## Supplementary material for "Complete connectomic reconstruction of olfactory projection neurons in the fly brain": neuron skeletons: 13565080.swc (part 1 of 2)

```
# SWC format file
# based on specifications at http://www.neuronland.org/NLMorphologyConverter/MorphologyFormats/SWC/Spec.html
# Created by nat::write.neuron.swc
# PointNo Label X Y Z Radius Parent 
1 7 318594 142277 166960 3738 -1
2 7 318554 142242 167160 3246 1
3 7 318288 142014 168480 -1 2
4 7 318630 142239 168600 -1 3
5 7 318859 142425 168880 -1 4
6 7 319262 142572 168800 -1 5
7 7 319922 143030 168640 -1 6
8 7 320357 143275 168560 -1 7
9 7 320714 144263 168480 -1 8
10 7 320923 144718 168400 -1 9
11 7 320638 145352 168320 -1 10
12 7 320489 146520 168200 -1 11
13 7 320183 147797 168120 -1 12
14 7 320179 148155 168080 -1 13
15 7 320159 148800 167960 -1 14
16 7 320332 149279 167880 -1 15
17 7 320463 149899 167720 -1 16
18 7 320720 150100 167600 -1 17
19 7 321131 150239 167520 -1 18
20 7 321611 150371 167440 -1 19
21 7 321948 150592 167360 -1 20
22 7 322380 151116 167200 -1 21
23 7 322507 151220 167080 -1 22
24 7 322593 151434 167000 -1 23
25 7 322760 151771 166920 -1 24
26 7 322812 152056 166720 -1 25
27 7 322943 152179 166600 -1 26
28 7 323084 152318 166480 -1 27
29 7 323266 152462 166400 -1 28
30 7 323843 152129 166320 -1 29
31 7 324572 153073 166200 -1 30
32 7 324768 153153 166160 242 31
33 7 325173 153350 166080 128 32
34 7 325407 153528 166000 128 33
35 7 325553 153791 165920 124 34
36 7 325613 153974 165840 235 35
37 7 325744 154076 165760 104 36
38 7 326032 154508 165680 32 37
39 3 326144 154112 164680 90 38
40 3 326016 153856 164680 139 39
41 3 325856 153632 164680 115 40
42 3 325728 153376 164720 157 41
43 3 325536 153184 164720 143 42
44 3 325344 153024 164760 139 43
45 3 325184 152800 164760 131 44
46 3 324992 152608 164760 98 45
47 3 324800 152416 164760 96 46
48 3 324544 152384 164800 101 47
49 3 324544 152416 164600 90 48
50 7 326325 154995 165640 32 38
51 7 326659 155615 165560 51 50
52 3 326880 155136 164640 135 51
53 3 326816 154976 164440 153 52
54 3 326752 154784 164280 131 53
55 3 326656 154624 164080 51 54
56 3 326496 154432 164160 108 55
57 3 326496 154400 164160 98 56
58 7 326873 155925 165520 40 51
59 7 327075 156181 165400 153 58
60 7 327469 156687 165120 40 59
61 7 327732 157148 165080 244 60
62 7 327804 157448 165040 134 61
63 7 327850 157678 164960 124 62
64 7 327908 157778 164880 160 63
65 7 327963 158039 164600 32 64
66 7 327988 158116 164560 96 65
67 7 327982 158177 164480 91 66
68 7 327975 158225 164400 160 67
69 7 327934 158421 164360 235 68
70 7 327786 158556 164240 178 69
71 7 327797 158682 164160 141 70
72 7 327728 158887 164080 32 71
73 7 327610 159273 164040 240 72
74 7 327644 159569 163960 81 73
75 7 327672 159748 163880 81 74
76 7 327745 159896 163760 175 75
77 7 327821 160079 163640 81 76
78 7 328738 160954 162960 122 77
79 7 328759 160946 162880 324 78
80 7 328848 160943 162800 45 79
81 7 329085 160994 162720 51 80
82 7 329280 161036 162640 181 81
83 7 329448 161141 162560 224 82
84 7 329708 161125 162480 32 83
85 7 329971 161199 162400 202 84
86 7 330301 161297 162320 324 85
87 7 330745 161408 162240 120 86
88 7 331104 161629 162160 107 87
89 7 331332 161851 162080 256 88
90 7 331561 162043 162000 235 89
91 7 331704 162292 161880 305 90
92 7 331780 162429 161800 296 91
93 7 331886 162546 161720 150 92
94 7 332008 162701 161640 148 93
95 7 332077 162766 161560 60 94
96 7 332156 162881 161480 176 95
97 7 332182 162911 161400 32 96
98 7 332202 162926 161320 203 97
99 7 332218 162950 161240 293 98
100 7 332266 162954 161160 120 99
101 7 332368 162919 161080 80 100
102 7 332582 162842 161000 120 101
103 7 332738 162795 160920 256 102
104 7 332821 162820 160840 200 103
105 7 332853 162858 160760 263 104
106 7 332891 162906 160680 221 105
107 7 332956 163002 160600 175 106
108 7 333123 163210 160520 81 107
109 7 333218 163487 160440 282 108
110 7 333305 163587 160360 229 109
111 7 333389 163642 160280 178 110
112 7 333509 163810 160200 175 111
113 7 333727 164011 160120 71 112
114 7 333913 164479 160000 277 113
115 7 333975 164620 159920 128 114
116 7 333967 164696 159840 128 115
117 7 333990 164826 159760 176 116
118 7 334041 164891 159680 181 117
119 7 334100 164935 159600 124 118
120 7 334198 164887 159520 224 119
121 7 334270 164841 159440 296 120
122 7 334332 164854 159360 51 121
123 7 334373 164860 159280 176 122
124 7 334509 164927 159200 60 123
125 7 334605 164936 159120 131 124
126 7 334714 164951 159040 124 125
127 7 334856 165040 158960 122 126
128 7 334954 165211 158880 279 127
129 7 334959 165328 158800 172 128
130 7 335007 165596 158720 163 129
131 7 335067 165907 158640 259 130
132 7 335075 166120 158560 150 131
133 7 335070 166255 158480 160 132
134 7 335094 166428 158400 160 133
135 7 335083 166624 158320 80 134
136 7 335025 166659 158240 200 135
137 7 334935 166688 158160 242 136
138 7 334904 166830 158080 71 137
139 7 334923 166823 158000 175 138
140 7 334935 166906 157920 128 139
141 7 334948 166925 157840 332 140
142 7 334908 167101 157720 80 141
143 7 334940 167447 157600 275 142
144 7 334942 167576 157520 96 143
145 7 335004 167826 157440 108 144
146 7 335045 167972 157360 203 145
147 7 335051 168029 157280 124 146
148 7 335066 168102 157200 208 147
149 7 335148 168216 157120 98 148
150 7 335165 168279 157040 226 149
151 7 335241 168309 156920 140 150
152 7 335377 168327 156840 107 151
153 7 335460 168367 156760 249 152
154 7 335469 168371 156680 102 153
155 7 335532 168383 156600 64 154
156 7 335629 168376 156480 156 155
157 7 335935 168537 156360 160 156
158 7 336095 168543 156280 178 157
159 7 336140 168571 156200 81 158
160 7 336182 168596 156120 240 159
161 7 336231 168646 156040 236 160
162 7 336249 168679 155960 256 161
163 7 336304 168700 155880 154 162
164 7 336367 168749 155800 153 163
165 7 336396 168776 155720 176 164
166 7 336451 168835 155600 181 165
167 7 336538 169091 155480 288 166
168 7 336549 169240 155400 124 167
169 7 336610 169525 155320 86 168
170 7 336630 169771 155280 134 169
171 7 336912 170184 155160 224 170
172 7 337127 170501 155000 32 171
173 7 337263 170670 154920 140 172
174 7 337376 170719 154840 240 173
175 7 337454 170700 154720 286 174
176 7 337465 170743 154440 143 175
177 7 337471 170765 154360 197 176
178 7 337526 170813 154240 236 177
179 7 337649 170952 154160 288 178
180 7 337870 171060 154080 260 179
181 7 337938 171023 154000 256 180
182 7 338022 171084 153920 160 181
183 7 338063 171084 153840 163 182
184 7 338167 171129 153760 86 183
185 7 338202 171204 153680 156 184
186 7 338243 171265 153600 197 185
187 7 338284 171356 153520 273 186
188 7 338290 171453 153440 75 187
189 7 338310 171482 153360 81 188
190 7 338329 171522 153280 137 189
191 7 338344 171701 153160 183 190
192 7 338348 171762 153080 148 191
193 7 338348 171808 153000 75 192
194 7 338358 171882 152920 51 193
195 7 338386 171964 152840 32 194
196 7 338446 172109 152720 136 195
197 7 338457 172230 152600 136 196
198 7 338483 172341 152520 197 197
199 7 338467 172387 152440 280 198
200 7 338465 172481 152320 200 199
201 7 338434 172570 152240 134 200
202 7 338419 172672 152160 124 201
203 7 338384 172832 151960 51 202
204 7 338406 172902 151880 108 203
205 7 338441 172938 151800 107 204
206 7 338517 172972 151720 140 205
207 7 338525 173013 151640 81 206
208 7 338529 173052 151560 98 207
209 7 338546 173102 151480 75 208
210 7 338546 173287 151400 214 209
211 7 338585 173428 151280 277 210
212 7 338612 173571 151200 163 211
213 7 338648 173740 151120 293 212
214 7 338681 173972 151040 32 213
215 7 338623 174190 150960 80 214
216 7 338546 174409 150880 137 215
217 7 338399 174739 150800 156 216
218 7 338174 175153 150680 32 217
219 7 338062 175567 150600 196 218
220 7 338054 175855 150520 98 219
221 7 338241 176198 150400 200 220
222 7 338327 176334 150320 81 221
223 7 338368 176447 150240 224 222
224 7 338375 176486 150160 137 223
225 7 338390 176522 150080 235 224
226 7 338346 176432 150000 80 225
227 7 338314 176416 149920 102 226
228 7 338214 176305 149840 206 227
229 7 338142 176216 149760 148 228
230 7 338026 176067 149640 272 229
231 7 337960 176017 149600 235 230
232 7 337924 175938 149520 137 231
233 7 337950 175944 149440 260 232
234 7 338018 175960 149360 305 233
235 7 338036 175940 149280 176 234
236 7 338132 175973 149200 128 235
237 7 338132 175987 149120 230 236
238 7 338181 175987 149040 320 237
239 7 338239 176038 148960 86 238
240 7 338262 176077 148880 128 239
241 7 338352 176153 148800 210 240
242 7 338429 176211 148720 210 241
243 7 338517 176213 148680 284 242
244 7 338708 176225 148520 143 243
245 7 338812 176247 148440 160 244
246 7 338855 176247 148360 160 245
247 7 338913 176311 148280 278 246
248 7 338991 176292 148200 189 247
249 7 338995 176292 148120 128 248
250 7 339056 176346 148040 248 249
251 7 339136 176399 147960 115 250
252 7 339185 176414 147880 86 251
253 7 339281 176427 147800 164 252
254 7 339394 176466 147720 226 253
255 7 339475 176488 147640 81 254
256 7 339590 176548 147560 104 255
257 7 339645 176609 147480 202 256
258 7 339718 176659 147400 284 257
259 7 339828 176734 147320 320 258
260 7 339886 176812 147240 217 259
261 7 339927 176908 147160 51 260
262 7 340007 177004 147080 254 261
263 7 340154 177145 146880 202 262
264 7 340148 177241 146800 137 263
265 7 340215 177382 146640 287 264
266 7 340227 177413 146600 226 265
267 7 340245 177494 146520 237 266
268 7 340389 177724 146360 75 267
269 7 341057 178196 145960 160 268
270 7 341515 178420 145680 287 269
271 7 341851 178496 145520 230 270
272 7 342208 178597 145360 32 271
273 7 342683 178772 145240 324 272
274 7 343350 178962 145080 32 273
275 7 343769 179181 144880 150 274
276 7 344601 179389 144520 107 275
277 7 344857 179416 144560 214 276
278 7 345237 179509 144640 128 277
279 7 345874 179569 144720 75 278
280 7 346169 179621 144800 156 279
281 7 346645 179608 144960 237 280
282 7 346996 179613 145040 280 281
283 7 347655 179416 145240 120 282
284 7 348358 179245 145080 298 283
285 7 349306 179112 145160 104 284
286 7 349652 179138 145240 321 285
287 7 350017 179156 145320 163 286
288 7 350209 179153 145400 189 287
289 7 350418 179136 145480 80 288
290 7 350724 179173 145560 206 289
291 7 350904 179110 145640 176 290
292 7 350995 179051 145720 60 291
293 7 351033 179059 145800 135 292
294 7 351174 179029 145880 321 293
295 7 351256 179023 145960 186 294
296 7 351456 178960 146040 176 295
297 7 351600 178825 146120 264 296
298 7 351670 178791 146200 64 297
299 7 351798 178729 146280 81 298
300 7 351844 178707 146360 96 299
301 7 352019 178628 146440 224 300
302 7 352166 178562 146480 150 301
303 7 352417 178538 146520 284 302
304 7 352555 178487 146600 128 303
305 7 352774 178395 146640 148 304
306 7 352919 178337 146760 154 305
307 7 352997 178275 146840 189 306
308 7 353084 178200 146920 324 307
309 7 353199 178121 146960 326 308
310 7 353364 178046 147040 32 309
311 7 353505 177935 147120 274 310
312 7 353571 177890 147200 277 311
313 7 353658 177805 147280 189 312
314 7 353745 177748 147360 136 313
315 7 353914 177608 147440 150 314
316 7 354070 177515 147520 150 315
317 7 354274 177335 147600 181 316
318 7 354363 177256 147680 249 317
319 7 354460 177231 147760 264 318
320 7 354631 177139 147800 107 319
321 7 354824 177052 147880 81 320
322 7 354921 176974 147960 32 321
323 7 355081 176890 148040 236 322
324 7 355335 176675 148120 278 323
325 7 355563 176486 148200 96 324
326 7 355666 176324 148280 259 325
327 7 355791 176221 148320 141 326
328 7 355924 176129 148400 200 327
329 7 355975 175995 148480 148 328
330 7 356173 175854 148520 234 329
331 7 356379 175609 148680 175 330
332 7 356567 175427 148720 259 331
333 7 356732 175283 148800 124 332
334 7 356845 175146 148880 140 333
335 7 356906 175084 148960 288 334
336 7 356999 175003 149040 178 335
337 7 357097 174854 149080 204 336
338 7 357180 174794 149160 -1 337
339 7 357258 174759 149200 -1 338
340 7 357411 174656 149240 -1 339
341 7 357613 174578 149320 -1 340
342 7 357922 174414 149440 -1 341
343 7 358451 174623 149680 -1 342
344 7 358857 174773 149840 -1 343
345 7 359025 174818 149920 -1 344
346 7 359133 174820 150000 -1 345
347 7 359239 174789 150080 -1 346
348 7 359023 173774 150480 -1 347
349 7 359187 173660 150400 -1 348
350 7 359296 173699 150320 -1 349
351 7 359402 173704 150240 -1 350
352 7 359446 173622 150160 -1 351
353 7 359447 173527 150080 -1 352
354 7 359418 173199 149880 -1 353
355 7 359440 172302 149680 -1 354
356 7 359589 171346 149640 -1 355
357 7 359611 170968 149600 -1 356
358 7 359662 170649 149520 -1 357
359 7 359871 170384 149440 -1 358
360 7 360160 170106 149360 -1 359
361 7 360392 169823 149280 -1 360
362 7 360500 169680 149200 -1 361
363 7 360578 169539 149120 -1 362
364 7 360843 169277 149000 -1 363
365 7 361109 168972 148960 -1 364
366 7 361251 168856 148880 -1 365
367 7 361466 168650 148800 -1 366
368 7 361742 168339 148680 -1 367
369 7 362181 167724 148680 -1 368
370 7 362744 167243 148520 -1 369
371 7 363077 166823 148400 -1 370
372 7 363274 166515 148320 -1 371
373 7 363429 166164 148240 -1 372
374 7 364032 165446 148120 -1 373
375 7 364498 164755 147920 -1 374
376 7 364926 164333 148000 -1 375
377 7 365164 164109 148120 -1 376
378 7 365587 163468 148280 -1 377
379 7 366092 162756 148320 -1 378
380 7 366353 162340 148400 -1 379
381 7 366883 161501 148480 -1 380
382 7 366952 161433 148520 -1 381
383 7 367073 161309 148560 -1 382
384 7 367167 161110 148680 -1 383
385 7 367372 160854 148760 160 384
386 7 367642 160631 148840 172 385
387 7 367850 160459 148920 128 386
388 7 368663 159667 149080 273 387
389 3 369387 159525 149320 165 388
390 3 369759 159920 149600 40 389
391 7 369555 158656 148880 75 388
392 7 369791 158414 149000 120 391
393 7 370029 158149 149080 240 392
394 7 370444 157706 149160 251 393
395 7 370525 157594 149200 136 394
396 7 370661 157446 149240 198 395
397 7 370806 157349 149280 186 396
398 7 370945 157243 149320 273 397
399 7 370988 157212 149360 163 398
400 7 371030 157180 149400 235 399
401 7 371134 157074 149440 153 400
402 7 371320 156918 149480 120 401
403 7 371368 156826 149520 124 402
404 7 371879 156888 149640 81 403
405 7 372856 157318 149960 156 404
406 7 372989 156960 149840 263 405
407 7 373186 156444 149680 209 406
408 7 373695 155832 149600 186 407
409 7 374111 156399 149840 75 408
410 3 373949 155945 149840 75 409
411 3 373981 155758 149880 40 410
412 3 374070 155737 149960 91 411
413 3 374101 155764 150000 51 412
414 3 374151 155854 150080 104 413
415 3 374151 155854 150160 90 414
416 3 374123 155802 150200 45 415
417 3 374099 155726 150240 153 416
418 3 374067 155658 150280 81 417
419 3 374251 155250 150320 51 418
420 3 374169 155184 150160 210 419
421 3 373993 155164 150120 164 420
422 7 374175 156482 149880 122 409
423 7 374713 156524 149960 264 422
424 7 375148 156528 150040 224 423
425 7 375423 156512 150080 321 424
426 7 375656 156388 150160 254 425
427 7 375822 156184 150240 51 426
428 7 375949 156013 150320 234 427
429 7 375983 155759 150400 192 428
430 7 375920 155501 150480 272 429
431 7 375930 155119 150560 141 430
432 7 375933 154777 150640 32 431
433 7 375870 154343 150720 153 432
434 7 375895 154232 150760 104 433
435 7 375979 154137 150800 235 434
436 7 376190 153925 150880 324 435
437 7 376323 153708 150960 273 436
438 3 376499 152819 150800 200 437
439 3 376561 152741 150720 75 438
440 3 376660 153050 150640 140 439
441 3 376732 153131 150600 139 440
442 3 376896 153561 150480 32 441
443 3 376915 153663 150440 40 442
444 3 376935 153862 150360 60 443
445 3 376774 153894 150320 32 444
446 3 376746 153983 150240 45 445
447 3 376741 153984 150200 128 446
448 3 376671 153957 150120 -1 447
449 3 376611 153874 150040 -1 448
450 7 376430 153288 151040 240 437
451 7 376455 153178 151120 178 450
452 7 376498 153063 151200 80 451
453 7 376552 152924 151280 98 452
454 7 376714 152711 151360 200 453
455 7 376794 152589 151400 160 454
456 7 376939 152406 151440 98 455
457 7 377004 152269 151480 286 456
458 7 377252 152075 151520 209 457
459 7 377368 151592 151560 160 458
460 7 377334 151406 151600 102 459
461 7 377298 151133 151680 226 460
462 7 377345 151064 151760 102 461
463 3 376697 151001 151760 60 462
464 3 376445 150943 151720 107 463
465 3 376110 150850 151800 219 464
466 3 375859 150816 151840 262 465
467 3 375584 150902 151800 134 466
468 3 375349 150976 151640 214 467
469 3 375332 151005 151600 226 468
470 3 375336 151036 151560 98 469
471 3 375296 151053 151520 278 470
472 3 375298 151083 151480 202 471
473 3 375525 150686 151440 209 472
474 3 375503 150576 151360 214 473
475 3 375499 150520 151320 131 474
476 3 375501 150426 151280 60 475
477 3 375455 150472 151200 120 476
478 3 375206 151179 151440 178 472
479 3 375026 151245 151400 210 478
480 3 374861 151261 151360 75 479
481 3 374643 151315 151320 141 480
482 3 374461 151333 151440 75 481
483 7 377523 150807 151840 40 462
484 7 377610 150595 151920 139 483
485 7 377735 150432 151960 324 484
486 7 377764 150289 152000 260 485
487 7 377782 150181 152040 160 486
488 7 377806 150108 152080 32 487
489 3 377959 150658 152240 200 488
490 3 377990 150748 152280 280 489
491 3 377960 150765 152320 237 490
492 3 377940 150831 152360 153 491
493 3 377912 151028 152440 148 492
494 3 377932 151187 152520 156 493
495 3 378784 151744 152440 51 494
496 3 379040 151808 152520 40 495
497 3 379296 151840 152560 64 496
498 3 379552 151936 152680 51 497
499 3 379776 152032 152800 71 498
500 3 380000 152064 152920 98 499
501 3 380064 152096 153000 75 500
502 3 377878 151165 152560 186 494
503 3 377902 151209 152600 326 502
504 3 377881 151198 152640 107 503
505 3 377791 151156 152760 120 504
506 3 377747 151136 152880 75 505
507 3 377675 151040 153000 120 506
508 3 377635 151012 153080 120 507
509 3 377633 150982 153120 197 508
510 3 377493 151094 153160 32 509
511 3 377465 151102 153240 102 510
512 3 377325 151178 153320 98 511
513 3 377277 151186 153360 189 512
514 3 377249 151198 153400 181 513
515 3 377225 151218 153440 150 514
516 3 377801 150850 153200 189 509
517 3 377863 150764 153360 75 516
518 3 378131 150644 153600 166 517
519 3 378191 150524 153760 -1 518
520 3 378203 150504 153800 -1 519
521 3 378219 150480 153880 -1 520
522 3 378253 150430 153960 -1 521
523 3 378233 150362 154080 -1 522
524 3 378233 150314 154160 -1 523
525 3 377777 150925 152560 90 502
526 3 377740 150885 152600 221 525
527 3 377554 150819 152720 178 526
528 3 377282 150631 152960 189 527
529 3 377134 150663 153040 104 528
530 7 377806 150002 152120 237 488
531 7 377799 149801 152160 98 530
532 7 377772 149555 152200 304 531
533 7 377772 149518 152280 122 532
534 7 377703 149387 152320 321 533
535 7 377712 149281 152400 181 534
536 7 377748 149141 152480 200 535
537 7 377740 149050 152560 264 536
538 7 377770 148802 152640 192 537
539 7 377746 148597 152680 246 538
540 3 376672 148640 152080 45 539
541 3 376448 148736 151920 51 540
542 3 376192 148768 151920 40 541
543 3 375936 148896 151960 45 542
544 3 375904 148928 151960 40 543
545 7 377889 148419 152720 124 539
546 7 378075 148092 152760 203 545
547 7 378138 147918 152800 120 546
548 7 378296 147761 152840 226 547
549 7 378313 147514 152880 153 548
550 7 378257 147332 152920 124 549
551 7 378231 147259 152960 175 550
552 7 378239 147204 153000 64 551
553 7 378153 146998 153040 245 552
554 7 378145 146981 153120 166 553
555 7 378128 146918 153160 60 554
556 7 378043 146987 153200 32 555
557 7 378025 146951 153240 175 556
558 7 377980 146904 153280 357 557
559 7 377967 146843 153320 136 558
560 7 377956 146751 153360 124 559
561 7 377964 146668 153400 160 560
562 7 377940 146524 153440 150 561
563 7 378020 146356 153480 198 562
564 7 378041 146143 153560 141 563
565 7 378082 145955 153640 40 564
566 7 378096 145666 153680 178 565
567 7 378080 145304 153720 204 566
568 3 377973 144712 153680 51 567
569 3 377894 144687 153640 288 568
570 3 377866 144703 153600 96 569
571 3 377787 144691 153560 98 570
572 3 377746 144693 153520 40 571
573 3 377662 144698 153480 124 572
574 3 377569 144688 153360 80 573
575 3 377529 144710 153280 40 574
576 3 377617 144718 153200 202 575
577 3 377771 144696 153120 124 576
578 3 377793 144693 153080 51 577
579 3 377914 144732 153040 102 578
580 3 378018 144803 153000 64 579
581 3 378227 144938 152960 154 580
582 3 378292 144951 152920 71 581
583 3 378324 144963 152880 150 582
584 3 378357 144983 152840 45 583
585 3 378364 144987 152800 128 584
586 3 378361 144996 152760 178 585
587 3 378387 145037 152720 81 586
588 3 378416 145043 152680 51 587
589 3 378491 145039 152560 200 588
590 3 378496 144969 152480 217 589
591 3 378394 144952 152360 60 590
592 3 378522 144862 152200 45 591
593 3 378515 144703 152040 163 592
594 3 378612 144639 151920 134 593
595 3 378651 144651 151840 217 594
596 3 378675 144667 151760 150 595
597 3 378738 144640 151680 86 596
598 3 378721 144659 151600 128 597
599 3 378752 144686 151520 101 598
600 3 378862 144658 151440 221 599
601 3 378938 144660 151360 175 600
602 3 379023 144530 151280 40 601
603 3 379049 144506 151200 131 602
604 3 379111 144519 151120 64 603
605 3 379148 144557 151040 202 604
606 3 379164 144552 150960 64 605
607 3 379170 144562 150880 75 606
608 3 379241 144510 150800 203 607
609 3 379253 144576 150720 -1 608
610 3 379439 144888 150640 -1 609
611 3 379783 145045 150600 -1 610
612 3 379923 145130 150560 -1 611
613 3 380123 145260 150520 -1 612
614 3 380470 145330 150480 -1 613
615 3 380672 145389 150440 -1 614
616 3 380763 145440 150400 -1 615
617 3 379466 145110 150560 -1 610
618 3 379464 145220 150520 -1 617
619 3 379460 145312 150480 -1 618
620 3 379560 145580 150400 -1 619
621 3 379604 145640 150360 -1 620
622 3 379460 145604 150320 -1 621
623 3 379556 145632 150240 -1 622
624 3 379456 145416 150040 -1 623
625 3 379396 145316 150000 -1 624
626 3 379332 145168 149920 -1 625
627 3 378960 145068 149880 -1 626
628 3 378808 144980 149840 -1 627
629 3 378692 144716 149760 -1 628
630 3 378516 144692 149760 -1 629
631 3 378778 144522 149720 -1 630
632 3 378632 144236 149680 -1 631
633 3 378610 144130 149640 -1 632
634 7 377984 145195 153760 178 567
635 3 377737 145436 153920 277 634
636 3 377401 145552 153960 80 635
637 3 377218 145561 154000 32 636
638 3 377004 145678 154040 178 637
639 3 376902 145643 153920 32 638
640 3 376757 145736 153840 393 639
641 3 376295 146066 153800 128 640
642 3 376181 146146 153720 128 641
643 3 376157 146186 153640 32 642
644 3 376162 146328 153520 230 643
645 3 376152 146402 153400 32 644
646 3 376162 146469 153360 60 645
647 3 376259 146597 153360 128 646
648 3 376233 146749 153400 98 647
649 3 376169 146825 153440 32 648
650 3 376170 146935 153480 102 649
651 3 376201 147173 153560 150 650
652 3 376129 147347 153600 71 651
653 3 375843 147477 153480 -1 652
654 3 375506 147713 153560 -1 653
655 3 375274 147807 153680 -1 654
656 3 376607 145744 154160 124 638
657 3 376056 145780 154360 40 656
658 3 375936 145780 154240 32 657
659 3 375979 145784 154160 45 658
660 7 377974 145040 153800 221 634
661 7 377960 144875 153880 122 660
662 7 378012 144723 153960 228 661
663 7 378063 144520 154000 459 662
664 7 378129 144121 154080 60 663
665 7 378149 143956 154160 120 664
666 7 378219 143744 154240 186 665
667 7 378293 143599 154280 186 666
668 7 378601 143366 154360 198 667
669 7 379315 142994 154400 51 668
670 3 379283 143013 154440 124 669
671 3 379203 143044 154520 234 670
672 3 378930 143146 154640 32 671
673 3 378691 143251 154720 204 672
674 3 378374 143307 154800 178 673
675 3 378121 143403 154880 166 674
676 3 377452 143523 154880 40 675
677 3 377350 143425 154840 210 676
678 3 377221 143070 154760 81 677
679 3 377114 142797 154680 -1 678
680 3 377990 143449 154920 229 675
681 3 376980 143954 155040 120 680
682 3 376471 144117 155240 256 681
683 3 376270 144186 155280 32 682
684 3 376185 143919 155920 40 683
685 3 376224 143584 156280 45 684
686 3 376416 143488 156440 32 685
687 3 376576 143488 156440 71 686
688 3 375881 144337 155360 71 683
689 3 375441 144421 155520 80 688
690 3 373895 144409 155960 168 689
691 3 373787 144413 156120 45 690
692 3 373650 144488 156280 32 691
693 3 373384 144481 156440 183 692
694 3 372847 144501 156600 51 693
695 3 372547 144610 156760 108 694
696 3 372158 144504 156920 75 695
697 3 372094 144503 157000 60 696
698 3 372064 144508 157040 128 697
699 3 371850 144477 157240 124 698
700 3 371664 144409 157440 40 699
701 3 371445 144118 157640 295 700
702 3 371319 144012 157880 124 701
703 3 370937 143995 158200 128 702
704 3 370689 144002 158520 160 703
705 3 370726 144011 158840 32 704
706 3 370532 143963 159040 71 705
707 3 370595 143887 159240 150 706
708 3 370476 143757 159440 32 707
709 3 370325 143756 159560 77 708
710 3 370464 144277 159560 -1 709
711 3 370585 144328 159560 -1 710
712 3 370549 144347 159600 -1 711
713 3 370488 144420 159640 -1 712
714 3 370401 144481 159680 -1 713
715 3 370286 144601 159720 -1 714
716 3 370238 144717 159760 -1 715
717 3 370222 144795 159800 -1 716
718 3 370182 144778 159880 -1 717
719 3 370272 144864 159880 45 718
720 3 370464 145056 160000 40 719
721 3 370688 145184 160040 45 720
722 3 370880 145184 160040 51 721
723 3 371283 144103 159320 -1 711
724 3 371476 144098 159200 -1 723
725 3 370225 143756 159640 107 709
726 3 370173 143673 159840 107 725
727 3 369634 143391 160040 80 726
728 3 369359 143277 160280 122 727
729 3 368809 143176 160480 160 728
730 3 368420 142899 160680 197 729
731 3 367868 142526 161080 60 730
732 3 367581 142096 161200 200 731
733 3 368161 142952 161200 71 732
734 3 368024 142818 161360 40 733
735 3 367979 142820 161480 32 734
736 3 367902 142817 161560 115 735
737 3 367869 142716 161680 71 736
738 3 367837 142649 161840 86 737
739 3 367877 142412 162000 32 738
740 3 368026 142422 162200 -1 739
741 3 368357 142492 162360 -1 740
742 3 368391 142470 162400 -1 741
743 3 368107 142622 162600 -1 742
744 3 367992 142658 162680 -1 743
745 3 367723 142690 162560 -1 744
746 3 367709 142650 162440 -1 745
747 3 367603 142586 162360 -1 746
748 3 367877 142694 162760 -1 744
749 3 367857 142668 163000 -1 748
750 3 367883 142602 163160 -1 749
751 3 367937 142444 163240 -1 750
752 3 367995 142200 163400 -1 751
753 3 368029 142084 163480 -1 752
754 3 368255 141874 163760 -1 753
755 3 368178 141888 163840 -1 754
756 3 368026 141896 163920 -1 755
757 3 367980 141824 164000 -1 756
758 3 368124 141802 164080 -1 757
759 3 367986 141676 164320 -1 758
760 3 367730 141650 164400 -1 759
761 3 367650 141556 164520 -1 760
762 3 367553 141556 164720 -1 761
763 3 368517 142316 162320 -1 742
764 3 367491 141925 161240 71 732
765 3 367299 141674 161440 96 764
766 3 366737 141118 161600 196 765
767 3 366644 141064 161640 320 766
768 3 366947 140999 161760 75 767
769 3 367275 140786 161800 181 768
770 3 367717 140423 161920 200 769
771 3 367850 140229 162080 156 770
772 3 367834 140176 162200 219 771
773 3 367854 140302 162280 120 772
774 3 368106 140437 162240 197 773
775 3 368661 140775 162200 71 774
776 3 368820 140815 162160 71 775
777 3 368968 140857 162280 91 776
778 3 368956 140923 162360 40 777
779 3 369160 141009 162480 153 778
780 3 369304 140907 162400 -1 779
781 3 369559 140825 162320 -1 780
782 3 369671 140819 162120 -1 781
783 3 369753 140937 162080 -1 782
784 3 369867 140929 162000 -1 783
785 3 370126 140851 161880 -1 784
786 3 370128 140831 161840 -1 785
787 3 370098 140643 161920 -1 786
788 3 367758 140003 162400 229 773
789 3 367935 139823 162480 154 788
790 3 368260 139450 162400 226 789
791 3 368394 139255 162360 267 790
792 3 368610 139023 162480 273 791
793 3 368714 138824 162680 300 792
794 3 368808 138755 162560 206 793
795 3 369100 138675 162560 51 794
796 3 369613 138563 162560 45 795
797 3 369727 138434 162440 71 796
798 3 369593 138693 162320 275 797
799 3 369394 138667 162160 175 798
800 3 369242 138410 162000 226 799
801 3 369266 138144 161680 136 800
802 3 369305 138070 161520 102 801
803 3 369464 138404 161400 98 802
804 3 369666 138577 161280 102 803
805 3 369520 138274 161200 40 804
806 3 369587 138251 161080 45 805
807 3 369803 138186 160960 32 806
808 3 369824 137943 160720 80 807
809 3 369802 137608 160600 60 808
810 3 369780 137420 160480 90 809
811 3 369656 137338 160400 32 810
812 3 369362 137530 160360 128 811
813 3 369161 137458 160280 108 812
814 3 368977 137400 160120 -1 813
815 3 369220 137414 160080 203 814
816 3 369233 137422 160040 124 815
817 3 368803 137494 160080 -1 814
818 3 368814 137652 160040 -1 817
819 3 369758 138760 161160 120 804
820 3 369818 138770 161080 120 819
821 3 369872 138726 160960 307 820
822 3 369944 138726 160880 189 821
823 3 369980 138726 160840 96 822
824 3 369990 138714 160800 71 823
825 3 370028 138728 160720 140 824
826 3 370126 138644 160680 115 825
827 3 370124 138634 160640 71 826
828 3 369826 138936 160680 32 825
829 3 369624 138956 160640 136 828
830 3 369763 138954 160560 86 829
831 3 369791 139008 160480 115 830
832 3 369767 139164 160440 -1 831
833 3 369710 139194 160320 -1 832
834 3 369849 138846 160480 51 831
835 3 369908 138832 160400 86 834
836 3 369748 138922 161160 51 819
837 3 369630 139022 161080 60 836
838 3 369399 139118 161040 137 837
839 3 369315 139276 161080 -1 838
840 3 369271 139344 161160 -1 839
841 3 369357 139356 161000 -1 840
842 3 369461 139482 160920 -1 841
843 3 369501 139536 160880 -1 842
844 3 369541 139556 160800 -1 843
845 3 369604 139486 160680 -1 844
846 3 369606 139458 160640 -1 845
847 3 369638 139454 160600 -1 846
848 3 369138 137767 161640 51 802
849 3 369079 137126 161560 189 848
850 3 369058 137062 161680 60 849
851 3 369018 137064 161840 137 850
852 3 368939 137012 161960 32 851
853 3 368769 136905 162080 96 852
854 3 368558 136659 162200 164 853
855 3 368459 136651 162440 197 854
856 3 368383 136711 162520 75 855
857 3 368177 136651 162600 45 856
858 3 368055 136631 162640 81 857
859 3 367878 136645 162760 -1 858
860 3 367798 136709 162840 -1 859
861 3 367682 136805 162880 -1 860
862 3 367640 136883 162920 -1 861
863 3 367638 136893 162960 -1 862
864 3 367672 136931 163040 -1 863
865 3 367704 136877 163120 -1 864
866 3 367794 136891 163240 -1 865
867 3 367762 136847 163360 -1 866
868 3 367686 136837 163480 -1 867
869 3 367512 136721 163520 -1 868
870 3 367509 136621 163640 -1 869
871 3 367505 136597 163760 -1 870
872 3 367501 136605 163880 -1 871
873 3 367507 136591 164000 -1 872
874 3 367473 136493 164120 -1 873
875 3 367445 136421 164160 -1 874
876 3 367408 136217 164200 -1 875
877 3 367448 136147 164240 -1 876
878 3 367486 136089 164280 -1 877
879 3 367575 135789 164400 -1 878
880 3 367533 135709 164560 -1 879
881 3 367431 135629 164640 -1 880
882 3 367200 135541 164880 -1 881
883 3 367034 135547 164960 -1 882
884 3 366816 135477 165160 -1 883
885 3 366760 135375 165200 -1 884
886 3 366599 135285 165320 -1 885
887 3 366403 135259 165480 -1 886
888 3 369068 137017 161480 176 849
889 3 369101 136999 161440 148 888
890 3 369717 138807 162120 86 799
891 3 369900 138843 161880 32 890
892 3 369958 138801 161720 172 891
893 3 369930 138733 161680 81 892
894 3 370070 138791 161520 286 893
895 3 369890 138733 161480 153 894
896 3 369836 138729 161440 51 895
897 3 370306 138827 161480 108 894
898 3 370395 138853 161360 108 897
899 3 370492 138823 161240 120 898
900 3 370602 138789 161200 128 899
901 3 370730 138797 161120 128 900
902 3 370985 138719 161040 -1 901
903 3 371035 138699 160920 -1 902
904 3 371239 138765 160800 -1 903
905 3 371441 138831 160760 -1 904
906 3 371436 138805 160640 -1 905
907 3 371468 138629 160520 -1 906
908 3 371384 138443 160640 -1 907
909 3 371360 138431 160720 -1 908
910 3 371364 138307 160840 -1 909
911 3 371401 138191 160960 -1 910
912 3 371501 138133 161120 -1 911
913 3 371597 138105 161160 -1 912
914 3 371735 138017 161200 -1 913
915 3 371799 137851 161240 -1 914
916 3 371845 137797 161280 -1 915
917 3 371984 137721 161200 -1 916
918 3 372062 137595 161240 -1 917
919 3 369574 138622 162640 75 796
920 3 369518 138713 162800 134 919
921 3 369535 138763 162960 80 920
922 3 369349 138807 163000 45 921
923 3 369526 138673 163080 102 922
924 3 369690 138336 163040 86 923
925 3 369832 138228 163160 137 924
926 3 369878 138226 163280 64 925
927 3 369914 138202 163320 136 926
928 3 369578 138354 163440 -1 927
929 3 369462 138262 163560 -1 928
930 3 369300 138326 163720 -1 929
931 3 369252 138358 163760 -1 930
932 3 369986 138154 163400 140 927
933 3 370249 137678 163560 -1 932
934 3 370341 137550 163720 -1 933
935 3 370523 137378 163880 -1 934
936 3 370624 137250 164040 -1 935
937 3 370924 137000 164160 -1 936
938 3 371103 137038 164240 -1 937
939 3 371409 137038 164080 -1 938
940 3 371591 137098 164040 -1 939
941 3 371682 137134 164000 -1 940
942 3 371907 137042 163920 -1 941
943 3 372008 137048 163800 -1 942
944 3 372092 137018 163720 -1 943
945 3 372162 136980 163560 -1 944
946 3 372204 136870 163520 -1 945
947 3 372009 137078 163960 -1 942
948 3 372101 137128 164000 -1 947
949 3 372150 137144 164040 -1 948
950 3 372210 137138 164080 -1 949
951 3 372349 137160 164200 -1 950
952 3 372425 137206 164320 -1 951
953 3 369629 138708 163160 164 923
954 3 368947 138978 163040 101 922
955 3 368804 139008 163240 45 954
956 3 368660 139086 163400 32 955
957 3 368624 139106 163440 120 956
958 3 368521 139066 163600 -1 957
959 3 368587 138858 163640 -1 958
960 3 368631 138754 163760 -1 959
961 3 368523 138592 163920 -1 960
962 3 368514 138572 164000 -1 961
963 3 368610 138634 164080 -1 962
964 3 368600 138546 164240 -1 963
965 3 368798 138348 164360 -1 964
966 3 368920 138268 164440 -1 965
967 3 366270 140852 161800 45 767
968 3 365916 140763 161960 122 967
969 3 365306 140532 162120 221 968
970 3 364810 140336 162320 256 969
971 3 364606 140623 163480 32 970
972 3 364663 140668 163640 -1 971
973 3 364755 140684 163680 -1 972
974 3 364033 139947 162520 102 970
975 3 362863 139577 162240 163 974
976 3 361915 139452 162320 96 975
977 3 361771 139448 162360 80 976
978 3 361856 140480 162320 40 977
979 3 361856 140736 162360 32 978
980 3 361856 140896 162560 60 979
981 3 361543 139428 162400 150 977
982 3 361287 139352 162440 40 981
983 3 360879 139160 162480 107 982
984 3 360657 139070 162560 181 983
985 3 360579 138788 162520 122 984
986 3 360603 138672 162440 198 985
987 3 360435 138980 162640 163 984
988 3 360291 138992 162840 96 987
989 3 359973 139030 163120 60 988
990 3 359369 138906 163240 60 989
991 3 359165 138854 163440 80 990
992 3 358713 138794 163720 81 991
993 3 358417 138606 163880 208 992
994 3 358365 138514 164080 51 993
995 3 357687 138136 164400 40 994
996 3 357483 138092 164520 75 995
997 3 357195 138060 164440 71 996
998 3 356591 137940 164320 120 997
999 3 356311 138080 164280 120 998
1000 3 355899 138168 164240 102 999
1001 3 355687 138036 164160 137 1000
1002 3 355351 137916 164120 81 1001
1003 3 354987 137828 164080 91 1002
1004 3 354605 137822 164040 115 1003
1005 3 353879 137848 164080 160 1004
1006 3 353569 137854 164200 175 1005
1007 3 353097 137934 164360 32 1006
1008 3 352957 137938 164480 81 1007
1009 3 352945 137946 164560 148 1008
1010 3 353555 137900 163960 51 1005
1011 3 353155 137924 163880 136 1010
1012 3 352641 138078 163800 45 1011
1013 3 352137 138178 163680 124 1012
1014 3 351885 138214 163520 45 1013
1015 3 351745 138234 163320 166 1014
1016 3 351465 138166 163200 139 1015
1017 3 350947 137972 163080 124 1016
1018 3 350553 137790 163160 322 1017
1019 3 350293 137526 163120 120 1018
1020 3 350081 137126 163160 198 1019
1021 3 349933 136778 163200 153 1020
1022 3 349273 136260 163160 86 1021
1023 3 348859 136132 163080 175 1022
1024 3 349193 136204 163040 163 1023
1025 3 349485 135968 163000 45 1024
1026 3 349449 135904 162920 200 1025
1027 3 349573 135872 163040 90 1025
1028 3 349601 135676 163120 32 1027
1029 3 349613 135620 163240 241 1028
1030 3 349649 135648 163360 128 1029
1031 3 349645 135564 163480 203 1030
1032 3 349765 135420 163560 91 1031
1033 3 349793 135352 163600 40 1032
1034 3 350624 134784 164000 80 1033
1035 3 350720 134528 164040 51 1034
1036 3 350848 134400 164080 40 1035
1037 3 350816 135008 164160 64 1033
1038 3 351008 134944 164360 51 1037
1039 3 351200 134912 164520 45 1038
1040 3 351456 134816 164640 60 1039
1041 3 351616 134720 164840 60 1040
1042 3 351744 134688 165080 32 1041
1043 3 351776 134688 165120 51 1042
1044 3 347833 136164 163120 40 1023
1045 3 347857 136232 163040 102 1044
1046 3 347713 136268 162920 226 1045
1047 3 347565 136313 162880 81 1046
1048 3 347449 136152 162720 108 1047
1049 3 347357 136056 162640 163 1048
1050 3 347033 136584 163120 86 1044
1051 3 345984 136800 162920 124 1050
1052 3 345760 136832 162800 120 1051
1053 3 345504 136832 162720 102 1052
1054 3 345248 136928 162720 120 1053
1055 3 344992 136960 162720 124 1054
1056 3 344736 137024 162760 128 1055
1057 3 344512 137152 162720 102 1056
1058 3 344256 137280 162720 107 1057
1059 3 344032 137408 162680 80 1058
1060 3 343808 137568 162680 131 1059
1061 3 343616 137760 162640 102 1060
1062 3 343360 137856 162640 75 1061
1063 3 343168 138048 162640 80 1062
1064 3 343008 138272 162720 107 1063
1065 3 342816 138496 162760 81 1064
1066 3 342656 138656 162880 107 1065
1067 3 342464 138848 162960 102 1066
1068 3 342336 139008 163120 96 1067
1069 3 342208 139200 163320 150 1068
1070 3 342208 139360 163520 120 1069
1071 3 342240 139616 163560 128 1070
1072 3 342400 139840 163600 86 1071
1073 3 342560 140064 163680 81 1072
1074 3 342656 140288 163800 102 1073
1075 3 342688 140384 163800 120 1074
1076 3 342848 140512 164000 60 1075
1077 3 342912 140576 164080 120 1076
1078 3 343136 140704 164160 32 1077
1079 3 343232 140960 164200 64 1078
1080 3 343296 141216 164200 90 1079
1081 3 343360 141472 164280 71 1080
1082 3 343328 141728 164320 102 1081
1083 3 343328 141824 164320 120 1082
1084 3 343200 142080 164280 80 1083
1085 3 343200 142336 164280 75 1084
1086 3 343168 142592 164400 71 1085
1087 3 343104 142848 164480 140 1086
1088 3 343168 143104 164440 134 1087
1089 3 343232 143104 164160 124 1088
1090 3 343296 143168 163920 90 1089
1091 3 343360 143360 163760 40 1090
1092 3 343360 143488 163760 32 1091
1093 3 343584 141920 164440 51 1083
1094 3 343808 141920 164560 40 1093
1095 3 343872 141920 164560 32 1094
1096 3 342848 140800 164240 60 1077
1097 3 342848 140960 164440 60 1096
1098 3 342752 141152 164640 51 1097
1099 3 342656 141312 164840 75 1098
1100 3 342528 141472 165040 75 1099
1101 3 342464 141632 165240 64 1100
1102 3 342368 141792 165440 60 1101
1103 3 342240 141920 165640 45 1102
1104 3 342080 142048 165800 81 1103
1105 3 341920 142016 166040 32 1104
1106 3 342688 140416 163520 64 1075
1107 3 342816 140352 163280 51 1106
1108 3 342912 140256 163040 45 1107
1109 3 342912 140256 162880 64 1108
1110 3 342016 139008 163240 51 1069
1111 3 341792 138816 163240 32 1110
1112 3 341536 138816 163240 60 1111
1113 3 341440 138816 163240 91 1112
1114 3 341312 138976 163440 60 1113
1115 3 341184 139104 163640 64 1114
1116 3 341152 139072 163720 45 1115
1117 3 341280 138656 163040 108 1113
1118 3 341088 138528 162880 60 1117
1119 3 340896 138368 162800 81 1118
1120 3 340832 138144 162680 120 1119
1121 3 340672 137920 162600 71 1120
1122 3 340480 137888 162600 32 1121
1123 3 347801 136172 163240 234 1044
1124 3 347772 136184 163280 64 1123
1125 3 347685 136220 163400 32 1124
1126 3 347577 136308 163560 288 1125
1127 3 347585 136300 163760 122 1126
1128 3 347609 136232 163920 163 1127
1129 3 347661 136204 164040 71 1128
1130 3 347749 135984 164120 60 1129
1131 3 347629 136292 164240 200 1129
1132 3 347525 136084 164400 124 1131
1133 3 347473 135868 164560 168 1132
1134 3 347411 135788 164680 80 1133
1135 3 347275 135716 164760 209 1134
1136 3 347099 135564 164920 122 1135
1137 3 346923 135508 165040 241 1136
1138 3 346823 135420 165200 279 1137
1139 3 346781 135440 165320 102 1138
1140 3 346815 135448 165440 256 1139
1141 3 346901 135384 165480 86 1140
1142 3 346973 135356 165560 328 1141
1143 3 346755 135512 165520 80 1140
1144 3 346627 135424 165640 64 1143
1145 3 346445 135444 165800 185 1144
1146 3 346225 135428 165960 96 1145
1147 3 346233 135476 166120 60 1146
1148 3 346051 135340 166200 154 1147
1149 3 344723 134372 166320 -1 1148
1150 3 345189 134776 166360 -1 1149
1151 3 345097 134768 166480 -1 1150
1152 3 345129 134760 166600 -1 1151
1153 3 345049 134732 166720 -1 1152
1154 3 344933 134712 166840 -1 1153
1155 3 344733 134620 167000 -1 1154
1156 3 344557 134556 167160 -1 1155
1157 3 344265 134592 167280 -1 1156
1158 3 344195 134480 167360 -1 1157
1159 3 344269 134392 167400 -1 1158
1160 3 344015 134556 167440 -1 1158
1161 3 343853 134648 167480 -1 1160
1162 3 343579 134744 167480 -1 1161
1163 3 343709 134716 167560 -1 1161
1164 3 343546 134792 167600 -1 1163
1165 3 343643 134688 167640 -1 1164
1166 3 343313 134982 167720 -1 1164
1167 3 343105 134982 167840 -1 1166
1168 3 342952 134972 167960 -1 1167
1169 3 342900 134996 168040 -1 1168
1170 3 342548 135068 168120 -1 1169
1171 3 342427 135004 168160 -1 1170
1172 3 342477 134932 168200 -1 1171
1173 3 341524 135132 168120 -1 1170
1174 3 341233 135090 168200 -1 1173
1175 3 341270 135066 168280 -1 1174
1176 3 341587 135550 168280 -1 1175
1177 3 341620 135632 168320 -1 1176
1178 3 341307 135042 168360 -1 1175
1179 3 341243 134982 168440 -1 1178
1180 3 341251 134922 168560 -1 1179
1181 3 341189 134910 168640 -1 1180
1182 3 341197 134970 168760 -1 1181
1183 3 341181 134886 168840 -1 1182
1184 3 341139 134874 168880 -1 1183
1185 3 341011 134890 168960 -1 1184
1186 3 340863 134826 169080 -1 1185
1187 3 340959 134806 169160 -1 1186
1188 3 341011 134806 169280 -1 1187
1189 3 341011 134866 169360 -1 1188
1190 3 340981 134894 169480 -1 1189
1191 3 341005 134894 169640 -1 1190
1192 3 341001 135002 169800 -1 1191
1193 3 341013 135034 169960 -1 1192
1194 3 341105 135134 170040 -1 1193
1195 3 341139 135174 170160 -1 1194
1196 3 341063 135214 170360 -1 1195
1197 3 341051 135266 170560 -1 1196
1198 3 341010 135284 170720 -1 1197
1199 3 341036 135316 170920 -1 1198
1200 3 341132 135388 171080 -1 1199
1201 3 341032 135368 171120 -1 1200
1202 3 341022 135392 171240 -1 1201
1203 3 341058 135528 171360 -1 1202
1204 3 340995 135474 171480 -1 1203
1205 3 340999 135504 171600 -1 1204
1206 3 341611 134710 168320 -1 1178
1207 3 341607 134582 168400 -1 1206
1208 3 341611 134574 168440 -1 1207
1209 3 341298 135108 168000 -1 1173
1210 3 341102 135157 167920 -1 1209
1211 3 340898 134917 167840 -1 1210
1212 3 340702 134828 167880 -1 1211
1213 3 340494 134800 168000 -1 1212
1214 3 340226 134632 168080 -1 1213
1215 3 340030 134352 168080 -1 1214
1216 3 339754 134316 168120 -1 1215
1217 3 339846 134564 168120 -1 1216
1218 3 339978 134671 168160 -1 1217
1219 3 340028 134716 168240 -1 1218
1220 3 339586 134120 168160 -1 1216
1221 3 339598 134032 168200 -1 1220
1222 3 339614 133998 168240 -1 1221
1223 3 339684 133775 168320 -1 1222
1224 3 339722 133601 168360 -1 1223
1225 3 339690 133416 168320 -1 1224
1226 3 339730 133316 168240 -1 1225
1227 3 339852 133013 168200 -1 1226
1228 3 339844 132744 168200 -1 1227
1229 3 339772 132589 168240 -1 1228
1230 3 339716 132351 168320 -1 1229
1231 3 339710 132128 168360 -1 1230
1232 3 339692 132095 168400 -1 1231
1233 3 339624 131954 168360 -1 1232
1234 3 339466 131879 168320 -1 1233
1235 3 339282 131750 168360 -1 1234
1236 3 339200 131759 168320 -1 1235
1237 3 339728 132212 168440 -1 1232
1238 3 339562 132284 168480 -1 1237
1239 3 339909 133022 168160 -1 1227
1240 3 340022 133040 168080 -1 1239
1241 3 339748 133566 168440 -1 1224
1242 3 339648 134360 168000 -1 1215
1243 3 339364 134268 167880 -1 1242
1244 3 338940 134112 167840 -1 1243
1245 3 338470 134036 167800 -1 1244
1246 3 337812 134012 167840 -1 1245
1247 3 337378 134064 167880 -1 1246
1248 3 336792 134124 167920 -1 1247
1249 3 336130 134248 167880 -1 1248
1250 3 336068 134312 167800 -1 1249
1251 3 336060 134224 167760 -1 1250
1252 3 335952 134164 167640 -1 1251
1253 3 335816 134092 167560 -1 1252
1254 3 335800 134056 167480 -1 1253
1255 3 335908 134128 167440 -1 1254
1256 3 335936 134148 167320 -1 1255
1257 3 336028 134164 167240 -1 1256
1258 3 336048 133976 167160 -1 1257
1259 3 336134 133852 167120 -1 1258
1260 3 336050 134204 167920 -1 1249
1261 3 335504 134492 167920 -1 1260
1262 3 335126 134512 167960 -1 1261
1263 3 334970 134612 168040 -1 1262
1264 3 334914 134711 168080 -1 1263
1265 3 334838 134719 168200 -1 1264
1266 3 335274 134610 168080 -1 1263
1267 3 335290 134618 168160 -1 1266
1268 3 335320 134587 168240 -1 1267
1269 3 335266 134603 168280 -1 1268
1270 3 335262 134591 168320 -1 1269
1271 3 334602 134610 168080 -1 1263
1272 3 334210 134739 168040 -1 1271
1273 3 333882 134715 168000 -1 1272
1274 3 333842 134605 168000 -1 1273
1275 3 333062 135105 168000 -1 1273
1276 3 332662 135163 167960 -1 1275
1277 3 332522 135363 167920 -1 1276
1278 3 332234 135453 167880 -1 1277
1279 3 331994 135485 167800 -1 1278
1280 3 331590 135385 167760 -1 1279
1281 3 331422 135331 167720 -1 1280
1282 3 331138 135343 167640 -1 1281
1283 3 330862 135297 167600 -1 1282
1284 3 330574 135345 167560 -1 1283
1285 3 330054 135343 167520 -1 1284
1286 3 329618 135213 167560 -1 1285
1287 3 329426 135353 167520 -1 1286
1288 3 329342 135421 167440 -1 1287
1289 3 329470 135685 167360 -1 1288
1290 3 329426 135739 167280 -1 1289
1291 3 329522 135237 167640 -1 1286
1292 3 329354 135181 167760 -1 1291
1293 3 329262 135131 167840 -1 1292
1294 3 329146 135127 167920 -1 1293
1295 3 328882 134937 167960 -1 1294
1296 3 331486 135367 167800 -1 1280
1297 3 331462 135343 167840 -1 1296
1298 3 338516 134152 167720 -1 1245
1299 3 338306 133776 167880 -1 1245
1300 3 338062 133548 167960 -1 1299
1301 3 338090 133576 168000 -1 1300
1302 3 340930 134833 167640 -1 1211
1303 3 340994 134821 167480 -1 1302
1304 3 341448 134856 167240 -1 1303
1305 3 341582 134784 167120 -1 1304
1306 3 341730 134692 167000 -1 1305
1307 3 341878 134632 166880 -1 1306
1308 3 342008 134476 166800 -1 1307
1309 3 341950 134480 166760 -1 1308
1310 3 342234 134432 166760 -1 1308
1311 3 342414 134328 166800 -1 1310
1312 3 342498 134196 166880 -1 1311
1313 3 342544 134176 166920 -1 1312
1314 3 347965 135628 163280 40 1123
1315 3 347881 135428 163360 189 1314
1316 3 347789 135232 163440 40 1315
1317 3 347757 135004 163520 128 1316
1318 3 346880 134176 163480 137 1317
1319 3 346848 134144 163480 122 1318
1320 3 346688 134336 163640 124 1319
1321 3 346528 134528 163720 75 1320
1322 3 346304 134656 163720 71 1321
1323 3 346208 134784 163720 60 1322
1324 3 346688 133952 163440 91 1319
1325 3 346624 133760 163280 96 1324
1326 3 346464 133600 163160 80 1325
1327 3 346400 133536 163160 102 1326
1328 3 346528 133280 163120 75 1327
1329 3 346720 133088 163120 45 1328
1330 3 346976 133056 163120 60 1329
1331 3 347200 132928 163120 80 1330
1332 3 347456 132832 163120 51 1331
1333 3 347680 132672 163080 40 1332
1334 3 347872 132512 162960 51 1333
1335 3 348032 132352 162800 51 1334
1336 3 348128 132256 162760 51 1335
1337 3 346176 133408 163240 64 1327
1338 3 346048 133184 163280 81 1337
1339 3 345888 132992 163400 75 1338
1340 3 345696 132800 163440 86 1339
1341 3 345504 132608 163440 81 1340
1342 3 345312 132416 163520 75 1341
1343 3 345216 132192 163600 98 1342
1344 3 345248 131968 163600 172 1343
1345 3 345408 131904 163840 60 1344
1346 3 345632 131840 163960 32 1345
1347 3 345888 131840 163960 32 1346
1348 3 344992 131936 163560 107 1344
1349 3 344832 131712 163440 150 1348
1350 3 344672 131488 163440 51 1349
1351 3 344544 131328 163600 124 1350
1352 3 344352 131136 163560 51 1351
1353 3 344192 130912 163680 101 1352
1354 3 344128 130720 163880 80 1353
1355 3 343968 130528 163920 40 1354
1356 3 343776 130304 163960 40 1355
1357 3 343584 130112 163960 81 1356
1358 3 343392 129920 164040 80 1357
1359 3 343296 129728 164200 75 1358
1360 3 343264 129504 164360 32 1359
1361 3 343168 129408 164480 45 1360
1362 3 342912 129376 164400 40 1361
1363 3 342656 129440 164360 40 1362
1364 3 342400 129440 164320 40 1363
1365 3 342240 129472 164280 75 1364
1366 3 343104 129440 164720 32 1361
1367 3 343040 129600 164920 32 1366
1368 3 343072 129760 165160 32 1367
1369 3 343072 130016 165240 51 1368
1370 3 342944 130240 165360 40 1369
1371 3 342752 130432 165400 40 1370
1372 3 342560 130624 165400 40 1371
1373 3 342368 130816 165440 32 1372
1374 3 342144 130976 165400 32 1373
1375 3 342080 130976 165400 32 1374
1376 3 343488 129376 164440 81 1360
1377 3 343744 129280 164480 160 1376
1378 3 343840 129152 164680 266 1377
1379 3 344032 129216 164880 172 1378
1380 3 344256 129344 165040 98 1379
1381 3 344448 129376 165200 71 1380
1382 3 344672 129376 165320 64 1381
1383 3 344896 129376 165520 96 1382
1384 3 345056 129376 165720 107 1383
1385 3 345248 129408 165880 51 1384
1386 3 345504 129440 165920 71 1385
1387 3 345600 129504 166000 90 1386
1388 3 350145 137214 163080 102 1019
1389 3 349989 137122 162920 101 1388
1390 3 350197 136886 162880 64 1389
1391 3 350365 138026 163120 32 1018
1392 3 350325 138138 163080 96 1391
1393 3 351235 138168 163040 189 1017
1394 3 351487 138236 162960 175 1393
1395 3 351679 138444 162920 197 1394
1396 3 351895 138752 162960 60 1395
1397 3 350687 138300 162880 81 1393
1398 3 350471 138384 162720 137 1397
1399 3 350471 138428 162640 253 1398
1400 3 350195 138528 162600 32 1399
1401 3 350167 138600 162640 96 1400
1402 3 350245 138454 162440 286 1399
1403 3 350217 138470 162320 128 1402
1404 3 349989 138350 162160 60 1403
1405 3 349757 138530 161960 204 1404
1406 3 349605 138654 161760 75 1405
1407 3 349273 139166 161320 98 1406
1408 3 349381 139254 161080 64 1407
1409 3 349209 139046 161000 115 1408
1410 3 349161 138990 160960 32 1409
1411 3 349335 139360 160960 224 1408
1412 3 349255 139504 160840 153 1411
1413 3 349023 139564 160840 32 1412
1414 3 348915 139520 160840 64 1413
1415 3 349199 139660 160720 107 1412
1416 3 349263 139816 160600 259 1415
1417 3 349051 140096 160600 32 1416
1418 3 348943 140132 160600 40 1417
1419 3 349467 140348 160280 131 1416
1420 3 349473 140295 160120 128 1419
1421 3 350006 139960 160120 -1 1420
1422 3 350117 139744 160040 -1 1421
1423 3 350173 139560 160040 -1 1422
1424 3 350035 139350 160040 -1 1423
1425 3 349988 139245 159960 -1 1424
1426 3 350155 139830 160000 -1 1422
1427 3 350207 139873 159880 -1 1426
1428 3 350226 139885 159760 -1 1427
1429 3 350211 139908 159720 -1 1428
1430 3 350228 139920 159640 -1 1429
1431 3 350259 139871 159520 -1 1430
1432 3 350336 139872 159480 45 1431
1433 3 350400 139872 159400 45 1432
1434 3 349474 140282 160080 128 1420
1435 3 349611 140516 159840 60 1434
1436 3 349583 140804 159560 51 1435
1437 3 349601 140922 159400 64 1436
1438 3 349665 141126 159120 71 1437
1439 3 349749 141338 159120 139 1438
1440 3 349593 141674 159160 75 1439
1441 3 349473 141834 159080 60 1440
1442 3 349317 141926 159160 245 1441
1443 3 349509 141054 158880 32 1438
1444 3 349369 141014 158400 128 1443
1445 3 349357 140938 157920 32 1444
1446 3 349553 140886 157560 45 1445
1447 3 349693 140854 157520 60 1446
1448 3 349473 141030 157360 75 1447
1449 3 349461 141406 157160 124 1448
1450 3 349281 141594 156840 160 1449
1451 3 349423 142380 156360 107 1450
1452 3 349735 142732 155960 269 1451
1453 3 350161 143338 155560 75 1452
1454 3 350315 143600 155280 64 1453
1455 3 350255 143520 155080 45 1454
1456 3 350659 143380 154960 60 1455
1457 3 351363 143064 154720 163 1456
1458 3 352071 142516 154280 51 1457
1459 3 352219 142380 154200 139 1458
1460 3 352211 142352 154120 128 1459
1461 3 352219 142360 154040 64 1460
1462 3 352573 142374 153840 128 1461
1463 3 352649 142162 153760 168 1462
1464 3 352693 141878 153640 217 1463
1465 3 352797 141310 153480 32 1464
1466 3 352825 141046 153440 135 1465
1467 3 352869 140970 153520 81 1466
1468 3 353181 140854 153640 96 1467
1469 3 352741 140910 153360 40 1466
1470 3 352675 140516 153160 60 1469
1471 3 352691 140380 153080 51 1470
1472 3 352729 140534 152960 60 1471
1473 3 352641 140454 152680 51 1472
1474 3 352849 140338 152520 124 1473
1475 3 353145 140130 152280 -1 1474
1476 3 353161 140022 152240 -1 1475
1477 3 353113 139898 152200 -1 1476
1478 3 353103 139832 152160 -1 1477
1479 3 353287 139784 152240 -1 1478
1480 3 353767 139692 152280 -1 1479
1481 3 353967 139636 152320 -1 1480
1482 3 354163 139424 152360 -1 1481
1483 3 354267 139364 152320 -1 1482
1484 3 354427 139368 152280 -1 1483
1485 3 354803 139300 152040 -1 1484
1486 3 355163 139364 151720 -1 1485
1487 3 355295 139296 151640 -1 1486
1488 3 355711 139096 151520 -1 1487
1489 3 356089 138750 151360 -1 1488
1490 3 356229 138554 151280 -1 1489
1491 3 356441 138198 151320 -1 1490
1492 3 356713 137982 151360 -1 1491
1493 3 357371 137440 151520 -1 1492
1494 3 357783 137404 151480 -1 1493
1495 3 358175 137368 151440 -1 1494
1496 3 358407 137292 151360 -1 1495
1497 3 358619 137164 151560 -1 1496
1498 3 358803 137108 151560 -1 1497
1499 3 359155 137028 151440 -1 1498
1500 3 359175 136920 151320 -1 1499
1501 3 359211 137000 151160 -1 1500
1502 3 359299 137068 151040 -1 1501
1503 3 359435 137208 150800 -1 1502
1504 3 359535 137228 150800 -1 1503
1505 3 357355 137392 151600 -1 1493
1506 3 357243 137192 151560 -1 1505
1507 3 356325 138510 151080 -1 1490
1508 3 356345 138510 151000 -1 1507
1509 3 355295 139536 151760 -1 1486
1510 3 355467 139872 151720 -1 1509
1511 3 355403 139900 151680 -1 1510
1512 3 354207 139268 152400 -1 1482
1513 3 354179 139156 152440 -1 1512
1514 3 353083 139700 152080 -1 1478
1515 3 352853 139654 151840 -1 1514
1516 3 352921 139410 151480 -1 1515
1517 3 353065 139350 151320 -1 1516
1518 3 353021 139058 151280 -1 1517
1519 3 353057 138694 151240 -1 1518
1520 3 353239 138452 151320 -1 1519
1521 3 353523 138276 151360 -1 1520
1522 3 353791 138216 151480 -1 1521
1523 3 353883 138120 151560 -1 1522
1524 3 353811 138116 151680 -1 1523
1525 3 353995 137948 151800 -1 1524
1526 3 354079 137912 151880 -1 1525
1527 3 353055 138944 151040 -1 1519
1528 3 352977 139018 150880 -1 1527
1529 3 353201 139078 150680 -1 1528
1530 3 353721 139914 150440 -1 1529
1531 3 353777 140258 150320 -1 1530
1532 3 353603 140380 150000 -1 1531
1533 3 353475 140300 149920 -1 1532
1534 3 353387 140168 149880 -1 1533
1535 3 353047 139644 149720 -1 1534
1536 3 353075 139560 149680 -1 1535
1537 3 352931 139436 149640 -1 1536
1538 3 352927 139276 149600 -1 1537
1539 3 352825 139198 149560 -1 1538
1540 3 352853 139214 149520 -1 1539
1541 3 352953 139174 149440 -1 1540
1542 3 353101 138998 149360 -1 1541
1543 3 353125 138778 149240 -1 1542
1544 3 353229 138578 149120 -1 1543
1545 3 353225 138502 149040 -1 1544
1546 3 353271 138456 148880 -1 1545
1547 3 353303 138408 148720 -1 1546
1548 3 353335 138344 148680 -1 1547
1549 3 353507 138300 148480 -1 1548
1550 3 353639 138284 148440 -1 1549
1551 3 353723 138356 148120 -1 1550
1552 3 353879 138352 147920 -1 1551
1553 3 353871 138360 147880 -1 1552
1554 3 353743 138384 147560 -1 1553
1555 3 353715 138408 147520 -1 1554
1556 3 353523 138412 147480 -1 1555
1557 3 353455 138372 147440 -1 1556
1558 3 353239 138400 147480 -1 1557
1559 3 353147 138424 147600 -1 1558
1560 3 353023 138544 147760 -1 1559
1561 3 352819 138720 147840 -1 1560
1562 3 352571 138748 147720 -1 1561
1563 3 353407 138364 147360 -1 1557
1564 3 353707 138516 147320 -1 1563
1565 3 353839 138460 147280 -1 1564
1566 3 353755 138512 147160 -1 1565
1567 3 353991 138828 147080 -1 1566
1568 3 354207 138980 147040 -1 1567
1569 3 354331 139040 147000 -1 1568
1570 3 354403 139080 146960 -1 1569
1571 3 354851 138980 146920 -1 1570
1572 3 355247 138848 146960 -1 1571
1573 3 355891 138820 147000 -1 1572
1574 3 356299 138772 147040 -1 1573
1575 3 356559 138724 147080 -1 1574
1576 3 357233 138390 147240 -1 1575
1577 3 357623 138004 147200 -1 1576
1578 3 357815 137768 147160 -1 1577
1579 3 357807 137728 147280 -1 1578
1580 3 357843 137760 147440 -1 1579
1581 3 357719 137860 147560 -1 1580
1582 3 357691 138024 147680 -1 1581
1583 3 358179 137608 147200 -1 1578
1584 3 358175 137432 147160 -1 1583
1585 3 358203 137352 147120 -1 1584
1586 3 358203 137332 147040 -1 1585
1587 3 358207 137312 147000 -1 1586
1588 3 358207 137272 146880 -1 1587
1589 3 358253 137234 146520 -1 1588
1590 3 358221 137294 146320 -1 1589
1591 3 358149 137354 146200 -1 1590
1592 3 358049 137310 146160 -1 1591
1593 3 357851 137274 146040 -1 1592
1594 3 357989 137346 146000 -1 1593
1595 3 357977 137422 145880 -1 1594
1596 3 357785 137262 146000 -1 1593
1597 3 357577 137086 146040 -1 1596
1598 3 357569 136922 146080 -1 1597
1599 3 358389 137478 146200 -1 1591
1600 3 358689 136894 146960 -1 1588
1601 3 358745 136806 147000 -1 1600
1602 3 358845 136638 146880 -1 1601
1603 3 354195 139056 146880 -1 1571
1604 3 353809 138998 146640 -1 1603
1605 3 353521 138978 146200 -1 1604
1606 3 353221 138898 145960 -1 1605
1607 3 352929 138874 145640 -1 1606
1608 3 352829 138910 145680 -1 1607
1609 3 352741 138954 145760 -1 1608
1610 3 352633 139026 145840 -1 1609
1611 3 352501 139162 145840 -1 1610
1612 3 352463 139148 145800 -1 1611
1613 3 352427 139424 145880 -1 1611
1614 3 353009 138850 145560 -1 1607
1615 3 353163 138824 145360 -1 1614
1616 3 353249 138878 145320 -1 1615
1617 3 353335 138932 145280 -1 1616
1618 3 353359 139144 145240 -1 1617
1619 3 353607 139428 145280 -1 1618
1620 3 353827 139512 145320 -1 1619
1621 3 353911 139516 145240 -1 1620
1622 3 353891 138272 147240 -1 1565
1623 3 353915 138288 147160 -1 1622
1624 3 353427 138096 147320 -1 1563
1625 3 354007 138460 147920 -1 1552
1626 3 353879 137944 148480 -1 1550
1627 3 354267 137576 148480 -1 1626
1628 3 354513 137242 148360 -1 1627
1629 3 354337 136950 148440 -1 1628
1630 3 354329 136786 148520 -1 1629
1631 3 354167 136240 148800 -1 1630
1632 3 354227 135832 148920 -1 1631
1633 3 354213 135754 148840 -1 1632
1634 3 354265 135594 148800 -1 1633
1635 3 354361 135286 148680 -1 1634
1636 3 354687 134896 148560 -1 1635
1637 3 354763 134720 148520 -1 1636
1638 3 354715 134496 148480 -1 1637
1639 3 354733 134346 148400 -1 1638
1640 3 354733 134346 148320 -1 1639
1641 3 354729 134342 148200 -1 1640
1642 3 354732 134299 148120 -1 1641
1643 3 354733 134278 148080 -1 1642
1644 3 354737 134058 147880 -1 1643
1645 3 354941 133378 147800 -1 1644
1646 3 354803 133084 147520 -1 1645
1647 3 354713 132902 147400 -1 1646
1648 3 354713 132898 147280 -1 1647
1649 3 354641 133082 147240 -1 1648
1650 3 354709 133042 147200 -1 1649
1651 3 354937 132882 147000 -1 1650
1652 3 355037 132654 146880 -1 1651
1653 3 355069 132562 146800 -1 1652
1654 3 354845 132706 146760 -1 1653
1655 3 354741 132818 146720 -1 1654
1656 3 354745 132738 146640 -1 1655
1657 3 354733 132722 146600 -1 1656
1658 3 354557 132886 146720 -1 1655
1659 3 355177 132418 146760 -1 1653
1660 3 354715 133372 148000 -1 1645
1661 3 354719 133108 148000 -1 1660
1662 3 355217 134198 148200 -1 1641
1663 3 355825 134166 148200 -1 1662
1664 3 354393 134326 148760 -1 1638
1665 3 354237 133930 148920 -1 1664
1666 3 354221 133698 149040 -1 1665
1667 3 354245 133582 149160 -1 1666
1668 3 354279 133352 149400 -1 1667
1669 3 354475 133176 149440 -1 1668
1670 3 354611 133176 149560 -1 1669
1671 3 355139 133580 149680 -1 1670
1672 3 355287 133756 149760 -1 1671
1673 3 355601 134058 149840 -1 1672
1674 3 355893 134090 149880 -1 1673
1675 3 356225 134250 149960 -1 1674
1676 3 356413 134318 150040 -1 1675
1677 3 356537 134330 150080 -1 1676
1678 3 356881 134266 150120 -1 1677
1679 3 356569 134434 150160 -1 1678
1680 3 356421 134422 150240 -1 1679
1681 3 356397 134366 150280 -1 1680
1682 3 356333 134266 150320 -1 1681
1683 3 356261 134174 150360 -1 1682
1684 3 356921 133962 150080 -1 1678
1685 3 356901 133778 150040 -1 1684
1686 3 357005 133690 150000 -1 1685
1687 3 356993 133554 149960 -1 1686
1688 3 357011 133500 150000 -1 1687
1689 3 357127 133488 150080 -1 1688
1690 3 357247 133208 150160 -1 1689
1691 3 357203 133044 150200 -1 1690
1692 3 357107 132696 150240 -1 1691
1693 3 357023 132316 150280 -1 1692
1694 3 357013 132046 150320 -1 1693
1695 3 356897 131730 150440 -1 1694
1696 3 356823 133224 149840 -1 1687
1697 3 353881 135542 148800 -1 1633
1698 3 353861 135442 148880 -1 1697
1699 3 354633 137226 148280 -1 1628
1700 3 353415 138564 148720 -1 1547
1701 3 353431 138880 148720 -1 1700
1702 3 353383 139064 148720 -1 1701
1703 3 353503 139360 148720 -1 1702
1704 3 353527 139732 148720 -1 1703
1705 3 353649 139910 148680 -1 1704
1706 3 353325 139654 149000 -1 1704
1707 3 353111 140012 149920 -1 1533
1708 3 352517 139222 150960 -1 1528
1709 3 352213 139094 150960 -1 1708
1710 3 351979 139236 150920 -1 1709
1711 3 351979 139236 151080 -1 1710
1712 3 351647 138928 151120 -1 1711
1713 3 351463 138740 151160 -1 1712
1714 3 350973 138534 151240 -1 1713
1715 3 350937 138526 151360 -1 1714
1716 3 350633 138486 151240 -1 1715
1717 3 350269 138442 151120 -1 1716
1718 3 349949 138426 151240 -1 1717
1719 3 349753 138562 151280 -1 1718
1720 3 349625 138642 151160 -1 1719
1721 3 349365 138486 151040 -1 1720
1722 3 349193 138382 151000 -1 1721
1723 3 349073 138318 150880 -1 1722
1724 3 352605 139942 153160 189 1471
1725 3 352556 139597 153200 75 1724
1726 3 352531 139388 153120 32 1725
1727 3 352471 139240 153000 32 1726
1728 3 352471 139240 152920 64 1727
1729 3 352507 139252 153240 104 1725
1730 3 352611 139148 153280 172 1729
1731 3 352819 139152 153320 32 1730
1732 3 353119 139176 153360 122 1731
1733 3 353123 139192 153400 75 1732
1734 3 353085 139166 153480 64 1733
1735 3 352307 138648 153280 98 1729
1736 3 352041 138414 153160 51 1735
1737 3 351809 138134 153040 229 1736
1738 3 351809 137990 153000 190 1737
1739 3 351745 137886 152960 124 1738
1740 3 351727 137420 153080 140 1739
1741 3 352071 137064 153080 40 1740
1742 3 352207 136924 152960 40 1741
1743 3 352399 136824 152840 128 1742
1744 3 352639 136556 152800 81 1743
1745 3 352821 136218 152680 -1 1744
1746 3 352721 135766 152680 -1 1745
1747 3 352689 135690 152760 -1 1746
1748 3 352745 135938 152560 -1 1745
1749 3 352693 135682 152400 -1 1748
1750 3 352678 135643 152400 -1 1749
1751 3 352658 135617 152360 -1 1750
1752 3 352665 135470 152160 -1 1751
1753 3 352604 135347 152040 -1 1752
1754 3 352613 135456 151960 -1 1753
1755 3 352693 135317 151920 -1 1754
1756 3 352389 135560 151760 -1 1755
1757 3 351775 137348 153120 108 1740
1758 3 351795 137332 153280 51 1757
1759 3 351795 137332 153440 64 1758
1760 3 351791 137304 153560 75 1759
1761 3 351707 137192 153600 51 1760
1762 3 351195 137092 153640 32 1761
1763 3 351195 137116 153680 32 1762
1764 3 351093 137138 153800 200 1763
1765 3 350903 137224 154080 185 1764
1766 3 350843 137076 154440 51 1765
1767 3 350959 136920 154960 90 1766
1768 3 350983 137064 155440 154 1767
1769 3 351075 137072 155480 120 1768
1770 3 351359 137004 155880 228 1769
1771 3 351483 137100 156080 140 1770
1772 3 351663 136960 156200 279 1771
1773 3 351851 136816 156480 75 1772
1774 3 351965 136738 156800 40 1773
1775 3 351977 136666 156840 124 1774
1776 3 351985 136652 156880 96 1775
1777 3 352245 136654 156920 107 1776
1778 3 352341 136654 156880 148 1777
1779 3 351993 136638 156920 251 1776
1780 3 351993 136638 156960 163 1779
1781 3 351925 136458 156960 75 1780
1782 3 351965 136246 157000 98 1781
1783 3 351833 136310 157080 32 1782
1784 3 351521 136302 157120 102 1783
1785 3 352137 136154 156960 107 1782
1786 3 352321 135910 156920 157 1785
1787 3 352373 135718 156880 136 1786
1788 3 352371 135615 156840 40 1787
1789 3 350779 136936 155480 107 1768
1790 3 352345 138558 153400 81 1735
1791 3 352417 138558 153520 32 1790
1792 3 352821 142690 153800 136 1462
1793 3 352865 142878 153760 96 1792
1794 3 352833 142938 153840 96 1793
1795 3 352713 142914 153960 221 1794
1796 3 352969 142986 153720 124 1793
1797 3 353313 142978 153760 86 1796
1798 3 353505 142946 153840 80 1797
1799 3 353733 142974 153720 96 1798
1800 3 353797 143074 153640 81 1799
1801 3 353913 143146 153480 32 1800
1802 3 354205 143206 153360 80 1801
1803 3 354245 143278 153320 134 1802
1804 3 354497 143526 153320 -1 1803
1805 3 355073 143646 153200 -1 1804
1806 3 355084 143705 153120 -1 1805
1807 3 355133 143798 153160 -1 1806
1808 3 355185 143914 153240 -1 1807
1809 3 355089 143734 153080 -1 1806
1810 3 355001 143798 152960 -1 1809
1811 3 353673 142758 153840 32 1798
1812 3 353829 142730 153960 40 1811
1813 3 352973 142982 153680 135 1796
1814 3 352905 143074 153520 45 1813
1815 3 352761 143074 153400 172 1814
1816 3 349899 143800 155000 134 1455
1817 3 349891 144172 154960 71 1816
1818 3 349713 144418 154760 128 1817
1819 3 349365 144578 154400 32 1818
1820 3 349505 144998 153960 160 1819
1821 3 349597 145058 153560 64 1820
1822 3 349741 145202 153160 189 1821
1823 3 350013 145226 152680 172 1822
1824 3 350213 145278 152520 51 1823
1825 3 350229 145314 152440 96 1824
1826 3 349989 145290 152160 98 1825
1827 3 349765 145282 152000 64 1826
1828 3 349765 145282 151880 -1 1827
1829 3 349781 145330 151720 -1 1828
1830 3 350023 145508 151440 -1 1829
1831 3 350231 145468 151200 -1 1830
1832 3 350463 145452 151040 -1 1831
1833 3 350479 145464 150800 -1 1832
1834 3 350491 145476 150760 -1 1833
1835 3 350635 145752 150640 -1 1834
1836 3 350733 145970 150560 -1 1835
1837 3 351315 146596 150280 -1 1836
1838 3 351358 146597 150200 -1 1837
1839 3 351215 146260 149960 -1 1838
1840 3 350423 145064 149640 -1 1839
1841 3 350109 144594 149440 -1 1840
1842 3 350049 144674 149360 -1 1841
1843 3 350033 144730 149200 -1 1842
1844 3 349949 144866 148960 -1 1843
1845 3 349613 145082 148840 -1 1844
1846 3 348977 145530 148720 -1 1845
1847 3 348659 145644 148480 -1 1846
1848 3 348235 145712 148760 -1 1847
1849 3 348215 145948 148800 -1 1848
1850 3 348171 146072 148840 -1 1849
1851 3 347961 146176 148880 102 1850
1852 3 347571 146508 148960 91 1851
1853 3 347107 146860 149080 115 1852
1854 3 347037 146922 149120 172 1853
1855 3 346765 147074 149280 136 1854
1856 3 346713 147978 149760 200 1855
1857 3 346845 148278 149880 32 1856
1858 3 346887 148616 150120 32 1857
1859 3 346447 148376 150360 71 1858
1860 3 346105 148170 150440 71 1859
1861 3 345557 147466 150640 40 1860
1862 3 345043 146980 150840 102 1861
1863 3 344499 146884 151000 160 1862
1864 3 344367 146892 151040 176 1863
1865 3 344123 147004 151200 75 1864
1866 3 344027 147040 151240 209 1865
1867 3 343923 146992 151320 51 1866
1868 3 343363 146748 151600 131 1867
1869 3 343255 146688 151680 51 1868
1870 3 343249 146698 151960 45 1869
1871 3 342965 146974 152200 51 1870
1872 3 342685 147310 152360 -1 1871
1873 3 342405 147478 152480 -1 1872
1874 3 342263 147512 152600 -1 1873
1875 3 342259 147516 152720 -1 1874
1876 3 342075 147784 153240 -1 1875
1877 3 342114 148028 153360 -1 1876
1878 3 342168 148254 153520 -1 1877
1879 3 342156 148238 153560 -1 1878
1880 3 342072 148206 153640 -1 1879
1881 3 342048 148062 153680 -1 1880
1882 3 341992 148082 153920 -1 1881
1883 3 342164 148022 154000 -1 1882
1884 3 342300 148058 154120 -1 1883
1885 3 342260 148086 154200 -1 1884
1886 3 342064 148602 153680 -1 1880
1887 3 341782 148928 153920 -1 1886
1888 3 341506 149124 154120 -1 1887
1889 3 341450 149360 154240 -1 1888
1890 3 341872 148258 153560 -1 1879
1891 3 341680 148222 153560 -1 1890
1892 3 342536 148290 153600 -1 1879
1893 3 341940 148682 153520 -1 1878
1894 3 342027 147768 152400 -1 1873
1895 3 341999 148028 152440 -1 1894
1896 3 341807 148244 152400 -1 1895
1897 3 341915 148412 152440 -1 1896
1898 3 342873 146310 151720 175 1869
1899 3 342613 146030 151760 176 1898
1900 3 342547 145828 151880 64 1899
1901 3 342303 145532 152080 164 1900
1902 3 341767 145012 152920 -1 1901
1903 3 341823 145004 152960 -1 1902
1904 3 341791 144860 153000 -1 1903
1905 3 341909 144554 153120 -1 1904
1906 3 341929 144386 153080 -1 1905
1907 3 341801 144202 153040 -1 1906
1908 3 341777 144046 153000 -1 1907
1909 3 341629 143914 153080 -1 1908
1910 3 341387 143720 153320 -1 1909
1911 3 341301 143679 153480 -1 1910
1912 3 341107 143588 153840 -1 1911
1913 3 341063 143532 153920 -1 1912
1914 3 340863 143544 153960 -1 1913
1915 3 340727 143492 154040 -1 1914
1916 3 340607 143488 154200 -1 1915
1917 3 340411 143420 154360 -1 1916
1918 3 339847 143320 154480 -1 1917
1919 3 339731 143324 154640 -1 1918
1920 3 339663 143336 154720 -1 1919
1921 3 339275 143216 155360 -1 1920
1922 3 338975 143312 155600 -1 1921
1923 3 338659 143284 155720 -1 1922
1924 3 338423 143268 155960 -1 1923
1925 3 338165 143250 156160 -1 1924
1926 3 338021 143162 156200 -1 1925
1927 3 337353 143022 156800 -1 1926
1928 3 337317 143062 156880 -1 1927
1929 3 337313 143074 157000 -1 1928
1930 3 337265 142978 157040 -1 1929
1931 3 336985 142594 157400 -1 1930
1932 3 336807 142332 157280 -1 1931
1933 3 336819 142300 157560 -1 1932
1934 3 336475 142384 157560 -1 1933
1935 3 336347 142408 157640 -1 1934
1936 3 336811 142376 157640 -1 1933
1937 3 336719 142484 157760 -1 1936
1938 3 337111 142052 157480 -1 1933
1939 3 337431 142088 157440 -1 1938
1940 3 337705 142194 157320 -1 1939
1941 3 337457 143326 157040 -1 1929
1942 3 336961 143318 156920 -1 1928
1943 3 338285 143306 156200 -1 1925
1944 3 339567 143008 154480 -1 1919
1945 3 339587 142924 154360 -1 1944
1946 3 340495 143464 153920 -1 1916
1947 3 340151 143424 153880 -1 1946
1948 3 341139 143404 153960 -1 1913
1949 3 341391 143384 153960 -1 1948
1950 3 341867 145468 152960 -1 1903
1951 3 343919 147172 151200 60 1866
1952 3 343911 147408 151160 51 1951
1953 3 343787 147489 151120 25 1952
1954 3 343865 147619 151080 -1 1953
1955 3 343912 147748 151000 -1 1954
1956 3 344028 147863 150960 -1 1955
1957 3 343927 148245 150920 -1 1956
1958 3 344080 148610 150960 -1 1957
1959 3 344275 148649 151040 45 1958
1960 3 344352 148768 151160 81 1959
1961 3 344288 149024 151280 60 1960
1962 3 344192 149280 151280 51 1961
1963 3 344096 149536 151280 75 1962
1964 3 344608 148768 151160 51 1960
1965 3 344832 148928 151080 64 1964
1966 3 345024 149024 150920 51 1965
1967 3 345280 149152 150840 51 1966
1968 3 345536 149216 150840 75 1967
1969 3 343879 147512 151120 154 1959
1970 3 344583 146596 150960 115 1864
1971 3 344579 146512 150880 71 1970
1972 3 346185 147130 149120 90 1854
1973 3 348699 145632 148360 -1 1847
1974 3 348411 145612 148200 -1 1973
1975 3 348191 145576 148080 -1 1974
1976 3 349607 145308 148360 -1 1973
1977 3 350093 144330 149440 -1 1841
1978 3 350807 145088 150840 -1 1834
1979 3 351439 145348 150880 -1 1978
1980 3 351547 145348 150960 -1 1979
1981 3 350087 143972 155360 96 1454
1982 3 349743 144176 155360 96 1981
1983 3 349663 144132 155240 108 1982
1984 3 349953 142726 156040 40 1452
1985 3 349725 141542 157160 71 1449
1986 3 349913 141554 157160 107 1985
1987 3 349833 140818 157520 32 1447
1988 3 349137 141018 158400 32 1444
1989 3 348633 140810 158400 98 1988
1990 3 349497 141114 159400 128 1437
1991 3 349427 140712 160280 131 1419
1992 3 349903 140832 160280 166 1991
1993 3 350107 140936 160280 212 1992
1994 3 350249 141018 160440 102 1993
1995 3 350295 140964 160600 -1 1994
1996 3 356143 138122 164040 32 999
1997 3 356091 138292 163720 40 1996
1998 3 362696 139524 162200 160 975
1999 3 363278 139409 161960 194 1998
2000 3 363332 139419 161920 136 1999
2001 3 363486 139447 161800 204 2000
2002 3 363692 139384 161640 60 2001
2003 3 363839 139431 161520 206 2002
2004 3 364063 139424 161400 136 2003
2005 3 364195 139342 161320 107 2004
2006 3 364407 139366 161320 295 2005
2007 3 364442 139366 161400 81 2006
2008 3 364267 139324 161280 124 2005
2009 3 364424 139144 161000 183 2008
2010 3 364550 139107 160920 136 2009
2011 3 364628 139008 160680 200 2010
2012 3 364579 138933 160560 160 2011
2013 3 364728 138938 160440 150 2012
2014 3 364958 138986 160160 80 2013
2015 3 365134 138966 160000 120 2014
2016 3 365275 139086 159800 81 2015
2017 3 365087 139306 159720 102 2016
2018 3 364875 139400 159640 71 2017
2019 3 364655 139826 159600 98 2018
2020 3 364645 139862 159560 80 2019
2021 3 364412 139932 159640 98 2020
2022 3 364240 139946 159680 102 2021
2023 3 364086 140006 159720 75 2022
2024 3 363966 140010 159760 32 2023
2025 3 363930 139990 159800 86 2024
2026 3 363669 139990 160080 -1 2025
2027 3 363353 140132 160200 -1 2026
2028 3 363229 140184 160240 -1 2027
2029 3 363219 140220 160160 -1 2028
2030 3 364604 140008 159400 80 2020
2031 3 364458 140540 159200 172 2030
2032 3 364621 140582 158840 75 2031
2033 3 364585 140636 158800 166 2032
2034 3 364649 140598 158760 32 2033
2035 3 364797 140622 158520 51 2034
2036 3 364871 140572 158320 75 2035
2037 3 364873 140550 158160 124 2036
2038 3 364783 140518 158080 81 2037
2039 3 364711 140548 158040 80 2038
2040 3 364601 140652 158000 102 2039
2041 3 364407 140788 157920 32 2040
2042 3 364262 140874 157800 32 2041
2043 3 364158 141096 157720 32 2042
2044 3 364153 141208 157640 122 2043
2045 3 364299 141590 157600 160 2044
2046 3 364187 141652 157640 90 2045
2047 3 364151 141804 157720 90 2046
2048 3 364200 141856 157760 163 2047
2049 3 364282 141878 157800 60 2048
2050 3 364296 141908 157840 107 2049
2051 3 364302 141922 157880 156 2050
2052 3 363766 141938 157720 168 2046
2053 3 363955 141880 157560 -1 2052
2054 3 363981 141873 157480 -1 2053
2055 3 362781 142056 157560 71 2052
2056 3 362464 142048 157480 51 2055
2057 3 362208 142048 157360 40 2056
2058 3 361952 142080 157320 51 2057
2059 3 361696 142080 157320 51 2058
2060 3 361600 142080 157320 45 2059
2061 3 364357 141660 157560 120 2045
2062 3 364459 141662 157480 164 2061
2063 3 364567 141676 157440 102 2062
2064 3 364697 141702 157400 81 2063
2065 3 364798 141642 157120 104 2064
2066 3 364779 141633 157040 160 2065
2067 3 364770 141628 157000 86 2066
2068 3 364638 141666 156880 154 2067
2069 3 364489 141768 156840 40 2068
2070 3 364330 141876 156680 51 2069
2071 3 364406 141860 156520 32 2070
2072 3 364446 141964 156440 32 2071
2073 3 364328 142240 156360 163 2072
2074 3 364077 142462 156200 148 2073
2075 3 363933 142840 156080 107 2074
2076 3 363732 143066 156120 160 2075
2077 3 363666 143224 156200 -1 2076
2078 3 363481 143380 156160 -1 2077
2079 3 363311 143592 156120 -1 2078
2080 3 363000 143944 156280 -1 2079
2081 3 362862 144172 156320 -1 2080
2082 3 362591 144342 156360 -1 2081
2083 3 362401 144530 156240 -1 2082
2084 3 362157 144628 156200 -1 2083
2085 3 361956 144884 156200 -1 2084
2086 3 361916 144976 156280 -1 2085
2087 3 361786 145028 156320 -1 2086
2088 3 361149 145024 156440 -1 2087
2089 3 361387 145112 156240 -1 2087
2090 3 361095 145058 156200 -1 2089
2091 3 361039 145068 156160 -1 2090
2092 3 360838 145016 156320 -1 2091
2093 3 360766 145038 156440 -1 2092
2094 3 360520 145088 156640 -1 2093
2095 3 360498 145176 156760 -1 2094
2096 3 360380 145326 156920 -1 2095
2097 3 360289 145270 157120 -1 2096
2098 3 360145 145256 157280 -1 2097
2099 3 359800 145150 157400 -1 2098
2100 3 359558 145286 157520 -1 2099
2101 3 359608 145504 157680 -1 2100
2102 3 359444 145524 157840 -1 2101
2103 3 359389 145686 157880 -1 2102
2104 3 359401 145718 157960 -1 2103
2105 3 359649 145840 158040 -1 2104
2106 3 359633 145880 158080 -1 2105
2107 3 359225 145760 157880 -1 2103
2108 3 359075 145718 157840 -1 2107
2109 3 358796 145742 157880 -1 2108
2110 3 358700 145900 158000 -1 2109
2111 3 358514 145898 158120 -1 2110
2112 3 358438 145936 158160 -1 2111
2113 3 358387 146038 158320 -1 2112
2114 3 358281 146076 158640 -1 2113
2115 3 358245 146010 158720 -1 2114
2116 3 358189 146038 158760 -1 2115
2117 3 358197 146006 158800 -1 2116
2118 3 358215 145884 158800 -1 2117
2119 3 358199 146094 158840 -1 2118
2120 3 358193 146124 158880 -1 2119
2121 3 358265 146220 159000 -1 2120
2122 3 358251 146366 159040 -1 2121
2123 3 358229 146442 159080 -1 2122
2124 3 358237 146590 159120 -1 2123
2125 3 358228 146704 159240 -1 2124
2126 3 358121 145764 158760 -1 2118
2127 3 357886 145648 158720 -1 2126
2128 3 357794 145658 158760 -1 2127
2129 3 359706 144988 157360 -1 2099
2130 3 359687 144902 157320 -1 2129
2131 3 359495 144738 157280 -1 2130
2132 3 359369 144640 157240 -1 2131
2133 3 359215 144594 157200 -1 2132
2134 3 364158 140960 158080 91 2041
2135 3 364134 141086 158120 104 2134
2136 3 364171 141110 158200 101 2135
2137 3 365073 140480 158080 104 2038
2138 3 364411 140772 158840 181 2033
2139 3 364319 140872 158880 128 2138
2140 3 364309 140902 158920 202 2139
2141 3 364190 141040 159080 75 2140
2142 3 364050 141128 159200 81 2141
2143 3 363942 141180 159280 102 2142
2144 3 363900 141174 159400 45 2143
2145 3 363876 141160 159440 135 2144
2146 3 363774 141170 159480 81 2145
2147 3 363672 141248 159520 45 2146
2148 3 363377 141122 159680 32 2147
2149 3 363247 141036 159760 81 2148
2150 3 363171 141026 159800 51 2149
2151 3 362940 140996 159960 -1 2150
2152 3 364080 141198 159480 175 2145
2153 3 364181 141204 159480 32 2152
2154 3 365253 138733 160360 75 2013
2155 3 365370 138493 160160 120 2154
2156 3 365538 138352 160000 214 2155
2157 3 365681 138382 159800 153 2156
2158 3 365831 138466 159600 98 2157
2159 3 365846 138489 159400 -1 2158
2160 3 365966 138446 159240 -1 2159
2161 3 365921 138443 159080 -1 2160
2162 3 365947 138412 158920 -1 2161
2163 3 365581 138407 158760 -1 2162
2164 3 365938 138045 158520 -1 2163
2165 3 366290 137751 158320 -1 2164
2166 3 366255 137621 158200 -1 2165
2167 3 366250 137461 158160 -1 2166
2168 3 366290 137259 158240 -1 2167
2169 3 366182 137255 158280 -1 2168
2170 3 366250 137137 158200 -1 2169
2171 3 365268 138316 158640 -1 2163
2172 3 364764 138333 158640 -1 2171
2173 3 364752 138418 158720 -1 2172
2174 3 364457 138730 158800 -1 2173
2175 3 364164 138949 158920 -1 2174
2176 3 364120 138812 158640 -1 2175
2177 3 363793 138950 158720 -1 2176
2178 3 363516 139066 158880 -1 2177
2179 3 363352 139168 158920 -1 2178
2180 3 363071 139268 159040 -1 2179
2181 3 362897 139274 159080 -1 2180
2182 3 362544 139274 159120 -1 2181
2183 3 362428 139248 159160 -1 2182
2184 3 362274 139174 159040 -1 2183
2185 3 362170 139188 159000 -1 2184
2186 3 362037 139098 158960 -1 2185
2187 3 361701 139042 159040 -1 2186
2188 3 361539 139008 159160 -1 2187
2189 3 361487 138972 159200 -1 2188
2190 3 361108 138892 159400 -1 2189
2191 3 360960 138762 159440 -1 2190
2192 3 360944 138632 159480 -1 2191
2193 3 360934 138560 159520 -1 2192
2194 3 361005 138334 159440 -1 2193
2195 3 360987 138246 159400 -1 2194
2196 3 361019 138128 159480 -1 2195
2197 3 360840 138036 159680 -1 2196
2198 3 360858 137994 159720 -1 2197
2199 3 360854 137876 159800 -1 2198
2200 3 360796 137838 159840 -1 2199
2201 3 360734 137760 159960 -1 2200
2202 3 360531 137722 160040 -1 2201
2203 3 360553 137568 160160 -1 2202
2204 3 360623 137422 160280 -1 2203
2205 3 360579 137216 160360 -1 2204
2206 3 360612 137070 160320 -1 2205
2207 3 360626 136962 160280 -1 2206
2208 3 360422 137090 160200 -1 2207
2209 3 360292 137230 159920 -1 2208
2210 3 360392 137366 159760 -1 2209
2211 3 360454 137304 159640 -1 2210
2212 3 360442 137310 159600 -1 2211
2213 3 360690 136804 160320 -1 2207
2214 3 360832 136768 160320 -1 2213
2215 3 360880 136744 160280 -1 2214
2216 3 361060 137902 159720 -1 2199
2217 3 362253 139184 158840 -1 2186
2218 3 364773 138294 158600 -1 2172
2219 3 364833 138075 158320 -1 2218
2220 3 364840 138035 158280 -1 2219
2221 3 364746 137859 158240 -1 2220
2222 3 364674 137801 158240 -1 2221
2223 3 364442 137891 158240 -1 2222
2224 3 364166 137869 158200 -1 2223
2225 3 364076 137861 158280 -1 2224
2226 3 363924 137833 158160 -1 2225
2227 3 363755 137899 158000 -1 2226
2228 3 363729 137851 157960 -1 2227
2229 3 363641 137897 158080 -1 2228
2230 3 364190 137923 158200 -1 2225
2231 3 364193 138077 158080 -1 2230
2232 3 362040 139271 162200 75 1998
2233 3 361876 139380 162080 63 2232
2234 3 361562 140089 162080 -1 2233
2235 3 361557 140258 162040 32 2234
2236 3 361602 140404 161920 -1 2235
2237 3 361305 140409 161840 -1 2236
2238 3 361232 140246 161720 -1 2237
2239 3 361341 140235 161600 -1 2238
2240 3 361393 140235 161560 -1 2239
2241 3 361672 140503 161960 -1 2236
2242 3 361766 140858 161960 -1 2241
2243 3 361793 140913 162000 -1 2242
2244 3 361728 140960 162040 51 2243
2245 3 361632 141216 162160 32 2244
2246 3 361504 141344 162320 40 2245
2247 3 361821 139416 162040 60 2233
2248 3 361848 139420 162000 163 2247
2249 3 361892 139424 161920 32 2248
2250 3 361930 139503 161880 205 2249
2251 3 363885 139942 162680 71 974
2252 3 363822 139919 162760 107 2251
2253 3 363665 139860 162960 80 2252
2254 3 363605 139817 163000 80 2253
2255 3 363480 139726 163080 86 2254
2256 3 363458 139655 163400 96 2255
2257 3 363267 139443 163720 150 2256
2258 3 363156 139203 164040 128 2257
2259 3 363112 138841 164320 139 2258
2260 3 362940 138785 164440 139 2259
2261 3 362914 138591 164600 107 2260
2262 3 362902 138450 164760 122 2261
2263 3 362770 138403 164920 163 2262
2264 3 362726 138370 165080 140 2263
2265 3 362490 138323 165240 107 2264
2266 3 362420 138355 165400 32 2265
2267 3 362315 138271 165560 60 2266
2268 3 362233 138218 165680 90 2267
2269 3 362145 138179 165840 75 2268
2270 3 362132 138184 166000 86 2269
2271 3 361871 138234 166160 98 2270
2272 3 360918 137759 166320 86 2271
2273 3 360881 137696 166520 256 2272
2274 3 360723 137736 166680 163 2273
2275 3 360596 137603 166880 137 2274
2276 3 360553 137519 167040 51 2275
2277 3 360542 137498 167080 107 2276
2278 3 360494 137388 167200 120 2277
2279 3 360294 137236 167360 32 2278
2280 3 360036 137156 167520 71 2279
2281 3 359960 137050 167640 90 2280
2282 3 359910 136980 167720 192 2281
2283 3 359675 136911 167880 32 2282
2284 3 359622 136866 168000 51 2283
2285 3 359621 136738 168200 71 2284
2286 3 359462 136713 168360 32 2285
2287 3 359295 136711 168560 64 2286
2288 3 359404 136562 168720 150 2287
2289 3 359257 136431 169040 81 2288
2290 3 359266 136258 169240 150 2289
2291 3 359215 136156 169440 32 2290
2292 3 359342 136058 169640 102 2291
2293 3 359394 136233 169840 98 2292
2294 3 359335 136318 169920 166 2293
2295 3 359088 136437 170160 202 2294
2296 3 359072 136423 170320 40 2295
2297 3 358883 136342 170520 128 2296
2298 3 358768 136310 170680 143 2297
2299 3 358793 136388 170840 60 2298
2300 3 358643 136347 171040 154 2299
2301 3 358551 136309 171360 32 2300
2302 3 358335 136187 171680 140 2301
2303 3 358342 136173 171840 140 2302
2304 3 358275 135852 172160 241 2303
2305 3 358342 135453 172480 101 2304
2306 3 358114 135227 172800 163 2305
2307 3 358022 134931 173000 96 2306
2308 3 358012 134724 173200 160 2307
2309 3 358064 134456 173360 140 2308
2310 3 358024 134306 173400 164 2309
2311 3 357907 134501 173400 64 2310
2312 3 357603 134783 173400 32 2311
2313 3 357346 135150 173440 150 2312
2314 3 357038 135419 173480 120 2313
2315 3 356684 135450 173560 51 2314
2316 3 356333 135464 173520 163 2315
2317 3 356230 135507 173480 60 2316
2318 3 356506 135462 173600 122 2315
2319 3 356415 135631 173800 150 2318
2320 3 356044 135911 173840 60 2319
2321 3 355572 136385 173800 91 2320
2322 3 355787 136133 173960 64 2320
2323 3 355531 136146 174240 139 2322
2324 3 355099 136194 174480 81 2323
2325 3 355001 136294 174520 115 2324
2326 3 354810 136422 174640 206 2325
2327 3 354882 136451 174800 122 2326
2328 3 354910 136652 174960 86 2327
2329 3 354890 136875 175080 91 2328
2330 3 354954 136996 175200 102 2329
2331 3 354907 136948 175320 81 2330
2332 3 355033 137013 175440 51 2331
2333 3 355320 136577 175520 81 2332
2334 3 355016 137109 175560 60 2332
2335 3 354987 137246 175720 75 2334
2336 3 354950 137246 175800 160 2335
2337 3 355048 137283 175920 101 2336
2338 3 354999 137201 176120 -1 2337
2339 3 354858 137172 176280 -1 2338
2340 3 354716 137169 176400 -1 2339
2341 3 354605 137276 176560 -1 2340
2342 3 354515 137262 176720 -1 2341
2343 3 354285 137319 176840 -1 2342
2344 3 354217 137338 176960 -1 2343
2345 3 354204 137324 177120 -1 2344
2346 3 354170 137287 177280 -1 2345
2347 3 354119 137243 177400 -1 2346
2348 3 354006 137304 177440 -1 2347
2349 3 353587 136815 177480 -1 2348
2350 3 353326 136778 177520 -1 2349
2351 3 353932 137358 177600 -1 2348
2352 3 353890 137402 177760 -1 2351
2353 3 353894 137369 177920 -1 2352
2354 3 353943 137337 178040 -1 2353
2355 3 354078 137318 178200 -1 2354
2356 3 354011 137310 178280 -1 2355
2357 3 353906 137285 178400 -1 2356
2358 3 353859 137415 178520 -1 2357
2359 3 353722 137414 178680 -1 2358
2360 3 353670 137411 178840 -1 2359
2361 3 353470 137395 179040 -1 2360
2362 3 353174 137476 179120 -1 2361
2363 3 353207 137515 179240 -1 2362
2364 3 353283 137465 179400 -1 2363
2365 3 353397 137519 179560 -1 2364
2366 3 353255 137517 179720 -1 2365
2367 3 353143 137465 179760 -1 2366
2368 3 353127 137494 179880 -1 2367
2369 3 353260 137616 180040 -1 2368
2370 3 353362 137739 180240 -1 2369
2371 3 353164 137855 180520 -1 2370
2372 3 353118 137878 180720 -1 2371
2373 3 353189 137930 180760 -1 2372
2374 3 352824 137939 180800 -1 2373
2375 3 352850 137930 180840 -1 2374
2376 3 352774 138034 181000 -1 2375
2377 3 352710 138110 181120 -1 2376
2378 3 352738 138282 181240 -1 2377
2379 3 352730 138332 181360 -1 2378
2380 3 352398 138432 181440 -1 2379
2381 3 352270 138368 181480 -1 2380
2382 3 352066 138204 181520 -1 2381
2383 3 352030 138040 181600 -1 2382
2384 3 352362 138332 181600 -1 2381
2385 3 352330 138364 181680 -1 2384
2386 3 351990 138424 181720 -1 2385
2387 3 351890 138468 181800 -1 2386
2388 3 352326 138478 181840 -1 2385
2389 3 352246 138522 182000 -1 2388
2390 3 352234 138578 182040 -1 2389
2391 3 352158 138626 182120 -1 2390
2392 3 352114 138890 182120 -1 2391
2393 3 352142 138606 182160 -1 2391
2394 3 352142 138574 182240 -1 2393
2395 3 352126 138570 182400 -1 2394
2396 3 352110 138498 182480 -1 2395
2397 3 352094 138530 182640 -1 2396
2398 3 351998 138522 182760 -1 2397
2399 3 351914 138706 182920 -1 2398
2400 3 351914 138746 183040 -1 2399
2401 3 351702 138918 183160 -1 2400
2402 3 351670 138954 183240 -1 2401
2403 3 351626 138880 183280 -1 2402
2404 3 352226 138608 183280 -1 2403
2405 3 352298 138560 183320 -1 2404
2406 3 351498 139056 183440 -1 2403
2407 3 351506 139266 183600 -1 2406
2408 3 351654 139810 183640 -1 2407
2409 3 351538 140054 183640 -1 2408
2410 3 351554 140202 183720 -1 2409
2411 3 351553 140256 183760 -1 2410
2412 3 351506 140324 183920 -1 2411
2413 3 351774 140576 183880 -1 2412
2414 3 351822 140788 183920 -1 2413
2415 3 351870 140966 184000 -1 2414
2416 3 351850 141338 184080 -1 2415
2417 3 352070 141412 184160 -1 2416
2418 3 352334 141508 184280 -1 2417
2419 3 351538 141476 184040 -1 2416
2420 3 351406 141612 184040 -1 2419
2421 3 351418 140328 184040 -1 2412
2422 3 351510 140500 184160 -1 2421
2423 3 351514 140580 184200 -1 2422
2424 3 351454 139320 183680 -1 2407
2425 3 351414 139486 183800 -1 2424
2426 3 351350 139590 183880 -1 2425
2427 3 351402 139724 184120 -1 2426
2428 3 351474 139988 184240 -1 2427
2429 3 351462 140104 184400 -1 2428
2430 3 351366 140316 184520 -1 2429
2431 3 351438 140408 184640 -1 2430
2432 3 351534 140400 184720 -1 2431
2433 3 351726 140342 184760 -1 2432
2434 3 351794 140370 184840 -1 2433
2435 3 352038 140298 184920 -1 2434
2436 3 352190 140274 185000 -1 2435
2437 3 351522 140686 184800 -1 2432
2438 3 351482 141056 184920 -1 2437
2439 3 351266 141284 185040 -1 2438
2440 3 351214 141452 185120 -1 2439
2441 3 350742 141826 185160 -1 2440
2442 3 350662 142000 185240 -1 2441
2443 3 350358 141964 185240 -1 2442
2444 3 350198 141992 185320 -1 2443
2445 3 350074 142036 185400 -1 2444
2446 3 349886 142048 185480 -1 2445
2447 3 349846 141964 185560 -1 2446
2448 3 349746 141860 185680 -1 2447
2449 3 350662 142132 185280 -1 2442
2450 3 350546 142440 185360 -1 2449
2451 3 350530 142680 185400 -1 2450
2452 3 350306 142524 185440 -1 2451
2453 3 350218 142608 185440 -1 2452
2454 3 350166 142584 185360 -1 2453
2455 3 350614 143002 185480 -1 2451
2456 3 350514 142828 185560 -1 2455
2457 3 350734 143310 185520 -1 2455
2458 3 350738 143590 185640 -1 2457
2459 3 350762 143756 185760 -1 2458
2460 3 350710 144012 185840 -1 2459
2461 3 350694 144198 185960 -1 2460
2462 3 350638 144296 186000 -1 2461
2463 3 350658 144492 186160 -1 2462
2464 3 350602 144694 186240 -1 2463
2465 3 350446 144930 186360 -1 2464
2466 3 350338 145330 186520 -1 2465
2467 3 349790 145214 186520 -1 2466
2468 3 349578 145318 186520 -1 2467
2469 3 349506 145318 186400 -1 2468
2470 3 349406 145318 186320 -1 2469
2471 3 349314 145350 186240 -1 2470
2472 3 349226 145082 186120 -1 2471
2473 3 350262 145346 186720 -1 2466
2474 3 350074 145380 186880 -1 2473
2475 3 350018 145114 186960 -1 2474
2476 3 349870 145018 187040 -1 2475
2477 3 349742 144862 187160 -1 2476
2478 3 349794 144594 187240 -1 2477
2479 3 349726 144358 187320 -1 2478
2480 3 349758 144136 187240 -1 2479
2481 3 349754 144076 187160 -1 2480
2482 3 349742 143878 187080 -1 2481
2483 3 349658 143654 187040 -1 2482
2484 3 349582 143650 187000 -1 2483
2485 3 349966 143342 187080 -1 2483
2486 3 350058 143082 187120 -1 2485
2487 3 350010 145656 187080 -1 2474
2488 3 349974 145712 187240 -1 2487
2489 3 349950 145812 187320 -1 2488
2490 3 349890 146136 187320 -1 2489
2491 3 349758 146220 187360 -1 2490
2492 3 349994 145688 187480 -1 2489
2493 3 350030 145840 187600 -1 2492
2494 3 350046 145962 187760 -1 2493
2495 3 350010 145934 187840 -1 2494
2496 3 350066 145970 188000 -1 2495
2497 3 350082 146014 188160 -1 2496
2498 3 350042 146074 188280 -1 2497
2499 3 350078 145962 188400 -1 2498
2500 3 350146 145846 188520 -1 2499
2501 3 350143 145835 188600 -1 2500
2502 3 350142 145830 188640 -1 2501
2503 3 350158 145734 188680 -1 2502
2504 3 350214 145702 188760 -1 2503
2505 3 350298 145626 188880 -1 2504
2506 3 350430 145570 188920 -1 2505
2507 3 350622 145486 189000 -1 2506
2508 3 350086 145996 188720 -1 2502
2509 3 350014 146072 188760 -1 2508
2510 3 349846 146208 188760 -1 2509
2511 3 349682 146340 188720 -1 2510
2512 3 349706 146386 188640 -1 2511
2513 3 349974 146176 188880 -1 2510
2514 3 350018 146120 189040 -1 2513
2515 3 350138 146216 189080 -1 2514
2516 3 350514 146228 189120 -1 2515
2517 3 350582 146208 189080 -1 2516
2518 3 350590 146156 189000 -1 2517
2519 3 350066 146212 189200 -1 2515
2520 3 350030 146288 189320 -1 2519
2521 3 350014 146372 189480 -1 2520
2522 3 350106 146436 189640 -1 2521
2523 3 350102 146670 189760 -1 2522
2524 3 350074 146886 189920 -1 2523
2525 3 349934 146982 190080 -1 2524
2526 3 349770 146996 190240 -1 2525
2527 3 349746 146988 190400 -1 2526
2528 3 349730 147010 190520 -1 2527
2529 3 349498 146944 190560 -1 2528
2530 3 349386 146984 190640 -1 2529
2531 3 349926 147238 190600 -1 2528
2532 3 350010 147486 190680 -1 2531
2533 3 350026 147522 190800 -1 2532
2534 3 350134 147510 190960 -1 2533
2535 3 350214 147578 191080 -1 2534
2536 3 350370 147574 191240 -1 2535
2537 3 350338 147638 191400 -1 2536
2538 3 350382 147722 191560 -1 2537
2539 3 350424 147754 191640 -1 2538
2540 3 350242 147954 191640 -1 2539
2541 3 350366 148078 191640 -1 2540
2542 3 350438 148142 191600 -1 2541
2543 3 350466 147786 191720 -1 2539
2544 3 350506 147886 191880 -1 2543
2545 3 350618 147964 192000 -1 2544
2546 3 350830 148116 192080 -1 2545
2547 3 351094 148274 192200 -1 2546
2548 3 351222 148338 192320 -1 2547
2549 3 351247 148369 192360 -1 2548
2550 3 351298 148430 192440 -1 2549
2551 3 351306 148510 192560 -1 2550
2552 3 350938 148488 192600 -1 2551
2553 3 350742 148580 192680 -1 2552
2554 3 350442 148576 192680 -1 2553
2555 3 350146 148700 192680 175 2554
2556 3 349890 148608 192640 90 2555
2557 3 349686 148712 192680 160 2556
2558 3 349426 148650 192680 51 2557
2559 3 351422 148672 192640 -1 2551
2560 3 351750 148510 192680 -1 2559
2561 3 351870 148482 192760 -1 2560
2562 3 351882 148434 192840 -1 2561
2563 3 352014 148376 193000 -1 2562
2564 3 352194 148322 193080 -1 2563
2565 3 352170 148358 193160 -1 2564
2566 3 352150 148406 193280 -1 2565
2567 3 352222 148422 193440 -1 2566
2568 3 352206 148498 193480 -1 2567
2569 3 352574 148194 193480 -1 2567
2570 3 352994 148112 193440 -1 2569
2571 3 353142 148048 193360 -1 2570
2572 3 353658 147886 193400 -1 2571
2573 3 353766 147858 193480 -1 2572
2574 3 354062 147750 193600 -1 2573
2575 3 354242 147588 193680 -1 2574
2576 3 354342 147488 193800 -1 2575
2577 3 354594 147392 193920 -1 2576
2578 3 354882 147266 193960 -1 2577
2579 3 355002 147066 193960 -1 2578
2580 3 355066 146994 194000 -1 2579
2581 3 355230 146878 193920 -1 2580
2582 3 355354 146806 193800 -1 2581
2583 3 355466 146644 193680 -1 2582
2584 3 355622 146456 193520 -1 2583
2585 3 355754 146268 193440 -1 2584
2586 3 355782 146086 193320 -1 2585
2587 3 355786 146118 193160 -1 2586
2588 3 355794 146018 193000 -1 2587
2589 3 355826 146018 192960 -1 2588
2590 3 355802 145978 192880 -1 2589
2591 3 355786 145854 192760 -1 2590
2592 3 355738 145810 192680 -1 2591
2593 3 356026 145982 193000 -1 2589
2594 3 356146 145942 193080 -1 2593
2595 3 354078 147776 193520 -1 2574
2596 3 354054 147808 193400 -1 2595
2597 3 353994 147960 193320 -1 2596
2598 3 353954 147988 193200 -1 2597
2599 3 353830 148116 193080 -1 2598
2600 3 353758 148188 193040 -1 2599
2601 3 353666 148416 193080 -1 2600
2602 3 353650 148536 193160 -1 2601
2603 3 353414 148672 193240 -1 2602
2604 3 353166 148768 193200 -1 2603
2605 3 353074 148932 193120 -1 2604
2606 3 353174 149060 193040 -1 2605
2607 3 353258 149160 192960 -1 2606
2608 3 353254 149184 192880 -1 2607
2609 3 353658 148156 192960 -1 2600
2610 3 353514 148128 192880 -1 2609
2611 3 352886 148312 193520 -1 2569
2612 3 352978 148396 193600 -1 2611
2613 3 353014 148488 193640 -1 2612
2614 3 352434 148068 193040 -1 2564
2615 3 352606 147702 193040 -1 2614
2616 3 352674 147622 192960 -1 2615
2617 3 351402 148928 192760 -1 2559
2618 3 351382 148982 192920 -1 2617
2619 3 351434 149180 192960 -1 2618
2620 3 351470 149404 193040 -1 2619
2621 3 351458 149560 193200 -1 2620
2622 3 351418 149644 193320 -1 2621
2623 3 351462 149742 193440 -1 2622
2624 3 351494 150050 193480 -1 2623
2625 3 351462 150214 193600 -1 2624
2626 3 351442 150234 193720 -1 2625
2627 3 351490 150362 193760 -1 2626
2628 3 351546 150340 193880 -1 2627
2629 3 351566 150256 194040 -1 2628
2630 3 351542 150244 194080 -1 2629
2631 3 351610 150308 194160 -1 2630
2632 3 351642 150200 194280 -1 2631
2633 3 351582 150140 194360 -1 2632
2634 3 351526 150144 194480 -1 2633
2635 3 351518 150156 194560 -1 2634
2636 3 351482 150102 194680 -1 2635
2637 3 351422 150142 194800 -1 2636
2638 3 351406 150190 194960 -1 2637
2639 3 351450 150326 195080 -1 2638
2640 3 351386 150350 195160 -1 2639
2641 3 351326 150364 195280 -1 2640
2642 3 351402 150376 195400 -1 2641
2643 3 351494 150348 195480 -1 2642
2644 3 351686 150344 195600 -1 2643
2645 3 351810 150192 195680 -1 2644
2646 3 351854 149986 195720 -1 2645
2647 3 351750 149854 195800 -1 2646
2648 3 351622 149718 195840 -1 2647
2649 3 351582 149524 195840 -1 2648
2650 3 351514 149516 195920 -1 2649
2651 3 351334 149456 196040 -1 2650
2652 3 351190 149448 196120 -1 2651
2653 3 351158 149420 196200 -1 2652
2654 3 351222 149312 196320 -1 2653
2655 3 351210 149240 196440 -1 2654
2656 3 351074 149484 196040 -1 2652
2657 3 351534 149692 195800 -1 2648
2658 3 351462 149724 195720 -1 2657
2659 3 351294 150492 195400 -1 2642
2660 3 351434 150712 195400 -1 2659
2661 3 351534 150120 194080 -1 2630
2662 3 351534 150076 194120 -1 2661
2663 3 351550 150056 194160 -1 2662
2664 3 351498 150560 193640 -1 2627
2665 3 351422 150744 193480 -1 2664
2666 3 351406 150884 193320 -1 2665
2667 3 351370 151126 193200 -1 2666
2668 3 351286 151302 193120 -1 2667
2669 3 351230 151462 193040 -1 2668
2670 3 351198 151410 193000 -1 2669
2671 3 351174 151394 192880 -1 2670
2672 3 351142 151362 192760 -1 2671
2673 3 351046 151342 192720 -1 2672
2674 3 351138 151806 193000 -1 2669
2675 3 350694 152180 193040 -1 2674
2676 3 350410 152928 193080 -1 2675
2677 3 350162 152902 193000 -1 2676
2678 3 350006 152862 192920 -1 2677
2679 3 350106 152808 192880 -1 2678
2680 3 349758 152716 192920 -1 2678
2681 3 350250 153060 193160 -1 2676
2682 3 350154 153118 193280 -1 2681
2683 3 350206 152998 193360 -1 2682
2684 3 350226 153000 193520 -1 2683
2685 3 350226 153024 193760 -1 2684
2686 3 350210 153070 193800 -1 2685
2687 3 350194 153116 193840 -1 2686
2688 3 350218 153188 193920 -1 2687
2689 3 350406 153134 193960 -1 2688
2690 3 350346 153350 194040 -1 2689
2691 3 350114 153518 194080 -1 2690
2692 3 350102 153652 194160 -1 2691
2693 3 350154 153892 194240 -1 2692
2694 3 350110 154406 194200 -1 2693
2695 3 350234 154564 194240 -1 2694
2696 3 349482 153458 193280 -1 2682
2697 3 349474 153638 193320 -1 2696
2698 3 349350 153834 193400 -1 2697
2699 3 349090 154000 193360 -1 2698
2700 3 348922 154328 193280 -1 2699
2701 3 348798 154698 193280 -1 2700
2702 3 348718 154830 193200 -1 2701
2703 3 348722 154950 193080 -1 2702
2704 3 348562 155088 192960 -1 2703
2705 3 348398 155092 192920 -1 2704
2706 3 348242 155076 192800 -1 2705
2707 3 348042 155088 192760 -1 2706
2708 3 347922 155108 192640 -1 2707
2709 3 347718 155228 192600 -1 2708
2710 3 347498 155272 192520 -1 2709
2711 3 347238 155402 192520 -1 2710
2712 3 347126 155406 192440 -1 2711
2713 3 346814 155430 192360 -1 2712
2714 3 346442 155572 192400 -1 2713
2715 3 346110 155856 192440 -1 2714
2716 3 346030 156086 192400 -1 2715
2717 3 346078 156222 192320 -1 2716
2718 3 346010 156326 192240 -1 2717
2719 3 346030 156322 192160 -1 2718
2720 3 347846 155028 192600 -1 2708
2721 3 347738 154940 192520 -1 2720
2722 3 347722 154786 192440 -1 2721
2723 3 347714 154682 192320 -1 2722
2724 3 347586 154662 192200 -1 2723
2725 3 347618 154626 192080 -1 2724
2726 3 347610 154578 191960 -1 2725
2727 3 347602 154362 191840 -1 2726
2728 3 347514 154138 191800 -1 2727
2729 3 347402 153940 191720 -1 2728
2730 3 347326 153796 191600 -1 2729
2731 3 347266 153750 191640 -1 2730
2732 3 347262 153734 191720 -1 2731
2733 3 347102 153506 191760 -1 2732
2734 3 347002 153342 191720 -1 2733
2735 3 346918 153060 191760 -1 2734
2736 3 346742 152890 191720 -1 2735
2737 3 346826 152746 191640 -1 2736
2738 3 346886 152682 191520 -1 2737
2739 3 346926 152630 191400 -1 2738
2740 3 346974 153446 191800 -1 2733
2741 3 348690 154872 192920 -1 2704
2742 3 348714 154808 192840 -1 2741
2743 3 348706 154756 192760 -1 2742
2744 3 348638 154710 192640 -1 2743
2745 3 348614 154650 192520 -1 2744
2746 3 348690 154610 192400 -1 2745
2747 3 348718 154546 192320 -1 2746
2748 3 348818 154510 192240 -1 2747
2749 3 348934 154478 192120 -1 2748
2750 3 349014 154366 193200 -1 2700
2751 3 351966 138282 181400 -1 2380
2752 3 351890 138298 181360 -1 2751
2753 3 353074 138230 181400 -1 2379
2754 3 353202 138218 181440 -1 2753
2755 3 353609 137971 180800 -1 2373
2756 3 353942 137955 180960 -1 2755
2757 3 354351 138107 181080 -1 2756
2758 3 354785 138115 181240 -1 2757
2759 3 354914 138210 181320 -1 2758
2760 3 355146 138190 181440 -1 2759
2761 3 355154 138246 181520 -1 2760
2762 3 355255 138433 181560 -1 2761
2763 3 355254 138349 181680 -1 2762
2764 3 355382 138310 181840 -1 2763
2765 3 355447 138313 181960 -1 2764
2766 3 355734 138366 182120 -1 2765
2767 3 355574 138372 182240 -1 2766
2768 3 355514 138277 182400 -1 2767
2769 3 355609 138216 182560 -1 2768
2770 3 355714 138157 182680 -1 2769
2771 3 355701 138110 182720 -1 2770
2772 3 355822 138371 182760 -1 2771
2773 3 355860 138358 182840 -1 2772
2774 3 356003 138281 182880 -1 2773
2775 3 356034 138247 182960 -1 2774
2776 3 355909 138287 183080 -1 2775
2777 3 356012 138348 183160 -1 2776
2778 3 356242 138397 183200 -1 2777
2779 3 356348 138464 183240 -1 2778
2780 3 356300 138466 183320 -1 2779
2781 3 355675 138016 182800 -1 2771
2782 3 355543 137879 182880 -1 2781
2783 3 355686 137833 182960 -1 2782
2784 3 355895 138684 182600 -1 2770
2785 3 356847 139448 182600 -1 2784
2786 3 356999 139876 182520 -1 2785
2787 3 357063 140120 182440 -1 2786
2788 3 357083 140085 182640 -1 2787
2789 3 357440 140025 182840 -1 2788
2790 3 357707 140009 182920 -1 2789
2791 3 357703 139975 182960 -1 2790
2792 3 358079 140229 182920 -1 2790
2793 3 357061 140228 182400 -1 2787
2794 3 357194 140405 182240 -1 2793
2795 3 356968 140359 182200 -1 2794
2796 3 356959 140355 182120 -1 2795
2797 3 357506 140293 182240 -1 2794
2798 3 355446 138161 181760 -1 2764
2799 3 355482 138729 181520 -1 2762
2800 3 355499 138833 181400 -1 2799
2801 3 355537 138903 181360 -1 2800
2802 3 355691 138805 181560 -1 2799
2803 3 355729 138732 181600 -1 2802
2804 3 355342 138138 181360 -1 2760
2805 3 352998 137431 179040 -1 2362
2806 3 352826 137355 179000 -1 2805
2807 3 354774 137295 178200 -1 2355
2808 3 357897 133862 173520 96 2310
2809 3 357669 133736 173680 128 2808
2810 3 357606 133506 173800 178 2809
2811 3 357570 133270 173960 45 2810
2812 3 357518 133203 174160 60 2811
2813 3 357401 133197 174360 98 2812
2814 3 357313 132996 174520 183 2813
2815 3 357166 132705 174680 32 2814
2816 3 357137 132796 174880 157 2815
2817 3 357156 132772 175040 186 2816
2818 3 357114 132678 175200 189 2817
2819 3 357024 132245 175520 168 2818
2820 3 357002 132122 175720 122 2819
2821 3 356813 131914 175960 203 2820
2822 3 356722 131787 176080 60 2821
2823 3 356723 131609 176240 80 2822
2824 3 356713 131354 176400 51 2823
2825 3 356460 131227 176560 60 2824
2826 3 356300 131173 176760 120 2825
2827 3 356138 131226 176920 178 2826
2828 3 356034 130978 177080 75 2827
2829 3 355945 130832 177240 186 2828
2830 3 355982 130764 177400 101 2829
2831 3 355769 130580 177560 124 2830
2832 3 355610 130407 177760 175 2831
2833 3 355629 130285 177920 75 2832
2834 3 355505 130074 178080 108 2833
2835 3 355214 130080 178280 96 2834
2836 3 355253 129807 178440 157 2835
2837 3 355162 129728 178640 64 2836
2838 3 355080 129736 178840 86 2837
2839 3 354980 129679 179000 160 2838
2840 3 354896 129589 179160 71 2839
2841 3 354884 129623 179360 124 2840
2842 3 354850 129492 179520 71 2841
2843 3 354724 129437 179680 81 2842
2844 3 354694 129424 179720 75 2843
2845 3 354707 129443 179920 81 2844
2846 3 354843 129541 180120 154 2845
2847 3 354831 129573 180280 190 2846
2848 3 354775 129678 180480 81 2847
2849 3 354621 129724 180600 107 2848
2850 3 354582 129771 180640 64 2849
2851 3 354534 129838 180800 128 2850
2852 3 354538 129964 181000 32 2851
2853 3 354550 129994 181160 75 2852
2854 3 354512 129985 181200 160 2853
2855 3 353842 130218 181360 60 2854
2856 3 353769 130168 181520 32 2855
2857 3 353625 130174 181720 143 2856
2858 3 353341 130332 181880 64 2857
2859 3 353233 130233 182080 107 2858
2860 3 353206 130181 182200 81 2859
2861 3 353078 130102 182360 163 2860
2862 3 352956 130004 182560 186 2861
2863 3 352905 129832 182840 140 2862
2864 3 352908 129910 183000 98 2863
2865 3 352770 130167 183160 154 2864
2866 3 352702 130191 183360 181 2865
2867 3 352495 130337 183520 189 2866
2868 3 352355 130476 183720 90 2867
2869 3 352168 130633 183880 64 2868
2870 3 351985 130941 184080 101 2869
2871 3 351793 131152 184280 51 2870
2872 3 351430 131539 184440 164 2871
2873 3 352032 132256 185160 45 2872
2874 3 352128 132448 185360 60 2873
2875 3 352128 132672 185480 51 2874
2876 3 352128 132832 185680 75 2875
2877 3 352096 133056 185800 51 2876
2878 3 352064 133280 185920 80 2877
2879 3 352032 133504 186040 102 2878
2880 3 351872 133664 186160 102 2879
2881 3 351712 133824 186280 128 2880
2882 3 351488 133824 186400 122 2881
2883 3 351264 133824 186600 96 2882
2884 3 351072 133824 186800 120 2883
2885 3 350848 133824 186960 60 2884
2886 3 350624 133824 187160 91 2885
2887 3 350432 133920 187360 81 2886
2888 3 350272 134048 187560 81 2887
2889 3 350240 134208 187760 75 2888
2890 3 350144 134368 187960 90 2889
2891 3 349984 134496 188160 71 2890
2892 3 349888 134656 188360 71 2891
2893 3 349984 134816 188560 172 2892
2894 3 350016 134976 188760 163 2893
2895 3 349984 135072 189000 134 2894
2896 3 350062 135162 189080 -1 2895
2897 3 349888 135232 189200 91 2896
2898 3 349793 136003 190000 32 2897
2899 3 349848 136234 190040 66 2898
2900 3 349761 135995 190200 -1 2899
2901 3 349664 136212 190280 -1 2900
2902 3 349585 136271 190320 -1 2901
2903 3 349545 136299 190440 -1 2902
2904 3 349036 136494 190440 -1 2903
2905 3 348942 136497 190640 -1 2904
2906 3 348919 136496 190720 148 2905
2907 3 348832 136576 190840 128 2906
2908 3 348640 136704 190960 91 2907
2909 3 348480 136832 191120 75 2908
2910 3 348256 136896 191240 80 2909
2911 3 348064 137088 191280 122 2910
2912 3 347916 137203 191400 107 2911
2913 3 347872 137248 191440 102 2912
2914 3 347648 137344 191560 60 2913
2915 3 347456 137504 191720 107 2914
2916 3 347296 137600 191920 98 2915
2917 3 347218 137602 192000 88 2916
2918 3 346605 137365 192000 -1 2917
2919 3 346485 136979 191880 -1 2918
2920 3 346476 136885 191760 -1 2919
2921 3 346387 136889 191680 -1 2920
2922 3 346302 136941 191560 -1 2921
2923 3 346215 137021 191440 -1 2922
2924 3 346180 137007 191360 -1 2923
2925 3 346151 137017 191320 -1 2924
2926 3 346133 137056 191280 -1 2925
2927 3 346062 137038 191160 -1 2926
2928 3 346029 137007 191080 -1 2927
2929 3 346004 136990 191000 -1 2928
2930 3 345502 136809 191000 -1 2929
2931 3 345340 136779 191080 -1 2930
2932 3 345328 136767 191120 -1 2931
2933 3 345159 136732 191240 -1 2932
2934 3 345185 136741 191280 -1 2933
2935 3 345991 136981 190960 -1 2929
2936 3 346057 136983 190880 -1 2935
2937 3 346085 137050 190800 -1 2936
2938 3 346100 137073 190680 -1 2937
2939 3 346111 136981 190560 -1 2938
2940 3 346091 136890 190400 -1 2939
2941 3 346034 136842 190280 -1 2940
2942 3 346031 136828 190240 -1 2941
2943 3 346003 136838 190200 -1 2942
2944 3 347104 137632 192120 75 2917
2945 3 346944 137760 192320 75 2944
2946 3 346784 137792 192520 122 2945
2947 3 346653 137950 192720 163 2946
2948 3 346396 138292 192600 -1 2947
2949 3 346356 138377 192520 -1 2948
2950 3 346311 138550 192400 -1 2949
2951 3 346321 138605 192320 -1 2950
2952 3 346389 138670 192240 -1 2951
2953 3 346481 138753 192160 -1 2952
2954 3 346516 138758 192120 -1 2953
2955 3 346559 138760 192040 -1 2954
2956 3 346618 138750 192000 -1 2955
2957 3 346528 138048 192960 164 2947
2958 3 346509 138074 193000 156 2957
2959 3 346791 137904 193000 -1 2958
2960 3 346864 137948 193080 -1 2959
2961 3 346928 137958 193120 -1 2960
2962 3 346965 137842 193200 -1 2961
2963 3 346432 138176 193160 124 2958
2964 3 346272 138272 193360 140 2963
2965 3 346240 138432 193560 90 2964
2966 3 346208 138528 193800 71 2965
2967 3 346208 138592 194080 71 2966
2968 3 346080 138720 194280 51 2967
2969 3 345824 138752 194360 75 2968
2970 3 345600 138848 194480 98 2969
2971 3 345504 138912 194560 120 2970
2972 3 345248 138944 194600 102 2971
2973 3 344992 139008 194680 75 2972
2974 3 344736 139072 194760 71 2973
2975 3 344512 139232 194880 120 2974
2976 3 344352 139424 194960 75 2975
2977 3 344192 139648 195000 124 2976
2978 3 344032 139776 195160 122 2977
2979 3 344000 139776 195160 108 2978
2980 3 344096 139968 195360 71 2979
2981 3 344160 140128 195560 45 2980
2982 3 344256 140256 195760 81 2981
2983 3 344288 140288 196040 98 2982
2984 3 344448 140320 196240 107 2983
2985 3 344672 140416 196320 75 2984
2986 3 344896 140480 196440 60 2985
2987 3 345088 140512 196600 81 2986
2988 3 345312 140512 196800 71 2987
2989 3 345440 140544 196920 81 2988
2990 3 345664 140544 197120 71 2989
2991 3 345856 140480 197280 71 2990
2992 3 346016 140320 197440 107 2991
2993 3 346080 140064 197480 75 2992
2994 3 346048 139840 197600 75 2993
2995 3 346016 139680 197800 128 2994
2996 3 345920 139456 197880 148 2995
2997 3 345696 139296 197920 51 2996
2998 3 345600 139168 198160 51 2997
2999 3 345728 138944 198280 75 2998
3000 3 345920 138752 198320 40 2999
3001 3 346016 138496 198320 96 3000
3002 3 345888 138272 198360 156 3001
3003 3 345632 138240 198320 128 3002
3004 3 345472 138240 198520 120 3003
3005 3 345344 138144 198720 235 3004
3006 3 345152 137920 198720 124 3005
3007 3 345056 137696 198600 131 3006
3008 3 345056 137472 198440 163 3007
3009 3 344928 137216 198400 91 3008
3010 3 344896 136960 198360 40 3009
3011 3 344736 136736 198280 64 3010
3012 3 344544 136544 198200 80 3011
3013 3 344512 136512 198200 80 3012
3014 3 345440 140800 196920 40 2989
3015 3 345376 141056 196920 60 3014
3016 3 345184 141248 196960 60 3015
3017 3 345024 141472 196960 80 3016
3018 3 344832 141664 196920 51 3017
3019 3 344640 141856 196880 40 3018
3020 3 344480 141888 196880 45 3019
3021 3 343744 139808 195160 86 2979
3022 3 343520 139936 195160 75 3021
3023 3 343264 140064 195120 75 3022
3024 3 343040 140256 195160 75 3023
3025 3 342880 140480 195200 86 3024
3026 3 342720 140704 195240 107 3025
3027 3 342688 140928 195360 102 3026
3028 3 342624 141120 195520 163 3027
3029 3 342496 141344 195560 120 3028
3030 3 342400 141568 195680 98 3029
3031 3 342240 141760 195720 102 3030
3032 3 342240 142432 195840 128 3031
3033 3 342272 142624 195680 128 3032
3034 3 342240 142880 195640 122 3033
3035 3 342336 143104 195520 120 3034
3036 3 342400 143328 195360 96 3035
3037 3 342368 143584 195280 75 3036
3038 3 342347 144297 195160 -1 3037
3039 3 342318 144497 195120 -1 3038
3040 3 342210 144525 195040 -1 3039
3041 3 341984 144650 195000 -1 3040
3042 3 341949 144672 194920 -1 3041
3043 3 341881 144700 194840 63 3042
3044 3 341710 144893 194800 67 3043
3045 3 341515 145024 194680 78 3044
3046 3 341286 145152 194640 82 3045
3047 3 341058 145269 194600 86 3046
3048 3 339392 145984 194560 86 3047
3049 3 339200 146176 194560 120 3048
3050 3 339008 146400 194560 120 3049
3051 3 338912 146656 194560 102 3050
3052 3 338944 146912 194560 60 3051
3053 3 338944 147168 194600 40 3052
3054 3 338816 147424 194560 80 3053
3055 3 338720 147680 194560 91 3054
3056 3 338624 147840 194360 128 3055
3057 3 338592 148000 194160 115 3056
3058 3 338400 148192 194120 90 3057
3059 3 338368 148224 194080 75 3058
3060 3 338528 148448 194000 153 3059
3061 3 338560 148608 194200 186 3060
3062 3 338560 148864 194160 71 3061
3063 3 338496 149088 194040 32 3062
3064 3 338240 149184 194040 64 3063
3065 3 337984 149248 194080 40 3064
3066 3 337856 149280 194080 40 3065
3067 3 338496 148704 194440 90 3061
3068 3 338528 148928 194560 51 3067
3069 3 338560 149184 194640 32 3068
3070 3 338816 149312 194640 60 3069
3071 3 338880 149344 194640 45 3070
3072 3 338112 148320 194080 139 3059
3073 3 337888 148384 193960 200 3072
3074 3 337664 148480 193880 186 3073
3075 3 337504 148480 193680 139 3074
3076 3 337248 148416 193680 51 3075
3077 3 336992 148416 193680 51 3076
3078 3 336768 148352 193520 51 3077
3079 3 336512 148352 193440 32 3078
3080 3 336256 148320 193400 45 3079
3081 3 336000 148320 193400 51 3080
3082 3 335744 148320 193440 60 3081
3083 3 335488 148416 193480 71 3082
3084 3 335296 148448 193320 60 3083
3085 3 335040 148448 193240 86 3084
3086 3 334784 148416 193160 75 3085
3087 3 334560 148384 193000 101 3086
3088 3 334400 148320 192800 86 3087
3089 3 334208 148320 192720 60 3088
3090 3 345696 139104 194560 32 2971
3091 3 345920 139232 194520 86 3090
3092 3 346144 139392 194400 51 3091
3093 3 346368 139520 194320 75 3092
3094 3 346624 139584 194280 75 3093
3095 3 346848 139680 194160 64 3094
3096 3 347104 139712 194120 51 3095
3097 3 347360 139712 194080 40 3096
3098 3 347616 139712 194080 64 3097
3099 3 347872 139712 194120 102 3098
3100 3 348096 139552 194160 64 3099
3101 3 348288 139360 194280 128 3100
3102 3 348288 139136 194400 40 3101
3103 3 348320 139072 194680 32 3102
3104 3 348480 139072 194880 64 3103
3105 3 348512 139072 194880 71 3104
3106 3 348992 136416 191040 64 2907
3107 3 349120 136256 191240 60 3106
3108 3 349201 136179 191280 -1 3107
3109 3 349337 135985 191320 -1 3108
3110 3 349281 135931 191400 -1 3109
3111 3 349283 135946 191480 -1 3110
3112 3 349299 135880 191520 -1 3111
3113 3 349189 136204 191360 -1 3108
3114 3 349375 136299 191480 51 3113
3115 3 349472 136288 191640 51 3114
3116 3 349632 136336 191720 -1 3115
3117 3 349709 136585 191800 -1 3116
3118 3 349730 136675 191880 -1 3117
3119 3 349518 136318 190520 -1 2903
3120 3 349549 136386 190640 -1 3119
3121 3 350697 132006 184440 45 2872
3122 3 350195 132396 184640 202 3121
3123 3 350018 132543 184760 122 3122
3124 3 349756 132729 184960 51 3123
3125 3 349452 133056 185160 81 3124
3126 3 349097 133475 185360 157 3125
3127 3 348390 133662 185520 71 3126
3128 3 348305 133850 185680 251 3127
3129 3 348198 134043 185840 81 3128
3130 3 347685 133900 185840 40 3129
3131 3 347388 134089 185840 237 3130
3132 3 347574 134302 186080 139 3131
3133 3 346785 134387 186160 86 3132
3134 3 346693 134361 186200 60 3133
3135 3 346515 134315 186280 90 3134
3136 3 346155 134290 186480 122 3135
3137 3 346134 134301 186680 139 3136
3138 3 346227 134162 186840 102 3137
3139 3 346264 134140 187000 200 3138
3140 3 346322 133926 187080 60 3139
3141 3 346354 133803 187120 71 3140
3142 3 346319 133814 187160 51 3141
3143 3 345260 134624 186840 81 3138
3144 3 344560 134671 187040 163 3143
3145 3 344300 134809 187240 226 3144
3146 3 343608 134980 187400 32 3145
3147 3 343548 135014 187440 81 3146
3148 3 342886 135176 187440 137 3147
3149 3 342300 135398 187560 81 3148
3150 3 342345 135404 187720 51 3149
3151 3 341481 135754 187720 120 3150
3152 3 341418 135739 187880 124 3151
3153 3 341152 135876 188160 134 3152
3154 3 340879 136792 188160 128 3153
3155 3 340769 137362 188160 172 3154
3156 3 340947 137496 188120 198 3155
3157 3 341051 137696 188040 80 3156
3158 3 341155 137886 187960 80 3157
3159 3 341263 138020 187760 139 3158
3160 3 341293 138258 187600 51 3159
3161 3 341265 138607 187440 186 3160
3162 3 341244 138954 187240 104 3161
3163 3 341279 139463 187080 75 3162
3164 3 341448 139684 186920 96 3163
3165 3 341200 140439 186720 136 3164
3166 3 341120 140569 186640 239 3165
3167 3 341129 140764 186520 32 3166
3168 3 340894 140894 186360 141 3167
3169 3 340626 141306 186200 122 3168
3170 3 340474 141242 186080 156 3169
3171 3 340292 141322 185920 202 3170
3172 3 340049 141438 185760 51 3171
3173 3 339927 141567 185600 178 3172
3174 3 339792 141729 185440 163 3173
3175 3 339575 141774 185240 139 3174
3176 3 339354 142771 185080 190 3175
3177 3 339260 142565 184960 136 3176
3178 3 339102 142221 184760 148 3177
3179 3 338989 141981 184600 102 3178
3180 3 339067 141875 184520 128 3179
3181 3 339465 141908 184400 219 3180
3182 3 338575 142888 184760 136 3178
3183 3 337923 143231 184600 45 3182
3184 3 337659 143331 184440 150 3183
3185 3 337181 143752 184440 154 3184
3186 3 337243 143749 184520 104 3185
3187 3 337343 143769 184560 203 3186
3188 3 336815 143726 184280 178 3185
3189 3 336335 143955 184080 60 3188
3190 3 336120 144534 184080 120 3189
3191 3 335880 144944 184080 204 3190
3192 3 335979 144923 184200 96 3191
3193 3 335550 144960 183960 237 3191
3194 3 335154 145781 183960 122 3193
3195 3 335116 145952 184000 107 3194
3196 3 335057 145668 183760 60 3194
3197 3 335585 145485 183760 160 3196
3198 3 335914 145607 183840 71 3197
3199 3 336106 145801 183960 80 3198
3200 3 335022 145641 183680 122 3196
3201 3 334848 145543 183600 200 3200
3202 3 334812 145548 183560 122 3201
3203 3 334160 145862 183560 326 3202
3204 3 334029 145938 183680 140 3203
3205 3 334793 145544 183520 221 3202
3206 3 334786 145723 183440 153 3205
3207 3 334825 145740 183320 40 3206
3208 3 334748 146257 183320 60 3207
3209 3 334784 146154 183240 32 3208
3210 3 334809 146287 183120 32 3209
3211 3 334734 146295 183080 139 3210
3212 3 334580 146638 183240 75 3209
3213 3 334506 146684 183160 -1 3212
3214 3 339233 142704 185240 51 3176
3215 3 339272 142823 185400 108 3214
3216 3 339028 142864 185520 140 3215
3217 3 338859 142912 185560 96 3216
3218 3 339155 143067 185840 32 3217
3219 3 339187 143251 186000 98 3218
3220 3 341440 141346 186520 122 3167
3221 3 341489 141391 186600 122 3220
3222 3 341437 141160 186400 71 3220
3223 3 341439 141158 186360 134 3222
3224 3 340819 137284 188320 124 3155
3225 3 340799 137477 188400 80 3224
3226 3 340778 137512 188440 137 3225
3227 3 340666 135321 187880 172 3152
3228 3 340509 135343 188040 45 3227
3229 3 339819 135170 188200 128 3228
3230 3 339775 135203 188320 102 3229
3231 3 339987 135226 188520 160 3230
3232 3 340043 135262 188560 202 3231
3233 3 339394 134982 188360 226 3230
3234 3 338406 134528 188360 148 3233
3235 3 338038 134183 188280 124 3234
3236 3 338137 134230 188040 104 3235
3237 3 338249 134085 187920 141 3236
3238 3 338308 133837 187760 150 3237
3239 3 338231 133608 187640 131 3238
3240 3 338184 133480 187520 102 3239
3241 3 338143 133415 187360 96 3240
3242 3 338206 133394 187280 51 3241
3243 3 338263 133476 187160 64 3242
3244 3 338143 133229 187160 219 3243
3245 3 338169 133128 187040 163 3244
3246 3 338287 133186 186840 120 3245
3247 3 338458 133254 186560 85 3246
3248 3 338685 133270 186320 56 3247
3249 3 338777 133279 186280 51 3248
3250 3 339045 133334 186360 -1 3249
3251 3 339146 133313 186120 32 3249
3252 3 339200 133504 186080 80 3251
3253 3 339328 133632 186080 71 3252
3254 3 338033 133015 186840 86 3246
3255 3 337637 132170 186760 96 3254
3256 3 337566 132119 186920 102 3255
3257 3 337728 132201 186600 86 3255
3258 3 337827 132006 186520 64 3257
3259 3 337561 131437 186520 128 3258
3260 3 337342 131301 186640 156 3259
3261 3 337130 131148 186760 176 3260
3262 3 336981 130582 186720 125 3261
3263 3 337038 130746 186600 -1 3262
3264 3 337091 130760 186520 -1 3263
3265 3 337042 130848 186360 -1 3264
3266 3 336832 130016 186680 75 3262
3267 3 336736 129760 186640 75 3266
3268 3 336640 129568 186440 91 3267
3269 3 336544 129568 186440 60 3268
3270 3 336288 129632 186480 51 3269
3271 3 336064 129760 186480 135 3270
3272 3 335808 129888 186480 178 3271
3273 3 335616 130080 186440 107 3272
3274 3 335392 130208 186480 154 3273
3275 3 335200 130112 186640 128 3274
3276 3 335040 130112 186880 136 3275
3277 3 334848 130304 187000 51 3276
3278 3 334592 130400 187120 32 3277
3279 3 334368 130496 187200 45 3278
3280 3 334176 130656 187280 32 3279
3281 3 334048 130880 187320 64 3280
3282 3 333984 131072 187480 51 3281
3283 3 333760 131200 187640 75 3282
3284 3 333536 131328 187680 51 3283
3285 3 333280 131424 187680 64 3284
3286 3 333024 131520 187720 51 3285
3287 3 332832 131680 187800 75 3286
3288 3 332640 131904 187800 51 3287
3289 3 332384 132032 187760 96 3288
3290 3 332160 132160 187720 60 3289
3291 3 336832 129376 186400 86 3268
3292 3 337024 129184 186360 40 3291
3293 3 337024 128928 186360 60 3292
3294 3 337152 128704 186240 51 3293
3295 3 337184 128448 186160 51 3294
3296 3 337120 128192 186080 81 3295
3297 3 337024 127968 185960 107 3296
3298 3 336896 127776 185760 137 3297
3299 3 336736 127616 185600 124 3298
3300 3 336640 127392 185520 102 3299
3301 3 336544 127200 185360 81 3300
3302 3 336384 127040 185200 86 3301
3303 3 336160 126912 185160 75 3302
3304 3 335968 126752 185200 80 3303
3305 3 335808 126528 185200 98 3304
3306 3 335648 126304 185200 71 3305
3307 3 335520 126080 185200 60 3306
3308 3 335296 125952 185200 86 3307
3309 3 335264 125952 185160 98 3308
3310 3 335200 125696 185160 80 3309
3311 3 335168 125440 185160 101 3310
3312 3 335360 125280 185120 108 3311
3313 3 335584 125376 185120 40 3312
3314 3 335072 125984 185000 51 3309
3315 3 334848 125984 184880 51 3314
3316 3 334592 125984 184840 32 3315
3317 3 334336 125856 184760 51 3316
3318 3 334112 125728 184640 40 3317
3319 3 334080 125696 184640 40 3318
3320 3 337927 131813 186440 163 3258
3321 3 337861 132071 186240 75 3320
3322 3 337564 132230 186160 139 3321
3323 3 337569 132198 186120 150 3322
3324 3 337500 132159 186080 51 3323
3325 3 336790 132394 186240 81 3321
3326 3 336686 132200 186120 107 3325
3327 3 336594 132060 185920 120 3326
3328 3 336264 131821 185720 181 3327
3329 3 336192 131747 185640 71 3328
3330 3 336192 131728 185520 101 3329
3331 3 336910 132093 185920 75 3327
3332 3 336924 132010 185800 98 3331
3333 3 337017 131943 185640 200 3332
3334 3 336259 132158 185920 101 3327
3335 3 336044 132287 185920 81 3334
3336 3 335928 132062 185760 120 3335
3337 3 335984 132030 185680 178 3336
3338 3 335954 131979 185640 96 3337
3339 3 335871 132334 186000 131 3335
3340 3 336117 132404 186120 60 3339
3341 3 338573 133669 187280 60 3242
3342 3 338556 133841 187160 102 3341
3343 3 338552 133812 187120 108 3342
3344 3 338484 133869 187400 102 3341
3345 3 338466 133856 187440 51 3344
3346 3 337035 134383 188280 124 3235
3347 3 336830 134482 188240 98 3346
3348 3 336403 134625 188200 40 3347
3349 3 335890 134567 188200 124 3348
3350 3 335535 134818 188320 71 3349
3351 3 335622 134788 188440 81 3350
3352 3 335569 134853 188520 148 3351
3353 3 335535 134886 188560 64 3352
3354 3 335597 134918 188600 131 3353
3355 3 335445 134986 188680 60 3354
3356 3 335363 135074 188800 287 3355
3357 3 335245 135230 188920 98 3356
3358 3 335643 135330 188960 154 3357
3359 3 335955 135442 189040 60 3358
3360 3 336161 135498 189120 51 3359
3361 3 336309 135578 189160 81 3360
3362 3 337187 136360 189280 45 3361
3363 3 335169 135402 189000 102 3357
3364 3 335125 135554 189120 81 3363
3365 3 335051 135726 189280 51 3364
3366 3 335087 135637 189360 64 3365
3367 3 335063 135717 189520 81 3366
3368 3 335033 135793 189680 75 3367
3369 3 334831 135848 189760 209 3368
3370 3 334730 135955 189840 172 3369
3371 3 335096 135719 189920 71 3370
3372 3 335115 135611 190000 150 3371
3373 3 335108 135363 190120 120 3372
3374 3 335280 135171 190120 128 3373
3375 3 335216 135111 190240 124 3374
3376 3 335280 135115 190360 178 3375
3377 3 335176 135163 190400 32 3376
3378 3 335216 135235 190480 96 3377
3379 3 335244 135307 190600 32 3378
3380 3 335368 135327 190720 102 3379
3381 3 335472 135059 190360 157 3376
3382 3 335508 135071 190440 124 3381
3383 3 335652 135235 190520 124 3382
3384 3 334498 136483 189960 51 3370
3385 3 334458 136735 190080 166 3384
3386 3 334532 136783 190200 251 3385
3387 3 333941 137327 190080 84 3386
3388 3 333568 137536 189920 80 3387
3389 3 333376 137696 189840 75 3388
3390 3 333152 137888 189840 86 3389
3391 3 332960 138080 189800 128 3390
3392 3 332768 138272 189800 160 3391
3393 3 332576 138464 189800 122 3392
3394 3 332352 138656 189800 101 3393
3395 3 332128 138816 189800 107 3394
3396 3 331872 138912 189800 86 3395
3397 3 331648 139040 189800 136 3396
3398 3 331840 139232 189840 45 3397
3399 3 332032 139424 189840 71 3398
3400 3 332224 139616 189920 51 3399
3401 3 332288 139712 190000 60 3400
3402 3 332288 139968 190040 75 3401
3403 3 332352 140224 190160 91 3402
3404 3 332384 140448 190280 51 3403
3405 3 332512 140704 190360 45 3404
3406 3 332672 140864 190480 32 3405
3407 3 332928 140864 190600 32 3406
3408 3 333152 140704 190720 64 3407
3409 3 333344 140672 190760 40 3408
3410 3 332544 139680 190120 32 3401
3411 3 332576 139680 190240 32 3410
3412 3 331392 139040 189760 150 3397
3413 3 331136 139104 189680 124 3412
3414 3 330912 139168 189560 98 3413
3415 3 330656 139168 189520 81 3414
3416 3 330400 139232 189440 64 3415
3417 3 330144 139296 189400 80 3416
3418 3 329920 139328 189280 98 3417
3419 3 329728 139360 189120 139 3418
3420 3 329536 139488 188960 75 3419
3421 3 329344 139680 188880 90 3420
3422 3 329065 139912 188840 -1 3421
3423 3 328677 140145 188840 -1 3422
3424 3 328490 140145 188800 -1 3423
3425 3 328467 140277 188520 -1 3424
3426 3 328561 140982 188560 -1 3425
3427 3 328413 141917 188560 -1 3426
3428 3 328046 142368 188600 -1 3427
3429 3 328017 143291 188600 -1 3428
3430 3 327928 143321 188480 -1 3429
3431 3 327857 143420 188360 -1 3430
3432 3 327817 143462 188240 -1 3431
3433 3 327829 143564 188160 -1 3432
3434 3 327744 143627 188120 -1 3433
3435 3 327695 143700 188000 -1 3434
3436 3 327608 143794 187880 -1 3435
3437 3 327617 143874 187800 -1 3436
3438 3 327519 144006 187720 98 3437
3439 3 327415 144075 187680 98 3438
3440 3 327264 144224 187520 96 3439
3441 3 327104 144416 187360 98 3440
3442 3 327008 144672 187360 120 3441
3443 3 326912 144864 187160 81 3442
3444 3 326944 145120 187040 120 3443
3445 3 326944 145280 186840 135 3444
3446 3 326976 145344 186760 104 3445
3447 3 327020 145347 186560 -1 3446
3448 3 327006 145437 186440 -1 3447
3449 3 326992 145456 186360 -1 3448
3450 3 326982 145453 186240 -1 3449
3451 3 326951 145282 186080 -1 3450
3452 3 327996 142305 188720 -1 3428
3453 3 328154 142373 188880 -1 3452
3454 3 327648 142049 188480 -1 3428
3455 3 327486 141915 188400 92 3454
3456 3 327168 141728 188200 80 3455
3457 3 327008 141536 188160 40 3456
3458 3 326912 141312 188080 51 3457
3459 3 326816 141152 187880 51 3458
3460 3 326752 140992 187680 32 3459
3461 3 326656 140800 187520 64 3460
3462 3 326592 140576 187400 45 3461
3463 3 326688 140320 187360 51 3462
3464 3 326784 140224 187360 75 3463
3465 3 335664 134591 188000 102 3349
3466 3 335390 134700 187880 120 3465
3467 3 335263 134610 187760 60 3466
3468 3 335126 134592 187640 104 3467
3469 3 335098 134643 187480 64 3468
3470 3 335139 134705 187400 200 3469
3471 3 335113 134788 187280 156 3470
3472 3 340787 135292 187760 124 3227
3473 3 341312 134528 188280 40 3472
3474 3 341312 134272 188280 40 3473
3475 3 341408 134016 188280 51 3474
3476 3 341440 133952 188280 71 3475
3477 3 341537 133886 188360 -1 3476
3478 3 341585 133769 188400 -1 3477
3479 3 341798 133557 188480 -1 3478
3480 3 342008 133263 188480 -1 3479
3481 3 342085 133179 188520 -1 3480
3482 3 342116 133201 188400 -1 3481
3483 3 342243 133126 188240 -1 3482
3484 3 342293 133076 188120 -1 3483
3485 3 342394 132832 187960 -1 3484
3486 3 342492 132665 187840 -1 3485
3487 3 342596 132552 187720 -1 3486
3488 3 342556 132439 187560 -1 3487
3489 3 342603 132356 187440 -1 3488
3490 3 342659 132279 187280 -1 3489
3491 3 342657 132279 187200 -1 3490
3492 3 341624 133080 188520 -1 3481
3493 3 341629 133051 188640 -1 3492
3494 3 341502 133063 188720 -1 3493
3495 3 341246 133099 188800 -1 3494
3496 3 341166 133134 188880 -1 3495
3497 3 340749 135331 187680 75 3472
3498 3 340745 135390 187600 80 3497
3499 3 346183 133228 186840 226 3138
3500 3 346118 132677 187000 90 3499
3501 3 345831 132668 187160 175 3500
3502 3 345752 132679 187200 154 3501
3503 3 346531 132137 186840 226 3500
3504 3 346495 132101 186680 140 3503
3505 3 346600 132026 186520 120 3504
3506 3 346598 131931 186440 115 3505
3507 3 346506 131480 186360 32 3506
3508 3 346554 131213 186360 80 3507
3509 3 346630 131016 186440 75 3508
3510 3 346759 130736 186400 75 3509
3511 3 346861 130651 186320 172 3510
3512 3 347038 130590 186280 71 3511
3513 3 347069 130439 186200 32 3512
3514 3 347149 130176 186360 104 3513
3515 3 347132 129833 186440 60 3514
3516 3 347081 129580 186520 81 3515
3517 3 347009 129428 186600 86 3516
3518 3 346988 129346 186640 115 3517
3519 3 346968 129270 186800 86 3518
3520 3 346905 129049 186920 81 3519
3521 3 346878 128914 186920 51 3520
3522 3 347050 128710 186960 131 3521
3523 3 347237 128491 187000 71 3522
3524 3 347324 128205 187080 202 3523
3525 3 347429 128073 187160 71 3524
3526 3 347387 127876 187240 107 3525
3527 3 347238 127669 187320 32 3526
3528 3 347182 127322 187400 91 3527
3529 3 346973 126724 187520 219 3528
3530 3 346703 126228 187600 163 3529
3531 3 346381 125631 187720 98 3530
3532 3 346455 125377 187600 134 3531
3533 3 346638 125272 187520 91 3532
3534 3 346460 125323 187800 107 3531
3535 3 346534 125092 187880 64 3534
3536 3 346531 125262 188000 120 3535
3537 3 346536 125251 188120 40 3536
3538 3 346452 125202 188240 136 3537
3539 3 346541 124945 188440 75 3538
3540 3 346551 124904 188480 120 3539
3541 3 346486 124654 188560 150 3540
3542 3 346402 124463 188640 32 3541
3543 3 346016 124247 188600 134 3542
3544 3 345734 124040 188520 80 3543
3545 3 346365 124365 188680 120 3542
3546 3 346295 124304 188800 60 3545
3547 3 346276 124244 188880 40 3546
3548 3 346257 124360 189120 75 3547
3549 3 346355 124350 189200 80 3548
3550 3 346699 124088 188920 75 3547
3551 3 346759 123966 188960 32 3550
3552 3 346832 123975 189000 86 3551
3553 3 346928 123980 189160 214 3552
3554 3 347012 123910 189320 32 3553
3555 3 347076 123768 189360 163 3554
3556 3 347149 123687 189320 60 3555
3557 3 347507 123478 189280 196 3556
3558 3 347714 123387 189240 86 3557
3559 3 348832 123200 189440 81 3558
3560 3 349285 123288 189640 -1 3559
3561 3 349373 123356 189760 -1 3560
3562 3 348992 123040 189320 75 3559
3563 3 348992 122816 189160 71 3562
3564 3 349056 122720 188920 32 3563
3565 3 349056 122688 188880 32 3564
3566 3 347008 123852 189400 115 3555
3567 3 346910 123885 189520 160 3566
3568 3 346970 123625 189520 128 3567
3569 3 347073 123557 189600 166 3568
3570 3 347115 123598 189680 164 3569
3571 3 347150 123445 189720 226 3570
3572 3 346650 123885 189560 51 3567
3573 3 346622 123965 189680 96 3572
3574 3 346586 123873 189720 318 3573
3575 3 346561 123995 189760 189 3574
3576 3 346466 123990 189840 90 3575
3577 3 346418 124075 189960 239 3576
3578 3 346310 123923 190000 124 3577
3579 3 346130 123973 189960 107 3578
3580 3 346113 123893 189880 51 3579
3581 3 346224 123989 190080 51 3578
3582 3 346158 123920 190320 40 3581
3583 3 346086 124033 190440 143 3582
3584 3 345940 124116 190520 51 3583
3585 3 345581 123994 190560 75 3584
3586 3 345456 123562 190600 75 3585
3587 3 345467 123360 190520 122 3586
3588 3 345643 123457 190480 104 3587
3589 3 345823 123421 190320 51 3588
3590 3 345966 123343 190200 60 3589
3591 3 345300 123170 190480 71 3587
3592 3 345208 123038 190400 124 3591
3593 3 345593 124006 190600 198 3585
3594 3 345877 124586 190600 124 3593
3595 3 345817 124760 190680 122 3594
3596 3 345788 124837 190760 71 3595
3597 3 345697 124097 190720 51 3593
3598 3 345624 124148 190800 71 3597
3599 3 345444 124275 191000 32 3598
3600 3 345254 124310 191240 81 3599
3601 3 344994 124359 191320 140 3600
3602 3 345158 124363 191640 156 3601
3603 3 344934 124678 191720 143 3602
3604 3 344724 124719 191800 131 3603
3605 3 344384 124800 192200 71 3604
3606 3 344256 124928 192400 98 3605
3607 3 344128 125120 192560 32 3606
3608 3 344096 125344 192680 45 3607
3609 3 343936 125504 192840 32 3608
3610 3 343936 125728 193000 51 3609
3611 3 343968 125920 193200 60 3610
3612 3 343904 126144 193320 102 3611
3613 3 343712 126336 193360 143 3612
3614 3 343520 126496 193320 128 3613
3615 3 343264 126528 193280 75 3614
3616 3 343040 126528 193160 40 3615
3617 3 342784 126464 193160 51 3616
3618 3 342560 126336 193160 40 3617
3619 3 342336 126240 193080 51 3618
3620 3 342112 126208 192960 40 3619
3621 3 345212 124028 191720 160 3602
3622 3 345325 123963 191760 139 3621
3623 3 345198 124076 191800 64 3622
3624 3 345145 124185 191880 91 3623
3625 3 345225 124139 191960 122 3624
3626 3 345306 124033 192040 60 3625
3627 3 345355 124055 192120 107 3626
3628 3 345720 123742 192160 -1 3627
3629 3 345841 123608 192120 -1 3628
3630 3 345958 123535 192000 -1 3629
3631 3 345931 123350 191960 -1 3630
3632 3 345914 123326 191880 -1 3631
3633 3 345954 123133 191800 -1 3632
3634 3 346010 123062 191680 -1 3633
3635 3 346065 123004 191560 -1 3634
3636 3 346009 122890 191520 -1 3635
3637 3 346076 122804 191480 -1 3636
3638 3 346072 122757 191400 -1 3637
3639 3 345919 123606 191920 -1 3630
3640 3 345402 123853 191800 120 3622
3641 3 345365 123825 191960 108 3640
3642 3 346490 131431 186320 40 3507
3643 3 346496 131419 186240 96 3642
3644 3 355127 129667 181200 45 2854
3645 3 355101 129586 181240 202 3644
3646 3 355387 129561 181360 137 3645
3647 3 355400 129541 181400 122 3646
3648 3 355435 129519 181480 134 3647
3649 3 355565 129435 181600 197 3648
3650 3 355711 129375 181680 51 3649
3651 3 355736 129398 181760 81 3650
3652 3 355827 129373 181840 150 3651
3653 3 355868 129344 181960 140 3652
3654 3 355856 129150 182040 64 3653
3655 3 355956 129307 182120 139 3654
3656 3 355682 129142 182120 124 3655
3657 3 355583 129084 182200 81 3656
3658 3 355990 129281 182160 137 3655
3659 3 356343 129449 182160 120 3658
3660 3 356327 129941 182080 244 3659
3661 3 356275 129957 181960 51 3660
3662 3 356251 130005 181840 51 3661
3663 3 356207 130009 181680 71 3662
3664 3 356311 129829 181640 140 3663
3665 3 356197 129219 182200 122 3658
3666 3 356263 129160 182240 32 3665
3667 3 356399 129123 182280 91 3666
3668 3 356524 129095 182360 104 3667
3669 3 356600 129107 182440 80 3668
3670 3 356687 129178 182520 131 3669
3671 3 356715 129162 182600 98 3670
3672 3 357004 129185 182680 141 3671
3673 3 357058 129169 182760 75 3672
3674 3 357068 129124 182880 176 3673
3675 3 357107 129096 182960 96 3674
3676 3 357286 129075 183040 91 3675
3677 3 357330 129029 183160 197 3676
3678 3 357511 129014 183240 98 3677
3679 3 357807 128983 183400 80 3678
3680 3 357873 128962 183480 124 3679
3681 3 357904 129260 183560 139 3680
3682 3 358062 129404 183640 86 3681
3683 3 358151 129531 183720 86 3682
3684 3 358320 129819 183840 51 3683
3685 3 358499 130027 183920 96 3684
3686 3 358656 130316 184000 96 3685
3687 3 358839 130518 184120 32 3686
3688 3 358808 130731 184200 122 3687
3689 3 358868 130937 184280 40 3688
3690 3 358940 131414 184400 75 3689
3691 3 359030 131582 184480 200 3690
3692 3 359113 131715 184560 71 3691
3693 3 359113 131825 184680 98 3692
3694 3 359149 131967 184760 136 3693
3695 3 359247 132141 184720 148 3694
3696 3 359318 132130 184600 128 3695
3697 3 359344 132130 184520 86 3696
3698 3 359201 132149 184440 164 3697
3699 3 359191 132118 184400 154 3698
3700 3 359218 132069 184360 32 3699
3701 3 359206 131979 184280 163 3700
3702 3 359216 131971 184240 51 3701
3703 3 359180 131907 184160 172 3702
3704 3 359159 131871 184080 108 3703
3705 3 359130 131836 184000 81 3704
3706 3 359152 131791 183960 75 3705
3707 3 359265 131735 183920 204 3706
3708 3 359283 131706 183880 75 3707
3709 3 359169 132028 184800 64 3694
3710 3 359399 132311 184800 131 3709
3711 3 359454 132377 184840 107 3710
3712 3 359194 132166 184880 140 3709
3713 3 359211 132266 184960 32 3712
3714 3 359248 132335 185040 122 3713
3715 3 359245 132447 185120 64 3714
3716 3 359236 132522 185160 128 3715
3717 3 359257 132590 185240 51 3716
3718 3 359278 132645 185280 163 3717
3719 3 359269 132708 185320 96 3718
3720 3 359292 132743 185360 107 3719
3721 3 359264 132835 185400 80 3720
3722 3 359171 132981 185480 134 3721
3723 3 359070 133119 185560 98 3722
3724 3 358959 133360 185680 81 3723
3725 3 358965 133501 185720 148 3724
3726 3 358935 133631 185800 51 3725
3727 3 358960 133727 185840 60 3726
3728 3 358955 133797 185920 51 3727
3729 3 358956 133833 185960 71 3728
3730 3 358778 133876 186120 128 3729
3731 3 358950 133868 186000 32 3729
3732 3 358947 134051 186080 140 3731
3733 3 358965 134232 186120 32 3732
3734 3 358962 134370 186160 32 3733
3735 3 358980 134503 186240 128 3734
3736 3 358987 134574 186320 75 3735
3737 3 358960 134585 186400 163 3736
3738 3 358927 134599 186480 102 3737
3739 3 358953 134691 186560 156 3738
3740 3 358926 134738 186640 40 3739
3741 3 358925 134743 186680 80 3740
3742 3 358904 134762 186800 101 3741
3743 3 358807 134841 186880 80 3742
3744 3 358722 134882 186960 102 3743
3745 3 358655 134938 187080 122 3744
3746 3 358584 135025 187160 75 3745
3747 3 358572 135074 187240 81 3746
3748 3 358617 135133 187360 51 3747
3749 3 358622 135337 187480 60 3748
3750 3 358654 135429 187600 102 3749
3751 3 358666 135651 187720 102 3750
3752 3 358573 135827 187840 128 3751
3753 3 358604 135911 187920 71 3752
3754 3 358642 135982 188040 186 3753
3755 3 358639 136063 188120 166 3754
3756 3 358598 136078 188200 120 3755
3757 3 358657 136083 188320 128 3756
3758 3 358636 136047 188440 136 3757
3759 3 358623 136091 188520 64 3758
3760 3 358605 136138 188600 96 3759
3761 3 358590 136191 188640 75 3760
3762 3 358800 136167 188760 45 3761
3763 3 358866 136197 188920 32 3762
3764 3 358898 136247 189000 80 3763
3765 3 358944 136303 189080 104 3764
3766 3 359080 136369 189200 107 3765
3767 3 359164 136407 189280 128 3766
3768 3 359247 136450 189400 124 3767
3769 3 359285 136482 189480 71 3768
3770 3 359337 136455 189560 204 3769
3771 3 359360 136487 189640 51 3770
3772 3 359436 136582 189720 91 3771
3773 3 359466 136630 189800 164 3772
3774 3 359487 136635 189920 136 3773
3775 3 359546 136637 190000 136 3774
3776 3 359629 136651 190080 153 3775
3777 3 359652 136635 190160 91 3776
3778 3 359713 136647 190240 90 3777
3779 3 359793 136715 190360 71 3778
3780 3 359752 137153 190360 40 3779
3781 3 359616 137389 190440 96 3780
3782 3 359544 137561 190560 122 3781
3783 3 359462 137765 190600 40 3782
3784 3 359968 136797 190400 104 3779
3785 3 360004 136861 190520 75 3784
3786 3 360072 137009 190600 175 3785
3787 3 360044 136969 190720 75 3786
3788 3 360008 136965 190880 120 3787
3789 3 359976 136945 190960 75 3788
3790 3 360172 137425 190960 197 3789
3791 3 360292 137369 190880 91 3790
3792 3 360456 137341 190800 135 3791
3793 3 360540 137285 190680 81 3792
3794 3 360672 137301 190640 -1 3793
3795 3 360770 137265 190560 -1 3794
3796 3 360918 137325 190560 -1 3795
3797 3 360984 137541 190520 -1 3796
3798 3 360924 137729 190520 -1 3797
3799 3 360874 137893 190560 -1 3798
3800 3 360858 138041 190680 -1 3799
3801 3 360830 138253 190800 -1 3800
3802 3 360680 138465 190760 -1 3801
3803 3 360752 138593 190720 -1 3802
3804 3 360088 137661 191000 98 3790
3805 3 360058 137773 191040 32 3804
3806 3 359868 136805 191120 120 3789
3807 3 359876 136701 191280 81 3806
3808 3 359876 136737 191400 163 3807
3809 3 359912 136741 191520 98 3808
3810 3 360052 136817 191680 131 3809
3811 3 360136 136789 191840 153 3810
3812 3 360108 136881 191960 136 3811
3813 3 360160 136965 192080 51 3812
3814 3 359557 136826 192200 53 3813
3815 3 359360 136672 192760 64 3814
3816 3 359200 136704 192960 81 3815
3817 3 359136 136768 193200 60 3816
3818 3 359040 136736 193480 45 3817
3819 3 358976 136736 193720 71 3818
3820 3 358752 136608 193720 51 3819
3821 3 358496 136480 193760 40 3820
3822 3 358240 136512 193840 98 3821
3823 3 358176 136576 193880 98 3822
3824 3 359008 136864 193960 75 3819
3825 3 359104 136992 194200 40 3824
3826 3 359264 137152 194400 81 3825
3827 3 359488 137056 194480 45 3826
3828 3 359680 136928 194600 81 3827
3829 3 359904 136800 194680 81 3828
3830 3 360160 136736 194760 51 3829
3831 3 360224 136736 194880 32 3830
3832 3 359136 137312 194560 60 3826
3833 3 359008 137504 194680 51 3832
3834 3 358976 137728 194800 51 3833
3835 3 359008 137984 194840 40 3834
3836 3 359008 138208 194800 51 3835
3837 3 360570 137125 192120 75 3813
3838 3 360922 137385 192200 51 3837
3839 3 361078 137469 192240 81 3838
3840 3 361758 137689 192280 91 3839
3841 3 361904 137729 192240 81 3840
3842 3 361856 137657 192160 40 3841
3843 3 361812 137565 192000 75 3842
3844 3 361898 137517 191920 115 3843
3845 3 362384 137733 192200 96 3841
3846 3 362536 137473 192200 40 3845
3847 3 362618 137401 192160 32 3846
3848 3 362658 137369 192120 102 3847
3849 3 362736 137345 192000 32 3848
3850 3 361688 137709 192360 51 3840
3851 3 361982 138269 192440 75 3850
3852 3 361982 138617 192520 60 3851
3853 3 362038 138777 192560 96 3852
3854 3 362262 139225 192560 86 3853
3855 3 362184 139617 192480 104 3854
3856 3 362398 140553 192480 136 3855
3857 3 362616 140809 192440 32 3856
3858 3 362716 141109 192360 81 3857
3859 3 362642 141433 192400 81 3858
3860 3 362954 141945 192440 96 3859
3861 3 363040 142141 192360 71 3860
3862 3 363200 142461 192280 108 3861
3863 3 363206 142681 192400 45 3862
3864 3 363258 142965 192480 80 3863
3865 3 363334 143217 192600 64 3864
3866 3 363400 143521 192680 135 3865
3867 3 363572 143697 192760 181 3866
3868 3 363794 143921 192800 71 3867
3869 3 364080 144157 192760 45 3868
3870 3 364168 144301 192880 86 3869
3871 3 364320 144741 193040 64 3870
3872 3 364466 145145 193160 40 3871
3873 3 364594 145297 193280 186 3872
3874 3 364874 145441 193320 120 3873
3875 3 365062 145577 193360 101 3874
3876 3 365286 145673 193440 45 3875
3877 3 365156 145633 193520 75 3876
3878 3 365048 145625 193640 60 3877
3879 3 364972 145517 193760 51 3878
3880 3 364968 145581 193840 134 3879
3881 3 364738 145519 194080 100 3880
3882 3 364720 145542 194200 84 3881
3883 3 364593 145608 194440 51 3882
3884 3 364362 145775 194520 40 3883
3885 3 364000 145984 194360 32 3884
3886 3 363776 146144 194280 40 3885
3887 3 363520 146208 194280 40 3886
3888 3 363264 146240 194240 75 3887
3889 3 363008 146304 194160 64 3888
3890 3 362752 146336 194160 60 3889
3891 3 362496 146368 194160 32 3890
3892 3 362240 146336 194240 40 3891
3893 3 362144 146240 194200 45 3892
3894 3 365560 145889 193400 71 3876
3895 3 365740 145969 193480 128 3894
3896 3 365832 146053 193600 200 3895
3897 3 365886 146085 193720 81 3896
3898 3 365974 146433 193760 122 3897
3899 3 366360 146825 193720 98 3898
3900 3 366510 146909 193840 32 3899
3901 3 366446 146949 193920 150 3900
3902 3 366354 146965 194040 81 3901
3903 3 366242 147209 194000 60 3902
3904 3 366222 147317 193960 108 3903
3905 3 366102 147373 193920 71 3904
3906 3 366088 147413 193880 51 3905
3907 3 366032 147669 193880 60 3906
3908 3 366010 147821 193840 172 3907
3909 3 366882 147149 193880 128 3900
3910 3 367050 147261 193920 81 3909
3911 3 367278 147273 193960 71 3910
3912 3 367394 147461 193920 60 3911
3913 3 367498 147517 193840 81 3912
3914 3 367718 147633 193800 101 3913
3915 3 367808 147765 193720 51 3914
3916 3 367960 147897 193640 181 3915
3917 3 368036 148069 193520 75 3916
3918 3 368218 148225 193400 71 3917
3919 3 368386 148277 193280 107 3918
3920 3 368666 148285 193200 64 3919
3921 3 368890 148297 193120 81 3920
3922 3 369160 148301 192920 32 3921
3923 3 369366 148337 192880 172 3922
3924 3 369486 148389 192800 160 3923
3925 3 369458 148473 192760 107 3924
3926 3 369342 148553 192800 205 3925
3927 3 369186 148585 192840 124 3926
3928 3 368950 148797 192880 86 3927
3929 3 368724 148893 192880 104 3928
3930 3 368612 148893 192960 128 3929
3931 3 368492 149037 193080 75 3930
3932 3 369642 148529 192640 166 3925
3933 3 369904 148765 192640 107 3932
3934 3 370000 148857 192560 150 3933
3935 3 370180 148833 192400 122 3934
3936 3 370356 149017 192320 107 3935
3937 3 370583 148589 192160 93 3936
3938 3 370759 148448 192080 86 3937
3939 3 370797 148408 192040 82 3938
3940 3 370975 148399 191920 72 3939
3941 3 370996 148328 191840 66 3940
3942 3 370880 148160 191760 60 3941
3943 3 370865 148034 191680 51 3942
3944 3 370898 147959 191600 -1 3943
3945 3 370733 147895 191520 -1 3944
3946 3 370665 147834 191360 -1 3945
3947 3 370502 147724 191280 -1 3946
3948 3 370413 147613 191160 -1 3947
3949 3 370283 147625 191040 -1 3948
3950 3 369994 147731 190960 -1 3949
3951 3 369982 147749 190760 -1 3950
3952 3 370004 147669 190560 -1 3951
3953 3 369898 147636 190480 -1 3952
3954 3 369891 147617 190440 -1 3953
3955 3 370780 149321 192320 140 3936
3956 3 371666 149537 192360 135 3955
3957 3 371916 149305 192320 64 3956
3958 3 372040 149085 192200 71 3957
3959 3 371736 150153 192360 60 3956
3960 3 371772 150249 192320 221 3959
3961 3 371788 150305 192200 221 3960
3962 3 371892 149617 192560 205 3956
3963 3 372516 149685 192520 122 3962
3964 3 372776 149673 192440 107 3963
3965 3 372968 149609 192360 32 3964
3966 3 373258 149513 192240 81 3965
3967 3 373326 149461 192160 81 3966
3968 3 373370 149345 192040 40 3967
3969 3 373318 149289 191960 81 3968
3970 3 373318 149249 191840 45 3969
3971 3 373550 149657 192200 51 3966
3972 3 373878 149677 192080 81 3971
3973 3 374268 149705 192000 60 3972
3974 3 374530 149637 191880 71 3973
3975 3 374790 149601 191800 219 3974
3976 3 374868 149597 191640 120 3975
3977 3 375104 149673 191440 81 3976
3978 3 375204 149657 191280 75 3977
3979 3 375492 149773 191200 91 3978
3980 3 375575 149824 191120 75 3979
3981 3 375616 149849 191080 71 3980
3982 3 375693 149864 191000 32 3981
3983 3 375837 149924 190880 80 3982
3984 3 375905 150224 190800 81 3983
3985 3 375933 150444 190840 32 3984
3986 3 375981 150540 190960 75 3985
3987 3 376155 150308 190680 128 3984
3988 3 376165 150312 190560 124 3987
3989 3 376217 150276 190400 107 3988
3990 3 376265 150264 190320 150 3989
3991 3 376436 150330 190280 150 3990
3992 3 376468 150328 190240 60 3991
3993 3 376583 150040 190280 137 3992
3994 3 376603 149984 190320 150 3993
3995 3 376531 150324 190160 60 3992
3996 3 376607 150520 190200 140 3995
3997 3 376671 150556 190120 150 3996
3998 3 376727 150600 190000 139 3997
3999 3 376789 150680 189800 117 3998
4000 3 377056 150592 189000 32 3999
4001 3 377120 150432 188760 81 4000
4002 3 377280 150400 188560 32 4001
4003 3 377408 150432 188520 45 4002
4004 3 376928 150752 188800 45 4000
4005 3 376864 150880 188560 71 4004
4006 3 376768 150944 188320 98 4005
4007 3 376736 151104 188120 81 4006
4008 3 376608 151328 188040 51 4007
4009 3 376576 151584 188040 45 4008
4010 3 376384 151776 188000 71 4009
4011 3 376160 151936 188000 60 4010
4012 3 375968 152096 187840 81 4011
4013 3 375840 152224 187600 75 4012
4014 3 375616 152352 187480 51 4013
4015 3 371920 149709 192720 32 3962
4016 3 371840 149841 192840 104 4015
4017 3 371864 149941 192960 51 4016
4018 3 371962 150261 193000 153 4017
4019 3 372090 150389 193040 -1 4018
4020 3 367330 147237 193880 107 3911
4021 3 367382 147133 193800 51 4020
4022 3 364224 144285 192720 75 3869
4023 3 364352 144429 192640 98 4022
4024 3 364436 144437 192480 51 4023
4025 3 364487 144315 192320 49 4024
4026 3 364618 144266 192200 47 4025
4027 3 364696 144239 192120 46 4026
4028 3 364858 144164 192040 45 4027
4029 3 365176 144126 191960 45 4028
4030 3 365472 144160 191800 60 4029
4031 3 365664 144128 191640 40 4030
4032 3 365824 144192 191440 51 4031
4033 3 365856 144224 191400 51 4032
4034 3 363546 144017 192760 71 3868
4035 3 362712 141205 192240 107 3858
4036 3 362874 141041 192160 256 4035
4037 3 362922 140953 192080 163 4036
4038 3 362032 139937 192520 154 3855
4039 3 361936 139981 192480 168 4038
4040 3 361776 139977 192360 104 4039
4041 3 361580 140065 192320 32 4040
4042 3 361346 140001 192280 71 4041
4043 3 361170 139965 192240 -1 4042
4044 3 362690 138977 192560 136 3854
4045 3 362258 139237 192720 51 3854
4046 3 362226 139237 192880 98 4045
4047 3 362258 139221 193040 120 4046
4048 3 362262 139233 193160 32 4047
4049 3 362216 139177 193320 150 4048
4050 3 362137 139259 193440 163 4049
4051 3 362274 139273 193480 101 4050
4052 3 362319 139286 193560 163 4051
4053 3 361978 139213 193600 101 4052
4054 3 361886 139217 193680 51 4053
4055 3 361826 139241 193800 60 4054
4056 3 361496 139400 194040 68 4055
4057 3 361275 139455 194240 75 4056
4058 3 361275 139513 194440 83 4057
4059 3 361280 139776 194640 91 4058
4060 3 361659 139761 194600 40 4059
4061 3 361683 139803 194480 -1 4060
4062 3 361722 139786 194440 -1 4061
4063 3 361749 139768 194400 -1 4062
4064 3 361725 139761 194680 -1 4060
4065 3 361749 139779 194720 -1 4064
4066 3 361280 139872 194760 81 4059
4067 3 361280 140096 194960 71 4066
4068 3 361248 140256 195160 102 4067
4069 3 361184 140416 195360 107 4068
4070 3 361152 140416 195400 108 4069
4071 3 361024 140480 195640 64 4070
4072 3 360864 140640 195840 51 4071
4073 3 360928 140736 195880 51 4072
4074 3 360960 140768 196160 51 4073
4075 3 360608 140736 195840 75 4072
4076 3 360576 140832 196080 45 4075
4077 3 360672 140896 196320 71 4076
4078 3 360768 140672 196440 32 4077
4079 3 361216 140672 195360 40 4069
4080 3 361216 140928 195400 75 4079
4081 3 361376 141088 195520 40 4080
4082 3 361472 141312 195640 60 4081
4083 3 361664 141504 195680 45 4082
4084 3 361856 141696 195720 80 4083
4085 3 362048 141856 195640 45 4084
4086 3 362240 141920 195480 32 4085
4087 3 362368 142144 195440 45 4086
4088 3 362336 142240 195520 32 4087
4089 3 362342 139293 193600 71 4052
4090 3 362378 139265 193680 102 4089
4091 3 362334 139285 193800 51 4090
4092 3 358564 136237 188720 139 3761
4093 3 358104 136434 188800 75 4092
4094 3 358027 136437 188840 163 4093
4095 3 357781 136514 188880 -1 4094
4096 3 357620 136444 188920 -1 4095
4097 3 357503 136340 188880 -1 4096
4098 3 357451 136325 188840 -1 4097
4099 3 357310 136334 188800 -1 4098
4100 3 357246 136283 188720 -1 4099
4101 3 357184 136250 188680 -1 4100
4102 3 357185 136210 188640 -1 4101
4103 3 357165 136204 188600 -1 4102
4104 3 357068 136174 188560 -1 4103
4105 3 356979 136176 188480 -1 4104
4106 3 356871 136147 188440 -1 4105
4107 3 356842 136154 188400 -1 4106
4108 3 356747 136162 188320 -1 4107
4109 3 356713 136150 188280 -1 4108
4110 3 357624 136453 188960 -1 4096
4111 3 357784 136634 189000 -1 4110
4112 3 357929 136732 189080 -1 4111
4113 3 357970 136752 189120 -1 4112
4114 3 358003 136768 189160 -1 4113
4115 3 357657 136416 189040 -1 4110
4116 3 357705 136439 189080 -1 4115
4117 3 357757 136506 189240 -1 4116
4118 3 357948 136430 189400 -1 4117
4119 3 358014 136373 189520 -1 4118
4120 3 357923 128928 183520 115 3680
4121 3 358001 128908 183560 160 4120
4122 3 358091 128910 183600 124 4121
4123 3 358176 128896 183680 81 4122
4124 3 358190 128919 183760 80 4123
4125 3 358229 128922 183800 32 4124
4126 3 358338 128949 183920 86 4125
4127 3 358485 128946 184000 102 4126
4128 3 358506 128853 184040 32 4127
4129 3 358614 128849 184200 71 4128
4130 3 358718 128826 184360 160 4129
4131 3 358804 128663 184440 102 4130
4132 3 358975 128669 184600 51 4131
4133 3 359101 128634 184720 150 4132
4134 3 359039 128709 184840 60 4133
4135 3 359008 128715 184880 102 4134
4136 3 358991 128647 184960 98 4135
4137 3 358903 128135 184960 81 4136
4138 3 358937 128726 185080 40 4136
4139 3 358896 128918 185240 153 4138
4140 3 358877 129052 185320 45 4139
4141 3 358887 128977 185480 124 4140
4142 3 359094 128976 185600 96 4141
4143 3 359237 129010 185760 75 4142
4144 3 359355 128979 185800 128 4143
4145 3 359570 128677 185760 166 4144
4146 3 359637 128577 185720 104 4145
4147 3 359291 129163 186000 60 4144
4148 3 359425 129262 186160 156 4147
4149 3 359563 129262 186320 96 4148
4150 3 359706 129202 186520 134 4149
4151 3 359710 129091 186720 96 4150
4152 3 359732 128822 186880 124 4151
4153 3 359791 128563 187040 102 4152
4154 3 360007 128352 187120 135 4153
4155 3 360333 128045 187200 40 4154
4156 3 360913 127859 187320 75 4155
4157 3 361455 127667 187400 108 4156
4158 3 361798 127599 187560 108 4157
4159 3 361983 127542 187720 178 4158
4160 3 362066 127486 187760 160 4159
4161 3 362034 127547 187920 102 4160
4162 3 362248 127259 187680 71 4160
4163 3 362778 127537 187640 102 4162
4164 3 362758 127774 187560 51 4163
4165 3 362703 127861 187440 181 4164
4166 3 362542 126365 187640 60 4162
4167 3 362346 126147 187640 75 4166
4168 3 361949 126044 187520 77 4167
4169 3 361312 125728 187360 81 4168
4170 3 361056 125760 187360 64 4169
4171 3 360800 125824 187320 40 4170
4172 3 360544 125888 187200 71 4171
4173 3 360448 125888 186960 90 4172
4174 3 360448 125952 186680 60 4173
4175 3 360352 125984 186600 51 4174
4176 3 362647 126276 187720 64 4166
4177 3 363149 126093 187840 81 4176
4178 3 363344 125953 187800 75 4177
4179 3 363495 125917 187680 64 4178
4180 3 363196 126051 188040 128 4177
4181 3 363185 126103 188160 51 4180
4182 3 363192 126202 188200 140 4181
4183 3 363359 126350 188240 153 4182
4184 3 363453 126437 188400 175 4183
4185 3 363606 126537 188560 86 4184
4186 3 363724 126630 188640 196 4185
4187 3 363984 126840 188680 171 4186
4188 3 364416 126863 188800 99 4187
4189 3 364704 126848 188880 51 4188
4190 3 364915 126870 188720 -1 4189
4191 3 364967 126830 188680 -1 4190
4192 3 363154 125858 188400 122 4181
4193 3 363045 125873 188640 98 4192
4194 3 363025 125908 188840 32 4193
4195 3 363065 125925 188920 51 4194
4196 3 363267 125905 189000 98 4195
4197 3 363304 126081 189120 75 4196
4198 3 363247 126217 189280 197 4197
4199 3 363244 126210 189440 80 4198
4200 3 363539 126293 189480 40 4199
4201 3 363859 126368 189440 51 4200
4202 3 363602 126315 189640 134 4200
4203 3 363685 126288 189840 75 4202
4204 3 363779 126168 190000 45 4203
4205 3 363827 126162 190080 40 4204
4206 3 364236 126197 190120 128 4205
4207 3 364356 126206 190200 209 4206
4208 3 363647 126083 190160 32 4205
4209 3 363471 126044 190280 120 4208
4210 3 363402 126103 190320 208 4209
4211 3 363232 126194 190320 153 4210
4212 3 363179 126166 190280 120 4211
4213 3 363197 126223 190200 81 4212
4214 3 363194 126358 190080 71 4213
4215 3 363400 126156 190440 140 4210
4216 3 363394 126202 190640 186 4215
4217 3 363359 126222 190800 32 4216
4218 3 363318 126239 190920 75 4217
4219 3 363347 126231 190960 134 4218
4220 3 363730 126119 190920 235 4219
4221 3 363849 126065 190960 154 4220
4222 3 363187 126199 191080 45 4219
4223 3 363142 126330 191160 51 4222
4224 3 363068 126328 191200 90 4223
4225 3 363037 126359 191240 32 4224
4226 3 362914 126431 191400 176 4225
4227 3 362655 126569 191560 104 4226
4228 3 362538 126582 191720 32 4227
4229 3 362357 126607 191840 120 4228
4230 3 362352 126694 191960 91 4229
4231 3 362050 126792 192080 120 4230
4232 3 361728 126928 192120 135 4231
4233 3 361651 127332 192280 172 4232
4234 3 361630 127573 192360 251 4233
4235 3 361498 127659 192560 81 4234
4236 3 361480 127700 192680 235 4235
4237 3 361379 127749 192920 104 4236
4238 3 361328 127878 192960 148 4237
4239 3 361235 127800 193040 51 4238
4240 3 361166 127723 193200 71 4239
4241 3 361196 127902 193240 51 4240
4242 3 361465 128156 193320 32 4241
4243 3 361734 128260 193400 157 4242
4244 3 362053 128486 193480 189 4243
4245 3 362308 128652 193600 96 4244
4246 3 362553 128733 193720 32 4245
4247 3 362735 128750 193800 40 4246
4248 3 363102 128889 194000 208 4247
4249 3 363558 129066 194160 163 4248
4250 3 363782 129150 194120 163 4249
4251 3 363980 129232 194000 40 4250
4252 3 364058 129264 193960 81 4251
4253 3 364163 129325 193920 60 4252
4254 3 364960 129216 193160 181 4253
4255 3 365152 129248 193000 190 4254
4256 3 365344 129280 192800 150 4255
4257 3 365472 129408 192560 64 4256
4258 3 365600 129568 192360 71 4257
4259 3 365600 129696 192120 51 4258
4260 3 365472 129824 192000 40 4259
4261 3 365472 129984 191760 104 4260
4262 3 365504 130016 191480 115 4261
4263 3 365632 130112 191280 71 4262
4264 3 365760 130240 191080 96 4263
4265 3 365600 130432 190600 32 4264
4266 3 365600 130464 190600 40 4265
4267 3 365248 129952 192040 32 4260
4268 3 364992 130048 192160 40 4267
4269 3 364800 130176 192360 51 4268
4270 3 364704 130240 192600 32 4269
4271 3 364544 130400 192800 32 4270
4272 3 364320 130560 192880 40 4271
4273 3 364320 130592 192920 51 4272
4274 3 363630 129175 194240 81 4249
4275 3 363588 129276 194360 64 4274
4276 3 360991 128245 193000 124 4238
4277 3 360534 128430 193080 128 4276
4278 3 360512 129440 193320 81 4277
4279 3 360384 129696 193360 80 4278
4280 3 360192 129856 193400 80 4279
4281 3 360000 130048 193440 75 4280
4282 3 359872 130272 193360 40 4281
4283 3 359904 130528 193480 32 4282
4284 3 359968 130784 193520 71 4283
4285 3 359968 130976 193720 51 4284
4286 3 359968 131008 193760 60 4285
4287 3 362949 125956 189440 124 4199
4288 3 362737 125910 189480 32 4287
4289 3 362519 125882 189560 80 4288
4290 3 362228 125822 189640 -1 4289
4291 3 357357 129096 183080 136 3678
4292 3 357534 131720 175960 91 2821
4293 3 358124 131580 175960 160 4292
4294 3 358519 131338 176200 154 4293
4295 3 358863 131015 176400 32 4294
4296 3 359685 130606 176520 124 4295
4297 3 359786 130592 176560 128 4296
4298 3 359839 130609 176600 208 4297
4299 3 360334 130534 176480 98 4298
4300 3 360944 130523 176440 137 4299
4301 3 361285 130351 176360 296 4300
4302 3 361143 130695 175960 164 4301
4303 3 361289 130936 175760 98 4302
4304 3 361289 131098 175600 45 4303
4305 3 361320 131124 175560 32 4304
4306 3 361600 131200 175360 32 4305
4307 3 361760 131328 175200 51 4306
4308 3 361984 131328 175080 96 4307
4309 3 362173 131336 175000 -1 4308
4310 3 361941 131256 174920 -1 4309
4311 3 361898 131237 174840 -1 4310
4312 3 361903 131234 174800 -1 4311
4313 3 362559 131227 175000 -1 4309
4314 3 361613 130266 176280 235 4301
4315 3 361937 130241 176200 107 4314
4316 3 362330 130107 176120 124 4315
4317 3 362733 129950 176080 124 4316
4318 3 363133 129766 176040 221 4317
4319 3 363380 129668 176000 136 4318
4320 3 363613 129609 175960 90 4319
4321 3 364001 129572 176160 32 4320
4322 3 364138 129566 176200 209 4321
4323 3 364220 129577 176240 32 4322
4324 3 364288 129616 176320 248 4323
4325 3 364525 129628 176400 154 4324
4326 3 364676 129433 176440 51 4325
4327 3 364584 129580 176480 202 4326
4328 3 364603 129592 176520 124 4327
4329 3 364522 129463 176680 275 4328
4330 3 364552 129419 176760 98 4329
4331 3 364618 129309 176840 107 4330
4332 3 364595 129255 176880 32 4331
4333 3 364588 129242 176960 51 4332
4334 3 364594 129207 177000 240 4333
4335 3 364590 129197 177080 219 4334
4336 3 364625 129119 177160 51 4335
4337 3 364653 129106 177240 175 4336
4338 3 364694 129044 177280 86 4337
4339 3 364678 129043 177320 175 4338
4340 3 364687 128975 177440 153 4339
4341 3 364880 128796 177640 80 4340
4342 3 365082 128541 177840 135 4341
4343 3 365188 128325 178000 185 4342
4344 3 365202 128225 178120 60 4343
4345 3 365143 128085 178280 178 4344
4346 3 365618 127792 178240 60 4344
4347 3 365682 127570 178360 40 4346
4348 3 365924 127127 178520 81 4347
4349 3 365981 126990 178720 51 4348
4350 3 366107 126885 178920 205 4349
4351 3 366226 126791 179080 128 4350
4352 3 366175 126829 179240 51 4351
4353 3 366070 126919 179480 212 4352
4354 3 366050 126995 179600 81 4353
4355 3 365986 127075 179560 91 4354
4356 3 366177 127021 179800 131 4354
4357 3 366283 127177 179920 124 4356
4358 3 366286 127281 180080 120 4357
4359 3 366310 127440 180120 -1 4358
4360 3 366358 127712 180120 -1 4359
4361 3 366290 127502 180200 -1 4359
4362 3 366330 127642 180400 -1 4361
4363 3 366319 127754 180520 -1 4362
4364 3 366319 127938 180720 -1 4363
4365 3 366277 128014 180840 -1 4364
4366 3 365940 128066 180840 -1 4365
4367 3 365620 127933 180840 -1 4366
4368 3 366317 128102 180880 -1 4365
4369 3 366343 128118 180920 -1 4368
4370 3 366338 128179 181080 -1 4369
4371 3 366366 128295 181080 -1 4370
4372 3 366364 128262 181240 -1 4371
4373 3 366326 128637 181440 -1 4372
4374 3 366113 128799 181600 -1 4373
4375 3 366102 128784 181720 -1 4374
4376 3 366278 128797 181960 -1 4375
4377 3 366306 128996 182080 -1 4376
4378 3 366359 129100 182280 -1 4377
4379 3 366423 129107 182400 -1 4378
4380 3 366034 128970 181480 -1 4374
4381 3 366030 129047 181400 -1 4380
4382 3 366350 128635 181080 -1 4371
4383 3 366362 128795 181080 -1 4382
4384 3 365831 128074 180920 -1 4369
4385 3 365695 128030 180920 -1 4384
4386 3 365008 129812 176560 262 4328
4387 3 365080 129875 176640 122 4386
4388 3 365138 129882 176720 131 4387
4389 3 365241 129999 176800 209 4388
4390 3 365374 130020 176680 108 4389
4391 3 365680 130231 176480 197 4390
4392 3 366226 130496 176360 104 4391
4393 3 366735 130457 176280 71 4392
4394 3 366709 130491 176240 104 4393
4395 3 366735 130727 176000 98 4394
4396 3 366742 130906 175920 175 4395
4397 3 366845 130298 176440 104 4393
4398 3 366931 130361 176480 51 4397
4399 3 367084 130205 176640 108 4398
4400 3 367459 130202 176400 122 4399
4401 3 367898 130156 176280 80 4400
4402 3 368338 130176 176120 51 4401
4403 3 368460 130270 176040 120 4402
4404 3 368591 130395 176000 80 4403
4405 3 368609 130215 175880 200 4403
4406 3 369072 130049 175720 102 4405
4407 3 369341 129851 175600 124 4406
4408 3 369427 129696 175480 102 4407
4409 3 369261 129450 175440 200 4408
4410 3 369914 129524 175440 122 4408
4411 3 370362 129307 175360 -1 4410
4412 3 370505 129185 175280 -1 4411
4413 3 370510 129128 175160 -1 4412
4414 3 370574 129047 175080 -1 4413
4415 3 370619 128970 175040 -1 4414
4416 3 370865 128726 174920 -1 4415
4417 3 370885 128566 174880 -1 4416
4418 3 371195 128178 174720 -1 4417
4419 3 371249 128158 174760 -1 4418
4420 3 371311 128114 174800 -1 4419
4421 3 371435 127854 174840 -1 4420
4422 3 371593 127632 174880 -1 4421
4423 3 371645 127474 175000 -1 4422
4424 3 371711 127296 174960 -1 4423
4425 3 371739 127004 174920 -1 4424
4426 3 371637 126924 174880 -1 4425
4427 3 371461 127022 174840 -1 4426
4428 3 371681 126678 174760 -1 4426
4429 3 371733 126418 174640 -1 4428
4430 3 371731 126306 174600 -1 4429
4431 3 371771 126092 174520 -1 4430
4432 3 371671 125964 174520 -1 4431
4433 3 371619 125958 174520 -1 4432
4434 3 371731 126254 174560 -1 4430
4435 3 371687 126222 174480 -1 4434
4436 3 371765 126048 174480 -1 4435
4437 3 371525 126060 174360 -1 4435
4438 3 371405 125956 174160 -1 4437
4439 3 371325 125880 173960 -1 4438
4440 3 371095 125812 173760 -1 4439
4441 3 371055 125828 173720 -1 4440
4442 3 371059 125832 173680 -1 4441
4443 3 370786 129139 175360 -1 4412
4444 3 371465 129158 175480 -1 4443
4445 3 371624 129196 175600 -1 4444
4446 3 371748 129212 175720 -1 4445
4447 3 371823 129197 175920 -1 4446
4448 3 371835 129125 176120 -1 4447
4449 3 372359 128905 176120 -1 4448
4450 3 372763 128841 176120 -1 4449
4451 3 373394 128604 176200 -1 4450
4452 3 373745 128375 176080 -1 4451
4453 3 374486 128303 175920 -1 4452
4454 3 375109 128027 175800 -1 4453
4455 3 375382 128006 175600 -1 4454
4456 3 375581 127773 175560 -1 4455
4457 3 375674 127831 175640 -1 4456
4458 3 375795 127791 175720 -1 4457
4459 3 375694 127519 175480 -1 4456
4460 3 375781 127346 175440 -1 4459
4461 3 375839 127127 175560 -1 4460
4462 3 375936 127025 175680 -1 4461
4463 3 375962 126897 175800 -1 4462
4464 3 376074 126688 175960 -1 4463
4465 3 376271 126236 176080 -1 4464
4466 3 376341 125969 176040 -1 4465
4467 3 376460 125826 176280 -1 4466
4468 3 376518 125828 176400 -1 4467
4469 3 376558 125791 176600 -1 4468
4470 3 376561 125523 176720 -1 4469
4471 3 376487 125246 176920 -1 4470
4472 3 376542 125328 177040 -1 4471
4473 3 376595 125223 177200 -1 4472
4474 3 376635 124928 177280 -1 4473
4475 3 376848 124426 177360 -1 4474
4476 3 376836 124369 177400 -1 4475
4477 3 377032 124046 177480 -1 4476
4478 3 377068 123778 177600 -1 4477
4479 3 377260 123258 177760 -1 4478
4480 3 377574 123041 177880 -1 4479
4481 3 377746 122897 177960 -1 4480
4482 3 377592 122957 178040 -1 4481
4483 3 377317 122993 178280 -1 4482
4484 3 377088 123033 178360 -1 4483
4485 3 378073 122632 178000 -1 4481
4486 3 378367 122474 178080 -1 4485
4487 3 378495 122514 178200 -1 4486
4488 3 379017 122536 178360 -1 4487
4489 3 379678 122338 178280 -1 4488
4490 3 379964 122171 178240 -1 4489
4491 3 380607 121954 178360 -1 4490
4492 3 380946 121688 178520 -1 4491
4493 3 381152 121666 178520 -1 4492
4494 3 381376 121480 178560 -1 4493
4495 3 381667 121361 178600 -1 4494
4496 3 382008 121368 178400 -1 4495
4497 3 382398 121218 178560 -1 4496
4498 3 382617 120923 178720 -1 4497
4499 3 382722 120702 178840 -1 4498
4500 3 383260 120498 179000 -1 4499
4501 3 383643 120351 179040 -1 4500
4502 3 383841 120276 179120 -1 4501
4503 3 384038 120289 179160 -1 4502
4504 3 384196 120252 179280 -1 4503
4505 3 384308 120197 179440 -1 4504
4506 3 384508 120470 179600 -1 4505
4507 3 384613 120682 179680 -1 4506
4508 3 384724 120761 179560 -1 4507
4509 3 385051 120945 179440 -1 4508
4510 3 385324 121080 179240 -1 4509
4511 3 385373 121105 179160 -1 4510
4512 3 384630 120880 180080 -1 4507
4513 3 384196 120098 178880 -1 4502
4514 3 384267 119860 178720 -1 4513
4515 3 384226 119785 178560 -1 4514
4516 3 384190 119823 178400 -1 4515
4517 3 384165 119776 178240 -1 4516
4518 3 384169 119796 178080 -1 4517
4519 3 384296 119578 178040 -1 4518
4520 3 384202 119500 177920 -1 4519
4521 3 384178 119386 177760 -1 4520
4522 3 384141 119270 177600 -1 4521
4523 3 384275 119335 177480 -1 4522
4524 3 384416 119293 177320 -1 4523
4525 3 384118 119006 177560 -1 4522
4526 3 384058 118759 177320 -1 4525
4527 3 383943 118719 177080 -1 4526
4528 3 383647 118447 176880 -1 4527
4529 3 383654 118181 176720 -1 4528
4530 3 383510 117971 176520 -1 4529
4531 3 383606 117898 176400 -1 4530
4532 3 383854 117887 176120 -1 4531
4533 3 383159 117961 176520 -1 4530
4534 3 381148 122031 178520 -1 4493
4535 3 378314 122311 178040 -1 4486
4536 3 376763 124497 177480 -1 4476
4537 3 376949 124142 177320 -1 4475
4538 3 377104 124071 177160 -1 4537
4539 3 376395 125106 176920 -1 4471
4540 3 371830 129147 176240 -1 4448
4541 3 371758 129070 176360 -1 4540
4542 3 371667 128980 176520 -1 4541
4543 3 371924 129005 176640 -1 4542
4544 3 372115 129020 176800 -1 4543
4545 3 372275 129062 176920 -1 4544
4546 3 372541 129133 177120 -1 4545
4547 3 372801 129050 177280 -1 4546
4548 3 365492 130103 176880 324 4389
4549 3 365756 130367 176920 120 4548
4550 3 365850 130487 176960 164 4549
4551 3 365945 130710 177040 274 4550
4552 3 366113 130708 177120 137 4551
4553 3 366156 130751 177240 226 4552
4554 3 366342 130871 177360 -1 4553
4555 3 366570 130945 177360 -1 4554
4556 3 366651 130954 177400 -1 4555
4557 3 366689 130862 177520 -1 4556
4558 3 366706 130853 177600 -1 4557
4559 3 366801 130834 177640 -1 4558
4560 3 366857 130838 177680 -1 4559
4561 3 367046 130855 177720 -1 4560
4562 3 367116 130966 177760 -1 4561
4563 3 367117 131094 177840 -1 4562
4564 3 367138 131161 177920 -1 4563
4565 3 367174 131346 178000 -1 4564
4566 3 367082 131537 178080 -1 4565
4567 3 367022 131551 178160 -1 4566
4568 3 366971 131588 178240 -1 4567
4569 3 366943 131626 178280 -1 4568
4570 3 366895 131660 178320 -1 4569
4571 3 366663 131848 178320 -1 4570
4572 3 366463 131960 178360 -1 4571
4573 3 366299 132074 178280 -1 4572
4574 3 366307 132092 178240 -1 4573
4575 3 366909 131659 178360 -1 4570
4576 3 366902 131667 178440 -1 4575
4577 3 366874 131675 178520 -1 4576
4578 3 366746 131642 178600 -1 4577
4579 3 366685 131609 178680 -1 4578
4580 3 366644 131582 178720 -1 4579
4581 3 366652 131593 178760 -1 4580
4582 3 366662 131592 178800 -1 4581
4583 3 366679 131567 178880 -1 4582
4584 3 366703 131575 178920 -1 4583
4585 3 366722 131610 179000 -1 4584
4586 3 366746 131622 179040 -1 4585
4587 3 366745 131625 179120 -1 4586
4588 3 366749 131579 179200 -1 4587
4589 3 366774 131562 179240 -1 4588
4590 3 366773 131559 179320 -1 4589
4591 3 366796 131625 179400 -1 4590
4592 3 367044 131465 179480 -1 4591
4593 3 367201 131382 179560 -1 4592
4594 3 366708 131666 179480 -1 4591
4595 3 366685 131713 179520 -1 4594
4596 3 366642 131889 179600 -1 4595
4597 3 366690 132009 179640 -1 4596
4598 3 366742 132104 179720 -1 4597
4599 3 366694 132182 179800 -1 4598
4600 3 366702 132252 179840 -1 4599
4601 3 366694 132323 179920 -1 4600
4602 3 366736 132359 180000 -1 4601
4603 3 366790 132415 180040 -1 4602
4604 3 366876 132518 180120 -1 4603
4605 3 366930 132634 180200 -1 4604
4606 3 367037 132831 180280 -1 4605
4607 3 367011 132890 180360 -1 4606
4608 3 367003 132945 180440 -1 4607
4609 3 366966 133064 180520 -1 4608
4610 3 366975 133114 180560 -1 4609
4611 3 366978 133160 180600 -1 4610
4612 3 366966 133209 180640 -1 4611
4613 3 366951 133266 180680 -1 4612
4614 3 366952 133305 180720 -1 4613
4615 3 366941 133358 180760 -1 4614
4616 3 366945 133449 180840 -1 4615
4617 3 366910 133693 180880 -1 4616
4618 3 366912 133960 180920 -1 4617
4619 3 367250 134346 180960 -1 4618
4620 3 367342 134385 180880 -1 4619
4621 3 367341 134385 180840 -1 4620
4622 3 367005 134215 180840 -1 4621
4623 3 367342 134387 180800 -1 4621
4624 3 367369 134450 180760 -1 4623
4625 3 367392 134465 180720 -1 4624
4626 3 367410 134473 180640 -1 4625
4627 3 367276 134435 180560 -1 4626
4628 3 367182 134258 180520 -1 4627
4629 3 367062 134297 180480 -1 4628
4630 3 367019 134318 180440 -1 4629
4631 3 366994 134334 180400 -1 4630
4632 3 366987 134386 180360 -1 4631
4633 3 367003 134439 180320 -1 4632
4634 3 367013 134500 180280 -1 4633
4635 3 367047 134600 180240 -1 4634
4636 3 367092 134624 180160 -1 4635
4637 3 367371 134530 181080 -1 4619
4638 3 367387 134594 181120 -1 4637
4639 3 367392 134630 181200 -1 4638
4640 3 367357 134728 181320 -1 4639
4641 3 367294 134754 181400 -1 4640
4642 3 367595 134962 181440 -1 4641
4643 3 367851 135050 181480 -1 4642
4644 3 367927 135079 181560 -1 4643
4645 3 367986 135001 181640 -1 4644
4646 3 368019 134988 181720 -1 4645
4647 3 368078 135006 181760 -1 4646
4648 3 366879 134855 181440 -1 4641
4649 3 366791 134885 181520 -1 4648
4650 3 366779 134902 181600 -1 4649
4651 3 366711 134974 181680 -1 4650
4652 3 366682 135022 181760 -1 4651
4653 3 366676 135095 181840 -1 4652
4654 3 366763 135115 181920 -1 4653
4655 3 366736 135148 181960 -1 4654
4656 3 366674 134920 182040 -1 4655
4657 3 366770 135273 182080 -1 4656
4658 3 366819 135423 182120 -1 4657
4659 3 366855 135434 182200 -1 4658
4660 3 366863 135428 182280 -1 4659
4661 3 366899 135432 182360 -1 4660
4662 3 366963 135428 182400 -1 4661
4663 3 367086 135490 182440 -1 4662
4664 3 367114 135523 182480 -1 4663
4665 3 367152 135514 182600 -1 4664
4666 3 367195 135510 182680 -1 4665
4667 3 367287 135506 182720 -1 4666
4668 3 367329 135528 182760 -1 4667
4669 3 367372 135548 182800 -1 4668
4670 3 367454 135650 182880 -1 4669
4671 3 367483 135716 182920 -1 4670
4672 3 367523 135802 183000 -1 4671
4673 3 367626 135948 183040 -1 4672
4674 3 367651 136057 183160 -1 4673
4675 3 367646 136062 183240 -1 4674
4676 3 367563 136101 183320 -1 4675
4677 3 367434 136172 183400 -1 4676
4678 3 367401 136310 183440 -1 4677
4679 3 367323 136380 183520 -1 4678
4680 3 367299 136446 183600 -1 4679
4681 3 367263 136523 183640 -1 4680
4682 3 367055 136579 183640 -1 4681
4683 3 366784 136570 183680 -1 4682
4684 3 366591 136463 183600 -1 4683
4685 3 367344 136562 183680 -1 4681
4686 3 367427 136772 183720 -1 4685
4687 3 367486 136878 183800 -1 4686
4688 3 367518 137017 183880 -1 4687
4689 3 367650 137344 183960 -1 4688
4690 3 367710 137416 184000 -1 4689
4691 3 367743 137483 184040 -1 4690
4692 3 367754 137517 184080 -1 4691
4693 3 367805 137577 184160 -1 4692
4694 3 367894 137684 184200 -1 4693
4695 3 367951 137763 184280 -1 4694
4696 3 368002 137901 184320 -1 4695
4697 3 368007 137981 184400 -1 4696
4698 3 368032 138094 184480 -1 4697
4699 3 368136 138328 184520 -1 4698
4700 3 368215 138425 184560 -1 4699
4701 3 368250 138528 184640 -1 4700
4702 3 368328 138633 184680 86 4701
4703 3 368360 138717 184760 51 4702
4704 3 368393 138856 184800 122 4703
4705 3 368427 138927 184840 96 4704
4706 3 368463 139022 184920 86 4705
4707 3 368492 139095 185000 102 4706
4708 3 368524 139188 185040 202 4707
4709 3 368555 139280 185120 136 4708
4710 3 368595 139406 185160 51 4709
4711 3 368727 139487 185240 175 4710
4712 3 368992 139605 185280 -1 4711
4713 3 369152 139630 185160 -1 4712
4714 3 369068 139740 185120 -1 4713
4715 3 368968 139786 185080 175 4714
4716 3 368964 139652 185360 136 4712
4717 3 368931 139699 185440 107 4716
4718 3 369675 139515 185240 -1 4712
4719 3 369952 139385 185200 -1 4718
4720 3 370260 139410 185160 -1 4719
4721 3 370732 139488 185120 -1 4720
4722 3 371056 139483 185080 -1 4721
4723 3 371180 139412 185040 -1 4722
4724 3 370948 139411 185000 -1 4723
4725 3 370900 139397 184920 -1 4724
4726 3 370751 139370 184880 -1 4725
4727 3 370627 139362 184840 -1 4726
4728 3 370565 139344 184800 -1 4727
4729 3 370579 139304 184760 -1 4728
4730 3 370584 139299 184720 -1 4729
4731 3 370603 139285 184680 -1 4730
4732 3 370635 139280 184640 -1 4731
4733 3 370673 139275 184600 -1 4732
4734 3 370683 139253 184560 -1 4733
4735 3 371660 139319 185120 -1 4723
4736 3 371812 139158 185000 -1 4735
4737 3 371872 139129 184920 -1 4736
4738 3 371991 139058 184840 -1 4737
4739 3 371787 139341 185240 -1 4735
4740 3 371951 139508 185360 -1 4739
4741 3 371984 139562 185440 -1 4740
4742 3 372024 139603 185480 -1 4741
4743 3 372116 139641 185520 -1 4742
4744 3 372310 139711 185560 -1 4743
4745 3 372422 139801 185600 -1 4744
4746 3 372441 139840 185680 -1 4745
4747 3 372460 139870 185760 -1 4746
4748 3 372536 139942 185800 -1 4747
4749 3 372591 139994 185840 -1 4748
4750 3 372596 140001 185880 -1 4749
4751 3 372556 140027 185960 -1 4750
4752 3 372518 140059 186000 -1 4751
4753 3 372502 140083 186000 -1 4752
4754 3 372484 140144 186120 -1 4753
4755 3 372484 140208 186160 -1 4754
4756 3 372480 140274 186200 -1 4755
4757 3 372483 140325 186240 -1 4756
4758 3 372484 140405 186280 -1 4757
4759 3 372504 140497 186320 -1 4758
4760 3 372516 140621 186360 -1 4759
4761 3 372486 140661 186440 -1 4760
4762 3 372460 140657 186520 -1 4761
4763 3 372324 140629 186600 -1 4762
4764 3 372200 140641 186680 -1 4763
4765 3 372091 140656 186720 -1 4764
4766 3 372004 140601 186840 -1 4765
4767 3 371958 140570 186880 -1 4766
4768 3 373562 140049 185840 -1 4749
4769 3 374084 139773 185720 -1 4768
4770 3 373660 139968 185920 -1 4768
4771 3 373950 139983 186000 -1 4770
4772 3 374188 139924 186120 -1 4771
4773 3 374344 139898 186160 -1 4772
4774 3 374512 139850 186200 -1 4773
4775 3 374556 139885 186320 -1 4774
4776 3 374611 139869 186360 -1 4775
4777 3 374460 139938 186480 -1 4776
4778 3 374844 139626 186400 -1 4776
4779 3 375123 139625 186360 -1 4778
4780 3 375296 139613 186320 -1 4779
4781 3 375420 139461 186280 -1 4780
4782 3 375540 139356 186240 -1 4781
4783 3 375635 139270 186200 -1 4782
4784 3 375775 139153 186160 -1 4783
4785 3 376020 138969 186120 -1 4784
4786 3 376103 138924 186080 -1 4785
4787 3 376127 138905 186000 -1 4786
4788 3 376143 138881 185960 -1 4787
4789 3 376377 138695 185880 -1 4788
4790 3 376665 138223 185840 -1 4789
4791 3 376771 138197 185760 -1 4790
4792 3 377263 138285 185720 -1 4791
4793 3 377511 138407 185840 -1 4792
4794 3 377609 138439 185920 -1 4793
4795 3 378103 138719 186000 -1 4794
4796 3 378121 138811 186080 -1 4795
4797 3 378627 139113 186120 -1 4796
4798 3 378879 139129 186160 -1 4797
4799 3 379291 139179 186280 -1 4798
4800 3 379477 139271 186400 -1 4799
4801 3 379527 139335 186480 -1 4800
4802 3 379581 139401 186560 -1 4801
4803 3 379639 139420 186600 -1 4802
4804 3 379771 139398 186720 -1 4803
4805 3 379907 139568 186840 -1 4804
4806 3 379951 139630 187000 -1 4805
4807 3 379795 139684 187120 -1 4806
4808 3 379769 139718 187240 -1 4807
4809 3 379753 139782 187360 -1 4808
4810 3 379765 139832 187440 -1 4809
4811 3 379771 139946 187560 -1 4810
4812 3 379767 140018 187680 -1 4811
4813 3 379829 140106 187760 -1 4812
4814 3 379865 140198 187840 -1 4813
4815 3 379965 140224 187920 -1 4814
4816 3 380073 140134 188000 -1 4815
4817 3 380089 139988 188080 -1 4816
4818 3 380107 139822 188160 -1 4817
4819 3 380115 139782 188200 -1 4818
4820 3 380613 139424 188240 -1 4819
4821 3 380807 139148 188200 -1 4820
4822 3 380627 138830 188160 -1 4821
4823 3 380577 138778 188120 -1 4822
4824 3 380545 138668 188080 -1 4823
4825 3 380555 138490 188120 -1 4824
4826 3 380585 138468 188160 -1 4825
4827 3 380915 139140 188280 -1 4821
4828 3 381249 139024 188360 -1 4827
4829 3 381343 139000 188440 -1 4828
4830 3 381459 139098 188520 -1 4829
4831 3 381487 139146 188600 -1 4830
4832 3 381505 139172 188680 -1 4831
4833 3 381549 139172 188720 -1 4832
4834 3 381787 139068 188800 -1 4833
4835 3 381873 139058 188880 -1 4834
4836 3 381937 139072 188920 -1 4835
4837 3 382015 139034 188960 -1 4836
4838 3 382091 139042 189000 -1 4837
4839 3 382139 139096 189040 -1 4838
4840 3 382167 139178 189080 -1 4839
4841 3 382215 139242 189120 -1 4840
4842 3 382311 139336 189160 -1 4841
4843 3 382491 139474 189200 -1 4842
4844 3 382755 139464 189120 -1 4843
4845 3 382917 139494 189080 -1 4844
4846 3 383031 139488 189120 -1 4845
4847 3 383251 139538 189200 -1 4846
4848 3 383437 139556 189280 -1 4847
4849 3 383519 139568 189320 -1 4848
4850 3 383595 139549 189360 -1 4849
4851 3 383773 139523 189440 -1 4850
4852 3 383965 139473 189480 -1 4851
4853 3 384157 139453 189520 -1 4852
4854 3 384297 139349 189560 -1 4853
4855 3 384333 139353 189600 -1 4854
4856 3 384403 139399 189640 -1 4855
4857 3 384349 139326 189680 -1 4856
4858 3 384481 139533 189720 -1 4857
4859 3 384547 139547 189760 -1 4858
4860 3 384737 139535 189880 -1 4859
4861 3 384931 139571 190000 -1 4860
4862 3 385079 139597 190120 -1 4861
4863 3 385211 139563 190200 -1 4862
4864 3 385359 139611 190320 -1 4863
4865 3 385663 139679 190400 -1 4864
4866 3 385893 139761 190440 -1 4865
4867 3 386125 139909 190600 -1 4866
4868 3 386235 139913 190680 -1 4867
4869 3 386347 139865 190720 -1 4868
4870 3 386387 139885 190760 -1 4869
4871 3 386395 139915 190800 -1 4870
4872 3 386387 139925 190840 -1 4871
4873 3 384273 138888 189560 -1 4854
4874 3 384307 138898 189600 -1 4873
4875 3 384355 138864 189680 -1 4874
4876 3 384375 138870 189720 -1 4875
4877 3 384371 138844 189760 -1 4876
4878 3 384359 138686 189800 -1 4877
4879 3 384490 138575 189800 -1 4878
4880 3 384477 138502 189840 -1 4879
4881 3 384579 138356 189960 -1 4880
4882 3 384553 138398 190040 -1 4881
4883 3 384625 138322 190080 -1 4882
4884 3 384595 138368 190120 -1 4883
4885 3 384613 138330 190160 -1 4884
4886 3 384507 138394 189760 -1 4879
4887 3 384504 138371 189720 -1 4886
4888 3 384433 138258 189680 -1 4887
4889 3 384347 138212 189640 -1 4888
4890 3 384287 138226 189600 -1 4889
4891 3 384291 138130 189560 -1 4890
4892 3 384321 138027 189520 -1 4891
4893 3 384305 137931 189560 -1 4892
4894 3 384285 137817 189640 -1 4893
4895 3 384275 137709 189720 -1 4894
4896 3 384275 137691 189760 -1 4895
4897 3 384293 137601 189800 -1 4896
4898 3 384143 137403 189840 -1 4897
4899 3 384127 137391 189880 -1 4898
4900 3 383768 137439 189920 -1 4899
4901 3 363615 129592 175920 160 4320
4902 3 363710 129558 175840 176 4901
4903 3 363877 129549 175760 96 4902
4904 3 363925 129586 175680 104 4903
4905 3 363939 129595 175600 326 4904
4906 3 363851 129650 175520 156 4905
4907 3 363805 129648 175440 160 4906
4908 3 363788 129662 175400 71 4907
4909 3 363772 129678 175360 196 4908
4910 3 363725 129897 175200 332 4909
4911 3 363648 129882 175200 124 4910
4912 3 363635 129825 175160 326 4911
4913 3 363684 129854 175120 120 4912
4914 3 363704 129883 175040 104 4913
4915 3 359834 130394 176800 139 4298
4916 3 360043 136033 169920 140 2294
4917 3 360219 136161 170080 81 4916
4918 3 360538 136241 170280 166 4917
4919 3 360689 136152 170440 96 4918
4920 3 361261 136106 170720 122 4919
4921 3 361513 136197 170920 96 4920
4922 3 361800 136221 171160 178 4921
4923 3 362339 136434 171480 164 4922
4924 3 362396 136503 171520 75 4923
4925 3 362622 136305 171160 175 4922
4926 3 362421 136211 171000 96 4925
4927 3 362425 136235 170920 186 4926
4928 3 362799 136301 171280 107 4925
4929 3 363259 136627 171320 229 4928
4930 3 363444 136527 171360 32 4929
4931 3 363751 136484 171440 137 4930
4932 3 363842 136370 171480 226 4931
4933 3 364156 136292 171520 81 4932
4934 3 364350 136288 171480 120 4933
4935 3 364454 136317 171240 217 4934
4936 3 364070 136363 171080 192 4935
4937 3 364086 136369 170920 128 4936
4938 3 363867 136564 170880 64 4937
4939 3 363735 136610 170800 122 4938
4940 3 363682 136659 170680 229 4939
4941 3 363524 136599 170600 104 4940
4942 3 363416 136585 170520 263 4941
4943 3 363400 136568 170400 75 4942
4944 3 363370 136545 170360 96 4943
4945 3 363277 136534 170240 -1 4944
4946 3 363268 136604 170120 -1 4945
4947 3 363264 136669 170040 -1 4946
4948 3 363272 136643 170000 -1 4947
4949 3 363287 136607 169920 -1 4948
4950 3 363244 136537 169800 -1 4949
4951 3 363135 136520 169720 -1 4950
4952 3 363077 136496 169560 -1 4951
4953 3 363065 136638 169440 -1 4952
4954 3 363149 136693 170080 -1 4947
4955 3 363036 136683 170160 -1 4954
4956 3 363021 136664 170280 -1 4955
4957 3 363035 136668 170360 -1 4956
4958 3 364148 136318 170880 32 4937
4959 3 364117 136274 170760 131 4958
4960 3 364287 136245 171560 168 4933
4961 3 364650 136378 171720 108 4960
4962 3 363977 136170 171760 148 4961
4963 3 364035 136246 171840 107 4962
4964 3 364065 136284 171880 96 4963
4965 3 364124 136329 172040 186 4964
4966 3 364128 136457 172160 107 4965
4967 3 365672 136377 171760 101 4961
4968 3 366280 136658 171800 86 4967
4969 3 366661 136849 171920 71 4968
4970 3 367715 136851 171960 153 4969
4971 3 367686 136802 171960 128 4970
4972 3 367648 136712 171960 236 4971
4973 3 367680 136672 171920 226.274 4972
4974 3 367840 136480 171800 102.45 4973
4975 3 368000 136320 171680 32 4974
4976 3 368064 136160 171480 75.4718 4975
4977 3 368064 136096 171200 32 4976
4978 3 368064 135968 170960 80 4977
4979 3 368128 135840 170720 32 4978
4980 3 368256 135680 170520 45.2548 4979
4981 3 368352 135456 170360 32 4980
4982 3 368448 135328 170160 32 4981
4983 3 368256 135968 171520 102.45 4976
4984 3 368416 135808 171400 108.812 4983
4985 3 368672 135808 171360 51.225 4984
4986 3 368928 135808 171360 51.225 4985
4987 3 369120 135648 171320 32 4986
4988 3 367586 136827 172240 64 4970
4989 3 368139 137064 171880 120 4970
4990 3 369221 137721 171920 81 4989
4991 3 370236 137628 171960 81 4990
4992 3 370234 137666 171960 86 4991
4993 3 370242 137706 172000 160 4992
4994 3 370123 137739 172040 92 4993
4995 3 370080 137888 172120 32 4994
4996 3 369920 138016 172280 60.3987 4995
4997 3 369888 138176 172480 40 4996
4998 3 369728 138304 172680 86.1626 4997
4999 3 369728 138400 172920 32 4998
5000 3 369888 138400 173160 60.3987 4999
5001 3 370144 138336 173080 60.3987 5000
5002 3 370336 138272 172920 51.225 5001
5003 3 370496 138272 172720 32 5002
5004 3 370656 138400 172520 64 5003
5005 3 370816 138464 172280 45.2548 5004
5006 3 370976 138496 172080 71.5542 5005
5007 3 371040 138560 171960 32 5006
5008 3 369824 138656 173280 71.5542 5000
5009 3 369792 138816 173480 71.5542 5008
5010 3 369888 139008 173680 64 5009
5011 3 369984 139136 173880 90.5097 5010
5012 3 369984 139264 174120 81.9756 5011
5013 3 369920 139360 174280 32 5012
5014 3 369568 138368 172480 75.4718 4998
5015 3 369344 138496 172360 81.9756 5014
5016 3 369248 138560 172320 32 5015
5017 3 370901 137696 171840 196 4991
5018 3 371201 137750 171680 75 5017
5019 3 371492 137749 171600 51 5018
5020 3 371738 137616 171520 86 5019
5021 3 372009 137424 171440 192 5020
5022 3 372432 137123 171400 202 5021
5023 3 372473 137196 171240 81 5022
5024 3 372797 137124 171040 75 5023
5025 3 372674 136835 171000 32 5024
5026 3 372659 136760 170920 96 5025
5027 3 372598 136758 170920 32 5026
5028 3 372672 136731 170880 44 5027
5029 3 372672 136704 170840 32 5028
5030 3 372768 136544 170640 75.4718 5029
5031 3 372864 136416 170440 81.9756 5030
5032 3 372928 136320 170200 64 5031
5033 3 373056 136192 169960 60.3987 5032
5034 3 373216 136032 169800 71.5542 5033
5035 3 373440 135904 169760 51.225 5034
5036 3 373664 135776 169720 45.2548 5035
5037 3 373856 135648 169520 51.225 5036
5038 3 374080 135744 169400 71.5542 5037
5039 3 374336 135776 169400 40 5038
5040 3 374560 135840 169280 51.225 5039
5041 3 374784 135872 169160 40 5040
5042 3 375040 135904 169120 32 5041
5043 3 375136 135904 169120 32 5042
5044 3 373029 137239 170960 163 5024
5045 3 373240 137429 170880 115 5044
5046 3 373270 137446 170880 80 5045
5047 3 373568 137600 170840 80 5046
5048 3 373792 137728 170800 75.4718 5047
5049 3 373984 137920 170880 75.4718 5048
5050 3 374240 138048 170960 136 5049
5051 3 374496 138144 170960 75.4718 5050
5052 3 374688 138176 170800 96 5051
5053 3 374944 138240 170760 75.4718 5052
5054 3 375200 138336 170680 120 5053
5055 3 375456 138368 170720 137.87 5054
5056 3 375712 138464 170720 164.924 5055
5057 3 375808 138400 170480 98.9545 5056
5058 3 375808 138368 170200 64 5057
5059 3 375872 138304 169960 32 5058
5060 3 375872 138304 169920 32 5059
5061 3 375776 138496 170760 163.169 5056
5062 3 375936 138656 170920 139.714 5061
5063 3 376128 138848 170920 80 5062
5064 3 376384 138880 170920 71.5542 5063
5065 3 376608 138976 171000 51.225 5064
5066 3 376864 139040 171000 80 5065
5067 3 377056 139200 171040 81.9756 5066
5068 3 377184 139264 171040 86.1626 5067
5069 3 377376 139456 171040 101.193 5068
5070 3 377600 139552 170880 81.9756 5069
5071 3 377792 139712 170720 101.193 5070
5072 3 377952 139744 170520 90.5097 5071
5073 3 378112 139712 170320 90.5097 5072
5074 3 378240 139808 170120 104 5073
5075 3 378368 139648 169960 122.115 5074
5076 3 378208 139744 169760 40 5075
5077 3 378208 139808 169760 32 5076
5078 3 377376 139072 171040 32 5068
5079 3 377504 138848 171040 75.4718 5078
5080 3 377664 138624 170960 32 5079
5081 3 377856 138624 170760 32 5080
5082 3 378016 138432 170640 32 5081
5083 3 378080 138208 170480 80 5082
5084 3 378144 138144 170480 32 5083
5085 3 375840 138752 170800 75.4718 5062
5086 3 375744 138976 170680 108.812 5085
5087 3 375968 139008 170520 163.169 5086
5088 3 376128 139008 170320 98.9545 5087
5089 3 376224 138848 170120 71.5542 5088
5090 3 376320 138720 169920 75.4718 5089
5091 3 376384 138560 169720 71.5542 5090
5092 3 376384 138336 169560 40 5091
5093 3 376416 138080 169560 40 5092
5094 3 376448 137952 169600 32 5093
5095 3 375616 139104 170640 86.1626 5086
5096 3 375520 139360 170640 98.9545 5095
5097 3 375552 139488 170800 32 5096
5098 3 375584 139680 170600 32 5097
5099 3 375712 139808 170400 32 5098
5100 3 375808 139648 170320 32 5099
5101 3 375552 139648 171000 32 5097
5102 3 375456 139776 171200 32 5101
5103 3 375488 139712 171400 32 5102
5104 3 375392 139488 170640 32 5096
5105 3 375232 139680 170600 60.3987 5104
5106 3 375104 139904 170520 80 5105
5107 3 375104 140160 170440 104 5106
5108 3 374976 140384 170400 45.2548 5107
5109 3 374752 140256 170520 137.87 5108
5110 3 374560 140224 170720 45.2548 5109
5111 3 374496 140288 170800 32 5110
5112 3 375090 140105 170320 73 5107
5113 3 374931 140000 170320 32 5112
5114 3 374944 140064 170240 32 5113
5115 3 375040 140096 170000 32 5114
5116 3 374784 140064 170040 32 5115
5117 3 374784 140096 170080 32 5116
5118 3 375072 139872 170360 32 5114
5119 3 374912 139904 170440 32 5113
5120 3 374926 140024 170320 228 5113
5121 3 375072 140032 170160 32 5112
5122 3 375456 140096 170080 32 5121
5123 3 372787 136907 171520 120 5022
5124 3 372939 136759 171680 168 5123
5125 3 373229 136495 171840 32 5124
5126 3 373295 136562 171920 80 5125
5127 3 373515 136519 172040 175 5126
5128 3 373796 136337 172160 32 5127
5129 3 374447 136168 172200 80 5128
5130 3 374712 136052 172240 186 5129
5131 3 374871 135991 172200 51 5130
5132 3 374953 135976 172040 102 5131
5133 3 374977 135934 172280 178 5130
5134 3 375038 135975 172320 102 5133
5135 3 375161 135947 172400 163 5134
5136 3 375197 135793 172480 101 5135
5137 3 375815 135806 172440 140 5136
5138 3 375980 135784 172360 131 5137
5139 3 376028 135883 172200 115 5138
5140 3 376243 135677 172160 178 5139
5141 3 376366 135400 172040 75 5140
5142 3 376430 135316 171840 166 5141
5143 3 376495 135232 171640 51 5142
5144 3 376755 135080 171600 143 5143
5145 3 376918 134922 171520 120 5144
5146 3 376972 134706 171480 -1 5145
5147 3 377021 134685 171440 -1 5146
5148 3 376834 134380 171440 -1 5147
5149 3 376675 134278 171480 -1 5148
5150 3 376552 134105 171520 -1 5149
5151 3 376336 133997 171480 -1 5150
5152 3 375907 133583 171400 -1 5151
5153 3 375863 133470 171320 -1 5152
5154 3 375858 133430 171240 -1 5153
5155 3 375763 133295 171160 -1 5154
5156 3 375646 133221 171200 -1 5155
5157 3 375621 133045 171240 -1 5156
5158 3 375724 132897 171160 -1 5157
5159 3 375749 132879 171040 -1 5158
5160 3 375788 133285 171120 -1 5155
5161 3 377262 134592 171240 -1 5147
5162 3 377582 134551 171200 -1 5161
5163 3 377886 134400 171240 -1 5162
5164 3 377942 134484 171400 -1 5163
5165 3 378045 134622 171520 -1 5164
5166 3 378045 134675 171560 -1 5165
5167 3 378071 134788 171640 -1 5166
5168 3 375095 135780 172560 45 5136
5169 3 375030 135691 172720 153 5168
5170 3 375028 135613 172840 128 5169
5171 3 375015 135563 173000 32 5170
5172 3 374857 135547 173120 101 5171
5173 3 374678 135535 173240 64 5172
5174 3 374736 135582 173320 196 5173
5175 3 374937 135582 173440 75 5174
5176 3 375079 135615 173520 128 5175
5177 3 375206 135628 173560 122 5176
5178 3 375227 135620 173640 204 5177
5179 3 375169 135660 173760 -1 5178
5180 3 375123 135638 173880 -1 5179
5181 3 375137 135608 174000 -1 5180
5182 3 375286 135467 174160 -1 5181
5183 3 375306 135400 174280 -1 5182
5184 3 375223 135436 174480 -1 5183
5185 3 375185 135422 174600 -1 5184
5186 3 375169 135424 174640 -1 5185
5187 3 375195 135563 174760 -1 5186
5188 3 375336 135588 174920 -1 5187
5189 3 375469 135494 175080 -1 5188
5190 3 375512 135455 175160 -1 5189
5191 3 375606 135559 175200 -1 5190
5192 3 375617 135525 175280 -1 5191
5193 3 375666 135500 175400 -1 5192
5194 3 375713 135367 175600 -1 5193
5195 3 375845 135322 175760 -1 5194
5196 3 375983 135356 175920 -1 5195
5197 3 376060 135406 176080 -1 5196
5198 3 375915 135308 176280 -1 5197
5199 3 375888 135254 176280 -1 5198
5200 3 375880 135242 176320 -1 5199
5201 3 375616 135136 176400 80 5200
5202 3 375840 135072 176520 137.87 5201
5203 3 376000 135040 176720 200 5202
5204 3 376096 135136 176960 226.274 5203
5205 3 376128 135296 177200 115.378 5204
5206 3 376320 135520 177200 40 5205
5207 3 376544 135680 177200 51.225 5206
5208 3 376800 135776 177280 32 5207
5209 3 376128 135264 177240 108.812 5205
5210 3 376224 135072 177400 137.87 5209
5211 3 376384 134976 177600 108.812 5210
5212 3 376480 134816 177800 64 5211
5213 3 376416 134656 178000 81.9756 5212
5214 3 376480 134496 178200 136 5213
5215 3 376640 134464 178400 40 5214
5216 3 376800 134304 178520 186.59 5215
5217 3 376928 134208 178720 178.885 5216
5218 3 377120 134144 178880 104 5217
5219 3 377376 134048 178960 75.4718 5218
5220 3 377504 133888 179160 108.812 5219
5221 3 377568 133760 179400 134.104 5220
5222 3 377670 133683 179560 87 5221
5223 3 377724 133654 179560 -1 5222
5224 3 377600 133746 179680 -1 5223
5225 3 377776 133686 179920 -1 5224
5226 3 378144 133824 179960 32 5225
5227 3 378336 133856 180200 32 5226
5228 3 378304 133600 180200 40 5227
5229 3 378272 133472 180080 128 5228
5230 3 378123 133451 180160 69 5229
5231 3 378048 133440 180200 40 5230
5232 3 377920 133472 180440 32 5231
5233 3 377920 133504 180480 32 5232
5234 3 377992 134042 180520 -1 5233
5235 3 378324 134342 180680 -1 5234
5236 3 378592 134462 180840 -1 5235
5237 3 378764 134758 181000 -1 5236
5238 3 378864 134918 181000 -1 5237
5239 3 378796 134726 180880 -1 5237
5240 3 378880 134720 180880 107.331 5239
5241 3 379136 134720 180840 51.225 5240
5242 3 379392 134784 180840 32 5241
5243 3 379584 134976 180960 60.3987 5242
5244 3 379712 135072 181160 32 5243
5245 3 379744 135168 181160 32 5244
5246 3 378864 134598 180800 -1 5240
5247 3 378908 134522 180640 -1 5246
5248 3 378916 134434 180480 -1 5247
5249 3 379140 134490 180520 -1 5248
5250 3 379160 134522 180480 -1 5249
5251 3 379096 134618 180440 -1 5250
5252 3 379088 134662 180400 -1 5251
5253 3 379084 134658 180360 -1 5252
5254 3 379132 134682 180320 -1 5253
5255 3 379172 134714 180280 -1 5254
5256 3 379172 134718 180240 -1 5255
5257 3 379356 134802 180200 -1 5256
5258 3 377464 133558 180160 -1 5230
5259 3 377300 133602 180160 -1 5258
5260 3 378464 133280 180080 91.913 5229
5261 3 378624 133120 180200 40 5260
5262 3 378784 132928 180320 91.913 5261
5263 3 379008 132864 180480 64 5262
5264 3 379040 132960 180560 32 5263
5265 3 379224 132750 180480 -1 5264
5266 3 379308 132694 180520 -1 5265
5267 3 379584 132640 180560 96 5266
5268 3 379488 132896 180600 32 5267
5269 3 379552 132992 180640 32 5268
5270 3 379840 132544 180600 86.1626 5267
5271 3 380096 132512 180640 102.45 5270
5272 3 380320 132352 180640 81.9756 5271
5273 3 380544 132256 180720 101.193 5272
5274 3 380800 132192 180800 120.797 5273
5275 3 381024 132064 180800 124.964 5274
5276 3 381248 132000 180960 98.9545 5275
5277 3 381472 131840 181000 81.9756 5276
5278 3 381600 131648 180880 32 5277
5279 3 381664 131936 181080 32 5278
5280 3 381696 131872 181040 45.2548 5279
5281 3 381888 131712 180920 102.45 5280
5282 3 382048 131552 181040 91.913 5281
5283 3 382208 131392 181200 32 5282
5284 3 382192 131530 181200 -1 5283
5285 3 382232 131498 181240 -1 5284
5286 3 382272 131616 181400 32 5285
5287 3 382432 131488 181520 75.4718 5286
5288 3 382528 131296 181680 120.797 5287
5289 3 382624 131136 181880 98.9545 5288
5290 3 382880 131040 181880 32 5289
5291 3 383008 130816 182000 75.4718 5290
5292 3 383264 130848 181920 60.3987 5291
5293 3 383520 130944 181840 32 5292
5294 3 383880 131010 181800 -1 5293
5295 3 384236 130998 181760 -1 5294
5296 3 384480 131150 181760 -1 5295
5297 3 384600 131182 181800 -1 5296
5298 3 384640 131198 181840 -1 5297
5299 3 384780 131370 181880 -1 5298
5300 3 384900 131442 181760 -1 5299
5301 3 384936 131454 181720 -1 5300
5302 3 385020 131466 181680 -1 5301
5303 3 384244 130846 181720 -1 5295
5304 3 384244 130842 181680 -1 5303
5305 3 384224 130834 181640 -1 5304
5306 3 382944 130592 182120 45.2548 5291
5307 3 382944 130336 182160 64 5306
5308 3 382976 130208 182000 32 5307
5309 3 383008 130176 182000 32 5308
5310 3 383136 130304 182200 96 5309
5311 3 383360 130208 182280 134.104 5310
5312 3 383584 130176 182400 107.331 5311
5313 3 383744 129984 182440 32 5312
5314 3 383776 130144 182280 32 5313
5315 3 383936 130048 182480 120 5314
5316 3 384128 129888 182520 51.225 5315
5317 3 384384 129824 182640 64 5316
5318 3 384448 129792 182800 32 5317
5319 3 384568 129662 182760 -1 5318
5320 3 384592 129630 182840 -1 5319
5321 3 385280 129792 182840 32 5320
5322 3 385504 129696 182920 80 5321
5323 3 385760 129792 182920 120.797 5322
5324 3 386016 129856 183000 91.913 5323
5325 3 386208 129984 183120 75.4718 5324
5326 3 386432 130048 183240 150.944 5325
5327 3 386688 130016 183280 124.193 5326
5328 3 386912 129984 183280 175.454 5327
5329 3 387104 130080 183120 107.331 5328
5330 3 387328 130208 183000 40 5329
5331 3 387424 130336 182800 51.225 5330
5332 3 387488 130400 182640 32 5331
5333 3 387136 129984 183400 104 5328
5334 3 387360 130144 183440 91.913 5333
5335 3 387616 130208 183480 140.399 5334
5336 3 387808 130336 183600 104 5335
5337 3 388000 130496 183720 60.3987 5336
5338 3 388160 130656 183840 86.1626 5337
5339 3 388352 130848 183960 86.1626 5338
5340 3 388544 131040 184080 80 5339
5341 3 388736 131232 184160 80 5340
5342 3 388896 131424 184240 32 5341
5343 3 388896 131488 184240 32 5342
5344 3 389184 131532 184200 -1 5343
5345 3 389408 131680 184240 86.1626 5344
5346 3 389152 131680 184240 91.913 5345
5347 3 388992 131872 184400 80 5346
5348 3 388896 132064 184560 32 5347
5349 3 389600 131840 184280 80 5345
5350 3 389824 131968 184320 51.225 5349
5351 3 390080 132096 184320 80 5350
5352 3 390144 132352 184360 45.2548 5351
5353 3 390208 132416 184360 32 5352
5354 3 390208 132320 184320 32 5353
5355 3 390240 132352 184320 32 5354
5356 3 390560 132224 184200 75.4718 5355
5357 3 390784 132352 184160 120.797 5356
5358 3 391008 132480 184160 120.797 5357
5359 3 391264 132512 184160 75.4718 5358
5360 3 391520 132544 184160 80 5359
5361 3 391616 132640 184160 80 5360
5362 3 391872 132704 184200 51.225 5361
5363 3 392064 132768 184200 45.2548 5362
5364 3 392288 132896 184160 86.1626 5363
5365 3 392512 133056 184160 80 5364
5366 3 392736 133184 184120 80 5365
5367 3 392992 133312 184080 60.3987 5366
5368 3 393248 133408 184080 80 5367
5369 3 393472 133568 184080 81.9756 5368
5370 3 393696 133760 184080 80 5369
5371 3 393888 133952 184080 80 5370
5372 3 394048 134112 183960 115.378 5371
5373 3 394144 134368 183880 91.913 5372
5374 3 394176 134624 183800 128.996 5373
5375 3 394400 134784 183760 51.225 5374
5376 3 394624 134976 183760 40 5375
5377 3 394816 135200 183760 140.399 5376
5378 3 394998 135203 183520 102 5377
5379 3 394985 135091 183280 -1 5378
5380 3 395089 135174 183080 -1 5379
5381 3 395138 135284 182920 -1 5380
5382 3 395119 135475 182720 -1 5381
5383 3 395037 135767 182640 -1 5382
5384 3 394865 136078 182520 -1 5383
5385 3 394755 136200 182440 -1 5384
5386 3 394724 136301 182360 -1 5385
5387 3 394769 136277 182200 -1 5386
5388 3 394908 136367 182120 -1 5387
5389 3 394905 136367 182080 -1 5388
5390 3 394853 136484 182000 -1 5389
5391 3 394870 136419 181840 -1 5390
5392 3 395002 136534 181720 -1 5391
5393 3 394982 136571 181600 -1 5392
5394 3 394966 136717 181440 -1 5393
5395 3 394994 136786 181320 -1 5394
5396 3 394720 135392 183920 75.4718 5377
5397 3 394656 135616 184040 51.225 5396
5398 3 394656 135840 184160 51.225 5397
5399 3 394632 136050 184200 45 5398
5400 3 394560 136128 184280 32 5399
5401 3 394656 136352 184360 32 5400
5402 3 394880 136448 184440 40 5401
5403 3 394880 136512 184480 40 5402
5404 3 395040 136704 184520 40 5403
5405 3 395104 136768 184480 32 5404
5406 3 395096 136730 184320 -1 5405
5407 3 394912 136640 184240 32 5406
5408 3 395136 136672 184120 75.4718 5407
5409 3 395264 136896 184200 40 5408
5410 3 395392 137152 184240 32 5409
5411 3 395648 137120 184200 75.4718 5410
5412 3 395712 137088 184200 75.4718 5411
5413 3 395808 137280 184280 101.193 5412
5414 3 396064 137248 184280 51.225 5413
5415 3 396288 137216 184160 75.4718 5414
5416 3 396448 137056 184000 51.225 5415
5417 3 396672 136928 183920 32 5416
5418 3 396832 137024 183960 32 5417
5419 3 396804 137042 183880 -1 5418
5420 3 396864 136992 183840 32 5419
5421 3 396736 136768 183760 40 5420
5422 3 396704 136576 183600 75.4718 5421
5423 3 396736 136512 183360 64 5422
5424 3 396896 136512 183120 60.3987 5423
5425 3 397088 136448 182920 32 5424
5426 3 397312 136384 182800 40 5425
5427 3 397344 136352 182800 32 5426
5428 3 397056 136832 183760 32 5420
5429 3 397540 136962 183760 -1 5428
5430 3 397828 136954 183800 -1 5429
5431 3 398304 137056 183920 32 5430
5432 3 398080 136960 183720 86.1626 5431
5433 3 398240 136800 183600 75.4718 5432
5434 3 398400 136608 183640 150.306 5433
5435 3 398592 136608 183840 101.193 5434
5436 3 398784 136448 183920 40 5435
5437 3 398816 136448 183920 32 5436
5438 3 398976 136576 184000 32 5437
5439 3 399104 136352 183880 51.225 5438
5440 3 399328 136224 183840 51.225 5439
5441 3 399584 136128 183840 80 5440
5442 3 399680 136032 183840 80 5441
5443 3 399648 135776 183800 80 5442
5444 3 399616 135648 183800 75.4718 5443
5445 3 399360 135552 183840 40 5444
5446 3 399104 135456 183840 40 5445
5447 3 398848 135424 183880 40 5446
5448 3 398784 135424 183880 32 5447
5449 3 399808 135552 183640 32 5444
5450 3 400064 135520 183560 64 5449
5451 3 400320 135456 183600 51.225 5450
5452 3 400576 135328 183640 51.225 5451
5453 3 400832 135232 183640 60.3987 5452
5454 3 401088 135296 183720 64 5453
5455 3 401248 135488 183840 32 5454
5456 3 401496 135596 183920 -1 5455
5457 3 401536 135776 183960 32 5456
5458 3 401600 135520 184040 98.9545 5457
5459 3 401824 135456 184160 40 5458
5460 3 402080 135488 184200 51.225 5459
5461 3 402112 135488 184200 40 5460
5462 3 402112 135264 184080 40 5461
5463 3 401920 135232 184040 32 5462
5464 3 402368 135520 184200 40 5461
5465 3 402624 135520 184200 51.225 5464
5466 3 402880 135616 184240 51.225 5465
5467 3 403072 135648 184240 40 5466
5468 3 403328 135648 184240 40 5467
5469 3 403584 135712 184240 40 5468
5470 3 403680 135808 184240 81.9756 5469
5471 3 403456 135936 184360 40 5470
5472 3 403584 136128 184480 40 5471
5473 3 403744 136160 184440 32 5472
5474 3 403872 136000 184280 40 5470
5475 3 404128 136032 184320 51.225 5474
5476 3 404384 136000 184240 40 5475
5477 3 404640 136096 184200 80 5476
5478 3 404736 136352 184240 40 5477
5479 3 403040 135872 184400 32 5467
5480 3 403136 135968 184440 32 5479
5481 3 401664 136000 183960 75.4718 5457
5482 3 401760 136224 184040 40 5481
5483 3 401792 136416 184200 45.2548 5482
5484 3 401760 136640 184360 32 5483
5485 3 399904 135840 183600 32 5442
5486 3 399904 135776 183600 32 5485
5487 3 398180 136612 183560 -1 5433
5488 3 398208 136552 183360 -1 5487
5489 3 398104 137328 184040 -1 5431
5490 3 395584 137408 184360 40 5413
5491 3 395392 137568 184400 51.225 5490
5492 3 395200 137760 184440 81.9756 5491
5493 3 394944 137824 184440 51.225 5492
5494 3 394688 137824 184480 51.225 5493
5495 3 394432 137824 184480 40 5494
5496 3 394163 137795 184480 32 5495
5497 3 395552 136896 184080 51.225 5412
5498 3 395488 136640 184040 32 5497
5499 3 395488 136576 184040 32 5498
5500 3 394848 136736 184520 32 5403
5501 3 391744 132928 184280 40 5362
5502 3 391520 132992 184400 40 5501
5503 3 391392 132832 184320 32 5502
5504 3 391616 132352 184080 71.5542 5360
5505 3 391680 132096 184000 75.4718 5504
5506 3 391424 132000 183960 124.964 5505
5507 3 391168 132064 184040 102.45 5506
5508 3 391104 132064 184040 80 5507
5509 3 391312 132040 183920 -1 5506
5510 3 391356 131984 183880 -1 5509
5511 3 391360 131916 183840 -1 5510
5512 3 391332 131816 183800 -1 5511
5513 3 391296 131712 183760 32 5512
5514 3 391248 131936 183760 -1 5513
5515 3 391320 132064 183720 -1 5514
5516 3 391328 131488 183600 80 5513
5517 3 391072 131488 183520 71.5542 5516
5518 3 391089 131451 183480 47 5517
5519 3 391124 131376 183400 -1 5518
5520 3 391148 131396 183360 -1 5519
5521 3 391148 131454 183480 -1 5518
5522 3 390848 131648 183600 40 5517
5523 3 390752 131680 183600 32 5522
5524 3 391412 131963 183880 -1 5510
5525 3 391872 132352 184080 40 5504
5526 3 392096 132384 184080 32 5525
5527 3 375845 135146 176440 -1 5198
5528 3 376137 135126 176480 -1 5527
5529 3 376153 135102 176640 -1 5528
5530 3 376153 135102 176840 -1 5529
5531 3 375389 135226 176400 -1 5527
5532 3 365228 136793 172040 75 4961
5533 3 358971 137041 168720 186 2288
5534 3 358843 137066 168800 163 5533
5535 3 358715 137090 168880 141 5534
5536 3 358596 137153 169040 40 5535
5537 3 358577 137239 169200 134 5536
5538 3 358442 137345 169360 102 5537
5539 3 358112 137530 169560 32 5538
5540 3 357928 137823 169720 154 5539
5541 3 357897 138095 169880 120 5540
5542 3 357846 138291 170040 75 5541
5543 3 357830 138413 170200 96 5542
5544 3 357724 138905 170400 128 5543
5545 3 356974 139910 170720 139 5544
5546 3 356734 140048 170880 98 5545
5547 3 356608 140285 170920 51 5546
5548 3 356673 140600 170560 48 5547
5549 3 356574 140715 170400 47 5548
5550 3 356550 140694 170360 46 5549
5551 3 356527 140672 170320 46 5550
5552 3 356516 140691 170240 45 5551
5553 3 356480 140630 170080 45 5552
5554 3 356448 140288 169880 45 5553
5555 3 356516 140235 169760 -1 5554
5556 3 356544 140188 169680 -1 5555
5557 3 356603 140186 169600 -1 5556
5558 3 356711 140093 169520 -1 5557
5559 3 356733 139959 169600 -1 5558
5560 3 356747 139886 169640 -1 5559
5561 3 356791 139875 169720 -1 5560
5562 3 356763 139736 169840 -1 5561
5563 3 356765 140047 169480 -1 5558
5564 3 356551 140473 171000 64 5547
5565 3 356503 140605 171040 150 5564
5566 3 356441 140718 171120 178 5565
5567 3 356361 140804 171160 134 5566
5568 3 356364 140848 171240 71 5567
5569 3 355950 140737 171240 104 5568
5570 3 355753 140623 171200 108 5569
5571 3 355592 140454 171160 124 5570
5572 3 355584 140362 171120 101 5571
5573 3 355475 140110 171000 136 5572
5574 3 355439 139966 170960 143 5573
5575 3 355413 139758 170920 86 5574
5576 3 355384 139698 171000 40 5575
5577 3 355284 139632 170800 32 5576
5578 3 355120 139564 170440 128 5577
5579 3 354938 139430 170240 32 5578
5580 3 354792 139352 170040 75 5579
5581 3 354733 139212 169960 32 5580
5582 3 354849 139330 169920 60 5581
5583 3 355027 139098 169800 172 5582
5584 3 355023 139020 169720 207 5583
5585 3 354643 139064 169960 108 5581
5586 3 356335 140886 171280 75 5568
5587 3 356110 141233 171400 90 5586
5588 3 355968 141350 171480 136 5587
5589 3 355878 141483 171560 98 5588
5590 3 355770 141599 171640 361 5589
5591 3 355714 141745 171680 75 5590
5592 3 355679 141811 171720 102 5591
5593 3 355657 141886 171760 96 5592
5594 3 355609 141969 171840 98 5593
5595 3 355570 142038 171920 101 5594
5596 3 355483 142133 171960 40 5595
5597 3 355431 142212 172040 153 5596
5598 3 355392 142260 172080 45 5597
5599 3 355357 142291 172120 71 5598
5600 3 355254 142345 172160 40 5599
5601 3 355196 142419 172200 175 5600
5602 3 355096 142549 172280 120 5601
5603 3 355019 142828 172160 202 5602
5604 3 354992 142952 172040 148 5603
5605 3 354924 142991 171920 51 5604
5606 3 354822 143002 171840 60 5605
5607 3 354604 142964 171760 124 5606
5608 3 354497 142903 171680 104 5607
5609 3 354110 142901 171480 86 5608
5610 3 353885 142955 171280 101 5609
5611 3 353695 142901 171080 139 5610
5612 3 353515 142867 170960 96 5611
5613 3 353141 142765 170840 108 5612
5614 3 353027 142717 170760 107 5613
5615 3 352890 142687 170600 60 5614
5616 3 352810 142639 170480 101 5615
5617 3 352752 142583 170360 75 5616
5618 3 352620 142479 170240 45 5617
5619 3 352698 142426 170160 45 5618
5620 3 352611 141896 169800 49 5619
5621 3 352512 141632 169680 51 5620
5622 3 352480 141408 169560 60 5621
5623 3 352608 141280 169360 60 5622
5624 3 352704 141216 169120 75 5623
5625 3 352864 141216 168920 71 5624
5626 3 352992 141312 168720 96 5625
5627 3 353184 141408 168560 107 5626
5628 3 353248 141600 168360 45 5627
5629 3 353312 141696 168280 60 5628
5630 3 351552 142368 170720 104 5618
5631 3 351392 142528 170920 51 5630
5632 3 350610 143172 171480 51 5631
5633 3 350469 143283 171560 -1 5632
5634 3 350358 143230 171640 -1 5633
5635 3 350318 143222 171680 -1 5634
5636 3 350325 143251 171720 -1 5635
5637 3 350299 143498 171760 -1 5636
5638 3 350156 143637 171800 -1 5637
5639 3 350087 143681 171880 -1 5638
5640 3 349901 143763 172000 -1 5639
5641 3 349859 143770 172040 -1 5640
5642 3 349810 143782 172080 -1 5641
5643 3 349739 143776 172160 -1 5642
5644 3 351552 142208 170520 45 5630
5645 3 351584 141984 170360 40 5644
5646 3 351744 141792 170320 60 5645
5647 3 351936 141600 170200 45 5646
5648 3 352000 141376 170080 32 5647
5649 3 351840 141184 169920 64 5648
5650 3 351808 141152 169880 60 5649
5651 3 355024 142622 172320 153 5602
5652 3 354988 142742 172360 254 5651
5653 3 354943 142850 172440 40 5652
5654 3 354880 142914 172480 166 5653
5655 3 354615 142853 172480 40 5654
5656 3 354507 142856 172520 60 5655
5657 3 354933 143038 172560 98 5654
5658 3 355057 143171 172640 45 5657
5659 3 355046 143177 172680 32 5658
5660 3 355054 143227 172760 203 5659
5661 3 355029 143259 172800 150 5660
5662 3 354909 143043 172840 81 5661
5663 3 355043 143255 172960 154 5662
5664 3 355163 143427 173040 75 5663
5665 3 355219 143587 173120 60 5664
5666 3 355323 143571 173320 256 5665
5667 3 355531 143659 173480 75 5666
5668 3 355673 143903 173280 108 5667
5669 3 356033 144487 173320 272 5668
5670 3 356133 144671 173440 81 5669
5671 3 356093 144679 173560 107 5670
5672 3 356225 144751 173760 91 5671
5673 3 356353 145003 173840 32 5672
5674 3 356313 145199 173960 81 5673
5675 3 356377 145287 174080 102 5674
5676 3 356425 145371 174320 45 5675
5677 3 356573 145503 174400 102 5676
5678 3 356751 145527 174600 71 5677
5679 3 356931 145491 174680 60 5678
5680 3 356891 145583 174760 51 5679
5681 3 356939 145659 174880 75 5680
5682 3 357375 145731 175000 101 5681
5683 3 357647 145799 174880 172 5682
5684 3 357797 145815 174720 186 5683
5685 3 357877 145647 174640 75 5684
5686 3 357433 145738 175080 86 5682
5687 3 357395 145783 175280 86 5686
5688 3 357427 145747 175400 107 5687
5689 3 357471 145739 175520 60 5688
5690 3 357563 145703 175640 120 5689
5691 3 357669 145699 175800 148 5690
5692 3 357713 145835 175920 75 5691
5693 3 357681 145855 176040 120 5692
5694 3 357665 145859 176160 32 5693
5695 3 357613 145847 176240 136 5694
5696 3 357513 145907 176400 154 5695
5697 3 357429 145931 176520 86 5696
5698 3 357413 145943 176640 96 5697
5699 3 357329 145947 176720 181 5698
5700 3 357335 146039 176920 124 5699
5701 3 357351 146119 177040 80 5700
5702 3 357351 146443 177160 122 5701
5703 3 357307 146527 177280 102 5702
5704 3 357215 146523 177400 32 5703
5705 3 357227 146443 177520 90 5704
5706 3 357331 146379 177640 81 5705
5707 3 357327 146319 177760 90 5706
5708 3 357435 146279 177840 71 5707
5709 3 357403 146287 177880 32 5708
5710 3 357395 146315 177960 71 5709
5711 3 357363 146371 178080 181 5710
5712 3 357343 146411 178160 101 5711
5713 3 357315 146511 178280 98 5712
5714 3 357315 146551 178360 71 5713
5715 3 357307 146627 178440 163 5714
5716 3 357307 146631 178480 98 5715
5717 3 357303 146659 178560 200 5716
5718 3 357341 146803 178720 80 5717
5719 3 357341 146859 178840 124 5718
5720 3 357353 146903 179000 102 5719
5721 3 357769 146911 179040 81 5720
5722 3 358045 146931 179080 163 5721
5723 3 358293 146875 179160 98 5722
5724 3 358549 146863 179240 45 5723
5725 3 358825 146623 179320 178 5724
5726 3 359229 146515 179280 71 5725
5727 3 359857 146163 179200 60 5726
5728 3 360297 145927 179200 107 5727
5729 3 360593 145651 179080 96 5728
5730 3 360625 145623 179200 107 5729
5731 3 360685 145611 179320 102 5730
5732 3 360717 145667 179400 51 5731
5733 3 360747 145727 179600 135 5732
5734 3 360771 145683 179720 75 5733
5735 3 360819 145643 179880 80 5734
5736 3 361007 145671 180000 60 5735
5737 3 361183 145683 180080 156 5736
5738 3 361471 145783 180120 178 5737
5739 3 361459 145835 180160 107 5738
5740 3 361451 145831 180200 115 5739
5741 3 361426 145831 180240 60 5740
5742 3 361444 145614 180440 91 5741
5743 3 361556 145530 180480 240 5742
5744 3 361375 145831 180320 75 5741
5745 3 361286 145958 180280 101 5744
5746 3 361282 146054 180320 190 5745
5747 3 361408 146176 180400 32 5746
5748 3 361346 146338 180360 134 5747
5749 3 361234 146506 180320 90 5748
5750 3 361174 146566 180280 104 5749
5751 3 361376 146336 180600 75.4718 5747
5752 3 361380 146338 180640 74 5751
5753 3 361376 146464 180840 71.5542 5752
5754 3 361376 146528 181120 98.9545 5753
5755 3 361472 146720 181280 32 5754
5756 3 361326 146388 180560 124 5751
5757 3 361863 146387 180200 32 5739
5758 3 362157 147327 180400 51 5757
5759 3 361911 148015 180440 32 5758
5760 3 361431 148699 180480 81 5759
5761 3 362053 149513 180400 40 5760
5762 3 362048 149600 180400 40 5761
5763 3 360576 149312 180480 101 5760
5764 3 360320 149376 180440 51 5763
5765 3 360224 149440 180320 40 5764
5766 3 360161 149541 180200 -1 5765
5767 3 360156 149584 180160 -1 5766
5768 3 360020 149605 180080 -1 5767
5769 3 359881 149758 179960 -1 5768
5770 3 359777 149786 179880 -1 5769
5771 3 359739 149836 179840 -1 5770
5772 3 359559 150068 179800 -1 5771
5773 3 359149 150113 179800 -1 5772
5774 3 358853 150261 179800 -1 5773
5775 3 360665 145667 179040 75 5729
5776 3 360650 145707 178760 75 5775
5777 3 360568 145812 178480 75 5776
5778 3 360585 145826 178320 75 5777
5779 3 360704 146016 178000 75 5778
5780 3 360704 146272 178040 40 5779
5781 3 360576 146464 177920 71 5780
5782 3 360512 146517 177880 60 5781
5783 3 360384 146624 177800 40 5782
5784 3 360192 146816 177800 60 5783
5785 3 360096 146976 177640 40 5784
5786 3 360800 145984 177760 64 5779
5787 3 360864 145920 177520 71 5786
5788 3 361024 145760 177320 51 5787
5789 3 361120 145632 177120 45 5788
5790 3 361280 145440 177040 40 5789
5791 3 361440 145248 177000 80 5790
5792 3 361504 145088 176800 81 5791
5793 3 361696 144992 176640 80 5792
5794 3 361920 144864 176600 75 5793
5795 3 359121 146415 179440 124 5725
5796 3 359261 146479 179560 128 5795
5797 3 357197 147007 179040 156 5720
5798 3 356639 147295 179320 75 5797
5799 3 356223 147275 179440 128 5798
5800 3 355959 147363 179600 64 5799
5801 3 355647 147495 179680 64 5800
5802 3 355511 147523 179840 107 5801
5803 3 355467 147475 179920 32 5802
5804 3 355283 147411 180040 86 5803
5805 3 355211 147543 180160 156 5804
5806 3 355079 147635 180280 80 5805
5807 3 354875 147691 180360 32 5806
5808 3 354595 147699 180480 91 5807
5809 3 354577 147731 180600 60 5808
5810 3 354433 147835 180720 140 5809
5811 3 354273 147911 180840 163 5810
5812 3 354185 147935 180960 194 5811
5813 3 354153 147903 181000 166 5812
5814 3 354133 147859 181040 256 5813
5815 3 354121 147775 181120 122 5814
5816 3 353981 147759 181240 64 5815
5817 3 353793 147955 181400 86 5816
5818 3 353797 148039 181440 245 5817
5819 3 353849 148191 181560 64 5818
5820 3 353505 148007 181440 150 5817
5821 3 353300 148086 181400 186 5820
5822 3 353228 148094 181400 40 5821
5823 3 353168 148182 181440 32 5822
5824 3 353152 147970 181600 86 5822
5825 3 352816 147958 181720 40 5824
5826 3 352620 147874 181840 60 5825
5827 3 352340 147898 182000 279 5826
5828 3 352288 147860 182120 101 5827
5829 3 352556 147654 182240 163 5828
5830 3 352672 147470 182360 101 5829
5831 3 351720 147808 182160 75 5828
5832 3 351604 147852 182240 64 5831
5833 3 351556 147832 182400 107 5832
5834 3 351372 147914 182480 137 5833
5835 3 351524 147716 182600 60 5834
5836 3 351520 147672 182640 32 5835
5837 3 351192 148102 182560 40 5834
5838 3 350672 148348 182760 81 5837
5839 3 350528 148600 182800 108 5838
5840 3 350272 148872 182760 120 5839
5841 3 350332 148952 182680 45 5840
5842 3 350300 149068 182640 163 5841
5843 3 350128 148904 182920 186 5840
5844 3 349960 149248 182960 150 5843
5845 3 349784 149432 183000 120 5844
5846 3 349664 149796 182960 226 5845
5847 3 349544 149988 182920 32 5846
5848 3 349532 150138 182840 75 5847
5849 3 349496 150150 182680 86 5848
5850 3 349636 150310 182520 96 5849
5851 3 349628 150370 182480 200 5850
5852 3 349500 150230 182960 32 5847
5853 3 349432 150414 183000 140 5852
5854 3 349268 150574 183040 186 5853
5855 3 349072 150674 183120 51 5854
5856 3 348880 150652 183320 164 5855
5857 3 348712 150792 183440 178 5856
5858 3 348776 150832 183520 128 5857
5859 3 348816 150820 183640 80 5858
5860 3 348904 150784 183680 75 5859
5861 3 348896 150632 183720 256 5860
5862 3 348836 150648 183840 64 5861
5863 3 348908 150704 184000 107 5862
5864 3 349148 150884 184240 64 5863
5865 3 349212 150856 184280 219 5864
5866 3 348764 150924 183680 71 5860
5867 3 348568 151014 183760 81 5866
5868 3 348444 151026 183840 128 5867
5869 3 348340 151102 183960 197 5868
5870 3 348084 151220 184200 186 5869
5871 3 347608 151228 184360 -1 5870
5872 3 347404 151126 184440 -1 5871
5873 3 347404 151166 184600 -1 5872
5874 3 347508 151140 184720 -1 5873
5875 3 347704 151032 184760 -1 5874
5876 3 347724 151048 184880 -1 5875
5877 3 347732 151100 184960 -1 5876
5878 3 347716 151120 185000 -1 5877
5879 3 347729 151151 185040 -1 5878
5880 3 347288 151144 185080 -1 5879
5881 3 347288 151220 185240 -1 5880
5882 3 347320 151276 185400 -1 5881
5883 3 347320 151320 185520 -1 5882
5884 3 347260 151308 185560 -1 5883
5885 3 347756 151212 185120 -1 5879
5886 3 347984 151236 185240 -1 5885
5887 3 347484 151036 185000 -1 5878
5888 3 347288 150984 185000 -1 5887
5889 3 347084 150980 185000 -1 5888
5890 3 346888 151016 185080 -1 5889
5891 3 346748 151064 185160 -1 5890
5892 3 346600 151056 185240 -1 5891
5893 3 346564 151060 185280 -1 5892
5894 3 346508 151072 185360 -1 5893
5895 3 346376 150876 185400 -1 5894
5896 3 346236 150776 185440 -1 5895
5897 3 346160 150838 185520 -1 5896
5898 3 346168 150962 185560 -1 5897
5899 3 346152 150990 185600 -1 5898
5900 3 346232 150642 185320 -1 5896
5901 3 346312 150570 185240 -1 5900
5902 3 346316 150570 185200 -1 5901
5903 3 346740 150872 184880 -1 5889
5904 3 346668 150796 184840 -1 5903
5905 3 347776 150952 184640 -1 5875
5906 3 348740 151044 183400 108 5857
5907 3 348880 151232 183360 168 5906
5908 3 348928 151336 183280 71 5907
5909 3 348972 151424 183440 51 5908
5910 3 348912 151424 183480 140 5909
5911 3 349408 152096 184080 51 5910
5912 3 349632 152256 184120 80 5911
5913 3 349888 152320 184200 60 5912
5914 3 350112 152416 184280 40 5913
5915 3 350304 152608 184400 45 5914
5916 3 350432 152768 184560 75 5915
5917 3 350496 152960 184760 96 5916
5918 3 350720 153056 184920 81 5917
5919 3 350848 153184 185120 71 5918
5920 3 350944 153376 185280 51 5919
5921 3 351040 153600 185440 81 5920
5922 3 351104 153824 185560 75 5921
5923 3 351168 154048 185680 75 5922
5924 3 351264 154272 185840 81 5923
5925 3 351264 154464 186040 71 5924
5926 3 351232 154624 186240 64 5925
5927 3 351136 154752 186440 86 5926
5928 3 351040 154816 186680 60 5927
5929 3 351008 154976 186880 101 5928
5930 3 350944 155168 186920 102 5929
5931 3 350848 155360 186720 32 5930
5932 3 350880 155520 186520 51 5931
5933 3 350976 155616 186320 32 5932
5934 3 350880 155232 187160 102 5930
5935 3 350848 155392 187360 124 5934
5936 3 350816 155648 187440 51 5935
5937 3 350816 155872 187560 134 5936
5938 3 350848 155872 187840 160 5937
5939 3 350880 155904 187840 137 5938
5940 3 349808 149236 183040 139 5845
5941 3 349732 149172 183120 32 5940
5942 3 349688 149124 183160 139 5941
5943 3 350284 148652 182960 230 5843
5944 3 350516 148456 183040 80 5943
5945 3 350516 148380 183120 120 5944
5946 3 350504 148306 183240 128 5945
5947 3 350472 148516 183280 120 5946
5948 3 350464 148664 183320 124 5947
5949 3 350280 148796 183360 32 5948
5950 3 350236 148912 183400 96 5949
5951 3 350760 148224 183240 86 5946
5952 3 350796 148100 183320 140 5951
5953 3 350924 147988 183320 40 5952
5954 3 351060 147978 183280 51 5953
5955 3 351044 147884 183240 45 5954
5956 3 351180 148110 183400 150 5954
5957 3 351272 148090 183440 91 5956
5958 3 351572 148062 183520 -1 5957
5959 3 351696 148166 183560 -1 5958
5960 3 351280 148258 183600 -1 5959
5961 3 351292 148274 183640 -1 5960
5962 3 351972 148294 183480 -1 5959
5963 3 352126 148326 183440 -1 5962
5964 3 354241 148027 180960 86 5813
5965 3 354421 148367 180960 32 5964
5966 3 354349 147683 180320 71 5808
5967 3 354317 147691 180280 102 5966
5968 3 357055 146471 178440 124 5716
5969 3 356895 146379 178400 60 5968
5970 3 357479 146139 177840 198 5708
5971 3 357423 146103 177880 90 5970
5972 3 357807 146323 177080 90 5702
5973 3 357919 146327 177000 124 5972
5974 3 358249 146331 176840 91 5973
5975 3 358333 146383 176680 140 5974
5976 3 358345 146323 176520 139 5975
5977 3 358521 146315 176360 80 5976
5978 3 358533 146363 176240 51 5977
5979 3 358813 146395 175960 -1 5978
5980 3 358721 146471 175920 -1 5979
5981 3 358665 146607 175760 -1 5980
5982 3 358773 146871 175680 -1 5981
5983 3 358837 146971 175560 -1 5982
5984 3 359095 147231 175360 -1 5983
5985 3 359411 147403 175200 -1 5984
5986 3 359667 147443 175080 -1 5985
5987 3 359775 147447 174960 -1 5986
5988 3 359981 147359 174760 -1 5987
5989 3 359973 147343 174720 -1 5988
5990 3 360269 147439 174680 -1 5989
5991 3 360537 147495 174560 -1 5990
5992 3 361001 147655 174720 -1 5991
5993 3 361129 147727 174760 -1 5992
5994 3 360001 147171 174680 -1 5989
5995 3 360031 147099 174520 -1 5994
5996 3 360131 147071 174400 -1 5995
5997 3 360075 146935 174360 -1 5996
5998 3 359687 146835 174320 -1 5997
5999 3 360315 146855 174360 -1 5997
6000 3 360463 146787 174280 -1 5999
6001 3 360467 146683 174160 -1 6000
6002 3 360675 146587 174040 -1 6001
6003 3 361081 146639 173920 -1 6002
6004 3 361245 146679 173800 -1 6003
6005 3 361537 146739 173680 -1 6004
6006 3 361341 147099 173600 -1 6005
6007 3 361477 147347 173600 -1 6006
6008 3 361665 147563 173680 -1 6007
6009 3 361789 147655 173600 -1 6008
6010 3 362041 147867 173440 -1 6009
6011 3 362153 147959 173400 -1 6010
6012 3 358889 146383 176040 -1 5979
6013 3 358413 146399 176880 -1 5974
6014 3 357805 145527 175800 262 5691
6015 3 355965 144847 173600 51 5671
6016 3 355603 145103 173720 128 6015
6017 3 355215 145391 173800 108 6016
6018 3 354221 145783 174240 51 6017
6019 3 354109 145899 174280 90 6018
6020 3 353877 146203 174280 90 6019
6021 3 353913 146047 174440 75 6019
6022 3 353641 146283 174560 -1 6021
6023 3 353413 146367 174640 -1 6022
6024 3 353297 146539 174800 -1 6023
6025 3 353201 146611 174960 -1 6024
6026 3 352975 146747 175160 -1 6025
6027 3 352807 146875 175360 -1 6026
6028 3 352379 146867 175440 -1 6027
6029 3 351995 147047 175560 -1 6028
6030 3 351187 147343 175560 -1 6029
6031 3 350831 147463 175520 -1 6030
6032 3 350711 147531 175560 -1 6031
6033 3 350567 147611 175640 -1 6032
6034 3 350535 147583 175760 -1 6033
6035 3 350323 147399 175400 -1 6031
6036 3 349773 147171 175600 -1 6035
6037 3 349417 147087 175640 -1 6036
6038 3 348813 146919 175600 107 6037
6039 3 348789 146923 175480 108 6038
6040 3 348401 146843 175360 -1 6039
6041 3 348285 146907 175200 -1 6040
6042 3 348169 146935 175120 -1 6041
6043 3 348137 147007 175040 -1 6042
6044 3 348069 147115 174920 -1 6043
6045 3 348369 146683 175200 -1 6041
6046 3 348297 146443 175200 -1 6045
6047 3 347999 146407 175040 -1 6046
6048 3 347963 146431 174880 -1 6047
6049 3 347771 146163 174800 -1 6048
6050 3 347587 146123 174720 -1 6049
6051 3 347571 146071 174880 -1 6050
6052 3 347515 145883 175000 -1 6051
6053 3 347411 145707 175120 -1 6052
6054 3 347215 145623 175240 -1 6053
6055 3 348721 146959 175640 102 6038
6056 3 348497 146931 175640 176 6055
6057 3 348273 146999 175680 175 6056
6058 3 348489 146963 175720 81 6057
6059 3 348645 146975 175840 108 6058
6060 3 348645 146975 175880 122 6059
6061 3 348645 146975 175960 51 6060
6062 3 348581 146947 176040 154 6061
6063 3 348525 146947 176120 140 6062
6064 3 348441 146927 176280 71 6063
6065 3 348169 147115 176360 98 6064
6066 3 348085 147111 176480 229 6065
6067 3 348065 147151 176560 202 6066
6068 3 348065 147187 176680 81 6067
6069 3 348039 147227 176840 203 6068
6070 3 347895 147343 176920 209 6069
6071 3 347803 147343 177000 75 6070
6072 3 347675 147315 177040 60 6071
6073 3 347695 147471 177160 218 6072
6074 3 347687 147479 177280 75 6073
6075 3 347459 147575 177400 143 6074
6076 3 347363 147611 177560 81 6075
6077 3 347283 147687 177680 120 6076
6078 3 347251 147643 177840 128 6077
6079 3 347451 147547 177880 248 6078
6080 3 347851 147419 178000 120 6079
6081 3 346923 147883 177840 107 6078
6082 3 346756 147811 178000 89 6081
6083 3 346669 147729 178120 75 6082
6084 3 346518 147698 178240 61 6083
6085 3 345888 147648 178440 40 6084
6086 3 345664 147488 178520 51 6085
6087 3 345408 147424 178520 60 6086
6088 3 345184 147296 178560 80 6087
6089 3 344992 147136 178600 60 6088
6090 3 344736 147136 178680 98 6089
6091 3 344480 147168 178680 40 6090
6092 3 347531 147135 177000 60 6072
6093 3 347391 146911 177040 32 6092
6094 3 347967 147487 176920 98 6070
6095 3 348287 147591 176920 86 6094
6096 3 348415 147663 176920 163 6095
6097 3 347393 147303 175600 -1 6057
6098 3 347337 147379 175480 -1 6097
6099 3 355230 143575 173480 96 5667
6100 3 355055 143471 173600 32 6099
6101 3 355103 143395 173720 32 6100
6102 3 370271 143418 158520 140 704
6103 3 370293 143322 158560 140 6102
6104 3 370290 143318 158640 150 6103
6105 3 370302 143300 158680 107 6104
6106 3 370305 143298 158720 148 6105
6107 3 370354 143316 158760 32 6106
6108 3 370256 143286 158400 75 6102
6109 3 369950 143144 158240 156 6108
6110 3 369915 143081 158120 154 6109
6111 3 369809 144368 158520 120 704
6112 3 369189 144591 158520 122 6111
6113 3 368943 144719 158680 166 6112
6114 3 368778 144820 158800 219 6113
6115 3 369437 144699 158800 91 6114
6116 3 369496 144953 158840 154 6115
6117 3 369384 145088 158880 256 6116
6118 3 369306 145197 158920 45 6117
6119 3 369069 145465 159040 124 6118
6120 3 368959 145545 159160 91 6119
6121 3 368673 144869 158880 32 6114
6122 3 368527 144915 159040 86 6121
6123 3 368436 145097 159120 136 6122
6124 3 368119 145397 159120 189 6123
6125 3 367760 145295 159120 124 6124
6126 3 367610 145323 159520 81 6125
6127 3 367451 145494 159800 75 6126
6128 3 367424 145515 159840 124 6127
6129 3 367271 145739 160040 217 6128
6130 3 367230 145905 160200 143 6129
6131 3 367149 145929 160360 164 6130
6132 3 367112 146242 160520 137 6131
6133 3 367141 146472 160760 107 6132
6134 3 367261 146842 160960 -1 6133
6135 3 367052 146462 161080 101 6134
6136 3 367038 146400 161240 124 6135
6137 3 367026 146316 161400 156 6136
6138 3 366693 146282 161840 139 6137
6139 3 366491 146210 162040 51 6138
6140 3 366267 146180 162160 71 6139
6141 3 366209 146192 162320 164 6140
6142 3 366149 146240 162360 136 6141
6143 3 365999 146372 162600 40 6142
6144 3 365860 146400 162840 115 6143
6145 3 365818 146546 163000 81 6144
6146 3 365778 146612 163280 200 6145
6147 3 365676 146712 163520 160 6146
6148 3 365550 146754 163840 108 6147
6149 3 365372 146604 164000 102 6148
6150 3 365210 146545 164040 81 6149
6151 3 365419 146506 164160 208 6150
6152 3 365545 146434 164320 272 6151
6153 3 365664 146408 164520 160 6152
6154 3 365724 146456 164600 32 6153
6155 3 365726 146386 164640 200 6154
6156 3 365812 146266 164880 124 6155
6157 3 365850 146462 165160 80 6156
6158 3 365912 146526 165240 81 6157
6159 3 365976 146536 165320 150 6158
6160 3 365972 146554 165400 60 6159
6161 3 365996 146566 165600 32 6160
6162 3 366010 146452 165840 -1 6161
6163 3 365822 146470 165920 -1 6162
6164 3 366112 146520 165960 -1 6163
6165 3 366198 146644 166040 -1 6164
6166 3 366366 146634 165960 -1 6165
6167 3 366659 146866 165920 -1 6166
6168 3 366761 146902 165840 -1 6167
6169 3 366881 146854 166000 -1 6168
6170 3 367110 146828 166080 -1 6169
6171 3 367275 146744 166040 -1 6170
6172 3 365662 146440 165920 -1 6163
6173 3 365626 146414 166000 -1 6172
6174 3 365502 146366 166120 -1 6173
6175 3 365524 146326 166200 -1 6174
6176 3 364825 145760 166320 -1 6175
6177 3 364913 145766 166360 -1 6176
6178 3 364916 145728 166400 -1 6177
6179 3 364926 145710 166440 -1 6178
6180 3 364958 145656 166560 -1 6179
6181 3 365062 145688 166600 -1 6180
6182 3 365000 145718 166680 -1 6181
6183 3 364940 145684 166920 -1 6182
6184 3 364896 145688 167040 -1 6183
6185 3 365180 145806 167080 -1 6184
6186 3 365194 145912 167160 -1 6185
6187 3 365182 146016 167200 -1 6186
6188 3 365255 146208 167400 -1 6187
6189 3 365069 146248 167600 -1 6188
6190 3 364993 146194 167960 -1 6189
6191 3 364937 146164 168080 -1 6190
6192 3 364821 146168 168160 -1 6191
6193 3 364775 146200 168280 -1 6192
6194 3 364737 146308 168400 -1 6193
6195 3 364517 146390 168560 -1 6194
6196 3 364497 146343 168600 -1 6195
6197 3 364480 146380 168640 -1 6196
6198 3 364434 146412 168840 -1 6197
6199 3 364284 146530 169080 -1 6198
6200 3 364166 146834 169320 -1 6199
6201 3 364220 146910 169400 -1 6200
6202 3 363969 146940 169560 -1 6201
6203 3 363701 147136 169600 -1 6202
6204 3 363439 147102 169720 -1 6203
6205 3 363194 147284 170120 -1 6204
6206 3 363040 147136 170400 -1 6205
6207 3 362996 147026 170640 -1 6206
6208 3 362848 147104 170800 -1 6207
6209 3 362830 147108 170880 -1 6208
6210 3 363104 147026 170640 -1 6207
6211 3 363195 147032 170880 -1 6210
6212 3 363199 147062 171040 -1 6211
6213 3 363201 147054 171200 -1 6212
6214 3 364315 146990 169600 -1 6202
6215 3 364520 146912 169760 -1 6214
6216 3 364626 146870 169920 -1 6215
6217 3 364766 147078 170280 -1 6216
6218 3 364780 147050 170440 -1 6217
6219 3 364788 147164 170520 -1 6218
6220 3 364792 147320 170560 -1 6219
6221 3 364726 147202 170720 -1 6220
6222 3 364914 147222 170960 -1 6221
6223 3 364896 147516 170600 -1 6220
6224 3 365261 147656 171000 -1 6223
6225 3 365317 147704 171080 -1 6224
6226 3 365241 147934 171200 -1 6225
6227 3 365105 148184 171440 -1 6226
6228 3 365362 148670 171800 -1 6227
6229 3 365597 148944 171880 -1 6228
6230 3 365681 149202 172040 -1 6229
6231 3 365721 149396 172360 -1 6230
6232 3 365612 149620 172480 -1 6231
6233 3 364154 146338 168840 -1 6198
6234 3 363924 146230 168840 -1 6233
6235 3 363791 146214 168960 -1 6234
6236 3 365077 146454 167480 -1 6189
6237 3 364586 145576 167080 -1 6184
6238 3 364415 145330 167200 -1 6237
6239 3 364279 145144 167360 -1 6238
6240 3 363821 145050 167480 -1 6239
6241 3 363697 144974 167520 -1 6240
6242 3 363591 144962 167600 -1 6241
6243 3 363488 144930 167600 -1 6242
6244 3 362605 144702 168000 -1 6243
6245 3 362090 144554 168080 -1 6244
6246 3 361818 144494 168120 -1 6245
6247 3 361650 144518 168160 -1 6246
6248 3 361203 144618 168280 -1 6247
6249 3 360841 144534 168320 -1 6248
6250 3 360492 144582 168320 -1 6249
6251 3 360440 144656 168200 -1 6250
6252 3 360404 144712 168080 -1 6251
6253 3 360172 144770 168040 -1 6252
6254 3 359903 144668 168000 -1 6253
6255 3 359477 144616 168080 -1 6254
6256 3 358936 144498 168120 -1 6255
6257 3 358632 144338 168160 -1 6256
6258 3 358551 144050 168200 -1 6257
6259 3 358511 143938 168240 -1 6258
6260 3 358312 143854 168320 -1 6259
6261 3 358130 143784 168360 -1 6260
6262 3 358080 143596 168280 -1 6261
6263 3 357848 143416 168320 -1 6262
6264 3 357716 143338 168400 -1 6263
6265 3 357439 143110 168320 -1 6264
6266 3 357373 143006 168280 -1 6265
6267 3 356997 142840 168400 -1 6266
6268 3 356612 142614 168440 -1 6267
6269 3 356406 142574 168200 -1 6268
6270 3 356390 142560 168160 -1 6269
6271 3 356252 142512 168280 -1 6270
6272 3 356082 142492 168440 -1 6271
6273 3 355869 142382 168520 -1 6272
6274 3 355805 142344 168560 -1 6273
6275 3 355641 142312 168600 -1 6274
6276 3 360962 144402 168280 -1 6249
6277 3 363759 145270 167360 -1 6240
6278 3 363705 145228 167440 -1 6277
6279 3 365266 145898 166600 -1 6181
6280 3 365279 145932 166640 -1 6279
6281 3 365596 146142 166040 -1 6173
6282 3 365589 146080 166040 -1 6281
6283 3 366250 146358 165320 164 6159
6284 3 366488 146358 165280 175 6283
6285 3 366757 146352 165080 -1 6284
6286 3 367117 146482 164920 -1 6285
6287 3 367275 146480 164840 -1 6286
6288 3 367472 146404 164720 -1 6287
6289 3 367618 146310 164680 -1 6288
6290 3 367714 146208 164640 -1 6289
6291 3 367452 146420 164600 -1 6290
6292 3 367448 146462 164480 -1 6291
6293 3 367712 146036 164720 -1 6290
6294 3 367727 145912 164760 -1 6293
6295 3 367837 145758 164880 -1 6294
6296 3 367903 145652 165040 -1 6295
6297 3 367863 145542 165040 -1 6296
6298 3 367867 145464 165120 -1 6297
6299 3 368080 145354 165280 -1 6298
6300 3 368192 145166 165440 -1 6299
6301 3 368372 145146 165560 -1 6300
6302 3 368380 145092 165600 -1 6301
6303 3 368404 144958 165640 -1 6302
6304 3 368473 144824 165680 -1 6303
6305 3 368665 144634 165720 -1 6304
6306 3 368743 144482 165600 -1 6305
6307 3 368912 144228 165560 -1 6306
6308 3 369104 144062 165520 -1 6307
6309 3 369341 143870 165560 -1 6308
6310 3 369553 143632 165600 -1 6309
6311 3 369526 143588 165520 -1 6310
6312 3 369606 143442 165360 -1 6311
6313 3 369760 143292 165200 -1 6312
6314 3 369950 143270 165160 -1 6313
6315 3 370180 143222 165200 -1 6314
6316 3 370425 143134 165120 -1 6315
6317 3 370483 143116 165080 -1 6316
6318 3 368624 145292 165560 -1 6301
6319 3 368761 145338 165600 -1 6318
6320 3 368919 145374 165480 -1 6319
6321 3 369011 145448 165320 -1 6320
6322 3 369046 145450 165280 -1 6321
6323 3 368127 145854 165000 -1 6296
6324 3 368466 145940 164960 -1 6323
6325 3 368724 145966 165080 -1 6324
6326 3 368838 146034 165200 -1 6325
6327 3 369055 146022 165480 -1 6326
6328 3 365880 146636 164600 107 6154
6329 3 366068 146624 164600 75 6328
6330 3 366017 146564 164680 136 6329
6331 3 365048 146486 164080 178 6150
6332 3 364641 146300 164160 148 6331
6333 3 364562 146360 164200 124 6332
6334 3 364492 146248 164080 71 6333
6335 3 364408 146180 164000 98 6334
6336 3 364342 146048 163880 107 6335
6337 3 364310 145900 163720 40 6336
6338 3 364016 145884 163640 124 6337
6339 3 363635 145902 163560 51 6338
6340 3 363265 145950 163600 124 6339
6341 3 363165 145666 163640 163 6340
6342 3 363075 145478 163680 71 6341
6343 3 362996 145384 163560 203 6342
6344 3 362080 145376 164000 81 6343
6345 3 361920 145216 164200 32 6344
6346 3 361856 144960 164280 32 6345
6347 3 361600 144832 164240 96 6346
6348 3 361344 144800 164160 124 6347
6349 3 361088 144736 164200 90 6348
6350 3 360832 144672 164240 96 6349
6351 3 360704 144448 164240 81 6350
6352 3 360555 143383 164640 131 6351
6353 3 360484 143229 164680 -1 6352
6354 3 360569 143140 164720 -1 6353
6355 3 360820 142972 164800 -1 6354
6356 3 363108 145294 163360 32 6343
6357 3 363472 145270 163280 176 6356
6358 3 363864 145336 163120 86 6357
6359 3 364392 145448 162680 136 6358
6360 3 364466 145294 162400 -1 6359
6361 3 364922 145166 162000 -1 6360
6362 3 365184 145092 161880 -1 6361
6363 3 365146 145028 161840 -1 6362
6364 3 365098 144854 161720 -1 6363
6365 3 363173 146056 163560 32 6340
6366 3 363085 146156 163520 178 6365
6367 3 362845 146540 163720 75 6366
6368 3 362675 146752 163880 -1 6367
6369 3 362437 146994 164000 -1 6368
6370 3 362499 147076 164000 -1 6369
6371 3 362611 147114 163960 -1 6370
6372 3 367298 147148 160960 -1 6134
6373 3 367334 147370 161080 -1 6372
6374 3 367312 147624 161120 -1 6373
6375 3 367266 147774 161200 -1 6374
6376 3 367362 147944 161320 -1 6375
6377 3 367300 148254 161400 -1 6376
6378 3 367520 148394 161760 -1 6377
6379 3 367916 148526 161920 -1 6378
6380 3 367994 148560 162000 -1 6379
6381 3 368084 148694 162080 -1 6380
6382 3 368314 148756 162120 -1 6381
6383 3 368402 148780 162160 -1 6382
6384 3 368442 148896 162200 -1 6383
6385 3 368430 148982 162280 -1 6384
6386 3 368474 149029 162320 -1 6385
6387 3 368404 149196 162520 -1 6386
6388 3 368366 149426 162520 -1 6387
6389 3 368292 149658 162520 -1 6388
6390 3 368198 150486 163040 -1 6389
6391 3 368340 150726 163080 -1 6390
6392 3 368354 150970 163120 -1 6391
6393 3 368484 151312 162960 -1 6392
6394 3 368428 151604 162920 -1 6393
6395 3 368430 151840 162880 -1 6394
6396 3 368294 151610 162840 -1 6395
6397 3 368094 151358 162560 -1 6396
6398 3 367770 151430 162520 -1 6397
6399 3 367492 151576 162480 -1 6398
6400 3 367402 151562 162360 -1 6399
6401 3 367354 151498 162200 -1 6400
6402 3 367294 151612 161960 -1 6401
6403 3 367124 151588 161880 -1 6402
6404 3 366694 151690 162000 -1 6403
6405 3 366458 151848 161880 -1 6404
6406 3 366362 151882 161800 -1 6405
6407 3 366012 152026 161560 -1 6406
6408 3 365970 152052 161520 -1 6407
6409 3 365929 152098 161360 -1 6408
6410 3 365869 152178 161320 -1 6409
6411 3 365831 152266 161200 -1 6410
6412 3 365763 152298 161000 -1 6411
6413 3 365737 152318 160920 -1 6412
6414 3 365785 152292 160760 -1 6413
6415 3 365797 152264 160720 -1 6414
6416 3 365809 152298 160640 -1 6415
6417 3 365769 152288 160440 -1 6416
6418 3 365699 152270 160280 -1 6417
6419 3 365849 152164 160200 -1 6418
6420 3 367278 151640 162680 -1 6400
6421 3 367152 151712 162920 -1 6420
6422 3 367100 151741 162960 -1 6421
6423 3 367292 151586 163080 -1 6422
6424 3 367266 151548 163160 -1 6423
6425 3 367244 151492 163200 -1 6424
6426 3 367441 151193 163080 -1 6425
6427 3 366942 151828 163080 -1 6422
6428 3 366880 151848 163200 -1 6427
6429 3 366870 151848 163240 -1 6428
6430 3 366940 151886 163280 -1 6429
6431 3 366992 151962 163400 -1 6430
6432 3 367094 152070 163520 -1 6431
6433 3 367130 152136 163640 -1 6432
6434 3 366926 152338 163840 -1 6433
6435 3 366880 152224 164080 -1 6434
6436 3 368508 152132 162840 -1 6395
6437 3 368612 152562 162880 -1 6436
6438 3 368702 152862 162960 -1 6437
6439 3 368880 153148 163080 -1 6438
6440 3 368862 153252 163280 -1 6439
6441 3 368902 153592 163440 -1 6440
6442 3 368798 153784 163600 -1 6441
6443 3 368512 154052 163840 -1 6442
6444 3 368042 154206 164240 -1 6443
6445 3 367944 154380 164480 -1 6444
6446 3 367864 154572 164640 -1 6445
6447 3 367742 154690 164880 -1 6446
6448 3 367318 154900 165080 -1 6447
6449 3 367310 154908 165360 -1 6448
6450 3 367288 155000 165600 -1 6449
6451 3 367248 155074 165600 -1 6450
6452 3 367596 155310 165800 -1 6451
6453 3 367582 155420 166040 -1 6452
6454 3 367344 155690 166160 -1 6453
6455 3 367174 155796 166200 -1 6454
6456 3 366266 155162 166320 -1 6455
6457 3 366326 155406 166400 -1 6456
6458 3 366082 155466 166560 -1 6457
6459 3 365638 155738 166720 -1 6458
6460 3 365298 156038 166920 -1 6459
6461 3 365170 156142 166960 -1 6460
6462 3 365094 156198 167120 -1 6461
6463 3 365030 156254 167240 -1 6462
6464 3 364976 156398 167440 -1 6463
6465 3 364922 156488 167600 137 6464
6466 3 364822 156652 167800 60 6465
6467 3 364708 156852 168000 32 6466
6468 3 364372 157034 168200 81 6467
6469 3 364220 157184 168400 120 6468
6470 3 364030 157118 168560 136 6469
6471 3 363848 157242 168800 102 6470
6472 3 363790 157334 169000 51 6471
6473 3 363712 157426 169040 40 6472
6474 3 363364 157668 169120 51 6473
6475 3 363092 157810 169280 128 6474
6476 3 363222 157552 169360 277 6475
6477 3 362996 157434 169560 202 6476
6478 3 362942 157450 169720 128 6477
6479 3 362940 157452 169880 71 6478
6480 3 362956 157494 170040 40 6479
6481 3 362980 157432 170200 80 6480
6482 3 362976 157362 170280 128 6481
6483 3 363106 157244 170520 -1 6482
6484 3 362944 157124 170600 -1 6483
6485 3 362910 157067 170720 -1 6484
6486 3 363148 157170 170760 -1 6485
6487 3 363250 157228 170880 -1 6486
6488 3 363238 157340 170960 -1 6487
6489 3 363236 157454 171080 -1 6488
6490 3 362898 157048 170760 -1 6485
6491 3 362704 156880 170880 -1 6490
6492 3 362580 156776 170960 -1 6491
6493 3 362542 156550 171080 -1 6492
6494 3 362560 156420 171280 -1 6493
6495 3 362164 156344 171320 -1 6494
6496 3 362116 156302 171360 -1 6495
6497 3 361910 156320 171520 -1 6496
6498 3 361776 156388 171600 -1 6497
6499 3 361252 156320 171640 -1 6498
6500 3 361168 156264 171680 -1 6499
6501 3 361172 156160 171760 -1 6500
6502 3 361068 156084 172000 -1 6501
6503 3 360672 155912 172120 -1 6502
6504 3 360402 155760 172200 -1 6503
6505 3 360148 155732 172120 -1 6504
6506 3 359955 155720 172320 -1 6505
6507 3 360124 155768 172440 -1 6506
6508 3 360046 155708 172480 -1 6507
6509 3 359916 155718 172360 -1 6506
6510 3 359280 155618 172400 -1 6509
6511 3 359046 155636 172280 -1 6510
6512 3 358740 155674 172240 -1 6511
6513 3 358694 155738 172200 -1 6512
6514 3 358462 155806 172160 -1 6513
6515 3 358296 155846 172280 -1 6514
6516 3 358275 155852 172320 -1 6515
6517 3 358254 155858 172360 -1 6516
6518 3 358208 155864 172400 -1 6517
6519 3 357798 155806 172800 -1 6518
6520 3 357740 155720 172840 -1 6519
6521 3 357682 155808 172920 -1 6520
6522 3 357526 155892 173200 -1 6521
6523 3 357142 155926 173440 -1 6522
6524 3 356694 155986 173720 -1 6523
6525 3 356342 156110 173920 -1 6524
6526 3 356234 156252 173800 -1 6525
6527 3 356026 156352 174080 -1 6526
6528 3 355786 156400 174200 -1 6527
6529 3 355536 156460 174320 -1 6528
6530 3 355260 156534 174360 -1 6529
6531 3 355160 156566 174400 -1 6530
6532 3 354814 156610 174680 -1 6531
6533 3 354604 156690 174840 -1 6532
6534 3 354598 156698 174880 -1 6533
6535 3 354592 156706 174920 -1 6534
6536 3 354552 156666 175000 -1 6535
6537 3 354406 156580 175160 -1 6536
6538 3 354048 156588 175120 -1 6537
6539 3 353824 156628 175200 -1 6538
6540 3 353440 156786 175400 -1 6539
6541 3 353196 156906 175520 -1 6540
6542 3 353172 156982 175600 -1 6541
6543 3 353058 157342 175760 -1 6542
6544 3 353214 157464 175800 -1 6543
6545 3 353438 157532 175840 -1 6544
6546 3 353712 157326 175960 -1 6545
6547 3 353736 157256 176040 -1 6546
6548 3 355664 156534 174360 -1 6529
6549 3 355740 156580 174400 -1 6548
6550 3 358344 155858 172040 -1 6514
6551 3 358230 155906 171920 -1 6550
6552 3 357904 155992 171880 -1 6551
6553 3 357708 156062 171840 -1 6552
6554 3 357530 156084 171800 -1 6553
6555 3 357396 156094 171760 -1 6554
6556 3 357146 156194 171640 -1 6555
6557 3 356618 156322 171480 -1 6556
6558 3 356746 156352 171320 -1 6557
6559 3 356780 156354 171240 -1 6558
6560 3 356754 156368 171160 -1 6559
6561 3 356642 156440 170920 -1 6560
6562 3 356304 156358 171360 -1 6557
6563 3 356080 156408 171520 -1 6562
6564 3 355922 156484 171640 -1 6563
6565 3 361898 156296 171200 -1 6496
6566 3 361942 156276 171120 -1 6565
6567 3 362932 156210 171320 -1 6494
6568 3 363028 156188 171360 -1 6567
6569 3 363032 156198 171480 -1 6568
6570 3 363296 157184 170480 -1 6483
6571 3 363632 157004 170600 -1 6570
6572 3 363778 156962 170680 -1 6571
6573 3 363052 157994 169000 150 6475
6574 3 363026 158076 168840 226 6573
6575 3 363220 157902 168640 172 6574
6576 3 363704 158162 168520 197 6575
6577 3 363520 158260 168440 -1 6576
6578 3 363486 158312 168320 -1 6577
6579 3 362774 158190 168800 71 6574
6580 3 362430 158236 168760 -1 6579
6581 3 362224 158212 168720 -1 6580
6582 3 362140 158090 168680 -1 6581
6583 3 361998 157944 168640 -1 6582
6584 3 361942 157876 168600 -1 6583
6585 3 361896 157880 168560 -1 6584
6586 3 361906 157850 168480 -1 6585
6587 3 361880 157742 168400 -1 6586
6588 3 361728 157842 168280 -1 6587
6589 3 361442 157738 168160 -1 6588
6590 3 361128 157682 168080 -1 6589
6591 3 361080 157630 168000 -1 6590
6592 3 361080 157672 167880 -1 6591
6593 3 361072 157576 167640 -1 6592
6594 3 360934 157536 167480 -1 6593
6595 3 360634 157460 167440 -1 6594
6596 3 360524 157330 167480 -1 6595
6597 3 360326 157234 167440 -1 6596
6598 3 360278 157276 167400 -1 6597
6599 3 360060 157142 167360 -1 6598
6600 3 360062 157152 167240 -1 6599
6601 3 359976 157108 167480 -1 6600
6602 3 363976 157568 169000 81 6473
6603 3 364178 157676 168960 64 6602
6604 3 364384 157806 168920 98 6603
6605 3 365120 157824 169840 104 6604
6606 3 365248 157920 170040 98 6605
6607 3 365376 158016 170240 96 6606
6608 3 365568 158176 170400 75 6607
6609 3 365760 158272 170600 91 6608
6610 3 365888 158304 170840 86 6609
6611 3 365824 158464 171080 45 6610
6612 3 365984 158624 171240 60 6611
6613 3 366144 158784 171400 32 6612
6614 3 366208 158784 171480 71 6613
6615 3 364550 157900 168800 60 6604
6616 3 364614 157894 168760 189 6615
6617 3 364680 157868 168640 148 6616
6618 3 364990 156094 166800 -1 6460
6619 3 364890 156102 166640 -1 6618
6620 3 364708 156056 166560 -1 6619
6621 3 364664 155990 166520 -1 6620
6622 3 367462 155758 166200 -1 6455
6623 3 367980 155504 166200 -1 6622
6624 3 367500 155132 166360 -1 6623
6625 3 368028 155148 166520 -1 6624
6626 3 368928 155200 166680 -1 6625
6627 3 369028 155120 166840 -1 6626
6628 3 369416 155124 167080 -1 6627
6629 3 369728 155000 167280 -1 6628
6630 3 369932 154960 167160 -1 6629
6631 3 370064 154955 167080 -1 6630
6632 3 370252 154658 167120 -1 6631
6633 3 370320 154522 167200 -1 6632
6634 3 370392 154422 167240 -1 6633
6635 3 370582 154246 167160 -1 6634
6636 3 370850 154114 167240 -1 6635
6637 3 370992 154042 167320 -1 6636
6638 3 371188 153944 167440 -1 6637
6639 3 371362 153888 167640 -1 6638
6640 3 370130 154952 167040 -1 6631
6641 3 370236 155048 167000 -1 6640
6642 3 370304 155144 166960 -1 6641
6643 3 370328 155212 166920 -1 6642
6644 3 370600 155366 166800 -1 6643
6645 3 370826 155356 166640 -1 6644
6646 3 371110 155252 166520 -1 6645
6647 3 371148 155258 166400 -1 6646
6648 3 371112 155244 166280 -1 6647
6649 3 371688 155690 166200 -1 6648
6650 3 371740 155586 166080 -1 6649
6651 3 371872 155610 165840 -1 6650
6652 3 371846 155474 165720 -1 6651
6653 3 372068 155894 165800 -1 6651
6654 3 372656 155888 165600 -1 6653
6655 3 372896 155914 165560 -1 6654
6656 3 373108 156040 165320 -1 6655
6657 3 373034 155994 165160 -1 6656
6658 3 372996 156080 164960 -1 6657
6659 3 373098 156102 164680 -1 6658
6660 3 373032 156108 164200 -1 6659
6661 3 373190 156090 164120 -1 6660
6662 3 373306 156308 164040 -1 6661
6663 3 373300 156358 164000 -1 6662
6664 3 373292 156360 163960 -1 6663
6665 3 373406 155832 165280 -1 6656
6666 3 373544 155626 165240 -1 6665
6667 3 373894 155560 165280 -1 6666
6668 3 373984 155580 165360 -1 6667
6669 3 371668 155338 166080 -1 6650
6670 3 371526 155270 166200 -1 6669
6671 3 370966 154808 166320 -1 6670
6672 3 370886 154794 166400 -1 6671
6673 3 370684 154722 166440 -1 6672
6674 3 370502 154540 166760 -1 6673
6675 3 370348 154372 166800 -1 6674
6676 3 370150 154182 166880 -1 6675
6677 3 369848 153950 166920 -1 6676
6678 3 369656 153826 167000 -1 6677
6679 3 369288 153628 167120 -1 6678
6680 3 368844 153514 167320 -1 6679
6681 3 368580 153524 167360 -1 6680
6682 3 368486 153518 167440 -1 6681
6683 3 368494 153464 167480 -1 6682
6684 3 371200 155296 166600 -1 6646
6685 3 369632 154894 167520 -1 6629
6686 3 369498 154862 167720 -1 6685
6687 3 369516 154864 167880 -1 6686
6688 3 369526 154944 168000 -1 6687
6689 3 369578 155018 168160 -1 6688
6690 3 369716 155196 168240 -1 6689
6691 3 369868 155230 168400 -1 6690
6692 3 369898 155868 169440 -1 6691
6693 3 370340 156308 169800 -1 6692
6694 3 370332 156416 170000 -1 6693
6695 3 370200 156602 170040 -1 6694
6696 3 369990 156736 170000 -1 6695
6697 3 369858 156860 169920 -1 6696
6698 3 369670 157104 169880 -1 6697
6699 3 369634 157180 169840 -1 6698
6700 3 369494 157246 169720 -1 6699
6701 3 369496 157226 169600 -1 6700
6702 3 369760 157262 169440 -1 6701
6703 3 369800 157266 169400 -1 6702
6704 3 370530 156350 170000 -1 6694
6705 3 370674 156370 170320 -1 6704
6706 3 370886 156378 170600 -1 6705
6707 3 371368 156156 170760 -1 6706
6708 3 371880 156006 171000 -1 6707
6709 3 372692 155902 171200 -1 6708
6710 3 372842 156066 171200 -1 6709
6711 3 372992 156144 171240 -1 6710
6712 3 373218 156190 171280 -1 6711
6713 3 373492 156054 171120 -1 6712
6714 3 373688 156074 171080 -1 6713
6715 3 373926 156058 171160 -1 6714
6716 3 374056 155992 171280 -1 6715
6717 3 374600 155952 171480 -1 6716
6718 3 375096 156040 171600 -1 6717
6719 3 375205 156090 171600 -1 6718
6720 3 375513 156258 171640 -1 6719
6721 3 375613 156326 171760 -1 6720
6722 3 375741 156366 171800 -1 6721
6723 3 375893 156490 171880 -1 6722
6724 3 375989 156550 171920 -1 6723
6725 3 376033 156658 171960 -1 6724
6726 3 376109 156738 172080 -1 6725
6727 3 376185 156738 172160 -1 6726
6728 3 376205 156726 172280 -1 6727
6729 3 376149 156670 172360 -1 6728
6730 3 376129 156658 172480 -1 6729
6731 3 376141 156642 172560 -1 6730
6732 3 376473 156654 172560 -1 6731
6733 3 376521 156638 172520 -1 6732
6734 3 376724 156616 172360 -1 6733
6735 3 376850 156548 172040 -1 6734
6736 3 376946 156418 171720 -1 6735
6737 3 377038 156430 171560 -1 6736
6738 3 377033 156412 171480 -1 6737
6739 3 376125 156594 172720 -1 6731
6740 3 376121 156594 172840 -1 6739
6741 3 376133 156614 172960 -1 6740
6742 3 376141 156634 173040 -1 6741
6743 3 376113 156554 173120 -1 6742
6744 3 376137 156494 173160 -1 6743
6745 3 376193 156738 173160 -1 6744
6746 3 376258 156798 173120 -1 6745
6747 3 376346 156844 173080 -1 6746
6748 3 376518 156856 173040 -1 6747
6749 3 376678 156886 173040 -1 6748
6750 3 376157 156382 173240 -1 6744
6751 3 376189 156254 173320 -1 6750
6752 3 376349 156082 173360 -1 6751
6753 3 376449 156118 173400 -1 6752
6754 3 376441 156138 173440 -1 6753
6755 3 376458 156140 173480 -1 6754
6756 3 376433 155754 173400 -1 6752
6757 3 376709 155602 173360 -1 6756
6758 3 376877 155382 173240 -1 6757
6759 3 376926 155209 173160 -1 6758
6760 3 376922 155085 173080 -1 6759
6761 3 377224 154733 173040 -1 6760
6762 3 377266 154685 172920 -1 6761
6763 3 377390 154609 172840 -1 6762
6764 3 377558 154629 172800 -1 6763
6765 3 377578 154749 172720 -1 6764
6766 3 377527 154847 172480 -1 6765
6767 3 377525 154721 172320 -1 6766
6768 3 377561 154731 172120 -1 6767
6769 3 377529 154741 172080 -1 6768
6770 3 377721 154753 171960 -1 6769
6771 3 377741 154789 171880 -1 6770
6772 3 377385 154635 172080 -1 6769
6773 3 377252 154547 171960 -1 6772
6774 3 377202 154331 172000 -1 6773
6775 3 377358 154195 172000 -1 6774
6776 3 377474 154035 171960 -1 6775
6777 3 377545 153761 171880 -1 6776
6778 3 377579 153619 171920 -1 6777
6779 3 377618 153569 172000 -1 6778
6780 3 377608 153549 171840 -1 6779
6781 3 377190 154425 171920 -1 6773
6782 3 377240 154277 171760 -1 6781
6783 3 377222 154231 171720 -1 6782
6784 3 376973 154091 171600 -1 6783
6785 3 376819 153933 171560 -1 6784
6786 3 376786 153851 171560 -1 6785
6787 3 377544 154461 173080 -1 6761
6788 3 377548 154229 173080 -1 6787
6789 3 377726 153973 173000 -1 6788
6790 3 378242 153425 173000 -1 6789
6791 3 378292 153325 172880 -1 6790
6792 3 378290 153649 172840 -1 6791
6793 3 378096 153897 172800 -1 6792
6794 3 378004 154033 172760 -1 6793
6795 3 377900 154089 172640 -1 6794
6796 3 377896 154149 172560 -1 6795
6797 3 377981 154257 172240 -1 6796
6798 3 378135 154357 171840 -1 6797
6799 3 378139 154387 171760 -1 6798
6800 3 378117 154389 171720 -1 6799
6801 3 378316 152781 172880 -1 6791
6802 3 378226 152637 172800 -1 6801
6803 3 378214 152597 172680 -1 6802
6804 3 378290 152517 172520 -1 6803
6805 3 378498 152117 172440 -1 6804
6806 3 378546 152069 172360 -1 6805
6807 3 378577 151873 172280 -1 6806
6808 3 378753 151609 172240 -1 6807
6809 3 378886 151383 172200 -1 6808
6810 3 378922 151323 172160 -1 6809
6811 3 379037 151271 172240 -1 6810
6812 3 378887 151195 172120 -1 6810
6813 3 378825 151077 172200 -1 6812
6814 3 378801 151027 172240 -1 6813
6815 3 378302 153257 173120 -1 6790
6816 3 378334 153153 173360 -1 6815
6817 3 378316 152989 173520 -1 6816
6818 3 378302 152721 173560 -1 6817
6819 3 378212 152341 173680 -1 6818
6820 3 378248 152281 173640 -1 6819
6821 3 378280 152297 173520 -1 6820
6822 3 378255 152393 173480 -1 6821
6823 3 378036 152269 173840 -1 6819
6824 3 377952 152225 173920 -1 6823
6825 3 377800 152337 173960 -1 6824
6826 3 377767 152395 174040 -1 6825
6827 3 378076 152113 173960 -1 6824
6828 3 378126 152045 174000 -1 6827
6829 3 378138 151977 174160 -1 6828
6830 3 378236 151945 174280 -1 6829
6831 3 378276 151941 174360 -1 6830
6832 3 378320 151841 174480 -1 6831
6833 3 378230 151865 174600 -1 6832
6834 3 378148 151813 174720 -1 6833
6835 3 378262 151809 174800 -1 6834
6836 3 378452 151861 174840 -1 6835
6837 3 378460 151965 174880 -1 6836
6838 3 378520 152037 174960 -1 6837
6839 3 378548 152097 175040 -1 6838
6840 3 378500 152117 175120 -1 6839
6841 3 378314 152253 175120 -1 6840
6842 3 378306 152305 175040 -1 6841
6843 3 378178 152293 174960 -1 6842
6844 3 378000 152389 175000 -1 6843
6845 3 377960 152517 175040 -1 6844
6846 3 377920 152601 175120 -1 6845
6847 3 377872 152649 175200 -1 6846
6848 3 377857 152731 175360 -1 6847
6849 3 377855 152731 175440 -1 6848
6850 3 378039 152779 175480 -1 6849
6851 3 378233 152693 175640 -1 6850
6852 3 378452 152595 175640 -1 6851
6853 3 378396 152797 175640 -1 6852
6854 3 378378 152967 175520 -1 6853
6855 3 378334 153153 175480 -1 6854
6856 3 378312 153259 175480 -1 6855
6857 3 378333 153529 175520 -1 6856
6858 3 378275 153585 175600 -1 6857
6859 3 378232 153405 175680 -1 6858
6860 3 378602 152525 175600 -1 6852
6861 3 378660 152513 175560 -1 6860
6862 3 378826 152559 175400 -1 6861
6863 3 377723 152663 175480 -1 6849
6864 3 377703 152702 175520 -1 6863
6865 3 377662 152781 175600 -1 6864
6866 3 377694 152807 175640 -1 6865
6867 3 378324 151761 174920 -1 6835
6868 3 378294 151669 175040 -1 6867
6869 3 378308 151589 175080 -1 6868
6870 3 378292 151409 175200 -1 6869
6871 3 378418 151269 175280 -1 6870
6872 3 378380 151237 175320 -1 6871
6873 3 378332 151105 175440 -1 6872
6874 3 378240 151041 175520 -1 6873
6875 3 378132 150941 175640 -1 6874
6876 3 378060 150885 175720 -1 6875
6877 3 377944 150749 175800 -1 6876
6878 3 377924 150645 175920 -1 6877
6879 3 377837 150697 176080 -1 6878
6880 3 377771 150681 176120 -1 6879
6881 3 377743 150665 176160 -1 6880
6882 3 377697 150603 176240 -1 6881
6883 3 378700 150933 175360 -1 6871
6884 3 379118 150757 175400 -1 6883
6885 3 379350 150869 175400 -1 6884
6886 3 379546 150993 175320 -1 6885
6887 3 379664 151341 175280 -1 6886
6888 3 379818 151253 175200 -1 6887
6889 3 379950 151377 175320 -1 6887
6890 3 380030 151453 175400 -1 6889
6891 3 380092 151485 175480 -1 6890
6892 3 380100 151529 175600 -1 6891
6893 3 380036 151473 175720 -1 6892
6894 3 379988 151501 175880 -1 6893
6895 3 379942 151533 176000 -1 6894
6896 3 379838 151633 176160 -1 6895
6897 3 380054 151709 176240 -1 6896
6898 3 380206 151797 176320 -1 6897
6899 3 380362 151757 176400 -1 6898
6900 3 380618 151777 176480 -1 6899
6901 3 380924 151773 176600 -1 6900
6902 3 380990 151773 176760 -1 6901
6903 3 381086 151941 176840 -1 6902
6904 3 381002 151925 176880 -1 6903
6905 3 380982 151973 176960 -1 6904
6906 3 380922 152105 177080 -1 6905
6907 3 381214 151965 176920 -1 6903
6908 3 381406 152061 177000 -1 6907
6909 3 381580 152125 177040 -1 6908
6910 3 381624 152173 177160 -1 6909
6911 3 381660 152197 177280 -1 6910
6912 3 381688 152125 177440 -1 6911
6913 3 381754 152173 177560 -1 6912
6914 3 381862 152209 177640 -1 6913
6915 3 381904 152205 177760 -1 6914
6916 3 382104 152221 177880 -1 6915
6917 3 382016 152361 177960 -1 6916
6918 3 381886 152541 178000 -1 6917
6919 3 381788 152625 178080 -1 6918
6920 3 381688 152677 178240 -1 6919
6921 3 381708 152733 178400 -1 6920
6922 3 381801 152903 178600 -1 6921
6923 3 381809 152849 178840 -1 6922
6924 3 381815 152971 179040 -1 6923
6925 3 381789 153077 179360 -1 6924
6926 3 381855 153309 179600 -1 6925
6927 3 381860 153529 179440 -1 6926
6928 3 381775 153809 179200 -1 6927
6929 3 381777 153981 179280 -1 6928
6930 3 381803 154083 179320 -1 6929
6931 3 381788 154415 179400 -1 6930
6932 3 381718 154671 179440 -1 6931
6933 3 381699 154886 179560 -1 6932
6934 3 381475 155009 179440 -1 6933
6935 3 381313 155077 179240 -1 6934
6936 3 381187 155091 179120 -1 6935
6937 3 381099 155241 179040 -1 6936
6938 3 381000 155379 178920 -1 6937
6939 3 380940 155423 178880 -1 6938
6940 3 381693 154957 179600 -1 6933
6941 3 381649 155243 179680 -1 6940
6942 3 381584 155359 179800 -1 6941
6943 3 381440 155607 180120 -1 6942
6944 3 381510 155825 180240 -1 6943
6945 3 381333 156061 180600 -1 6944
6946 3 381199 156393 180960 -1 6945
6947 3 381130 156521 181160 -1 6946
6948 3 381120 156559 181200 -1 6947
6949 3 380935 156869 181520 -1 6948
6950 3 382284 152205 177840 -1 6916
6951 3 382372 152241 177760 -1 6950
6952 3 382400 152337 177640 -1 6951
6953 3 382404 152361 177520 -1 6952
6954 3 382412 152333 177400 -1 6953
6955 3 382400 152277 177280 -1 6954
6956 3 382340 152137 177120 -1 6955
6957 3 382333 151956 177000 -1 6956
6958 3 382331 151895 176960 -1 6957
6959 3 382323 151797 176920 -1 6958
6960 3 382278 151891 176760 -1 6959
6961 3 379202 150581 175480 -1 6884
6962 3 379196 150321 175600 -1 6961
6963 3 379672 150065 175680 -1 6962
6964 3 379740 149961 175760 -1 6963
6965 3 379800 149853 175880 -1 6964
6966 3 379792 149845 175960 -1 6965
6967 3 380168 149577 176000 -1 6966
6968 3 380268 149601 175960 -1 6967
6969 3 380320 149681 175880 -1 6968
6970 3 380359 149639 175840 -1 6969
6971 3 380399 149727 175800 -1 6970
6972 3 380385 149677 175600 -1 6971
6973 3 380429 149641 175560 -1 6972
6974 3 380435 149529 175440 -1 6973
6975 3 380401 149701 175320 -1 6974
6976 3 380337 149853 175200 -1 6975
6977 3 380351 149937 175160 -1 6976
6978 3 379768 149825 176120 -1 6966
6979 3 379802 149757 176280 -1 6978
6980 3 379772 149681 176400 -1 6979
6981 3 379670 149685 176440 -1 6980
6982 3 379650 149617 176560 -1 6981
6983 3 379638 149569 176640 -1 6982
6984 3 379626 149501 176760 -1 6983
6985 3 379718 149453 176840 -1 6984
6986 3 379779 149441 176880 -1 6985
6987 3 379870 149505 176520 -1 6980
6988 3 380074 149353 176600 -1 6987
6989 3 380278 149261 176680 -1 6988
6990 3 380580 149081 176640 -1 6989
6991 3 380724 149065 176560 -1 6990
6992 3 380816 149001 176480 -1 6991
6993 3 380836 148897 176400 -1 6992
6994 3 380896 148769 176360 -1 6993
6995 3 381056 148801 176360 -1 6994
6996 3 381152 148665 176400 -1 6995
6997 3 381272 148517 176480 -1 6996
6998 3 381400 148377 176560 -1 6997
6999 3 381136 148513 176600 -1 6998
7000 3 381600 148161 176600 -1 6998
7001 3 381808 148125 176640 -1 7000
7002 3 382236 148021 176640 -1 7001
7003 3 382252 147949 176760 -1 7002
7004 3 382392 147833 176880 -1 7003
7005 3 382440 147853 176960 -1 7004
7006 3 382388 147913 177040 -1 7005
7007 3 382816 147661 176880 -1 7004
7008 3 383044 147549 176840 -1 7007
7009 3 383236 147413 176880 -1 7008
7010 3 383248 147237 176920 -1 7009
7011 3 383292 147405 176960 -1 7010
7012 3 383456 147349 177000 -1 7011
7013 3 383500 147357 177080 -1 7012
7014 3 383558 147409 177120 -1 7013
7015 3 383618 147457 177200 -1 7014
7016 3 383856 147441 177240 -1 7015
7017 3 383992 147393 177320 -1 7016
7018 3 384056 147389 177400 -1 7017
7019 3 382404 148133 176560 -1 7002
7020 3 382608 148245 176560 -1 7019
7021 3 382872 148065 176600 -1 7020
7022 3 382936 148069 176560 -1 7021
7023 3 382969 148105 176520 -1 7022
7024 3 382924 147989 176680 -1 7021
7025 3 382392 148101 176520 -1 7019
7026 3 382460 148137 176440 -1 7025
7027 3 382444 148253 176360 -1 7026
7028 3 380258 149321 176760 -1 6989
7029 3 380242 149381 176800 -1 7028
7030 3 380226 149377 176840 -1 7029
7031 3 380402 149493 176720 -1 7028
7032 3 380495 149569 176640 -1 7031
7033 3 372636 155680 171120 -1 6709
7034 3 372744 155462 171160 -1 7033
7035 3 372726 155222 171320 -1 7034
7036 3 372670 155124 171160 -1 7035
7037 3 372838 155110 171000 -1 7036
7038 3 373002 155222 170960 -1 7037
7039 3 373028 155360 170760 -1 7038
7040 3 373026 155410 170720 -1 7039
7041 3 367096 154990 165600 -1 6451
7042 3 367014 154870 165600 -1 7041
7043 3 366830 154842 165720 -1 7042
7044 3 366764 154778 165800 -1 7043
7045 3 366670 154806 165880 -1 7044
7046 3 368294 148680 162200 -1 6384
7047 3 368202 148512 162200 -1 7046
7048 3 368301 148378 162160 -1 7047
7049 3 368259 148166 162280 -1 7048
7050 3 368335 148052 162400 -1 7049
7051 3 368414 147806 162440 -1 7050
7052 3 368340 147662 162680 -1 7051
7053 3 368272 147500 162720 -1 7052
7054 3 368233 147428 162680 -1 7053
7055 3 368085 147318 162640 -1 7054
7056 3 367895 147232 162760 -1 7055
7057 3 367845 147208 162800 -1 7056
7058 3 367834 147190 162680 -1 7057
7059 3 367482 147046 160960 -1 6373
7060 3 367668 146802 161040 -1 7059
7061 3 367823 146826 161080 -1 7060
7062 3 367811 146938 161200 -1 7061
7063 3 368011 147234 161240 -1 7062
7064 3 368071 147350 161280 -1 7063
7065 3 368066 147386 161240 -1 7064
7066 3 368055 147458 161160 -1 7065
7067 3 368041 147494 161120 -1 7066
7068 3 368031 147486 161080 -1 7067
7069 3 367261 146034 159840 108 6128
7070 3 366998 146162 159880 128 7069
7071 3 366683 146300 159960 32 7070
7072 3 366418 146332 160120 150 7071
7073 3 366176 146164 160280 140 7072
7074 3 366162 146120 160240 80 7073
7075 3 374053 144636 155520 150 689
7076 3 373697 144683 155840 98 7075
7077 3 371950 146014 155840 51 7076
7078 3 371754 145905 156160 86 7077
7079 3 371675 145817 156320 115 7078
7080 3 371688 145781 156400 150 7079
7081 3 372072 146083 155320 80 7077
7082 3 372163 146031 155280 98 7081
7083 3 372347 145938 155200 175 7082
7084 3 372214 145967 155120 202 7083
7085 3 371185 146673 155840 131 7077
7086 3 371063 146783 155680 75 7085
7087 3 370192 147567 155560 75 7086
7088 3 369774 147737 155440 51 7087
7089 3 369373 147868 155280 98 7088
7090 3 368954 148064 155120 51 7089
7091 3 368661 148286 155120 136 7090
7092 3 368388 148569 155000 150 7091
7093 3 368190 148778 155000 208 7092
7094 3 367883 148957 154800 97 7093
7095 3 368458 148545 154520 -1 7094
7096 3 368341 148597 154280 -1 7095
7097 3 368329 148630 154200 -1 7096
7098 3 368435 148809 154120 -1 7097
7099 3 368532 148835 154000 -1 7098
7100 3 368623 148830 153880 -1 7099
7101 3 368582 148676 153800 -1 7100
7102 3 368701 148821 153520 -1 7101
7103 3 368614 148595 153400 -1 7102
7104 3 367822 148993 154760 75 7094
7105 3 367198 149271 154600 90 7104
7106 3 366244 149599 154600 80 7105
7107 3 365812 149962 154400 45 7106
7108 3 365581 149463 154320 46 7107
7109 3 365381 149263 154280 47 7108
7110 3 365309 149206 154240 48 7109
7111 3 364956 149280 154240 -1 7110
7112 3 364928 149303 154280 -1 7111
7113 3 364890 149352 154320 -1 7112
7114 3 364584 149459 154360 -1 7113
7115 3 364579 149341 154440 -1 7114
7116 3 364575 149256 154480 -1 7115
7117 3 364591 149188 154520 -1 7116
7118 3 364593 149134 154600 -1 7117
7119 3 364577 149101 154680 -1 7118
7120 3 365390 149111 154200 49 7110
7121 3 365471 149016 154160 50 7120
7122 3 365568 148928 154120 51 7121
7123 3 365632 148672 154080 40 7122
7124 3 365632 148448 153960 91 7123
7125 3 365696 148192 153880 40 7124
7126 3 365728 147936 153880 40 7125
7127 3 365727 147760 153920 75 7126
7128 3 365396 147421 153840 -1 7127
7129 3 365389 147315 153760 -1 7128
7130 3 365599 150276 154280 60 7107
7131 3 364780 150611 154240 71 7130
7132 3 364529 150830 154080 197 7131
7133 3 364007 151183 153920 101 7132
7134 3 363581 151352 153760 120 7133
7135 3 362909 151703 153760 32 7134
7136 3 362612 151736 153600 40 7135
7137 3 361352 152238 153600 91 7136
7138 3 361184 152279 153440 32 7137
7139 3 360903 152335 153280 102 7138
7140 3 360246 152810 153120 91 7139
7141 3 360235 152845 152440 140 7140
7142 3 360084 152841 152400 -1 7141
7143 3 360032 152794 152280 -1 7142
7144 3 360039 152766 152200 -1 7143
7145 3 359120 154232 153120 40 7140
7146 3 359584 153600 152280 60 7145
7147 3 359584 153600 152000 81 7146
7148 3 359648 153760 151800 122 7147
7149 3 359680 153888 151560 90 7148
7150 3 359840 153920 151360 150 7149
7151 3 359840 153920 151240 122 7150
7152 3 359968 154144 151160 51 7151
7153 3 360096 154368 151120 60 7152
7154 3 360224 154592 151040 60 7153
7155 3 360224 154848 150960 51 7154
7156 3 360288 155104 150920 45 7155
7157 3 360288 155328 150880 40 7156
7158 3 359808 153888 150960 71 7151
7159 3 359808 154016 150720 75 7158
7160 3 359936 154240 150640 75 7159
7161 3 360096 154400 150480 91 7160
7162 3 360128 154432 150440 86 7161
7163 3 360256 154656 150440 71 7162
7164 3 360256 154912 150400 40 7163
7165 3 360064 154912 150400 40 7164
7166 3 360160 154304 150200 32 7162
7167 3 360160 154080 150040 102 7166
7168 3 360000 153856 149920 86 7167
7169 3 359872 153632 149840 80 7168
7170 3 359840 153376 149800 80 7169
7171 3 359808 153120 149760 51 7170
7172 3 359648 152928 149680 80 7171
7173 3 359520 152704 149640 107 7172
7174 3 359520 152448 149560 102 7173
7175 3 359456 152224 149440 107 7174
7176 3 359360 152000 149320 120 7175
7177 3 359232 151776 149240 91 7176
7178 3 359232 151552 149120 101 7177
7179 3 359232 151296 149000 206 7178
7180 3 359040 151136 149040 178 7179
7181 3 358816 151008 149080 60 7180
7182 3 358784 150848 149080 32 7181
7183 3 360224 154176 153440 86 7145
7184 3 360480 154080 153480 64 7183
7185 3 360640 153920 153440 32 7184
7186 3 359068 154683 153440 166 7145
7187 3 358201 155421 153560 148 7186
7188 3 357772 155746 153720 163 7187
7189 3 357077 156515 154080 75 7188
7190 3 356485 156775 154360 86 7189
7191 3 356129 157055 154680 40 7190
7192 3 355686 157355 155040 64 7191
7193 3 355209 157381 155320 98 7192
7194 3 354522 157510 155600 154 7193
7195 3 353906 157705 155920 45 7194
7196 3 353748 157678 156400 68 7195
7197 3 353767 157710 156480 72 7196
7198 3 353888 157920 157000 98 7197
7199 3 353965 158022 157160 67 7198
7200 3 353984 158048 157200 60 7199
7201 3 353952 158208 157400 98 7200
7202 3 354016 158368 157640 98 7201
7203 3 354144 158432 157880 81 7202
7204 3 354368 158560 158040 80 7203
7205 3 354624 158592 158120 40 7204
7206 3 354880 158624 158200 75 7205
7207 3 355136 158624 158200 98 7206
7208 3 355392 158688 158240 60 7207
7209 3 355616 158784 158320 60 7208
7210 3 355776 158880 158480 115 7209
7211 3 355648 158816 158720 32 7210
7212 3 355584 158848 159000 51 7211
7213 3 355552 158912 159120 32 7212
7214 3 356000 159008 158520 51 7210
7215 3 356256 159136 158520 40 7214
7216 3 356320 159200 158520 81 7215
7217 3 356128 159392 158560 60 7216
7218 3 356000 159584 158720 64 7217
7219 3 355904 159808 158880 45 7218
7220 3 355872 159968 159080 51 7219
7221 3 355840 160224 159160 32 7220
7222 3 355840 160352 159240 40 7221
7223 3 356544 159360 158400 75 7216
7224 3 356800 159424 158320 75 7223
7225 3 357056 159488 158240 90 7224
7226 3 357120 159520 158200 102 7225
7227 3 357056 159776 158160 40 7226
7228 3 356992 160032 158200 51 7227
7229 3 356992 160256 158280 51 7228
7230 3 357376 159488 158200 64 7226
7231 3 357632 159456 158200 75 7230
7232 3 357888 159456 158200 60 7231
7233 3 358144 159360 158200 40 7232
7234 3 358400 159264 158160 51 7233
7235 3 358560 159200 157960 81 7234
7236 3 358784 159200 157760 51 7235
7237 3 359008 159296 157600 115 7236
7238 3 359264 159360 157600 75 7237
7239 3 359520 159456 157640 32 7238
7240 3 359776 159424 157600 172 7239
7241 3 360032 159456 157520 209 7240
7242 3 360288 159424 157520 115 7241
7243 3 360544 159424 157560 75 7242
7244 3 360800 159424 157560 71 7243
7245 3 361056 159456 157560 32 7244
7246 3 362246 159465 157560 143 7245
7247 3 363370 159271 157560 32 7246
7248 3 363456 159328 157520 81 7247
7249 3 363712 159392 157520 81 7248
7250 3 363936 159520 157560 75 7249
7251 3 364160 159648 157680 75 7250
7252 3 364384 159744 157840 75 7251
7253 3 364608 159744 158000 75 7252
7254 3 364864 159712 158040 51 7253
7255 3 365120 159712 158000 120 7254
7256 3 365152 159712 158000 139 7255
7257 3 365152 159968 158000 32 7256
7258 3 364960 160192 158000 40 7257
7259 3 364800 160352 158120 51 7258
7260 3 364640 160512 158280 81 7259
7261 3 364608 160544 158280 71 7260
7262 3 365408 159648 157920 194 7256
7263 3 365632 159776 157920 98 7262
7264 3 365856 159936 157880 32 7263
7265 3 366080 159776 157840 75 7264
7266 3 366336 159744 157800 98 7265
7267 3 366432 159680 157880 75 7266
7268 3 352614 158172 156200 101 7195
7269 3 352210 158202 156360 60 7268
7270 3 351661 158556 156360 183 7269
7271 3 351279 159478 156920 204 7270
7272 3 350959 159676 157080 120 7271
7273 3 350763 159859 157240 98 7272
7274 3 350437 160292 157640 128 7273
7275 3 350328 160618 157920 107 7274
7276 3 350094 161185 158200 60 7275
7277 3 349897 161866 158520 246 7276
7278 3 349840 162118 158800 80 7277
7279 3 349916 162503 159120 279 7278
7280 3 349910 162712 159480 60 7279
7281 3 349881 163121 159800 98 7280
7282 3 349280 163648 160720 81 7281
7283 3 349088 163680 160920 32 7282
7284 3 349035 163760 161120 47 7283
7285 3 349528 163599 161120 -1 7284
7286 3 349239 162887 161240 -1 7285
7287 3 349050 162734 161360 -1 7286
7288 3 348890 162604 161400 -1 7287
7289 3 349024 163776 161160 51 7284
7290 3 348864 163808 161360 81 7289
7291 3 348672 163776 161560 81 7290
7292 3 348544 163840 161800 124 7291
7293 3 348384 163904 162000 64 7292
7294 3 348192 164000 162160 81 7293
7295 3 347968 164096 162320 102 7294
7296 3 347840 164224 162520 98 7295
7297 3 347776 164384 162720 120 7296
7298 3 347680 164192 162920 51 7297
7299 3 347616 164096 163160 45 7298
7300 3 347456 163936 163360 71 7299
7301 3 347424 163776 163560 75 7300
7302 3 347296 163616 163760 51 7301
7303 3 347136 163520 163960 64 7302
7304 3 347072 163424 164200 64 7303
7305 3 346976 163264 164400 81 7304
7306 3 347008 163104 164600 71 7305
7307 3 347040 162944 164800 64 7306
7308 3 347104 162816 165040 60 7307
7309 3 347232 162720 165280 71 7308
7310 3 347328 162624 165480 51 7309
7311 3 347776 164608 162880 80 7297
7312 3 347808 164832 163040 64 7311
7313 3 347776 165056 163200 91 7312
7314 3 347680 165216 163400 81 7313
7315 3 347552 165376 163560 122 7314
7316 3 347520 165440 163840 150 7315
7317 3 347360 165504 164040 98 7316
7318 3 347200 165600 164280 51 7317
7319 3 347072 165696 164480 64 7318
7320 3 346848 165696 164640 75 7319
7321 3 346688 165664 164840 51 7320
7322 3 346528 165664 165040 32 7321
7323 3 346400 165632 165280 71 7322
7324 3 346400 165536 165560 75 7323
7325 3 346336 165408 165800 64 7324
7326 3 346208 165440 166040 101 7325
7327 3 349248 163808 161280 80 7289
7328 3 349472 163808 161440 51 7327
7329 3 349568 163968 161640 64 7328
7330 3 349728 164128 161840 134 7329
7331 3 349824 164352 161920 175 7330
7332 3 349760 164608 162000 175 7331
7333 3 349824 164864 162080 150 7332
7334 3 350048 165056 162080 96 7333
7335 3 350304 165120 162160 64 7334
7336 3 350464 165088 162160 51 7335
7337 3 350550 163739 159800 246 7281
7338 3 350821 164092 159680 102 7337
7339 3 351083 164412 159520 136 7338
7340 3 351295 164665 159480 137 7339
7341 3 351646 165082 159360 208 7340
7342 3 351647 165191 159240 217 7341
7343 3 351758 165220 159080 175 7342
7344 3 351915 165453 158880 230 7343
7345 3 352201 165721 158760 75 7344
7346 3 352452 166083 158680 81 7345
7347 3 352617 166395 158640 90 7346
7348 3 353044 166851 158640 75 7347
7349 3 353120 167271 158640 45 7348
7350 3 353176 167322 158600 122 7349
7351 3 353297 167667 158560 75 7350
7352 3 353364 167971 158520 120 7351
7353 3 353417 168839 158520 115 7352
7354 3 353310 168811 158360 156 7353
7355 3 353266 168862 158200 45 7354
7356 3 353216 168929 158160 154 7355
7357 3 353183 168876 158120 91 7356
7358 3 353150 169059 158000 81 7357
7359 3 353114 169177 157880 107 7358
7360 3 353097 169502 157720 -1 7359
7361 3 353377 170133 157720 120 7360
7362 3 353426 170136 157280 102 7361
7363 3 353810 169905 157000 64 7362
7364 3 354239 169899 156840 60 7363
7365 3 354835 170019 156680 81 7364
7366 3 355304 169949 156440 32 7365
7367 3 356216 170018 156120 186 7366
7368 3 356437 170422 156120 163 7367
7369 3 356523 170761 156120 150 7368
7370 3 356523 171145 156120 154 7369
7371 3 356863 171327 156000 142 7370
7372 3 356905 171332 155960 137 7371
7373 3 356955 171444 155920 132 7372
7374 3 357145 171746 155840 121 7373
7375 3 357440 171968 155560 81 7374
7376 3 357632 172096 155400 81 7375
7377 3 357856 172096 155280 64 7376
7378 3 358112 172096 155240 80 7377
7379 3 358368 172096 155240 80 7378
7380 3 358592 172096 155080 96 7379
7381 3 358720 172032 154840 122 7380
7382 3 358848 171872 154680 164 7381
7383 3 359072 171840 154560 156 7382
7384 3 359328 171872 154560 160 7383
7385 3 359392 172128 154520 200 7384
7386 3 359616 172256 154600 120 7385
7387 3 356306 171251 156240 104 7370
7388 3 356093 171200 156520 206 7387
7389 3 356078 171238 156720 32 7388
7390 3 356233 171338 156760 135 7389
7391 3 356340 171302 156760 101 7390
7392 3 356354 171306 156880 107 7391
7393 3 356340 171262 157000 91 7392
7394 3 356197 171435 157080 122 7393
7395 3 356126 171449 157200 153 7394
7396 3 355909 171300 157200 124 7395
7397 3 355903 171298 157280 164 7396
7398 3 355861 171292 157400 163 7397
7399 3 355852 171101 157560 136 7398
7400 3 355952 171136 157800 136 7399
7401 3 355917 171154 157880 -1 7400
7402 3 355893 171163 157920 -1 7401
7403 3 355919 171275 158080 -1 7402
7404 3 356009 171499 158120 -1 7403
7405 3 355945 171375 158160 -1 7404
7406 3 355945 171375 158200 -1 7405
7407 3 356091 171441 158280 -1 7406
7408 3 356349 171533 158440 -1 7407
7409 3 356381 171451 158520 -1 7408
7410 3 356271 171305 158600 -1 7409
7411 3 356239 171215 158640 -1 7410
7412 3 356219 171203 158720 -1 7411
7413 3 356115 171233 158800 -1 7412
7414 3 355979 171183 158840 -1 7413
7415 3 356571 171544 156760 32 7391
7416 3 356536 171591 156600 120 7415
7417 3 356550 171601 156400 202 7416
7418 3 356813 171326 156040 148 7417
7419 3 356650 171583 156880 178 7415
7420 3 356336 170039 156080 75 7367
7421 3 356545 170042 155960 160 7420
7422 3 356915 170032 155880 101 7421
7423 3 357469 169904 155760 107 7422
7424 3 357781 169696 155600 178 7423
7425 3 357897 169532 155560 120 7424
7426 3 357965 169362 155520 150 7425
7427 3 358030 168902 155520 124 7426
7428 3 358109 168682 155560 60 7427
7429 3 358103 168669 155600 80 7428
7430 3 358088 168520 155720 120 7429
7431 3 358186 168275 156000 122 7430
7432 3 358243 168189 156200 32 7431
7433 3 358104 168020 156400 75 7432
7434 3 358105 168002 156440 64 7433
7435 3 358106 167919 156600 178 7434
7436 3 358016 167911 156680 32 7435
7437 3 358094 167909 156720 102 7436
7438 3 357810 167858 156600 101 7435
7439 3 357670 167906 156680 40 7438
7440 3 358515 167742 156600 75 7435
7441 3 358659 167640 156560 81 7440
7442 3 358986 167388 156520 104 7441
7443 3 359396 167312 156480 172 7442
7444 3 359386 167272 156520 51 7443
7445 3 359492 167176 156520 98 7444
7446 3 359608 167224 156440 115 7445
7447 3 359764 167300 156320 75 7446
7448 3 359376 167232 156560 60 7444
7449 3 359200 167072 156600 32 7448
7450 3 359164 166984 156640 96 7449
7451 3 359164 166840 156520 102 7450
7452 3 359312 166604 156600 86 7451
7453 3 359300 166588 156640 96 7452
7454 3 358828 167176 156800 120 7450
7455 3 358710 167236 156920 64 7454
7456 3 358654 167220 156960 102 7455
7457 3 358686 167336 157160 107 7456
7458 3 358889 167459 156600 32 7440
7459 3 359478 167381 156760 154 7458
7460 3 359967 167404 156840 40 7459
7461 3 360252 167593 156880 164 7460
7462 3 360536 167811 156920 128 7461
7463 3 360869 168091 156920 120 7462
7464 3 361310 168174 157040 86 7463
7465 3 361815 167968 157160 304 7464
7466 3 362164 167904 157320 140 7465
7467 3 362216 167911 157480 128 7466
7468 3 362035 167844 157680 230 7467
7469 3 362001 167762 157760 45 7468
7470 3 361963 167675 157840 204 7469
7471 3 361901 167711 158040 230 7470
7472 3 361881 167699 158080 71 7471
7473 3 361777 167567 158120 153 7472
7474 3 350565 158207 156360 163 7270
7475 3 349952 157709 156360 115 7474
7476 3 350086 157733 156400 135 7475
7477 3 350201 157744 156440 154 7476
7478 3 350061 157736 156560 256 7477
7479 3 349833 157624 156640 40 7478
7480 3 349565 157456 156680 64 7479
7481 3 349281 157216 156640 124 7480
7482 3 349583 157416 156720 176 7480
7483 3 349479 157384 156880 81 7482
7484 3 349183 157308 156960 160 7483
7485 3 348855 157060 157000 71 7484
7486 3 348806 157031 157160 96 7485
7487 3 348845 156976 157280 91 7486
7488 3 348637 156880 157400 140 7487
7489 3 348287 156796 157520 51 7488
7490 3 347345 156796 157520 91 7489
7491 3 347263 156676 157440 166 7490
7492 3 347215 156568 157360 64 7491
7493 3 347231 156400 157280 90 7492
7494 3 347187 156300 157240 107 7493
7495 3 346961 156756 157600 86 7490
7496 3 346693 156836 157720 45 7495
7497 3 346287 156824 157800 136 7496
7498 3 346011 156844 157920 200 7497
7499 3 345857 156884 157960 60 7498
7500 3 345383 156528 157920 80 7499
7501 3 345499 157140 158000 64 7499
7502 3 344993 157432 158040 40 7501
7503 3 344781 157456 158000 75 7502
7504 3 344809 157688 158080 120 7502
7505 3 344819 157860 158040 75 7504
7506 3 344433 157720 158240 32 7504
7507 3 343933 157756 158360 164 7506
7508 3 343499 157876 158440 107 7507
7509 3 343325 157956 158520 120 7508
7510 3 343219 158260 158520 80 7509
7511 3 343491 158452 158480 90 7510
7512 3 343357 158008 158680 102 7509
7513 3 343231 157992 158880 32 7512
7514 3 343003 157952 159040 203 7513
7515 3 342803 157940 159200 172 7514
7516 3 342643 157944 159360 60 7515
7517 3 342517 157996 159440 244 7516
7518 3 342391 158120 159480 189 7517
7519 3 342335 158244 159560 124 7518
7520 3 342429 157964 159680 91 7517
7521 3 342281 157784 159800 189 7520
7522 3 342113 157616 159960 108 7521
7523 3 342093 157580 160120 60 7522
7524 3 341597 157972 160120 81 7523
7525 3 341617 158160 160080 153 7524
7526 3 342139 157608 160160 75 7523
7527 3 342167 157600 160240 60 7526
7528 3 342179 157612 160400 40 7527
7529 3 341997 157468 160560 81 7528
7530 3 341853 157308 160680 153 7529
7531 3 341773 157260 160880 269 7530
7532 3 341677 157156 161040 32 7531
7533 3 341395 156948 161120 148 7532
7534 3 341115 156876 161080 178 7533
7535 3 340939 156828 161000 108 7534
7536 3 340499 156692 160920 45 7535
7537 3 340113 156452 161000 226 7536
7538 3 340087 156428 160920 40 7537
7539 3 339883 156312 160800 51 7538
7540 3 339579 156096 160760 75 7539
7541 3 339495 155927 160520 63 7540
7542 3 339558 155861 160400 57 7541
7543 3 339596 155802 160320 53 7542
7544 3 339568 155753 160240 49 7543
7545 3 339612 155680 160120 43 7544
7546 3 339589 155619 160000 37 7545
7547 3 339551 155538 159920 33 7546
7548 3 339530 155529 159880 32 7547
7549 3 339136 155136 159840 86 7548
7550 3 338944 154944 159880 40 7549
7551 3 338848 154688 159880 32 7550
7552 3 338800 154576 159960 56 7551
7553 3 338685 154581 159960 -1 7552
7554 3 338480 154468 159960 -1 7553
7555 3 338147 154468 159960 -1 7554
7556 3 338048 154416 160080 -1 7555
7557 3 337977 154305 160120 -1 7556
7558 3 338752 154464 160040 81 7552
7559 3 338688 154208 160120 32 7558
7560 3 338752 153984 159960 81 7559
7561 3 338944 153824 159840 81 7560
7562 3 339072 153632 159720 75 7561
7563 3 339072 153376 159680 80 7562
7564 3 339531 156052 160840 71 7540
7565 3 339403 155756 160920 163 7564
7566 3 338368 155424 161320 81 7565
7567 3 338304 155200 161160 75 7566
7568 3 338144 155040 160960 51 7567
7569 3 338016 155136 160760 32 7568
7570 3 338048 155168 160480 32 7569
7571 3 337984 155200 160360 32 7570
7572 3 338144 155424 161520 75 7566
7573 3 337920 155424 161640 45 7572
7574 3 337664 155424 161680 75 7573
7575 3 337408 155360 161760 40 7574
7576 3 337152 155328 161800 86 7575
7577 3 336896 155296 161800 40 7576
7578 3 336640 155296 161800 75 7577
7579 3 336608 155296 161800 75 7578
7580 3 336544 155552 161800 32 7579
7581 3 336704 155744 161840 81 7580
7582 3 336896 155904 161960 60 7581
7583 3 337056 156128 161960 45 7582
7584 3 336992 156384 162000 81 7583
7585 3 336768 156512 161920 75 7584
7586 3 336512 156512 161880 64 7585
7587 3 336352 156512 161880 40 7586
7588 3 336416 155104 161800 102 7579
7589 3 336192 154976 161760 91 7588
7590 3 335968 154816 161760 81 7589
7591 3 335712 154784 161760 96 7590
7592 3 335456 154816 161760 71 7591
7593 3 335264 154944 161880 115 7592
7594 3 335040 154976 161720 163 7593
7595 3 334816 154848 161640 75 7594
7596 3 334624 154720 161520 51 7595
7597 3 334464 154560 161360 51 7596
7598 3 334400 154304 161360 40 7597
7599 3 334400 154048 161320 75 7598
7600 3 334208 153824 161320 40 7599
7601 3 334016 153632 161320 60 7600
7602 3 333856 153408 161320 51 7601
7603 3 333728 153152 161320 80 7602
7604 3 333600 152928 161280 60 7603
7605 3 333568 152672 161280 51 7604
7606 3 333568 152416 161200 32 7605
7607 3 333568 152160 161160 51 7606
7608 3 333600 151936 161040 51 7607
7609 3 333632 151680 161000 51 7608
7610 3 333664 151552 160960 51 7609
7611 3 340567 157016 160920 150 7536
7612 3 340467 157304 160920 120 7611
7613 3 341383 156960 161240 156 7533
7614 3 341431 157176 161280 137 7613
7615 3 341367 157304 161320 124 7614
7616 3 341267 157336 161440 226 7615
7617 3 341393 156792 161400 86 7613
7618 3 341237 156756 161520 51 7617
7619 3 341189 156732 161640 60 7618
7620 3 340913 156704 161640 104 7619
7621 3 340833 156840 161720 40 7620
7622 3 340841 157008 161760 150 7621
7623 3 341133 156568 161800 153 7619
7624 3 341137 156392 161960 134 7623
7625 3 340991 156224 162160 91 7624
7626 3 340823 155872 162280 32 7625
7627 3 340737 155796 162440 80 7626
7628 3 340605 155644 162600 71 7627
7629 3 340535 155396 162720 166 7628
7630 3 340419 155252 162800 164 7629
7631 3 340491 155204 162920 160 7630
7632 3 340511 155148 163040 124 7631
7633 3 340607 155056 163160 96 7632
7634 3 340495 154992 163280 71 7633
7635 3 340471 154992 163400 128 7634
7636 3 340467 155256 163400 75 7635
7637 3 340339 155436 163480 75 7636
7638 3 340335 155544 163600 98 7637
7639 3 340439 155680 163720 120 7638
7640 3 340431 155784 163800 137 7639
7641 3 340411 154964 163560 256 7635
7642 3 340347 154948 163720 71 7641
7643 3 340231 154820 163880 81 7642
7644 3 340177 154664 164000 32 7643
7645 3 340471 154516 164040 157 7644
7646 3 340563 154472 164120 101 7645
7647 3 340563 154432 164200 81 7646
7648 3 340491 154656 164240 163 7647
7649 3 340439 154820 164320 140 7648
7650 3 340351 154924 164440 75 7649
7651 3 340075 155084 164520 91 7650
7652 3 340177 155028 164560 150 7651
7653 3 340269 155040 164680 202 7652
7654 3 340337 155032 164760 32 7653
7655 3 340325 155012 164800 51 7654
7656 3 340183 155340 164560 96 7651
7657 3 340221 155568 164600 -1 7656
7658 3 340711 154336 164240 200 7647
7659 3 340779 154280 164320 40 7658
7660 3 341280 153536 164960 81 7659
7661 3 341472 153376 165040 98 7660
7662 3 341568 153184 165200 160 7661
7663 3 341504 153056 165320 140 7662
7664 3 341472 152832 165440 86 7663
7665 3 341312 152640 165480 75 7664
7666 3 341056 152544 165520 51 7665
7667 3 340832 152416 165560 81 7666
7668 3 340640 152224 165560 40 7667
7669 3 340448 152032 165640 45 7668
7670 3 340448 151776 165640 40 7669
7671 3 341824 153088 165200 101 7662
7672 3 342048 152960 165160 108 7671
7673 3 342272 152832 165160 32 7672
7674 3 342464 152672 165200 81 7673
7675 3 342656 152512 165280 75 7674
7676 3 342848 152320 165360 51 7675
7677 3 343040 152160 165480 98 7676
7678 3 343232 151968 165480 80 7677
7679 3 343424 151808 165560 32 7678
7680 3 343552 151712 165760 102 7679
7681 3 343712 151680 165960 71 7680
7682 3 343744 151488 166040 32 7681
7683 3 340073 154480 164160 104 7644
7684 3 339819 154240 164200 32 7683
7685 3 339497 154308 164160 75 7684
7686 3 339421 154348 164080 137 7685
7687 3 339353 154420 164000 71 7686
7688 3 339623 153736 164240 81 7684
7689 3 339519 153636 164480 71 7688
7690 3 339387 153520 164600 64 7689
7691 3 339147 153408 164760 71 7690
7692 3 338875 153340 164920 86 7691
7693 3 338679 153280 165080 86 7692
7694 3 338633 153376 165240 40 7693
7695 3 338733 153520 165440 139 7694
7696 3 338693 153496 165560 274 7695
7697 3 338469 153460 165680 45 7696
7698 3 338383 153556 165800 75 7697
7699 3 338295 153700 165880 137 7698
7700 3 338127 153816 165960 115 7699
7701 3 338047 153888 166080 32 7700
7702 3 337861 153976 166160 154 7701
7703 3 337781 154044 166200 124 7702
7704 3 336989 153624 166360 -1 7703
7705 3 336881 153792 166480 -1 7704
7706 3 336841 153856 166640 -1 7705
7707 3 336801 153984 166760 -1 7706
7708 3 336705 153900 166920 -1 7707
7709 3 336697 153936 167040 -1 7708
7710 3 336565 153948 167160 -1 7709
7711 3 336525 153956 167320 -1 7710
7712 3 336441 153924 167360 -1 7711
7713 3 336291 153880 167520 -1 7712
7714 3 336291 153836 167720 -1 7713
7715 3 336287 153844 167840 -1 7714
7716 3 336121 153812 168000 -1 7715
7717 3 335883 154052 168040 -1 7716
7718 3 335703 154232 168120 -1 7717
7719 3 335637 154256 168200 -1 7718
7720 3 335517 154348 168360 -1 7719
7721 3 335421 154352 168480 -1 7720
7722 3 335381 154440 168600 -1 7721
7723 3 335365 154404 168680 -1 7722
7724 3 335301 154424 168840 -1 7723
7725 3 335141 154488 169000 -1 7724
7726 3 335037 154532 169080 -1 7725
7727 3 335093 154532 169160 -1 7726
7728 3 335283 154220 169200 -1 7727
7729 3 335323 154140 169240 -1 7728
7730 3 334999 154668 169240 -1 7727
7731 3 334951 154744 169320 -1 7730
7732 3 334915 154640 169440 -1 7731
7733 3 334743 154616 169600 -1 7732
7734 3 334743 154720 169760 -1 7733
7735 3 334899 155032 169320 -1 7731
7736 3 334703 155144 169280 -1 7735
7737 3 334559 155240 169240 -1 7736
7738 3 334493 155212 169120 -1 7737
7739 3 334357 155192 169040 -1 7738
7740 3 338049 153732 166120 45 7702
7741 3 338169 153472 166080 163 7701
7742 3 338225 153412 166120 120 7741
7743 3 339865 153496 164280 71 7688
7744 3 340025 153264 164120 189 7743
7745 3 340167 153160 164040 60 7744
7746 3 340315 152936 163960 120 7745
7747 3 340467 152808 163880 32 7746
7748 3 340159 152700 163920 172 7746
7749 3 339745 152300 163880 45 7748
7750 3 339473 152136 163840 150 7749
7751 3 339261 152044 163880 86 7750
7752 3 339079 151804 163920 80 7751
7753 3 339003 151820 163840 139 7752
7754 3 339169 151908 163800 51 7753
7755 3 339193 151940 163720 128 7754
7756 3 339289 151960 163640 139 7755
7757 3 339293 151936 163600 128 7756
7758 3 338923 151704 164040 259 7752
7759 3 338551 151532 164040 230 7758
7760 3 338395 151652 164040 80 7759
7761 3 338363 151832 164000 64 7760
7762 3 338403 151912 163880 120 7761
7763 3 338487 152024 163800 128 7762
7764 3 338559 151348 164120 71 7759
7765 3 338589 151148 164240 75 7764
7766 3 338503 150792 164200 75 7765
7767 3 338435 150732 164160 60 7766
7768 3 338679 150572 164160 108 7767
7769 3 338783 150472 164120 166 7768
7770 3 338855 150348 164080 122 7769
7771 3 339195 150308 164080 -1 7770
7772 3 338551 150444 164120 101 7768
7773 3 338557 150460 164040 40 7772
7774 3 338589 150552 163880 329 7773
7775 3 338531 150356 164160 71 7772
7776 3 338523 150324 164280 124 7775
7777 3 338519 150236 164400 124 7776
7778 3 338533 150952 164360 32 7765
7779 3 338375 150848 164480 86 7778
7780 3 338207 150724 164640 32 7779
7781 3 338111 150648 164760 102 7780
7782 3 337879 150684 164800 234 7781
7783 3 337571 150580 164840 150 7782
7784 3 337543 150416 164800 90 7783
7785 3 337515 150376 164640 32 7784
7786 3 337567 150468 164480 203 7785
7787 3 337527 150404 164360 178 7786
7788 3 337407 150332 164320 96 7787
7789 3 337363 150296 164240 128 7788
7790 3 337269 150248 164120 102 7789
7791 3 337175 150256 164000 -1 7790
7792 3 337451 150440 164920 160 7783
7793 3 337427 150260 164960 234 7792
7794 3 337719 150036 164920 64 7793
7795 3 337855 149812 164880 81 7794
7796 3 338011 149696 164840 148 7795
7797 3 337313 150288 165120 217 7793
7798 3 337247 150388 165320 32 7797
7799 3 337241 150484 165440 75 7798
7800 3 337103 150224 165480 163 7799
7801 3 337111 150248 165600 104 7800
7802 3 337055 150208 165720 96 7801
7803 3 337043 150100 165800 120 7802
7804 3 337071 150096 165920 45 7803
7805 3 337175 150300 165960 51 7804
7806 3 337139 150412 166040 32 7805
7807 3 337031 150660 166120 60 7806
7808 3 337115 150840 166200 60 7807
7809 3 336301 150372 166360 -1 7808
7810 3 336311 150400 166480 -1 7809
7811 3 336255 150276 166600 -1 7810
7812 3 336243 150280 166760 -1 7811
7813 3 336175 150244 166840 -1 7812
7814 3 336207 150312 166960 -1 7813
7815 3 336291 150492 167000 -1 7814
7816 3 336309 150620 167080 -1 7815
7817 3 336187 150688 167200 -1 7816
7818 3 336975 149912 166080 128 7804
7819 3 336967 149688 166120 284 7818
7820 3 336839 149544 166200 -1 7819
7821 3 336009 149028 166360 -1 7820
7822 3 335877 148992 166480 -1 7821
7823 3 335775 148836 166640 -1 7822
7824 3 335435 148684 166760 -1 7823
7825 3 335301 148628 166800 -1 7824
7826 3 335143 148568 166960 -1 7825
7827 3 334835 148372 167040 -1 7826
7828 3 335075 148504 167080 -1 7827
7829 3 335211 148528 167160 -1 7828
7830 3 335507 148544 167200 -1 7829
7831 3 335595 148588 167240 -1 7830
7832 3 335593 148680 167200 -1 7831
7833 3 335527 148836 167160 -1 7832
7834 3 335455 149024 167120 -1 7833
7835 3 335429 149220 167080 -1 7834
7836 3 335437 149188 167000 -1 7835
7837 3 335553 148528 167280 -1 7831
7838 3 335563 148520 167360 -1 7837
7839 3 335491 148500 167400 -1 7838
7840 3 335487 148396 167440 -1 7839
7841 3 335443 148344 167520 -1 7840
7842 3 335637 148164 167440 -1 7840
7843 3 335815 148000 167480 -1 7842
7844 3 335907 147932 167520 -1 7843
7845 3 334691 148312 167160 -1 7827
7846 3 334427 148156 167280 -1 7845
7847 3 334105 147956 167400 -1 7846
7848 3 333933 147876 167520 -1 7847
7849 3 333725 147712 167520 -1 7848
7850 3 333593 147640 167600 -1 7849
7851 3 333461 147520 167760 -1 7850
7852 3 333219 147412 167840 -1 7851
7853 3 332967 147292 167960 -1 7852
7854 3 332819 147184 168120 -1 7853
7855 3 332603 147152 168200 -1 7854
7856 3 332431 147068 168280 -1 7855
7857 3 332371 146960 168400 -1 7856
7858 3 332067 146884 168480 -1 7857
7859 3 331819 146872 168640 -1 7858
7860 3 331631 146812 168720 -1 7859
7861 3 331473 146736 168840 -1 7860
7862 3 331193 146708 168960 -1 7861
7863 3 330845 146676 169040 -1 7862
7864 3 330663 146552 169080 -1 7863
7865 3 330523 146480 169160 -1 7864
7866 3 330515 146508 169280 -1 7865
7867 3 330415 146512 169480 -1 7866
7868 3 330043 146652 169560 -1 7867
7869 3 329997 146804 169600 -1 7868
7870 3 329885 146836 169760 -1 7869
7871 3 329925 147072 169800 -1 7870
7872 3 329869 147180 169880 -1 7871
7873 3 329789 147292 170040 -1 7872
7874 3 329691 147344 170240 -1 7873
7875 3 329519 147372 170360 -1 7874
7876 3 329331 147428 170480 -1 7875
7877 3 329207 147628 170560 -1 7876
7878 3 329139 147700 170640 -1 7877
7879 3 329015 147748 170800 -1 7878
7880 3 328931 147812 170920 -1 7879
7881 3 329039 147956 171080 -1 7880
7882 3 329123 148180 171200 -1 7881
7883 3 329265 148376 171320 -1 7882
7884 3 329041 148392 171360 -1 7883
7885 3 328977 148620 171440 -1 7884
7886 3 329025 148760 171520 -1 7885
7887 3 329115 149008 171720 -1 7886
7888 3 329257 149144 171840 -1 7887
7889 3 329369 149348 172000 -1 7888
7890 3 329441 149344 172160 -1 7889
7891 3 329441 149268 172320 -1 7890
7892 3 329365 149280 172440 -1 7891
7893 3 329305 149236 172600 -1 7892
7894 3 329053 149312 172680 -1 7893
7895 3 329153 149260 172720 -1 7894
7896 3 329133 149208 172800 -1 7895
7897 3 329089 148800 172840 -1 7896
7898 3 329025 149100 172880 -1 7897
7899 3 328853 149144 172960 -1 7898
7900 3 328885 149208 173080 -1 7899
7901 3 328865 149248 173240 -1 7900
7902 3 328825 149260 173360 -1 7901
7903 3 328621 149104 173440 -1 7902
7904 3 328605 148920 173600 -1 7903
7905 3 328669 149104 173640 -1 7904
7906 3 328610 149194 173720 -1 7905
7907 3 328517 149360 173760 -1 7906
7908 3 328607 149308 173800 -1 7907
7909 3 328321 149500 173760 -1 7907
7910 3 328271 149568 173840 -1 7909
7911 3 328159 149668 173960 -1 7910
7912 3 328013 149724 174040 -1 7911
7913 3 327887 149688 174160 -1 7912
7914 3 327839 149772 174280 -1 7913
7915 3 327815 149820 174400 -1 7914
7916 3 327795 149928 174560 -1 7915
7917 3 327671 150160 174720 -1 7916
7918 3 327531 150288 174840 -1 7917
7919 3 327551 150212 174960 -1 7918
7920 3 327525 150228 175000 -1 7919
7921 3 327481 150252 175080 -1 7920
7922 3 327461 150252 175200 -1 7921
7923 3 328493 148704 173560 -1 7904
7924 3 328477 148572 173600 -1 7923
7925 3 328513 148456 173640 -1 7924
7926 3 328479 148312 173680 -1 7925
7927 3 328203 148096 173720 -1 7926
7928 3 328055 147888 173760 -1 7927
7929 3 327953 147772 173720 -1 7928
7930 3 327977 147680 173600 -1 7929
7931 3 327969 147800 173880 -1 7928
7932 3 328713 149396 172640 -1 7894
7933 3 328605 149384 172680 -1 7932
7934 3 328581 149300 172800 -1 7933
7935 3 328547 148980 172840 -1 7934
7936 3 328507 149200 172880 -1 7935
7937 3 328379 149188 172960 -1 7936
7938 3 328573 149384 172600 -1 7932
7939 3 328429 149332 172480 -1 7938
7940 3 329533 148576 171360 -1 7883
7941 3 329613 148724 171400 -1 7940
7942 3 329615 148928 171520 -1 7941
7943 3 329749 149080 171480 -1 7942
7944 3 329789 149108 171440 -1 7943
7945 3 329749 146732 169800 -1 7870
7946 3 329785 146772 169840 -1 7945
7947 3 329761 146816 169920 -1 7946
7948 3 329613 146628 169840 -1 7945
7949 3 329457 146260 169880 -1 7948
7950 3 329429 146168 169960 -1 7949
7951 3 330207 146468 169120 -1 7865
7952 3 330043 146472 169040 -1 7951
7953 3 329911 146624 168960 -1 7952
7954 3 329891 146744 168840 -1 7953
7955 3 329819 146760 168760 -1 7954
7956 3 330839 146792 169000 -1 7863
7957 3 330911 146848 168920 -1 7956
7958 3 330931 146936 168800 -1 7957
7959 3 331187 146948 168720 -1 7958
7960 3 331259 146996 168600 -1 7959
7961 3 330663 146424 169000 -1 7863
7962 3 330663 146324 168920 -1 7961
7963 3 330739 146264 168800 -1 7962
7964 3 330739 146164 168680 -1 7963
7965 3 330645 146116 168560 -1 7964
7966 3 330441 145988 168480 -1 7965
7967 3 330409 146008 168320 -1 7966
7968 3 330329 145936 168200 -1 7967
7969 3 330317 145928 168120 -1 7968
7970 3 330109 145716 168040 -1 7969
7971 3 330001 145644 167960 -1 7970
7972 3 330143 145648 167840 -1 7971
7973 3 330235 145672 167640 -1 7972
7974 3 330247 145636 167560 -1 7973
7975 3 330283 145788 167480 -1 7974
7976 3 330411 145928 167320 -1 7975
7977 3 330479 146000 167280 -1 7976
7978 3 330515 146088 167200 -1 7977
7979 3 330991 146084 167320 -1 7977
7980 3 331115 146168 167360 -1 7979
7981 3 329927 145892 167320 -1 7976
7982 3 329895 145920 167240 -1 7981
7983 3 329871 145984 167120 -1 7982
7984 3 329851 146008 167040 -1 7983
7985 3 329743 146052 166960 -1 7984
7986 3 329753 146200 166880 -1 7985
7987 3 329841 146184 166760 -1 7986
7988 3 329817 146144 166640 -1 7987
7989 3 329781 146068 166520 -1 7988
7990 3 329775 146140 166480 -1 7989
7991 3 330251 145232 167560 -1 7974
7992 3 330237 145188 167480 -1 7991
7993 3 330119 144912 167520 -1 7991
7994 3 330093 144828 167440 -1 7993
7995 3 330101 144892 167320 -1 7994
7996 3 330119 144936 167240 -1 7995
7997 3 329955 145032 167160 -1 7996
7998 3 329895 145160 167120 -1 7997
7999 3 329907 145292 167040 -1 7998
8000 3 329919 145396 166920 -1 7999
8001 3 329923 145560 166800 -1 8000
8002 3 329951 145636 166640 -1 8001
8003 3 329885 146192 167960 -1 7971
8004 3 329715 146440 168000 -1 8003
8005 3 329457 145876 168000 -1 7971
8006 3 329297 145772 167960 -1 8005
8007 3 329299 145768 167880 -1 8006
8008 3 329887 145688 168080 -1 7970
8009 3 334663 148208 167000 -1 7827
8010 3 334611 147996 167000 -1 8009
8011 3 334671 147964 166960 -1 8010
8012 3 340219 155128 162920 71 7631
8013 3 349983 157584 156200 51 7475
8014 3 350016 157244 155960 128 8013
8015 3 350113 157238 155800 75 8014
8016 3 350126 157044 155600 181 8015
8017 3 350125 156930 155480 64 8016
8018 3 350011 156505 155360 40 8017
8019 3 349864 156329 155200 60 8018
8020 3 349818 155997 155040 40 8019
8021 3 349517 155525 154920 166 8020
8022 3 349599 155588 154880 107 8021
8023 3 349611 155541 154720 186 8022
8024 3 349424 155501 154640 128 8023
8025 3 349356 155523 154560 86 8024
8026 3 349322 155534 154520 98 8025
8027 3 349152 155566 154400 80 8026
8028 3 349100 155686 154200 140 8027
8029 3 349657 155379 154640 96 8024
8030 3 349868 155107 154480 91 8029
8031 3 349845 155043 154320 86 8030
8032 3 349886 155026 154120 166 8031
8033 3 349847 154849 153920 176 8032
8034 3 349789 154745 153760 96 8033
8035 3 349755 154646 153600 45 8034
8036 3 349595 154457 153240 140 8035
8037 3 349571 154464 152960 32 8036
8038 3 349599 154470 152880 160 8037
8039 3 349218 154452 152680 75 8038
8040 3 349147 154472 152560 148 8039
8041 3 349146 154473 152520 51 8040
8042 3 349142 154496 152440 81 8041
8043 3 349159 154506 152320 128 8042
8044 3 348984 154557 152240 102 8043
8045 3 348923 154580 152160 32 8044
8046 3 348809 154587 152080 315 8045
8047 3 348612 154612 152000 -1 8046
8048 3 348470 154744 151800 -1 8047
8049 3 348190 154784 151680 -1 8048
8050 3 348094 154848 151560 -1 8049
8051 3 348070 154924 151400 -1 8050
8052 3 348086 154964 151320 -1 8051
8053 3 348182 155080 151200 -1 8052
8054 3 348262 155284 151000 -1 8053
8055 3 348290 155480 150800 -1 8054
8056 3 348490 155720 150760 -1 8055
8057 3 348756 156532 150520 -1 8056
8058 3 348836 156968 150480 -1 8057
8059 3 348836 157096 150440 -1 8058
8060 3 348746 157900 150160 -1 8059
8061 3 348710 158204 150120 -1 8060
8062 3 348332 158752 150240 -1 8061
8063 3 348196 158768 150320 -1 8062
8064 3 347940 158696 150360 -1 8063
8065 3 347766 158680 150400 -1 8064
8066 3 347666 158264 150520 -1 8065
8067 3 347682 158860 150400 -1 8065
8068 3 347734 159056 150400 -1 8067
8069 3 347920 159244 150280 -1 8068
8070 3 347932 159184 150400 -1 8069
8071 3 347792 159088 150480 -1 8070
8072 3 347632 158824 150600 -1 8071
8073 3 347918 155472 150800 -1 8055
8074 3 347716 155676 150840 -1 8073
8075 3 347508 155812 150720 -1 8074
8076 3 347552 155924 150680 -1 8075
8077 3 347620 156080 150640 -1 8076
8078 3 347700 156304 150560 -1 8077
8079 3 349098 154280 152840 122 8039
8080 3 349091 154274 152880 148 8079
8081 3 349664 154160 152880 122 8038
8082 3 349629 153994 152880 96 8081
8083 3 349658 153872 152960 124 8082
8084 3 349695 153736 153120 71 8083
8085 3 349793 153526 153320 75 8084
8086 3 349876 153437 153480 221 8085
8087 3 349421 154084 152960 148 8083
8088 3 349315 154096 153000 139 8087
8089 3 348981 153944 153000 64 8088
8090 3 348884 153934 153160 81 8089
8091 3 349828 154083 152720 81 8081
8092 3 349943 154070 152600 32 8091
8093 3 350013 154061 152520 32 8092
8094 3 349991 154021 152480 64 8093
8095 3 350015 153797 152360 51 8094
8096 3 349667 153733 152320 51 8095
8097 3 350103 153589 152200 230 8096
8098 3 350283 153381 151960 -1 8097
8099 3 350539 153305 151800 -1 8098
8100 3 350467 153217 151680 -1 8099
8101 3 350415 153017 151520 -1 8100
8102 3 350485 153017 151440 -1 8101
8103 3 350469 152845 151520 -1 8102
8104 3 350365 152745 151560 -1 8103
8105 3 350280 152691 151560 -1 8104
8106 3 349993 152509 151720 -1 8105
8107 3 349509 152285 151840 -1 8106
8108 3 349296 155498 154880 51 8022
8109 3 349181 155425 154960 135 8108
8110 3 348921 155352 155080 120 8109
8111 3 348556 155234 155200 131 8110
8112 3 348391 155117 155240 91 8111
8113 3 348157 154804 155240 128 8112
8114 3 348089 154796 155200 202 8113
8115 3 347806 154704 155160 98 8114
8116 3 347378 154616 155040 86 8115
8117 3 347118 154446 154880 71 8116
8118 3 346971 154240 154760 81 8117
8119 3 346922 154172 154720 40 8118
8120 3 346839 154208 154560 101 8119
8121 3 346570 154032 154360 75 8120
8122 3 346352 153880 154200 249 8121
8123 3 346080 153776 154000 -1 8122
8124 3 345998 153804 153960 -1 8123
8125 3 345752 153888 153840 -1 8124
8126 3 345528 153928 153760 -1 8125
8127 3 345428 153884 153720 -1 8126
8128 3 345454 153860 153680 -1 8127
8129 3 346944 153837 154720 60 8119
8130 3 347054 153786 154680 166 8129
8131 3 347053 153742 154480 134 8130
8132 3 347143 153622 154320 51 8131
8133 3 347244 153609 154200 175 8132
8134 3 347242 153563 154160 64 8133
8135 3 347386 153338 153920 -1 8134
8136 3 347376 153286 153840 -1 8135
8137 3 347264 153026 153720 -1 8136
8138 3 347204 152906 153720 -1 8137
8139 3 347196 152614 153560 -1 8138
8140 3 347180 152454 153400 -1 8139
8141 3 347108 152362 153480 -1 8140
8142 3 367691 148049 155000 -1 7093
8143 3 367729 148044 155040 -1 8142
8144 3 367793 147899 155080 -1 8143
8145 3 367722 148004 155280 -1 8144
8146 3 367377 147971 155360 60 8145
8147 3 367136 147968 155360 75 8146
8148 3 366880 147840 155360 75 8147
8149 3 366624 147808 155240 60 8148
8150 3 366432 147776 155080 51 8149
8151 3 366176 147712 155080 64 8150
8152 3 365952 147616 155240 71 8151
8153 3 365696 147520 155280 102 8152
8154 3 365472 147360 155200 80 8153
8155 3 365280 147168 155160 64 8154
8156 3 365088 147008 155120 91 8155
8157 3 364928 146848 154920 107 8156
8158 3 364736 146752 154760 91 8157
8159 3 364480 146688 154720 45 8158
8160 3 364352 146528 154560 51 8159
8161 3 364224 146304 154440 51 8160
8162 3 364448 146144 154440 51 8161
8163 3 364480 146144 154440 60 8162
8164 3 367922 147610 155160 -1 8144
8165 3 368089 147274 155200 40 8164
8166 3 368160 147104 155280 51 8165
8167 3 368192 146880 155400 60 8166
8168 3 368128 146624 155480 60 8167
8169 3 367585 148002 154880 -1 8142
8170 3 367451 148099 154760 -1 8169
8171 3 367398 148117 154680 -1 8170
8172 3 367346 148178 154560 -1 8171
8173 3 367328 148128 154480 32 8172
8174 3 367200 148128 154240 32 8173
8175 3 367238 148126 154200 32 8174
8176 3 367101 148128 154160 -1 8175
8177 3 367061 148159 154120 -1 8176
8178 4 378470 142962 155040 128 681
8179 4 379349 142758 155040 75 8178
8180 4 379729 142775 155200 120 8179
8181 4 379907 142905 155360 32 8180
8182 4 379916 142892 155560 64 8181
8183 4 380312 143028 155840 32 8182
8184 4 380417 142955 156120 156 8183
8185 4 380866 143393 156320 80 8184
8186 4 381738 143535 156440 91 8185
8187 4 383901 143456 156440 264 8186
8188 4 385415 143637 156440 32 8187
8189 4 385386 143750 156600 163 8188
8190 4 387335 143726 156600 90 8189
8191 4 387452 143830 156880 90 8190
8192 4 387907 143884 157200 51 8191
8193 4 388242 143977 157480 115 8192
8194 4 388543 144045 157800 60 8193
8195 4 388652 144163 158040 32 8194
8196 4 388765 144222 158160 108 8195
8197 4 388924 144236 158480 86 8196
8198 4 389197 144589 158760 96 8197
8199 4 389161 144776 159080 128 8198
8200 4 389498 144765 159400 102 8199
8201 4 389483 143708 159840 86 8200
8202 3 389485 143713 159880 83 8201
8203 3 388675 144335 159880 -1 8202
8204 3 388465 144432 159960 91 8203
8205 3 388306 144451 160160 75 8204
8206 3 388288 144320 160600 40 8205
8207 3 388384 144320 160720 64 8206
8208 3 388376 144337 160760 -1 8207
8209 3 389536 143840 160880 32 8202
8210 3 389440 143840 161120 64 8209
8211 3 389440 143904 161400 51 8210
8212 3 389376 144032 161640 32 8211
8213 3 389344 144288 161680 96 8212
8214 3 389216 144544 161680 60 8213
8215 3 389024 144736 161800 51 8214
8216 3 388960 144800 161880 75 8215
8217 4 387741 143586 159840 102 8201
8218 3 387766 143115 159240 156 8217
8219 3 387677 143053 158960 32 8218
8220 3 387606 143006 158840 256 8219
8221 3 386960 143002 158840 124 8220
8222 3 386919 142867 158720 108 8221
8223 3 386898 142868 158600 90 8222
8224 3 386668 142682 158440 107 8223
8225 3 386561 142515 158280 163 8224
8226 3 386549 142461 158240 80 8225
8227 4 387052 143276 160120 91 8217
8228 4 386726 142387 160440 60 8227
8229 4 386803 142080 160760 51 8228
8230 3 386824 142079 161000 70 8229
8231 3 386824 142070 161120 79 8230
8232 3 386304 142048 161720 128 8231
8233 3 386048 142048 161760 122 8232
8234 3 385725 142146 161960 -1 8233
8235 4 386390 141140 161000 91 8229
8236 4 386147 141091 161360 108 8235
8237 4 385839 141038 161880 60 8236
8238 4 385141 140617 161880 124 8237
8239 3 385792 139840 161520 91 8238
8240 3 385824 139584 161600 51 8239
8241 3 385856 139328 161520 140 8240
8242 3 385856 139168 161320 98 8241
8243 4 385153 140791 162040 51 8238
8244 4 385200 140663 162120 160 8243
8245 4 384859 140579 162520 40 8244
8246 4 384853 140582 162600 81 8245
8247 3 385828 140860 162600 -1 8246
8248 3 386039 140308 162600 -1 8247
8249 3 386056 140321 162720 -1 8248
8250 3 385946 140237 162800 -1 8249
8251 3 385856 140224 162880 81 8250
8252 3 385720 140100 163080 77 8251
8253 3 385734 139908 163280 -1 8252
8254 3 385835 139889 163360 -1 8253
8255 3 385831 139864 163480 -1 8254
8256 4 384842 140589 162760 163 8246
8257 3 384560 140035 162760 32 8256
8258 3 384307 139996 162760 160 8257
8259 3 384311 139965 162720 32 8258
8260 3 384336 139801 162520 163 8259
8261 3 384308 139730 162360 101 8260
8262 3 384382 139694 162320 128 8261
8263 4 384838 140604 162800 81 8256
8264 4 384736 140451 163120 75 8263
8265 4 384967 139863 163480 71 8264
8266 4 385098 139476 163800 74 8265
8267 3 384503 140284 163800 -1 8266
8268 3 384395 140601 163800 -1 8267
8269 3 384444 140677 163920 -1 8268
8270 3 384416 140700 164080 -1 8269
8271 3 384472 140698 164240 -1 8270
8272 3 384503 140733 164400 -1 8271
8273 4 385114 139428 163840 75 8266
8274 4 384672 139144 164080 51 8273
8275 4 384776 138910 164320 181 8274
8276 4 384820 138515 164520 71 8275
8277 4 384593 138416 164760 102 8276
8278 4 384804 138249 165120 102 8277
8279 4 384652 138341 165640 136 8278
8280 4 384295 138320 166000 107 8279
8281 4 384163 138215 166120 101 8280
8282 3 383623 138994 166120 163 8281
8283 3 383279 138912 166360 60 8282
8284 4 384079 138159 166200 139 8281
8285 4 383785 137951 166360 189 8284
8286 4 383783 137985 166560 137 8285
8287 4 383803 138054 166760 107 8286
8288 4 383677 137993 166920 40 8287
8289 4 382884 137771 167080 81 8288
8290 4 382110 137373 167200 32 8289
8291 4 381615 137129 167360 218 8290
8292 4 381423 136976 167520 86 8291
8293 4 380798 136998 167760 51 8292
8294 4 380610 136685 167960 45 8293
8295 4 380190 136656 168160 90 8294
8296 4 379396 136581 168320 256 8295
8297 4 378943 136383 168520 124 8296
8298 4 378478 136312 168720 80 8297
8299 4 377983 136241 168920 196 8298
8300 4 377955 136236 169000 60 8299
8301 4 377857 136218 169280 150 8300
8302 4 377479 136109 169440 107 8301
8303 4 377228 136148 169640 124 8302
8304 4 377114 136088 169800 186 8303
8305 4 376858 135933 170080 32 8304
8306 4 376652 135967 170280 202 8305
8307 4 376487 136037 170480 200 8306
8308 4 376137 136150 170680 32 8307
8309 4 375942 136022 170880 164 8308
8310 4 375628 136005 171040 176 8309
8311 4 375143 135724 171520 60 8310
8312 4 374948 135623 171680 189 8311
8313 4 374825 135552 171840 101 8312
8314 4 374490 135466 172040 124 8313
8315 4 374266 135363 172200 185 8314
8316 4 374029 135368 172400 32 8315
8317 4 373841 135228 172560 102 8316
8318 4 373658 135068 172680 51 8317
8319 4 373225 135032 172880 148 8318
8320 4 372772 134710 173080 150 8319
8321 4 372523 134560 173280 122 8320
8322 4 371981 134275 173480 81 8321
8323 4 371738 133904 173800 120 8322
8324 4 371504 133769 174080 108 8323
8325 4 371517 133603 174320 91 8324
8326 4 371408 133295 174480 257 8325
8327 4 371343 133200 174560 148 8326
8328 2 370576 132392 174560 98 8327
8329 2 370352 132222 174440 75 8328
8330 2 370369 132194 174360 98 8329
8331 2 370230 132117 174240 91 8330
8332 2 370195 132038 174200 71 8331
8333 2 369875 131847 174160 102 8332
8334 2 369784 131749 174080 80 8333
8335 2 370015 131545 174040 131 8334
8336 2 370120 131126 174000 60 8335
8337 2 369600 131749 174040 96 8334
8338 2 368867 131869 173960 194 8337
8339 2 368333 131442 173960 153 8338
8340 2 368271 131402 174360 126 8339
8341 2 368259 131394 174440 121 8340
8342 2 367999 131517 174760 101 8341
8343 2 368256 131424 175080 81 8342
8344 2 368229 131418 175160 -1 8343
8345 2 368241 131406 175200 -1 8344
8346 2 368358 131324 175320 -1 8345
8347 2 368394 131195 175440 -1 8346
8348 2 368420 131159 175480 -1 8347
8349 2 368410 131145 175520 -1 8348
8350 2 368845 131803 173680 287 8338
8351 2 368820 131793 173600 101 8350
8352 2 368810 131790 173560 51 8351
8353 2 368705 131753 173520 51 8352
8354 2 368383 131623 173480 163 8353
8355 2 368269 131678 173320 204 8354
8356 2 368128 131747 173200 75 8355
8357 2 367838 131818 173000 75 8356
8358 2 367729 131885 172920 91 8357
8359 2 367642 131985 172840 166 8358
8360 2 367591 132038 172800 90 8359
8361 2 367300 132198 172520 98 8360
8362 2 367176 132267 172400 120 8361
8363 2 367143 132342 172360 150 8362
8364 2 367042 132561 172240 80 8363
8365 2 366927 132621 172200 75 8364
8366 2 366906 132643 172120 51 8365
8367 2 366883 132657 172000 98 8366
8368 2 366815 132649 171840 80 8367
8369 2 366652 132632 171680 71 8368
8370 2 366478 132693 171480 86 8369
8371 2 366438 132714 171440 128 8370
8372 2 366312 132725 171320 137 8371
8373 2 366275 132741 171200 104 8372
8374 2 366188 132601 170960 176 8373
8375 2 366273 132699 171160 102 8373
8376 2 366274 132576 171040 163 8375
8377 2 365594 132144 171040 115 8376
8378 2 364780 132131 171040 101 8377
8379 2 364651 132191 171080 98 8378
8380 2 364499 132219 171120 104 8379
8381 2 364213 132341 171240 128 8380
8382 2 364056 132237 171560 81 8381
8383 2 363926 132162 171760 104 8382
8384 2 363809 132127 172160 176 8383
8385 2 363811 132099 172240 71 8384
8386 2 363906 132179 172280 124 8385
8387 2 363879 132057 172480 32 8386
8388 2 363874 132001 172560 96 8387
8389 2 363883 131925 172720 157 8388
8390 2 363881 131622 172880 80 8389
8391 2 363881 131461 172920 71 8390
8392 2 363894 131304 172960 45 8391
8393 2 363853 131155 173040 131 8392
8394 2 364001 130898 173200 45 8393
8395 2 364117 130630 173280 45 8394
8396 2 364335 130521 173400 51 8395
8397 2 364383 130442 173520 32 8396
8398 2 364421 130313 173600 102 8397
8399 2 364653 130553 173640 51 8398
8400 2 364782 130606 173720 176 8399
8401 2 364785 130500 173880 81 8400
8402 2 364717 130535 173960 96 8401
8403 2 364693 130576 174000 40 8402
8404 2 364641 129793 173640 287 8398
8405 2 364778 129582 173720 131 8404
8406 2 364865 129134 173840 80 8405
8407 2 364849 129002 173920 64 8406
8408 2 364620 128826 173920 40 8407
8409 2 364569 128794 173960 128 8408
8410 2 364590 128806 174040 102 8409
8411 2 365095 128675 173800 45 8406
8412 2 365215 128437 173840 102 8411
8413 2 365307 128189 174080 107 8412
8414 2 365421 127894 174240 175 8413
8415 2 365691 127807 174400 181 8414
8416 2 365777 127774 174560 120 8415
8417 2 365945 127686 174720 131 8416
8418 2 366056 127437 174840 51 8417
8419 2 366085 127230 174960 51 8418
8420 2 366254 126873 175160 131 8419
8421 2 366332 126744 175280 128 8420
8422 2 366380 126683 175320 137 8421
8423 2 366942 125207 175320 98 8422
8424 2 367484 124441 175360 256 8423
8425 2 367287 124426 175400 189 8424
8426 2 367261 124419 175480 45 8425
8427 2 367273 124409 175560 139 8426
8428 2 367317 124430 175640 136 8427
8429 2 367339 124421 175680 98 8428
8430 2 367810 124210 175440 60 8424
8431 2 367965 124049 175520 120 8430
8432 2 368190 123954 175640 104 8431
8433 2 368506 123752 175760 51 8432
8434 2 368654 123463 175880 101 8433
8435 2 368677 123329 175960 80 8434
8436 2 368733 123067 176120 71 8435
8437 2 368969 122720 176240 102 8436
8438 2 369017 122564 176320 81 8437
8439 2 369049 122649 176360 51 8438
8440 2 368995 122488 176560 136 8439
8441 2 368948 122439 176600 150 8440
8442 2 369211 122215 176640 120 8441
8443 2 369328 122022 176840 136 8442
8444 2 369595 121805 177000 178 8443
8445 2 369748 121805 177160 71 8444
8446 2 369824 121713 177320 107 8445
8447 2 369834 121545 177640 104 8446
8448 2 369841 121417 177720 32 8447
8449 2 369862 121210 177840 90 8448
8450 2 370040 120420 178000 194 8449
8451 2 370017 120352 177960 71 8450
8452 2 369958 120190 178080 75 8451
8453 2 369933 120157 178320 45 8452
8454 2 369920 120100 178480 200 8453
8455 2 369964 119976 178600 81 8454
8456 2 369990 120281 177920 124 8451
8457 2 369957 120154 177640 128 8456
8458 2 369779 119957 177520 217 8457
8459 2 369718 119911 177480 305 8458
8460 2 369595 119818 177400 40 8459
8461 2 369575 119792 177320 178 8460
8462 2 369498 119730 177080 172 8461
8463 2 369344 119629 176880 207 8462
8464 2 369285 119681 176680 136 8463
8465 2 369501 119706 176560 81 8464
8466 2 369514 119849 176440 32 8465
8467 2 369660 119884 176280 160 8466
8468 2 369618 119835 176120 32 8467
8469 2 369397 119679 175960 32 8468
8470 2 369367 119614 175840 96 8469
8471 2 369688 119661 175600 45 8470
8472 2 369932 119826 175560 124 8471
8473 2 369980 119845 175520 122 8472
8474 2 369903 119798 175320 178 8473
8475 2 369850 119706 175200 32 8474
8476 2 369808 119717 175120 136 8475
8477 2 369790 119734 175000 101 8476
8478 2 369927 120307 174960 -1 8477
8479 2 369946 120347 174920 -1 8478
8480 2 370335 119590 174960 -1 8477
8481 2 370413 119494 174840 -1 8480
8482 2 370442 119319 174720 -1 8481
8483 2 370475 119034 174760 -1 8482
8484 2 370529 118950 174840 -1 8483
8485 2 370672 118861 174800 -1 8484
8486 2 370702 118769 174680 -1 8485
8487 2 370865 118664 174520 -1 8486
8488 2 370974 118653 174440 -1 8487
8489 2 371094 118610 174320 -1 8488
8490 2 371080 118614 174200 -1 8489
8491 2 369022 119775 175000 32 8477
8492 2 368887 119974 174920 -1 8491
8493 2 368937 119854 174800 -1 8492
8494 2 368892 119552 174720 -1 8493
8495 2 368753 119422 174600 -1 8494
8496 2 368752 119559 174440 -1 8495
8497 2 368791 119500 174320 -1 8496
8498 2 368813 119646 174160 -1 8497
8499 2 368845 119710 174040 -1 8498
8500 2 368568 119793 174360 -1 8496
8501 2 368229 120214 174280 -1 8500
8502 2 368092 120367 174080 -1 8501
8503 2 368294 118599 174600 -1 8495
8504 2 367787 118072 174560 -1 8503
8505 2 367437 117427 174520 -1 8504
8506 2 367390 117446 174440 -1 8505
8507 2 367391 117442 174400 -1 8506
8508 2 367646 117042 174440 -1 8505
8509 2 370719 119934 178040 178 8450
8510 2 371207 119674 178000 32 8509
8511 2 371141 119735 178120 226 8510
8512 2 371066 119661 178240 153 8511
8513 2 371181 119513 178360 101 8512
8514 2 371162 119361 178560 64 8513
8515 2 371200 119276 178720 75 8514
8516 2 371170 119219 178920 209 8515
8517 2 371220 119420 179080 -1 8516
8518 2 371711 119449 179000 -1 8517
8519 2 371956 119503 178800 98 8518
8520 2 371916 119460 179080 -1 8519
8521 2 371547 120147 178000 160 8510
8522 2 371818 120187 177960 75 8521
8523 2 371759 120231 177880 75 8522
8524 2 371750 120272 177760 80 8523
8525 2 371605 120301 177640 51 8524
8526 2 371595 120345 177520 32 8525
8527 2 371616 120370 177440 140 8526
8528 2 372322 120017 177920 176 8522
8529 2 372430 119993 177800 120 8528
8530 2 372610 120037 177720 107 8529
8531 2 372927 119896 177760 120 8530
8532 2 372938 119858 177840 75 8531
8533 2 371302 119638 177840 160 8510
8534 2 371350 119597 177800 206 8533
8535 2 371160 119503 177640 104 8534
8536 2 371111 119534 177560 71 8535
8537 2 371063 119617 177440 107 8536
8538 2 371798 119401 177800 91 8534
8539 2 372206 119378 177720 51 8538
8540 2 372526 119384 177680 96 8539
8541 2 372650 119262 177720 108 8540
8542 2 372646 119257 177800 80 8541
8543 2 368558 122643 176640 32 8441
8544 2 368368 122701 176720 150 8543
8545 2 368038 122698 176760 226 8544
8546 2 367896 122810 176800 86 8545
8547 2 367884 122846 176880 128 8546
8548 2 367805 122841 177040 98 8547
8549 2 366155 126677 175400 64 8422
8550 2 366115 126717 175440 189 8549
8551 2 365991 126825 175560 81 8550
8552 2 365423 127107 175640 137 8551
8553 2 365593 126995 175800 141 8552
8554 2 365614 126891 175880 91 8553
8555 2 365571 126894 175920 80 8554
8556 2 365933 126724 175960 71 8555
8557 2 366018 126525 176000 140 8556
8558 2 364588 127020 175600 136 8552
8559 2 364065 126896 175520 98 8558
8560 2 363777 126807 175720 40 8559
8561 2 363337 126778 175560 81 8559
8562 2 363093 126630 175640 128 8561
8563 2 362620 126769 175680 163 8562
8564 2 362289 126805 175720 40 8563
8565 2 362125 126893 175640 32 8564
8566 2 362025 126973 175520 102 8565
8567 2 362181 126944 175360 128 8566
8568 2 362134 127070 175280 202 8567
8569 2 361981 127043 175120 80 8568
8570 2 361957 127105 175000 120 8569
8571 2 361881 127210 174840 -1 8570
8572 2 361752 127263 174680 -1 8571
8573 2 361664 127232 174560 -1 8572
8574 2 361549 127222 174400 -1 8573
8575 2 362138 126546 175760 148 8564
8576 2 362090 126507 175840 32 8575
8577 2 364480 127001 175480 40 8559
8578 2 364412 127024 175320 45 8577
8579 2 364336 127056 175200 209 8578
8580 2 365219 128414 173720 115 8411
8581 2 365435 128172 173640 32 8580
8582 2 365694 127974 173600 166 8581
8583 2 365928 127767 173520 107 8582
8584 2 365993 127625 173440 178 8583
8585 2 366040 127498 173360 120 8584
8586 2 366126 127374 173280 101 8585
8587 2 366226 127331 173240 104 8586
8588 2 366515 127401 173120 128 8587
8589 2 366686 127436 172960 102 8588
8590 2 366866 127673 172760 75 8589
8591 2 367249 127917 172680 166 8590
8592 2 367605 128009 172720 60 8591
8593 2 367705 127940 172880 154 8592
8594 2 367769 127949 173000 186 8593
8595 2 367900 127901 173120 71 8594
8596 2 367974 127913 173200 64 8595
8597 2 368046 127882 173240 150 8596
8598 2 368137 127872 173320 154 8597
8599 2 368368 127622 173360 120 8598
8600 2 368620 127536 173440 40 8599
8601 2 368833 127391 173560 160 8600
8602 2 368810 127382 173600 51 8601
8603 2 368771 127376 173640 141 8602
8604 2 368760 127380 173720 80 8603
8605 2 369123 127300 173640 209 8602
8606 2 369178 127298 173600 81 8605
8607 2 369373 127448 173560 81 8606
8608 2 369716 127629 173440 120 8607
8609 2 368046 127757 173200 175 8596
8610 2 368029 127766 173160 128 8609
8611 2 363212 130626 173320 40 8395
8612 2 362981 130586 173400 200 8611
8613 2 362585 130442 173520 108 8612
8614 2 362666 130479 173640 101 8613
8615 2 362113 129956 173640 200 8614
8616 2 362160 129817 173560 45 8615
8617 2 362231 129761 173480 120 8616
8618 2 362213 129754 173400 64 8617
8619 2 362193 129715 173280 134 8618
8620 2 362194 129634 173240 91 8619
8621 2 362090 129690 173080 202 8620
8622 2 361902 129748 172960 -1 8621
8623 2 361811 129571 172920 -1 8622
8624 2 361853 129647 172800 -1 8623
8625 2 361830 129656 172760 -1 8624
8626 2 362690 130491 173680 221 8614
8627 2 362566 130461 173840 98 8626
8628 2 362474 130539 174000 163 8627
8629 2 362571 130846 174000 32 8628
8630 2 362543 131062 174080 40 8629
8631 2 362504 131359 174200 122 8630
8632 2 362393 131499 174160 108 8631
8633 2 362538 131605 174040 -1 8632
8634 2 362553 131678 173960 -1 8633
8635 2 362570 131703 173920 -1 8634
8636 2 364628 130742 173320 186 8395
8637 2 364950 130883 173240 51 8636
8638 2 364944 131026 173080 90 8637
8639 2 364848 131029 173000 128 8638
8640 2 364823 130983 172920 51 8639
8641 2 363492 132171 171240 163 8381
8642 2 363341 132189 171200 102 8641
8643 2 363127 132167 171080 80 8642
8644 2 363117 132099 171040 96 8643
8645 2 363190 132074 171000 80 8644
8646 2 363409 132064 170960 81 8645
8647 2 363464 132050 170920 32 8646
8648 2 362492 132297 171040 190 8644
8649 2 362153 132559 170760 91 8648
8650 2 361608 132866 170760 128 8649
8651 2 361195 132924 171040 122 8650
8652 2 360970 132939 171120 40 8651
8653 2 360000 133088 171840 91 8652
8654 2 359776 132960 171800 86 8653
8655 2 359520 132896 171800 51 8654
8656 2 359328 132800 171960 51 8655
8657 2 359328 132832 172000 64 8656
8658 2 359079 132866 172160 -1 8657
8659 2 358905 132755 172280 -1 8658
8660 2 358900 132778 172400 -1 8659
8661 2 361414 132974 170720 120 8650
8662 2 361272 133019 170640 107 8661
8663 2 360999 133119 170520 98 8662
8664 2 360985 133155 170480 40 8663
8665 2 360951 133225 170440 156 8664
8666 2 361286 133542 170440 163 8665
8667 2 361304 133882 170440 -1 8666
8668 2 361319 133912 170480 -1 8667
8669 2 361272 133944 170520 -1 8668
8670 2 361327 134031 170680 -1 8669
8671 2 360968 134424 170720 -1 8670
8672 2 360942 134418 170640 -1 8671
8673 2 360899 134429 170600 -1 8672
8674 2 360856 134440 170560 -1 8673
8675 2 360868 134781 170520 -1 8674
8676 2 360850 134901 170480 -1 8675
8677 2 360677 134248 170520 -1 8674
8678 2 360643 134396 170360 -1 8677
8679 2 360831 134793 170800 -1 8671
8680 2 360846 135000 170920 -1 8679
8681 2 360815 135105 171080 -1 8680
8682 2 360970 135488 171160 139 8681
8683 2 361015 135563 171200 122 8682
8684 2 361000 135552 171240 107 8683
8685 2 361068 135586 171280 124 8684
8686 2 361109 135689 171400 32 8685
8687 2 361106 135774 171560 98 8686
8688 2 361017 135867 171680 102 8687
8689 2 360814 135850 171760 -1 8688
8690 2 360281 135498 171760 -1 8689
8691 2 360258 135479 171720 -1 8690
8692 2 360236 135460 171680 -1 8691
8693 2 359972 135429 171640 -1 8692
8694 2 359847 135398 171600 -1 8693
8695 2 359402 135409 171600 -1 8694
8696 2 359327 135373 171480 -1 8695
8697 2 359279 135334 171280 -1 8696
8698 2 359127 135273 171120 -1 8697
8699 2 359810 135284 171520 -1 8694
8700 2 359751 135262 171440 -1 8699
8701 2 359656 135170 171320 -1 8700
8702 2 359542 135032 171160 -1 8701
8703 2 359447 134956 171040 -1 8702
8704 2 359345 134940 170880 -1 8703
8705 2 359224 134888 170720 -1 8704
8706 2 359236 134880 170560 -1 8705
8707 2 359226 134977 170360 -1 8706
8708 2 359355 135078 170160 -1 8707
8709 2 359392 135112 170000 -1 8708
8710 2 359515 135138 169840 -1 8709
8711 2 359670 135245 169680 98 8710
8712 2 359662 135269 169560 80 8711
8713 2 359692 135387 169400 71 8712
8714 2 359701 135565 169280 91 8713
8715 2 359678 135775 169120 175 8714
8716 2 359873 136014 168960 264 8715
8717 2 360087 136072 168840 163 8716
8718 2 360184 136098 168720 -1 8717
8719 2 360283 136129 168600 -1 8718
8720 2 360479 136274 168440 -1 8719
8721 2 361275 136818 168440 -1 8720
8722 2 361558 136816 168680 -1 8721
8723 2 361637 136773 168720 -1 8722
8724 2 361675 136604 168880 -1 8723
8725 2 361312 136809 168400 -1 8721
8726 2 361314 136843 168280 -1 8725
8727 2 361481 136901 168160 -1 8726
8728 2 361540 136986 168040 -1 8727
8729 2 361645 136991 167920 -1 8728
8730 2 361658 136987 167800 -1 8729
8731 2 361647 137046 167760 -1 8730
8732 2 362076 137129 168160 -1 8727
8733 2 362414 137821 168160 -1 8732
8734 2 362078 138064 168720 -1 8733
8735 2 362057 138372 168800 -1 8734
8736 2 362434 137819 168120 -1 8733
8737 2 362632 137836 168000 -1 8736
8738 2 362564 137809 167920 -1 8737
8739 2 362562 137825 167880 -1 8738
8740 2 362490 138232 168000 -1 8737
8741 2 362574 138263 167920 -1 8740
8742 2 362909 138354 167560 -1 8741
8743 2 362922 138322 167520 -1 8742
8744 2 363074 138209 167480 -1 8743
8745 2 363043 138203 167440 -1 8744
8746 2 363078 138378 167400 -1 8745
8747 2 363199 138445 167320 -1 8746
8748 2 363278 138466 167240 -1 8747
8749 2 363396 138553 167160 -1 8748
8750 2 363421 138557 167120 -1 8749
8751 2 363483 138591 167080 -1 8750
8752 2 363517 138586 167040 -1 8751
8753 2 363537 138584 167000 -1 8752
8754 2 362842 138569 167000 -1 8753
8755 2 362843 138570 166960 -1 8754
8756 2 362816 138591 166840 -1 8755
8757 2 362766 138626 166800 107 8756
8758 2 362892 138635 166640 107 8757
8759 2 362978 138611 166520 60 8758
8760 2 363049 138597 166480 120 8759
8761 2 363016 138494 166440 32 8760
8762 2 362982 138577 166400 148 8761
8763 2 362109 138469 166760 124 8757
8764 2 362026 138352 166880 102 8763
8765 2 361940 138346 166920 120 8764
8766 2 361798 138315 166960 -1 8765
8767 2 361747 138297 167000 -1 8766
8768 2 361698 138346 166920 -1 8767
8769 2 361695 138348 166800 86 8768
8770 2 361700 138373 166760 40 8769
8771 2 362044 138512 166720 75 8763
8772 2 362051 138542 166640 128 8771
8773 2 363539 138567 166960 -1 8753
8774 2 364125 138678 166960 -1 8773
8775 2 364099 138685 166920 -1 8774
8776 2 364114 138722 166880 -1 8775
8777 2 364111 138820 166840 -1 8776
8778 2 363645 138331 166880 -1 8773
8779 2 363901 138315 166600 -1 8778
8780 2 363950 137993 166440 -1 8779
8781 2 364157 138249 166880 -1 8778
8782 2 364213 138218 166840 -1 8781
8783 2 364265 138216 166760 -1 8782
8784 2 364305 138187 166640 -1 8783
8785 2 364351 138178 166520 -1 8784
8786 2 364410 138149 166360 -1 8785
8787 2 365114 138623 166200 -1 8786
8788 2 365227 138562 166040 -1 8787
8789 2 365251 138501 166000 -1 8788
8790 2 365303 138504 165960 -1 8789
8791 2 363137 137738 167440 -1 8745
8792 2 363576 137810 167440 -1 8791
8793 2 363863 137922 167400 -1 8792
8794 2 362649 138376 167760 -1 8741
8795 2 360711 135841 171800 -1 8689
8796 2 360543 135846 171920 -1 8795
8797 2 360522 135867 172000 -1 8796
8798 2 360511 135878 172040 -1 8797
8799 2 360463 135860 172120 -1 8798
8800 2 360297 135783 172120 -1 8799
8801 2 360281 135789 172240 -1 8800
8802 2 360286 135802 172320 -1 8801
8803 2 360354 136280 172320 -1 8802
8804 2 360076 136369 172440 -1 8803
8805 2 359989 136532 172520 -1 8804
8806 2 359837 136691 172680 -1 8805
8807 2 359738 136793 172800 -1 8806
8808 2 359600 136708 172880 -1 8807
8809 2 359365 136847 172960 -1 8808
8810 2 359304 136848 173000 -1 8809
8811 2 359271 136843 173040 -1 8810
8812 2 359094 136917 173120 -1 8811
8813 2 358919 136966 173200 -1 8812
8814 2 358732 137027 173320 -1 8813
8815 2 358701 137025 173360 -1 8814
8816 2 358871 137506 173360 -1 8815
8817 2 358882 137519 173320 -1 8816
8818 2 358830 137635 173240 -1 8817
8819 2 358792 137715 173200 -1 8818
8820 2 358653 137955 173160 -1 8819
8821 2 358441 138047 173120 -1 8820
8822 2 358341 138144 173080 -1 8821
8823 2 358384 138168 173040 -1 8822
8824 2 358359 138232 172960 -1 8823
8825 2 358218 138264 172920 -1 8824
8826 2 358198 138334 172880 -1 8825
8827 2 358573 136979 173480 -1 8815
8828 2 358431 136920 173600 -1 8827
8829 2 358388 136934 173640 -1 8828
8830 2 358344 136947 173680 -1 8829
8831 2 357892 137135 173760 -1 8830
8832 2 357312 137203 173880 -1 8831
8833 2 356912 137307 173960 -1 8832
8834 2 356536 137407 174080 -1 8833
8835 2 356260 137499 174200 -1 8834
8836 2 356120 137667 174240 -1 8835
8837 2 355948 137767 174320 -1 8836
8838 2 355316 137843 174360 -1 8837
8839 2 354628 137943 174400 -1 8838
8840 2 354316 138103 174320 -1 8839
8841 2 354368 137843 174160 -1 8840
8842 2 354528 137791 173960 -1 8841
8843 2 354560 137543 173840 -1 8842
8844 2 354560 137039 173800 -1 8843
8845 2 354520 136715 173760 -1 8844
8846 2 354596 136391 173640 71 8845
8847 2 354664 136239 173560 -1 8846
8848 2 354664 136187 173480 -1 8847
8849 2 354664 136195 173400 -1 8848
8850 2 354540 136071 173560 -1 8847
8851 2 354496 135875 173640 -1 8850
8852 2 354456 135707 173720 -1 8851
8853 2 354392 135599 173760 -1 8852
8854 2 354368 135623 173800 -1 8853
8855 2 354524 137935 174480 -1 8839
8856 2 354524 138123 174560 -1 8855
8857 2 354432 138251 174680 -1 8856
8858 2 354012 138787 174760 -1 8857
8859 2 353824 139335 174760 -1 8858
8860 2 354164 139575 174720 -1 8859
8861 2 354484 139643 174680 -1 8860
8862 2 354928 139795 174720 -1 8861
8863 2 355092 139915 174760 -1 8862
8864 2 355328 140031 174840 -1 8863
8865 2 355760 140023 174960 -1 8864
8866 2 354028 138703 174880 -1 8858
8867 2 353868 138807 175000 -1 8866
8868 2 353688 139115 175120 -1 8867
8869 2 353560 139427 175200 -1 8868
8870 2 353566 139420 175200 -1 8869
8871 2 353506 139536 175200 -1 8870
8872 2 353466 139616 175200 -1 8871
8873 2 353214 139696 175400 -1 8872
8874 2 352320 139776 175400 40 8873
8875 2 352320 140032 175440 40 8874
8876 2 352224 140096 175480 32 8875
8877 2 352288 139552 175600 40 8874
8878 2 352192 139488 175960 32 8877
8879 2 352192 139520 176000 32 8878
8880 2 352256 139552 175600 32 8877
8881 2 352128 139712 175800 32 8880
8882 2 352032 139936 175920 122.115 8881
8883 2 351776 139936 175960 102.45 8882
8884 2 351520 139936 176040 81.9756 8883
8885 2 351264 139936 176160 122.115 8884
8886 2 351072 140064 176280 196.122 8885
8887 2 350848 140064 176440 200 8886
8888 2 350688 140064 176440 166.469 8887
8889 2 350592 140128 176200 45.2548 8888
8890 2 350400 139968 176120 80 8889
8891 2 350176 139840 176080 91.913 8890
8892 2 349920 139776 176160 102.45 8891
8893 2 349664 139744 176160 86.1626 8892
8894 2 349408 139744 176200 64 8893
8895 2 349152 139712 176200 75.4718 8894
8896 2 348928 139584 176200 75.4718 8895
8897 2 348672 139488 176200 60.3987 8896
8898 2 348512 139360 176360 60.3987 8897
8899 2 348320 139168 176480 80 8898
8900 2 348224 139104 176520 32 8899
8901 2 350528 139936 176640 226.274 8888
8902 2 350304 140000 176800 189.989 8901
8903 2 350112 140064 177000 104 8902
8904 2 349952 140224 177120 115.378 8903
8905 2 349760 140416 177160 98.9545 8904
8906 2 349600 140608 177200 156.971 8905
8907 2 349408 140800 177160 107.331 8906
8908 2 349184 140928 177160 75.4718 8907
8909 2 348992 140960 177320 101.193 8908
8910 2 348832 141088 177520 135.764 8909
8911 2 348768 141088 177800 71.5542 8910
8912 2 348672 141088 178040 96 8911
8913 2 348448 141184 177920 96 8912
8914 2 348192 141184 177880 96 8913
8915 2 347936 141184 177800 90.5097 8914
8916 2 347680 141184 177760 91.913 8915
8917 2 347456 141056 177800 91.913 8916
8918 2 347232 140864 177840 86.1626 8917
8919 2 346976 140864 177840 136 8918
8920 2 346752 140736 177840 96 8919
8921 2 346528 140608 177920 45.2548 8920
8922 2 346304 140448 177920 107.331 8921
8923 2 346048 140352 177920 75.4718 8922
8924 2 345792 140320 177920 75.4718 8923
8925 2 345600 140256 178120 51.225 8924
8926 2 345536 140256 178120 32 8925
8927 2 348544 140960 178240 91.913 8912
8928 2 348480 140960 178520 60.3987 8927
8929 2 348480 140928 178800 64 8928
8930 2 348512 140928 179080 122.115 8929
8931 2 348480 140928 179320 101.193 8930
8932 2 348448 140864 179560 75.4718 8931
8933 2 348288 140768 179760 115.378 8932
8934 2 348256 140704 180000 71.5542 8933
8935 2 348288 140672 180280 108.812 8934
8936 2 348256 140576 180520 154.298 8935
8937 2 348160 140544 180680 181.019 8936
8938 2 347968 140480 180840 91.913 8937
8939 2 347712 140544 180960 143.108 8938
8940 2 347488 140672 181080 40 8939
8941 2 347392 140736 181200 102.45 8940
8942 2 347136 140672 181240 64 8941
8943 2 346912 140640 181400 75.4718 8942
8944 2 346752 140640 181600 102.45 8943
8945 2 346656 140704 181840 64 8944
8946 2 346528 140800 182080 75.4718 8945
8947 2 346496 140800 182360 90.5097 8946
8948 2 346496 140800 182640 51.225 8947
8949 2 346432 140640 182840 40 8948
8950 2 346432 140544 182840 32 8949
8951 2 347488 140896 181400 71.5542 8941
8952 2 347712 141056 181400 64 8951
8953 2 347904 141056 181360 32 8952
8954 2 347801 140782 181240 -1 8953
8955 2 348224 140736 180880 124.193 8937
8956 2 348288 140960 181040 122.115 8955
8957 2 348064 141088 181120 40 8956
8958 2 347840 141216 181240 64 8957
8959 2 347648 141184 181080 60.3987 8958
8960 2 347456 140992 180800 32 8959
8961 2 347929 140788 180960 -1 8955
8962 2 348736 140928 179320 64 8931
8963 2 348992 140960 179320 45.2548 8962
8964 2 349248 140928 179320 120.797 8963
8965 2 349504 140832 179320 156.971 8964
8966 2 349760 140800 179240 164.924 8965
8967 2 350016 140736 179240 178.885 8966
8968 2 350272 140768 179280 156.971 8967
8969 2 350528 140832 179320 200 8968
8970 2 350784 140896 179360 163.951 8969
8971 2 351040 140928 179480 60.3987 8970
8972 2 351264 140864 179600 71.5542 8971
8973 2 351488 140864 179760 80 8972
8974 2 351712 140832 179880 120 8973
8975 2 351968 140832 179960 81.9756 8974
8976 2 352128 140864 180040 32 8975
8977 2 350197 140880 179320 -1 8969
8978 2 349890 140564 179200 -1 8967
8979 2 349802 140228 179040 -1 8978
8980 2 349862 140340 178920 -1 8979
8981 2 349834 140364 178880 -1 8980
8982 2 349983 140744 179320 -1 8965
8983 2 349663 140752 179480 -1 8982
8984 2 349599 140740 179520 -1 8983
8985 2 349599 140728 179560 -1 8984
8986 2 349590 140767 179480 -1 8984
8987 2 352096 140000 175880 98.9545 8882
8988 2 352352 140128 175880 32 8987
8989 2 352352 140160 175600 45.2548 8988
8990 2 352512 140160 175480 32 8989
8991 2 352384 140128 175880 32 8988
8992 2 352640 140192 175880 32 8991
8993 2 352896 140096 175880 32 8992
8994 2 352832 139936 176120 40 8993
8995 2 352640 140096 176080 32 8994
8996 2 352416 140064 176080 32 8995
8997 2 352896 139872 176120 40 8994
8998 2 352960 139616 176080 45.2548 8997
8999 2 353120 139680 175880 81.9756 8998
9000 2 353120 139712 175600 141.534 8999
9001 2 352928 139872 175480 81.9756 9000
9002 2 352800 140128 175560 32 9001
9003 2 352960 139584 176080 51.225 8998
9004 2 352800 139392 176000 32 9003
9005 2 352608 139328 176200 32 9004
9006 2 360375 135603 172360 -1 8802
9007 2 360368 135593 172400 -1 9006
9008 2 360351 135584 172440 -1 9007
9009 2 361930 136068 171680 91 8688
9010 2 362055 136149 171800 128 9009
9011 2 362098 136154 171920 51 9010
9012 2 362083 136112 172000 60 9011
9013 2 362098 136123 172040 178 9012
9014 2 360693 134654 171120 -1 8681
9015 2 360635 134664 171200 -1 9014
9016 2 360641 134671 171240 -1 9015
9017 2 360667 134688 171280 -1 9016
9018 2 360714 133132 170480 107 8663
9019 2 360601 133100 170440 164 9018
9020 2 365535 132107 170880 80 8377
9021 2 365433 132065 170840 172 9020
9022 2 365454 132071 170640 51 9021
9023 2 365558 132095 170520 124 9022
9024 2 365630 132110 170440 75 9023
9025 2 366125 132218 170320 32 9024
9026 2 366130 132262 170240 101 9025
9027 2 366119 132250 170200 181 9026
9028 2 366191 132217 170040 96 9027
9029 2 366395 132158 169880 227 9028
9030 2 366623 132120 169760 226 9029
9031 2 366669 132049 169640 80 9030
9032 2 366737 132054 169520 32 9031
9033 2 366963 132011 169400 81 9032
9034 2 367138 131941 169320 32 9033
9035 2 367418 131969 169200 32 9034
9036 2 367511 131992 169160 45 9035
9037 2 367562 132008 169120 148 9036
9038 2 367837 132101 168920 40 9037
9039 2 368162 132248 168720 104 9038
9040 2 368406 132303 168600 107 9039
9041 2 368619 132415 168480 102 9040
9042 2 368763 132623 168280 128 9041
9043 2 368855 132784 168080 81 9042
9044 2 368973 132894 167880 51 9043
9045 2 369271 133092 167760 140 9044
9046 2 369845 133422 167640 64 9045
9047 2 370249 133717 167760 160 9046
9048 2 370262 133781 167920 81 9047
9049 2 370274 133761 167960 120 9048
9050 2 370326 133691 168120 60 9049
9051 2 370428 133523 168240 80 9050
9052 2 370444 133423 168400 96 9051
9053 2 370434 133436 168440 45 9052
9054 2 370395 133479 168560 71 9053
9055 2 370375 133513 168680 51 9054
9056 2 370337 133360 168960 128 9055
9057 2 370379 133252 169080 128 9056
9058 2 370523 133024 169240 64 9057
9059 2 371012 133036 169280 81 9058
9060 2 371095 133053 169320 189 9059
9061 2 371146 132945 169360 104 9060
9062 2 371141 132878 169400 115 9061
9063 2 371116 132902 169480 71 9062
9064 2 371098 132966 169640 178 9063
9065 2 371119 132974 169800 96 9064
9066 2 371178 133006 169960 163 9065
9067 2 371253 132979 170120 75 9066
9068 2 371261 132968 170160 249 9067
9069 2 371299 132988 170200 80 9068
9070 2 371330 132973 170240 -1 9069
9071 2 371332 132978 170280 -1 9070
9072 2 371347 132953 170320 -1 9071
9073 2 371364 132930 170360 -1 9072
9074 2 371363 132938 170400 -1 9073
9075 2 371322 132980 170600 -1 9074
9076 2 371278 133073 170720 -1 9075
9077 2 371236 133139 170840 -1 9076
9078 2 371374 133302 171080 -1 9077
9079 2 371337 133332 171120 -1 9078
9080 2 371340 133442 171280 -1 9079
9081 2 371401 133723 171400 -1 9080
9082 2 371386 133899 171560 -1 9081
9083 2 371249 134002 171640 -1 9082
9084 2 371138 134053 171720 -1 9083
9085 2 371043 134212 171840 -1 9084
9086 2 371089 134271 172000 -1 9085
9087 2 371084 134279 172040 -1 9086
9088 2 371071 134296 172080 -1 9087
9089 2 371364 132950 170440 -1 9074
9090 2 369823 133465 167520 98 9046
9091 2 369892 133607 167360 104 9090
9092 2 370092 133781 167240 45 9091
9093 2 370232 133861 167120 60 9092
9094 2 370954 134033 167120 205 9093
9095 2 370919 134045 167160 60 9094
9096 2 370856 134073 167200 163 9095
9097 2 370838 134104 167240 60 9096
9098 2 370832 134095 167280 102 9097
9099 2 370715 134066 167320 80 9098
9100 2 371716 133763 167120 209 9094
9101 2 371859 133620 167200 81 9100
9102 2 371816 133573 167240 80 9101
9103 2 371800 133497 167280 32 9102
9104 2 371836 133412 167320 318 9103
9105 2 371018 134072 167000 135 9094
9106 2 370774 134048 166880 51 9105
9107 2 370361 133939 167000 71 9106
9108 2 370309 133930 167040 115 9107
9109 2 369822 133567 167040 209 9108
9110 2 369874 133708 166840 98 9109
9111 2 369905 133791 166720 86 9110
9112 2 370002 133836 166480 139 9111
9113 2 369940 133652 166440 134 9112
9114 2 370023 133771 166400 40 9113
9115 2 370017 133660 166320 200 9114
9116 2 370531 134103 166200 214 9115
9117 2 369685 133110 167080 81 9109
9118 2 369533 133007 167120 60 9117
9119 2 369449 132936 167280 32 9118
9120 2 369398 132539 167440 86 9119
9121 2 369493 132283 167600 221 9120
9122 2 369628 132131 167760 81 9121
9123 2 369660 132037 167840 154 9122
9124 2 369659 131898 167960 122 9123
9125 2 369584 131703 168080 -1 9124
9126 2 369501 131607 168200 -1 9125
9127 2 369425 131403 168240 -1 9126
9128 2 369443 131271 168320 -1 9127
9129 2 369413 131236 168360 -1 9128
9130 2 369343 130951 168400 -1 9129
9131 2 369254 130885 168440 -1 9130
9132 2 369177 130870 168480 -1 9131
9133 2 370979 134078 166840 32 9106
9134 2 370947 134099 166760 241 9133
9135 2 370980 134143 166680 32 9134
9136 2 371332 134161 166640 163 9135
9137 2 371951 133819 166640 81 9136
9138 2 371986 133690 166720 32 9137
9139 2 371866 133537 166760 200 9138
9140 2 371615 134104 166560 81 9136
9141 2 371517 134094 166520 104 9140
9142 2 371595 134074 166440 40 9141
9143 2 371820 134246 166360 96 9142
9144 2 371926 134342 166320 75 9143
9145 2 372619 134817 166200 137 9144
9146 2 372606 134794 166160 189 9145
9147 2 372718 134888 166120 32 9146
9148 2 373075 135149 166000 91 9147
9149 2 373535 135266 165880 51 9148
9150 2 373607 135288 165840 163 9149
9151 2 373734 135314 165760 200 9150
9152 2 373950 135406 165680 71 9151
9153 2 373960 135391 165640 86 9152
9154 2 373566 135726 165640 86 9153
9155 2 373568 135766 165520 183 9154
9156 2 373961 135372 165600 81 9153
9157 2 374085 135316 165520 32 9156
9158 2 374228 135424 165440 120 9157
9159 2 374295 135621 165480 96 9158
9160 2 374471 135844 165520 51 9159
9161 2 374507 135934 165560 60 9160
9162 2 374482 135894 165600 45 9161
9163 2 374529 135925 165640 60 9162
9164 2 374616 135931 165680 107 9163
9165 2 374655 135913 165720 101 9164
9166 2 374727 135913 165760 120 9165
9167 2 374759 135877 165840 140 9166
9168 2 374406 135474 165400 102 9158
9169 2 374930 136080 165400 81 9168
9170 2 375100 136139 165280 102 9169
9171 2 375440 136321 164840 88 9170
9172 2 375808 136704 164400 75 9171
9173 2 375936 136864 164200 71 9172
9174 2 376064 137024 164000 45 9173
9175 2 376128 137120 163800 45 9174
9176 2 376195 137176 163760 -1 9175
9177 2 374755 135317 165360 102 9168
9178 2 374883 135314 165240 51 9177
9179 2 375045 135345 165160 60 9178
9180 2 375039 135360 164960 160 9179
9181 2 375009 135362 164800 32 9180
9182 2 375011 135368 164760 96 9181
9183 2 375045 135378 164720 98 9182
9184 2 375539 134381 164720 153 9183
9185 2 375635 134407 164600 104 9184
9186 2 375661 134394 164520 45 9185
9187 2 375661 134394 164480 86 9186
9188 2 375661 134389 164440 122 9187
9189 2 376200 135613 164720 64 9183
9190 2 376137 135656 164680 197 9189
9191 2 376143 135655 164640 128 9190
9192 2 376140 135637 164520 80 9191
9193 2 377023 135663 164520 81 9192
9194 2 377328 135746 164520 101 9193
9195 2 377430 135911 164200 115 9194
9196 2 377560 136138 163920 32 9195
9197 2 377650 136042 163880 81 9196
9198 2 377610 136210 163840 148 9197
9199 2 377635 136269 163800 203 9198
9200 2 377927 136367 163680 51 9199
9201 2 378013 136365 163600 81 9200
9202 2 378071 136402 163560 137 9201
9203 2 378162 136397 163480 40 9202
9204 2 378273 136451 163400 120 9203
9205 2 378436 136530 163320 124 9204
9206 2 378728 136674 163240 166 9205
9207 2 378797 136758 163200 139 9206
9208 2 379424 136855 163120 150 9207
9209 2 379576 136864 163000 32 9208
9210 2 379650 136800 162960 128 9209
9211 2 379794 136770 162920 51 9210
9212 2 380379 136163 162920 101 9211
9213 2 380405 136166 162960 80 9212
9214 2 380553 136117 163000 40 9213
9215 2 380540 136071 163040 156 9214
9216 2 380545 136051 163080 64 9215
9217 2 380560 136048 163120 115 9216
9218 2 380578 136060 163160 91 9217
9219 2 380559 135997 163200 80 9218
9220 2 380542 135981 163280 166 9219
9221 2 380521 135941 163360 51 9220
9222 2 380549 135902 163440 80 9221
9223 2 380554 135895 163520 102 9222
9224 2 380474 135871 163560 60 9223
9225 2 380547 135868 163600 190 9224
9226 2 380504 135889 163640 51 9225
9227 2 380487 135898 163680 101 9226
9228 2 380997 135375 163520 32 9223
9229 2 381271 135194 163520 108 9228
9230 2 381356 135205 163560 140 9229
9231 2 381377 135137 163600 128 9230
9232 2 381391 135105 163640 150 9231
9233 2 381368 135000 163720 60 9232
9234 2 381320 134979 163800 98 9233
9235 2 381286 134964 163840 81 9234
9236 2 381295 135041 163880 148 9235
9237 2 381414 134576 163680 102 9232
9238 2 381402 134550 163720 40 9237
9239 2 381394 134542 163760 104 9238
9240 2 381365 134533 163800 91 9239
9241 2 380796 134874 163520 91 9228
9242 2 380822 134815 163600 64 9241
9243 2 380862 134872 163680 40 9242
9244 2 380787 134880 163760 226 9243
9245 2 379914 136733 162880 102 9211
9246 2 379775 136720 162720 107 9245
9247 2 379665 136762 162600 197 9246
9248 2 379660 136745 162520 71 9247
9249 2 379480 136662 162480 107 9248
9250 2 379528 136601 162440 64 9249
9251 2 379524 136596 162400 164 9250
9252 2 379554 136585 162360 75 9251
9253 2 379573 136582 162320 71 9252
9254 2 379631 136592 162280 160 9253
9255 2 379628 136590 162240 154 9254
9256 2 379654 136589 162200 51 9255
9257 2 379734 136626 162120 122 9256
9258 2 379842 136767 162000 71 9257
9259 2 380026 136783 161840 51 9258
9260 2 380048 136733 161680 163 9259
9261 2 380027 136862 161560 -1 9260
9262 2 380101 136872 161440 -1 9261
9263 2 379761 137360 161400 -1 9262
9264 2 379689 137456 161320 -1 9263
9265 2 380091 136614 161320 -1 9262
9266 2 380213 136916 161280 -1 9265
9267 2 380521 136896 161280 -1 9266
9268 2 380051 136522 161240 -1 9265
9269 2 380219 136518 161120 -1 9268
9270 2 380363 136558 161040 -1 9269
9271 2 380363 136558 161040 -1 9270
9272 2 380447 136614 160840 -1 9271
9273 2 380579 136634 160640 -1 9272
9274 2 380643 136630 160400 -1 9273
9275 2 380663 136602 160280 -1 9274
9276 2 380683 136678 160200 -1 9275
9277 2 380649 136620 160080 -1 9276
9278 2 380859 136690 159920 -1 9277
9279 2 381068 136763 159760 -1 9278
9280 2 381097 136727 159600 -1 9279
9281 2 381094 136700 159440 -1 9280
9282 2 381160 136693 159280 -1 9281
9283 2 381157 136645 159120 -1 9282
9284 2 381187 136586 158960 -1 9283
9285 2 381174 136430 158800 -1 9284
9286 2 381305 136249 158640 -1 9285
9287 2 381475 136165 158480 -1 9286
9288 2 381545 136133 158320 -1 9287
9289 2 381703 136087 158200 -1 9288
9290 2 381799 136076 158080 -1 9289
9291 2 381853 136074 158000 -1 9290
9292 2 381940 135996 157880 -1 9291
9293 2 382048 136130 157760 -1 9292
9294 2 381928 136448 157800 -1 9293
9295 2 382238 136098 157600 -1 9293
9296 2 382439 136147 157440 -1 9295
9297 2 382800 136142 157360 -1 9296
9298 2 383101 136140 157280 -1 9297
9299 2 383364 135821 157320 -1 9298
9300 2 383115 136156 157120 -1 9298
9301 2 383114 136126 156840 -1 9300
9302 2 383166 136123 156560 -1 9301
9303 2 383336 136269 156320 -1 9302
9304 2 383458 136895 156360 -1 9303
9305 2 383764 137009 156400 -1 9304
9306 2 383154 137099 156360 -1 9304
9307 2 383058 137263 156320 -1 9306
9308 2 383134 137363 156240 -1 9307
9309 2 383284 137465 156160 -1 9308
9310 2 383284 137465 156120 -1 9309
9311 2 383421 136342 156200 -1 9303
9312 2 383495 136396 156120 -1 9311
9313 2 383679 136348 156040 -1 9312
9314 2 383889 136266 155960 -1 9313
9315 2 384039 136284 155760 -1 9314
9316 2 384303 136264 155680 -1 9315
9317 2 384377 136366 155560 -1 9316
9318 2 384377 136366 155480 -1 9317
9319 2 384389 136274 155400 -1 9318
9320 2 384687 136600 155680 -1 9316
9321 2 384973 136690 155560 -1 9320
9322 2 385229 136678 155520 -1 9321
9323 2 385355 136732 155400 -1 9322
9324 2 385521 136994 155640 -1 9323
9325 2 385521 136994 156040 -1 9324
9326 2 385521 136994 156160 -1 9325
9327 2 379900 137019 163200 190 9207
9328 2 380478 137238 163240 86 9327
9329 2 380461 137207 163280 102 9328
9330 2 380505 137240 163320 102 9329
9331 2 380440 137355 163400 150 9330
9332 2 380267 137386 163520 40 9331
9333 2 380220 137459 163560 104 9332
9334 2 380083 137630 163640 102 9333
9335 2 379976 137771 163720 150 9334
9336 2 379880 137772 163840 313 9335
9337 2 379874 137708 163960 115 9336
9338 2 379945 137594 164040 51 9337
9339 2 379857 138042 164040 237 9338
9340 2 379344 137890 164080 226 9339
9341 2 378895 138149 164120 90 9340
9342 2 378911 138187 164160 141 9341
9343 2 378574 138459 164160 136 9342
9344 2 377904 138968 164160 207 9343
9345 2 377915 138925 164120 256 9344
9346 2 377878 138898 164080 168 9345
9347 2 376743 139357 164160 60 9344
9348 2 376266 139513 164160 51 9347
9349 2 375534 139503 164160 75 9348
9350 2 375336 139469 164240 295 9349
9351 2 375220 139537 164280 60 9350
9352 2 374884 139639 164320 150 9351
9353 2 374870 139657 164360 32 9352
9354 2 374684 139687 164520 98 9353
9355 2 373698 140257 164520 75 9354
9356 2 373689 140194 164720 90 9355
9357 2 373700 140235 164880 139 9356
9358 2 373586 140216 165040 91 9357
9359 2 373531 140227 165080 104 9358
9360 2 373812 139743 165080 102 9359
9361 2 373439 139679 165120 40 9360
9362 2 372596 139778 165120 128 9361
9363 2 372446 139859 165360 86 9362
9364 2 372512 139764 164960 154 9362
9365 2 372583 139804 164560 81 9364
9366 2 373345 140245 165200 71 9359
9367 2 373090 140351 165360 60 9366
9368 2 372973 140366 165440 102 9367
9369 2 372935 140410 165520 96 9368
9370 2 372817 140435 165600 51 9369
9371 2 372706 140514 165680 71 9370
9372 2 372663 140550 165720 128 9371
9373 2 372598 140531 165800 45 9372
9374 2 372575 140514 165840 51 9373
9375 2 372543 140550 165880 209 9374
9376 2 372490 140519 165960 163 9375
9377 2 372501 140502 166040 131 9376
9378 2 372507 140502 166080 32 9377
9379 2 372342 140645 166120 40 9378
9380 2 372285 140690 166160 217 9379
9381 2 372283 140702 166200 124 9380
9382 2 371902 140254 166320 175 9381
9383 2 371903 140244 166360 194 9382
9384 2 371884 140214 166440 91 9383
9385 2 371852 140187 166480 91 9384
9386 2 371876 140224 166600 71 9385
9387 2 371880 140212 166640 -1 9386
9388 2 371575 139914 166480 -1 9385
9389 2 371455 139574 166480 -1 9388
9390 2 371429 139558 166520 -1 9389
9391 2 371368 139520 166560 -1 9390
9392 2 371333 139505 166640 -1 9391
9393 2 371416 139519 166440 -1 9389
9394 2 371195 139509 166440 -1 9393
9395 2 371129 139547 166480 -1 9394
9396 2 370980 139576 166640 -1 9395
9397 2 372802 140684 166120 150 9378
9398 2 372724 140703 166160 60 9397
9399 2 372701 140715 166200 102 9398
9400 2 372244 140283 166320 81 9399
9401 2 372253 140260 166400 75 9400
9402 2 373527 140543 164400 81 9355
9403 2 373507 140808 164320 40 9402
9404 2 373478 140797 164280 190 9403
9405 2 373522 140737 164240 107 9404
9406 2 373519 140733 164200 60 9405
9407 2 373514 140726 164120 288 9406
9408 2 373574 140770 164000 102 9407
9409 2 373697 140751 163920 189 9408
9410 2 373812 140725 163880 200 9409
9411 2 373428 141051 163800 140 9410
9412 2 373271 141225 163680 81 9411
9413 2 373091 141144 163560 135 9412
9414 2 373004 141161 163480 81 9413
9415 2 373234 141381 163440 120 9414
9416 2 373331 141511 163320 81 9415
9417 2 372699 141228 163440 45 9414
9418 2 372541 141191 163360 273 9417
9419 2 372460 141156 163320 175 9418
9420 2 372289 141144 163240 277 9419
9421 2 371751 141194 163080 386 9420
9422 2 371609 141170 163040 71 9421
9423 2 371456 141122 163000 60 9422
9424 2 370336 141344 163120 120 9423
9425 2 370112 141472 163120 98 9424
9426 2 369856 141536 163160 102 9425
9427 2 369600 141600 163160 101 9426
9428 2 369526 141582 163280 -1 9427
9429 2 374236 140584 163840 75 9410
9430 2 374384 140760 163680 86 9429
9431 2 374932 140832 163680 75 9430
9432 2 374845 140737 163800 64 9431
9433 2 374849 140703 163840 124 9432
9434 2 374373 140751 163360 86 9430
9435 2 374439 140772 163280 164 9434
9436 2 374452 140702 163240 60 9435
9437 2 374463 140719 163200 81 9436
9438 2 374469 140775 163160 32 9437
9439 2 380247 138148 164080 153 9339
9440 2 380310 138301 164120 150 9439
9441 2 380541 138966 164080 154 9440
9442 2 380546 138994 164040 120 9441
9443 2 380405 139276 164000 98 9442
9444 2 380364 139283 163960 91 9443
9445 2 380331 139323 163920 102 9444
9446 2 380359 139251 163880 40 9445
9447 2 380233 139454 163840 166 9446
9448 2 380173 139579 163800 115 9447
9449 2 380043 139796 163760 139 9448
9450 2 380050 139837 163720 60 9449
9451 2 380431 138237 164400 64 9440
9452 2 380820 137784 164600 64 9451
9453 2 380940 137692 164680 96 9452
9454 2 381041 137594 164760 32 9453
9455 2 381288 137728 164880 62 9454
9456 2 381617 137907 165040 104 9455
9457 2 380730 137993 164760 135 9454
9458 2 380547 138147 164880 150 9457
9459 2 380437 138227 164960 181 9458
9460 2 380640 138688 166000 81 9459
9461 2 380704 138592 166240 40 9460
9462 2 380448 138496 166480 90 9461
9463 2 380544 138432 166720 107 9462
9464 2 380448 138560 166960 64 9463
9465 2 380384 138752 167160 51 9464
9466 2 380288 138880 167360 75 9465
9467 2 380256 138880 167400 90 9466
9468 2 381190 137153 164880 98 9454
9469 2 381133 137069 164920 93 9468
9470 2 381589 137168 164960 -1 9469
9471 2 381691 137175 165040 -1 9470
9472 2 381804 137208 165160 92 9471
9473 2 381910 137222 165280 80 9472
9474 2 382208 137152 165480 60 9473
9475 2 382368 136960 165560 80 9474
9476 2 382400 136704 165600 51 9475
9477 2 382336 136448 165600 102 9476
9478 2 382208 136224 165560 81 9477
9479 2 382016 136000 165560 32 9478
9480 2 381760 135904 165600 51 9479
9481 2 380903 136732 165080 76 9469
9482 2 380672 136416 165480 32 9481
9483 2 380752 136337 165560 -1 9482
9484 2 380749 136358 165640 -1 9483
9485 2 381011 137499 164560 154 9453
9486 2 381026 137485 164400 60 9485
9487 2 380985 137450 164360 45 9486
9488 2 381214 137451 164280 192 9487
9489 2 381275 137460 164240 90 9488
9490 2 381063 137337 163240 226 9328
9491 2 381128 137354 163200 81 9490
9492 2 381267 137377 163120 254 9491
9493 2 381479 137404 162960 71 9492
9494 2 382178 137394 162800 81 9493
9495 2 382410 137336 162680 102 9494
9496 2 382844 137325 162480 81 9495
9497 2 383001 137328 162400 200 9496
9498 2 383132 137360 162360 141 9497
9499 2 383656 137478 162200 280 9498
9500 2 384203 137630 162160 108 9499
9501 2 384438 137613 162080 80 9500
9502 2 384693 137678 162000 209 9501
9503 2 384872 137808 161920 102 9502
9504 2 384987 137915 161760 80 9503
9505 2 385085 137963 161640 71 9504
9506 2 385096 138011 161520 207 9505
9507 2 385154 138060 161360 81 9506
9508 2 385246 138145 161200 181 9507
9509 2 385488 138216 160920 45 9508
9510 2 385517 138215 160840 124 9509
9511 2 385608 138186 160760 163 9510
9512 2 385669 138203 160680 101 9511
9513 2 385722 138201 160560 81 9512
9514 2 385770 138213 160440 32 9513
9515 2 385785 138217 160400 40 9514
9516 2 385870 138250 160200 90 9515
9517 2 385914 138303 160160 163 9516
9518 2 386052 138367 160040 136 9517
9519 2 386096 138293 159920 86 9518
9520 2 386192 138303 159760 150 9519
9521 2 386271 138244 159600 135 9520
9522 2 386389 138177 159360 96 9521
9523 2 386649 138065 159160 51 9522
9524 2 386666 138046 159120 64 9523
9525 2 386753 137953 159040 319 9524
9526 2 386812 137929 159000 178 9525
9527 2 386821 137887 158960 64 9526
9528 2 386887 137921 158920 207 9527
9529 2 387165 137917 158920 32 9528
9530 2 387194 137839 158880 32 9529
9531 2 387194 137742 158840 153 9530
9532 2 387224 137637 158800 32 9531
9533 2 387332 137212 158800 209 9532
9534 2 387529 136690 158800 102 9533
9535 2 387467 136640 158960 122 9534
9536 2 387388 136663 159080 91 9535
9537 2 387326 136666 159120 98 9536
9538 2 387216 136685 159240 80 9537
9539 2 387206 136720 159360 219 9538
9540 2 387162 136738 159480 32 9539
9541 2 387209 136813 159600 172 9540
9542 2 387414 136797 159680 51 9541
9543 2 387514 136787 159720 45 9542
9544 2 387586 136716 159800 164 9543
9545 2 387606 136721 159840 163 9544
9546 2 387626 136726 159880 32 9545
9547 2 387617 136705 160000 120 9546
9548 2 387613 136694 160040 261 9547
9549 2 387731 136627 160120 96 9548
9550 2 387848 136597 160160 60 9549
9551 2 387972 136577 160200 140 9550
9552 2 388096 136475 160280 32 9551
9553 2 388138 136478 160320 136 9552
9554 2 388179 136484 160360 81 9553
9555 2 388243 136447 160440 137 9554
9556 2 388649 136254 160520 91 9555
9557 2 389341 136054 160520 104 9556
9558 2 389461 136019 160480 160 9557
9559 2 389572 135985 160440 51 9558
9560 2 389684 135981 160360 81 9559
9561 2 390002 136002 160320 160 9560
9562 2 389998 136018 160280 209 9561
9563 2 389948 136055 160240 200 9562
9564 2 389865 136090 160200 206 9563
9565 2 390043 136103 160160 128 9564
9566 2 390045 136125 160120 98 9565
9567 2 390005 136109 160080 60 9566
9568 2 390019 136136 160040 64 9567
9569 2 390079 136117 160000 86 9568
9570 2 390160 136104 159960 101 9569
9571 2 390364 136129 159880 51 9570
9572 2 390647 136201 159800 86 9571
9573 2 390831 136231 159760 102 9572
9574 2 391048 136364 159720 91 9573
9575 2 391123 136524 159680 81 9574
9576 2 391252 136705 159640 51 9575
9577 2 391508 136773 159640 101 9576
9578 2 391544 136767 159600 178 9577
9579 2 391557 136767 159560 120 9578
9580 2 391566 136768 159520 101 9579
9581 2 389956 136357 160160 40 9564
9582 2 390188 136476 160120 75 9581
9583 2 390177 136462 160080 124 9582
9584 2 390244 136497 160040 120 9583
9585 2 390284 136499 160000 163 9584
9586 2 390284 136497 159960 86 9585
9587 2 389654 135979 160320 40 9560
9588 2 389443 135966 160280 163 9587
9589 2 389436 135925 160240 160 9588
9590 2 389466 135893 160200 91 9589
9591 2 389473 135846 160120 40 9590
9592 2 389576 135838 160040 32 9591
9593 2 389691 135866 159920 60 9592
9594 2 389807 135991 159800 107 9593
9595 2 389946 136031 159680 90 9594
9596 2 389982 136112 159600 124 9595
9597 2 390003 136160 159560 166 9596
9598 2 389456 136014 160600 102 9557
9599 2 389386 136009 160720 71 9598
9600 2 389356 135971 160760 80 9599
9601 2 389483 135990 160840 32 9600
9602 2 389444 135988 160880 64 9601
9603 2 389400 135989 160920 304 9602
9604 2 389384 135947 161040 256 9603
9605 2 389427 135947 161200 102 9604
9606 2 389490 135950 161360 96 9605
9607 2 389494 135930 161440 140 9606
9608 2 389502 135926 161480 71 9607
9609 2 389751 135710 161600 101 9608
9610 2 389881 135629 161640 107 9609
9611 2 390185 135040 161640 124 9610
9612 2 390127 134956 161720 60 9611
9613 2 390312 134563 161640 166 9611
9614 2 390300 134521 161720 137 9613
9615 2 390323 134560 161760 32 9614
9616 2 388746 135427 160800 135 9600
9617 2 388642 135340 160880 196 9616
9618 2 388637 135267 160960 102 9617
9619 2 388596 135201 161040 102 9618
9620 2 388466 135117 161160 90 9619
9621 2 388366 135083 161200 81 9620
9622 2 388330 134949 161240 120 9621
9623 2 388282 134909 161280 32 9622
9624 2 388233 134880 161320 120 9623
9625 2 388209 134839 161360 75 9624
9626 2 388198 134792 161400 120 9625
9627 2 388168 134711 161480 32 9626
9628 2 388161 134560 161560 71 9627
9629 2 388148 134524 161600 98 9628
9630 2 388140 134450 161680 86 9629
9631 2 388172 134397 161720 32 9630
9632 2 388182 134046 161760 150 9631
9633 2 388179 133948 161800 164 9632
9634 2 388166 133940 161840 102 9633
9635 2 388163 133880 161880 40 9634
9636 2 388138 133772 161960 102 9635
9637 2 388117 133727 162000 120 9636
9638 2 388096 133662 162040 75 9637
9639 2 388076 133634 162080 51 9638
9640 2 388082 133648 162120 101 9639
9641 2 388081 133600 162160 196 9640
9642 2 388080 133598 162200 160 9641
9643 2 388046 133573 162280 107 9642
9644 2 387864 133552 162320 102 9643
9645 2 387739 133502 162280 104 9644
9646 2 387785 133502 162240 71 9645
9647 2 387836 133469 162200 172 9646
9648 2 387842 133489 162160 160 9647
9649 2 387904 133492 162120 124 9648
9650 2 387939 133491 162080 32 9649
9651 2 388069 133522 162040 71 9650
9652 2 388460 133425 162040 40 9651
9653 2 388505 133465 162000 51 9652
9654 2 388653 133387 161920 107 9653
9655 2 388770 133167 161920 -1 9654
9656 2 388982 133023 161960 -1 9655
9657 2 389054 132930 161920 -1 9656
9658 2 389012 132790 161920 -1 9657
9659 2 388978 132692 161960 -1 9658
9660 2 388965 132621 162000 -1 9659
9661 2 388979 132558 162040 -1 9660
9662 2 387835 133592 162360 124 9644
9663 2 387813 133623 162440 75 9662
9664 2 387843 133664 162520 275 9663
9665 2 387903 133775 162600 150 9664
9666 2 387914 133846 162760 -1 9665
9667 2 387902 133836 162840 -1 9666
9668 2 387891 133834 162880 -1 9667
9669 2 387138 136709 160160 122 9549
9670 2 387104 136734 160200 75 9669
9671 2 387139 136759 160240 71 9670
9672 2 388212 137197 159840 71 9546
9673 2 388323 137258 159800 64 9672
9674 2 388374 137312 159720 51 9673
9675 2 388559 137472 159600 86 9674
9676 2 388694 137664 159520 120 9675
9677 2 388891 137706 159480 40 9676
9678 2 388990 137905 159440 81 9677
9679 2 389162 137961 159440 181 9678
9680 2 389162 137939 159400 40 9679
9681 2 389186 137922 159320 104 9680
9682 2 389245 138140 159280 128 9681
9683 2 389284 138222 159240 150 9682
9684 2 389292 138245 159200 163 9683
9685 2 389290 138226 159160 102 9684
9686 2 387478 136505 158720 80 9534
9687 2 387478 136510 158520 189 9686
9688 2 387475 136510 158360 163 9687
9689 2 387537 136470 158320 139 9688
9690 2 387588 136381 158240 51 9689
9691 2 387635 136292 158160 189 9690
9692 2 387899 136137 158040 148 9691
9693 2 387810 135767 158040 175 9692
9694 2 387780 135677 158080 163 9693
9695 2 387728 135503 158120 32 9694
9696 2 387724 135370 158160 86 9695
9697 2 387782 135302 158320 79 9696
9698 2 387819 135269 158400 75 9697
9699 2 387834 135161 158560 69 9698
9700 2 387827 135164 158680 64 9699
9701 2 387909 135112 158840 58 9700
9702 2 387872 134720 159040 51 9701
9703 2 387680 134560 159080 40 9702
9704 2 387488 134368 159120 75 9703
9705 2 387440 134256 159160 78 9704
9706 2 387392 134144 159200 81 9705
9707 2 387392 133888 159160 51 9706
9708 2 387328 133664 159160 71 9707
9709 2 387680 135102 158080 64 9696
9710 2 387679 135045 158040 124 9709
9711 2 388019 134591 158000 101 9710
9712 2 388070 134265 157960 154 9711
9713 2 388051 134214 157920 45 9712
9714 2 388048 134212 157840 102 9713
9715 2 388083 134122 157760 40 9714
9716 2 388100 134077 157720 96 9715
9717 2 388475 134117 157720 32 9716
9718 2 388854 133807 157720 96 9717
9719 2 388824 133775 157680 75 9718
9720 2 388850 133840 157600 45 9719
9721 2 388778 133942 157480 120 9720
9722 2 388808 134015 157440 60 9721
9723 2 388839 133983 157320 154 9722
9724 2 388861 133983 157200 102 9723
9725 2 388893 134030 157080 51 9724
9726 2 388188 133913 157640 75 9716
9727 2 388340 133716 157600 156 9726
9728 2 388347 133697 157560 81 9727
9729 2 388345 133698 157520 32 9728
9730 2 388343 133696 157480 102 9729
9731 2 388351 133697 157440 40 9730
9732 2 388367 133258 157600 45 9727
9733 2 388388 133271 157560 90 9732
9734 2 388436 133210 157520 71 9733
9735 2 388541 133132 157480 107 9734
9736 2 388583 133099 157440 40 9735
9737 2 388620 133078 157400 102 9736
9738 2 388632 133057 157360 51 9737
9739 2 388658 132989 157280 -1 9738
9740 2 388711 132875 157200 -1 9739
9741 2 388704 132780 157120 -1 9740
9742 2 388687 132808 157080 -1 9741
9743 2 388691 132732 157040 -1 9742
9744 2 388701 132740 157000 -1 9743
9745 2 387967 135950 157920 300 9692
9746 2 388078 135949 157800 81 9745
9747 2 388107 135927 157760 101 9746
9748 2 388083 135991 157720 51 9747
9749 2 388110 135988 157680 86 9748
9750 2 388184 135823 157720 189 9747
9751 2 388208 135766 157680 45 9750
9752 2 388252 135756 157640 137 9751
9753 2 388253 135757 157600 90 9752
9754 2 388289 135748 157560 51 9753
9755 2 388296 135749 157520 96 9754
9756 2 388316 135764 157440 90 9755
9757 2 388292 135756 157400 51 9756
9758 2 388236 135750 157360 91 9757
9759 2 388272 135765 157320 81 9758
9760 2 388246 135818 157240 80 9759
9761 2 388158 135834 157200 51 9760
9762 2 388258 135834 157120 75 9761
9763 2 388230 135746 157040 143 9762
9764 2 388230 135746 156920 60 9763
9765 2 388166 135658 156800 40 9764
9766 2 388226 135546 156640 272 9765
9767 2 388342 135542 156560 134 9766
9768 2 388442 135522 156440 178 9767
9769 2 388640 135476 156320 32 9768
9770 2 388730 135374 156200 90 9769
9771 2 388834 135334 156080 75 9770
9772 2 389026 135222 156000 148 9771
9773 2 388856 135492 155960 153 9772
9774 2 388916 135656 155880 45 9773
9775 2 389196 135036 155960 101 9772
9776 2 389344 135008 155840 139 9775
9777 2 389344 135008 155800 172 9776
9778 2 389564 134916 155760 75 9777
9779 2 377372 135726 164560 40 9194
9780 2 377412 135711 164600 154 9779
9781 2 377474 135548 164680 71 9780
9782 2 377614 135446 164800 386 9781
9783 2 377646 135375 164880 71 9782
9784 2 377697 135329 164960 163 9783
9785 2 377687 135279 165080 98 9784
9786 2 377841 135220 165240 71 9785
9787 2 378001 135069 165360 160 9786
9788 2 378151 134966 165400 139 9787
9789 2 378323 134840 165440 51 9788
9790 2 378247 134843 165480 81 9789
9791 2 378171 134833 165560 202 9790
9792 2 378219 134803 165600 166 9791
9793 2 378441 134688 165680 81 9792
9794 2 378447 134597 165720 107 9793
9795 2 378507 134472 165840 51 9794
9796 2 378416 134416 165920 80 9795
9797 2 378355 134323 165960 60 9796
9798 2 378263 134212 166080 45 9797
9799 2 378212 134092 166200 98 9798
9800 2 377830 133731 166320 104 9799
9801 2 377757 133579 166440 175 9800
9802 2 377715 133553 166520 -1 9801
9803 2 377724 133205 166600 75 9802
9804 2 377568 132784 166640 32 9803
9805 2 377536 132634 166720 81 9804
9806 2 377255 132389 166720 64 9805
9807 2 377224 132375 166760 80 9806
9808 2 377109 132262 166800 32 9807
9809 2 376899 132107 166880 81 9808
9810 2 376845 132063 166920 96 9809
9811 2 376634 131945 167000 71 9810
9812 2 376555 131926 167080 164 9811
9813 2 376260 131703 167160 120 9812
9814 2 376219 131567 167240 98 9813
9815 2 376182 131441 167320 51 9814
9816 2 376148 131240 167600 45 9815
9817 2 376141 131211 167640 120 9816
9818 2 376102 131308 167720 32 9817
9819 2 376044 131449 167840 102 9818
9820 2 376004 131543 167920 96 9819
9821 2 376025 131583 168000 101 9820
9822 2 375980 131530 168160 91 9821
9823 2 375975 131393 168320 32 9822
9824 2 375934 131337 168440 80 9823
9825 2 377087 130758 167360 102 9815
9826 2 376916 129631 167440 32 9825
9827 2 377223 129667 167360 226 9826
9828 2 377240 130142 167760 134 9827
9829 2 377651 130062 167880 107 9828
9830 2 377898 129995 167920 98 9829
9831 2 378208 129888 168040 71 9830
9832 2 378368 129856 168240 101 9831
9833 2 378304 129888 168480 75 9832
9834 2 378144 130016 168680 101 9833
9835 2 378048 130080 168920 96 9834
9836 2 377888 130176 169160 75 9835
9837 2 377696 130208 169320 40 9836
9838 2 377472 130240 169440 81 9837
9839 2 377216 130272 169480 64 9838
9840 2 376960 130240 169520 51 9839
9841 2 376736 130144 169560 75 9840
9842 2 377223 129667 167240 245 9827
9843 2 377223 129667 167200 64 9842
9844 2 377131 129771 167120 32 9843
9845 2 377095 129959 167080 45 9844
9846 2 376819 129056 167480 131 9826
9847 2 376739 128536 167520 45 9846
9848 2 376877 129261 167640 98 9847
9849 2 376636 128809 167720 107 9848
9850 2 376114 128289 167760 163 9849
9851 2 376130 128270 167800 160 9850
9852 2 376104 128242 167880 40 9851
9853 2 376097 128263 167960 178 9852
9854 2 376063 128271 168000 124 9853
9855 2 376000 128291 168080 178 9854
9856 2 375865 128218 168120 139 9855
9857 2 375730 128148 168160 124 9856
9858 2 375779 128432 168200 108 9857
9859 2 375744 128414 168280 60 9858
9860 2 375733 128412 168320 163 9859
9861 2 375722 128411 168360 81 9860
9862 2 375491 127913 168200 157 9857
9863 2 375225 127677 168320 32 9862
9864 2 375136 127616 168360 197 9863
9865 2 375191 127665 168480 153 9864
9866 2 375158 127496 168520 86 9865
9867 2 374880 127408 168600 71 9866
9868 2 374918 127404 168640 45 9867
9869 2 374919 127414 168680 71 9868
9870 2 374878 127373 168720 51 9869
9871 2 374828 127267 168760 136 9870
9872 2 374822 127230 168800 136 9871
9873 2 374754 127108 168840 75 9872
9874 2 374721 126950 168880 75 9873
9875 2 374914 126831 168880 102 9874
9876 2 374914 126782 168920 98 9875
9877 2 374663 126727 169040 124 9876
9878 2 374566 126606 169080 150 9877
9879 2 374576 126668 169120 40 9878
9880 2 374580 126671 169160 80 9879
9881 2 374405 127529 168360 81 9864
9882 2 374335 127456 168400 153 9881
9883 2 374028 127178 168400 -1 9882
9884 2 374026 126957 168360 -1 9883
9885 2 374185 126347 168360 -1 9884
9886 2 374005 126907 168240 -1 9884
9887 2 374134 126460 168240 -1 9886
9888 2 374530 126015 168320 103 9887
9889 2 374528 125984 168280 101 9888
9890 2 374624 125856 168240 101 9889
9891 2 374605 125863 168120 -1 9890
9892 2 374642 125794 168080 -1 9891
9893 2 374807 125851 167960 -1 9892
9894 2 374804 125834 167840 -1 9893
9895 2 374717 125915 167640 -1 9894
9896 2 374706 125928 167600 -1 9895
9897 2 374265 127382 168440 226 9882
9898 2 374065 127317 168520 137 9897
9899 2 373975 127329 168600 75 9898
9900 2 373935 127432 168680 207 9899
9901 2 374114 127479 168400 164 9900
9902 2 374130 127603 168280 146 9901
9903 2 373088 128000 167960 98 9902
9904 2 372832 128032 167880 51 9903
9905 2 372576 128160 167800 80 9904
9906 2 372320 128224 167720 64 9905
9907 2 372064 128256 167720 71 9906
9908 2 371808 128256 167720 64 9907
9909 2 371616 128416 167680 75 9908
9910 2 371424 128576 167640 98 9909
9911 2 371200 128704 167560 60 9910
9912 2 370976 128864 167560 80 9911
9913 2 370752 128928 167680 101 9912
9914 2 378069 132659 166760 163 9805
9915 2 378074 132641 166800 178 9914
9916 2 378267 132558 166880 45 9915
9917 2 378334 132486 166920 98 9916
9918 2 378339 132489 166960 75 9917
9919 2 378351 132370 167040 200 9918
9920 2 378378 132351 167120 45 9919
9921 2 378425 132377 167200 148 9920
9922 2 378402 132458 167280 81 9921
9923 2 378440 132562 167360 71 9922
9924 2 378501 132532 167440 -1 9923
9925 2 378694 132546 167520 -1 9924
9926 2 378811 132556 167560 -1 9925
9927 2 378863 132858 167600 -1 9926
9928 2 378852 132838 167640 -1 9927
9929 2 378852 132839 167720 -1 9928
9930 2 378943 132825 167760 -1 9929
9931 2 378936 132785 167800 -1 9930
9932 2 378950 132758 167840 -1 9931
9933 2 378782 133348 167600 -1 9927
9934 2 379169 133780 167600 -1 9933
9935 2 379153 133904 167720 -1 9934
9936 2 379139 133946 167760 -1 9935
9937 2 379296 134211 167760 -1 9936
9938 2 379333 134284 167840 -1 9937
9939 2 379366 134328 167920 -1 9938
9940 2 379351 134341 167960 -1 9939
9941 2 379345 134339 168000 -1 9940
9942 2 379328 134335 168040 -1 9941
9943 2 379118 133958 167800 -1 9936
9944 2 378956 133782 167840 -1 9943
9945 2 378952 133779 167880 -1 9944
9946 2 377713 133590 166560 -1 9802
9947 2 377586 133566 166720 -1 9946
9948 2 377521 133835 166800 -1 9947
9949 2 377504 133860 166840 -1 9948
9950 2 376178 135643 164480 102 9192
9951 2 376099 135584 164440 226 9950
9952 2 376164 135632 164280 104 9951
9953 2 376155 135646 164240 71 9952
9954 2 376167 135690 164080 274 9953
9955 2 376143 135647 164000 98 9954
9956 2 376134 135587 163960 80 9955
9957 2 376213 135407 163680 178 9956
9958 2 376396 135402 163600 154 9957
9959 2 376524 135322 163440 75 9958
9960 2 373958 135083 164720 60 9183
9961 2 373957 135084 164640 90 9960
9962 2 373974 135085 164560 75 9961
9963 2 373779 135077 164480 51 9962
9964 2 373660 135126 164400 120 9963
9965 2 373614 135148 164360 198 9964
9966 2 373491 135172 164280 115 9965
9967 2 373291 135201 164160 156 9966
9968 2 373278 135250 164120 156 9967
9969 2 373162 135259 164040 164 9968
9970 2 373030 135317 163920 80 9969
9971 2 373039 135382 163840 51 9970
9972 2 373036 135411 163800 51 9971
9973 2 372751 135685 163800 81 9972
9974 2 372748 135685 163640 181 9973
9975 2 372714 135668 163600 307 9974
9976 2 372721 135676 163520 90 9975
9977 2 372742 135290 163800 81 9972
9978 2 372638 135368 163720 60 9977
9979 2 372643 135382 163640 189 9978
9980 2 372622 135397 163600 176 9979
9981 2 372602 135394 163560 101 9980
9982 2 367586 131912 172880 81 8359
9983 4 371277 133110 174640 254 8327
9984 4 371166 133048 174800 86 9983
9985 4 370998 132939 175080 200 9984
9986 4 370899 132779 175200 80 9985
9987 4 371009 132562 175400 189 9986
9988 4 370997 132511 175520 60 9987
9989 4 371013 132300 175680 128 9988
9990 4 370730 132023 175800 60 9989
9991 4 370495 131584 176000 64 9990
9992 4 370260 131488 176160 80 9991
9993 4 370382 131313 176360 81 9992
9994 4 370214 130954 176600 60 9993
9995 4 370178 130769 176760 175 9994
9996 4 370004 130681 176960 259 9995
9997 4 369855 130637 177120 81 9996
9998 4 369742 130490 177280 139 9997
9999 4 369653 130298 177480 45 9998
10000 4 369541 130231 177680 86 9999
10001 4 369403 130185 177840 102 10000
10002 4 369372 130073 178040 91 10001
10003 4 369106 129768 178360 81 10002
10004 4 369091 129670 178520 71 10003
10005 4 368963 129431 178720 32 10004
10006 4 368879 129242 178920 86 10005
10007 4 368850 129136 179160 120 10006
10008 4 368796 128996 179360 51 10007
10009 4 368764 128939 179400 102 10008
10010 2 369221 129457 179400 51 10009
10011 2 369617 129749 179440 228 10010
10012 2 369639 129756 179560 163 10011
10013 2 369775 129796 179640 136 10012
10014 2 370079 130236 179680 51 10013
10015 2 369963 130516 179720 102 10014
10016 2 369943 130364 179840 136 10015
10017 2 369991 130468 179960 107 10016
10018 2 370023 130692 180040 40 10017
10019 2 370063 131044 179680 166 10015
10020 2 369959 131124 179560 150 10019
10021 2 370271 131116 179520 139 10020
10022 2 370495 131212 179440 160 10021
10023 2 370472 131235 179360 80 10022
10024 2 370514 131263 179160 186 10023
10025 2 370684 131175 179080 45 10024
10026 2 370748 131107 178880 75 10025
10027 2 369383 131100 179600 81 10020
10028 2 369383 131132 179520 120 10027
10029 2 369471 131268 179400 45 10028
10030 2 368927 131028 179720 124 10027
10031 2 368621 131056 179760 120 10030
10032 2 368295 131148 179680 91 10031
10033 2 370239 130365 179600 81 10014
10034 4 368638 128713 179560 122 10009
10035 4 368627 128808 179720 40 10034
10036 4 368569 128674 179880 224 10035
10037 4 368617 128716 180080 80 10036
10038 4 368617 128983 180240 175 10037
10039 4 368582 129101 180520 186 10038
10040 2 368576 128605 180520 98 10039
10041 2 368159 127749 180520 71 10040
10042 2 367396 127056 180520 90 10041
10043 2 367163 126948 180840 81 10042
10044 2 366830 126584 181000 75 10043
10045 2 366660 126337 181160 148 10044
10046 2 366694 125679 181160 80 10045
10047 2 366736 125688 181320 268 10046
10048 2 366727 125685 181520 60 10047
10049 2 366425 125269 181720 32 10048
10050 2 366063 124238 181720 200 10049
10051 2 364775 122848 181720 115 10050
10052 2 364702 122779 181560 154 10051
10053 2 364744 122805 181520 91 10052
10054 2 364384 122340 181480 80 10053
10055 2 363408 121705 181440 51 10054
10056 2 362321 121357 181480 131 10055
10057 2 361175 121052 181520 32 10056
10058 2 359654 121572 181520 71 10057
10059 2 359353 121654 181440 307 10058
10060 2 359072 122092 181400 75 10059
10061 2 358783 122005 181360 51 10060
10062 2 358747 121863 181320 64 10061
10063 2 358650 121425 181200 176 10062
10064 2 358807 121619 181160 124 10063
10065 2 358833 121618 181120 245 10064
10066 2 358248 120991 181160 -1 10063
10067 2 357999 122810 181360 -1 10061
10068 2 357500 123292 181400 -1 10067
10069 2 357498 123261 181320 -1 10068
10070 2 357150 123727 181360 -1 10068
10071 2 357262 123613 181320 -1 10070
10072 2 357128 123861 181400 -1 10070
10073 2 361111 121091 181560 71 10057
10074 2 360576 121020 181880 96 10073
10075 2 361516 121160 181920 51 10074
10076 2 362052 121865 182040 -1 10075
10077 2 360776 120320 181920 186 10074
10078 2 360758 120637 182040 75 10077
10079 2 360407 120079 182040 64 10078
10080 2 360297 119431 181960 40 10079
10081 2 360374 119362 181880 209 10080
10082 2 360410 119278 181800 156 10081
10083 2 360423 119232 181720 108 10082
10084 2 360397 119110 181640 98 10083
10085 2 360362 118994 181600 202 10084
10086 2 360321 118971 181520 136 10085
10087 2 360193 118936 181440 107 10086
10088 2 360148 118919 181360 32 10087
10089 2 360087 118849 181320 156 10088
10090 2 359987 118660 181280 86 10089
10091 2 359942 118633 181200 307 10090
10092 2 359864 118637 181120 86 10091
10093 2 359665 118563 181080 230 10092
10094 2 359568 118545 181040 91 10093
10095 2 359454 118452 180960 32 10094
10096 2 359343 118412 180880 -1 10095
10097 2 359266 118349 180840 -1 10096
10098 2 359245 118338 180800 -1 10097
10099 2 359249 118356 180720 -1 10098
10100 2 359199 118324 180680 -1 10099
10101 2 359136 118199 180640 -1 10100
10102 2 359095 118058 180560 -1 10101
10103 2 359122 118127 180480 -1 10102
10104 2 359130 118126 180400 -1 10103
10105 2 359121 118131 180320 -1 10104
10106 2 359014 118100 180280 -1 10105
10107 2 358974 118083 180200 -1 10106
10108 2 358921 118062 180160 -1 10107
10109 2 358894 118077 180080 -1 10108
10110 2 358838 118062 180000 -1 10109
10111 2 358745 118080 179960 -1 10110
10112 2 358513 118042 179880 -1 10111
10113 2 358406 117926 179800 -1 10112
10114 2 358417 118075 179720 -1 10113
10115 2 358394 118116 179640 -1 10114
10116 2 358401 118155 179560 -1 10115
10117 2 358385 118196 179480 -1 10116
10118 2 358386 118193 179400 -1 10117
10119 2 358405 118183 179320 -1 10118
10120 2 358411 118196 179240 -1 10119
10121 2 358336 118214 179200 -1 10120
10122 2 358249 118224 179120 -1 10121
10123 2 358195 118222 179040 -1 10122
10124 2 358138 118199 178920 -1 10123
10125 2 358073 118144 178880 -1 10124
10126 2 357983 118119 178840 -1 10125
10127 2 358014 118255 178760 -1 10126
10128 2 357914 118141 178680 -1 10127
10129 2 357912 118143 178600 -1 10128
10130 2 357920 118144 178560 -1 10129
10131 2 357979 118210 178520 -1 10130
10132 2 358202 118294 178480 -1 10131
10133 2 358186 118384 178520 -1 10132
10134 2 358128 118429 178560 -1 10133
10135 2 358144 118438 178600 -1 10134
10136 2 358289 118387 178640 -1 10135
10137 2 358482 118445 178680 -1 10136
10138 2 358679 118462 178720 -1 10137
10139 2 358989 118514 178760 -1 10138
10140 2 359294 118325 178680 -1 10139
10141 2 359354 118327 178640 -1 10140
10142 2 358289 118205 178400 -1 10132
10143 2 358248 118151 178320 -1 10142
10144 2 358186 118131 178240 -1 10143
10145 2 358141 118159 178160 -1 10144
10146 2 358084 118177 178120 -1 10145
10147 2 357989 118272 178040 -1 10146
10148 2 357946 118325 177960 -1 10147
10149 2 357913 118340 177880 -1 10148
10150 2 357899 118348 177800 -1 10149
10151 2 357890 118339 177720 -1 10150
10152 2 357889 118374 177640 -1 10151
10153 2 357928 118431 177560 -1 10152
10154 2 357925 118455 177480 -1 10153
10155 2 357925 118453 177400 -1 10154
10156 2 357909 118469 177320 -1 10155
10157 2 357846 118498 177240 -1 10156
10158 2 357800 118493 177160 -1 10157
10159 2 357723 118768 177080 -1 10158
10160 2 357650 118613 177000 -1 10159
10161 2 357562 118548 176920 -1 10160
10162 2 357488 118568 176840 -1 10161
10163 2 357323 118571 176760 -1 10162
10164 2 357095 118596 176680 -1 10163
10165 2 356960 118613 176600 -1 10164
10166 2 356829 118641 176560 -1 10165
10167 2 356685 118690 176480 -1 10166
10168 2 356458 118730 176400 -1 10167
10169 2 356389 118830 176320 -1 10168
10170 2 356268 118777 176240 -1 10169
10171 2 356178 118761 176160 -1 10170
10172 2 356185 118755 176080 -1 10171
10173 2 355929 119103 176080 -1 10172
10174 2 355898 119169 176160 -1 10173
10175 2 355866 119217 176200 -1 10174
10176 2 356169 118770 176000 -1 10172
10177 2 356158 118790 175920 -1 10176
10178 2 355966 119065 175920 -1 10177
10179 2 355602 119150 175880 -1 10178
10180 2 355450 119176 175840 -1 10179
10181 2 356058 118786 175880 -1 10177
10182 2 356046 118788 175800 -1 10181
10183 2 355992 118763 175720 -1 10182
10184 2 356005 118782 175640 -1 10183
10185 2 355977 118729 175560 -1 10184
10186 2 356003 118768 175480 -1 10185
10187 2 356025 118778 175400 -1 10186
10188 2 356025 118787 175320 -1 10187
10189 2 355998 118731 175200 -1 10188
10190 2 355996 118785 175160 -1 10189
10191 2 355984 118836 175080 -1 10190
10192 2 355958 118886 175000 -1 10191
10193 2 355927 118863 174920 -1 10192
10194 2 355888 118877 174880 -1 10193
10195 2 355867 118911 174800 -1 10194
10196 2 355813 118930 174720 -1 10195
10197 2 355782 118914 174640 -1 10196
10198 2 355797 118876 174560 -1 10197
10199 2 355797 118852 174480 -1 10198
10200 2 355786 118837 174400 -1 10199
10201 2 355722 118827 174280 -1 10200
10202 2 355690 118820 174240 -1 10201
10203 2 355643 118825 174200 -1 10202
10204 2 355653 118910 174080 -1 10203
10205 2 355597 119029 174000 -1 10204
10206 2 355534 119037 173920 -1 10205
10207 2 355468 118980 173840 -1 10206
10208 2 355433 118934 173760 -1 10207
10209 2 355419 118981 173680 -1 10208
10210 2 355413 119024 173640 -1 10209
10211 2 355379 118983 173560 -1 10210
10212 2 355405 119102 173480 -1 10211
10213 2 355353 119127 173400 -1 10212
10214 2 355317 119144 173320 -1 10213
10215 2 355289 119165 173240 -1 10214
10216 2 355226 119211 173160 -1 10215
10217 2 355198 119231 173080 -1 10216
10218 2 355162 119296 173000 -1 10217
10219 2 355099 119628 172960 -1 10218
10220 2 355044 119921 172880 -1 10219
10221 2 354741 120334 173000 -1 10220
10222 2 354718 120366 173040 -1 10221
10223 2 354702 120442 173080 -1 10222
10224 2 354706 120436 173160 -1 10223
10225 2 354717 120395 173240 -1 10224
10226 2 354761 120527 173320 -1 10225
10227 2 354784 120568 173360 -1 10226
10228 2 354793 120599 173400 -1 10227
10229 2 354793 120638 173480 -1 10228
10230 2 354991 120025 172800 -1 10220
10231 2 354964 120053 172720 -1 10230
10232 2 354962 120076 172680 -1 10231
10233 2 354954 120105 172640 -1 10232
10234 2 354994 120071 172560 -1 10233
10235 2 355050 120023 172480 -1 10234
10236 2 355045 120034 172400 -1 10235
10237 2 355096 120065 172320 -1 10236
10238 2 355147 120091 172240 -1 10237
10239 2 355480 120428 172280 -1 10237
10240 2 355194 119512 172680 -1 10233
10241 2 354834 118793 172640 -1 10240
10242 2 360572 119734 182120 204 10078
10243 2 360539 119572 182160 202 10242
10244 2 360534 119315 182280 45 10243
10245 2 360680 118911 182440 160 10244
10246 2 360551 118433 182800 160 10245
10247 2 360693 118230 183000 71 10246
10248 2 360734 118129 183160 236 10247
10249 2 360712 117936 183400 139 10248
10250 2 360795 118190 183680 40 10249
10251 2 360806 118330 183920 102 10250
10252 2 360703 118483 184040 64 10251
10253 2 360610 118529 184160 96 10252
10254 2 360389 118344 184200 51 10253
10255 2 360780 118963 184400 51 10253
10256 2 360805 119173 184640 60 10255
10257 2 360720 119535 184880 86 10256
10258 2 360620 119598 185040 104 10257
10259 2 360336 119735 185160 60 10258
10260 2 360038 119700 185240 96 10259
10261 2 359824 119555 185320 81 10260
10262 2 359244 119131 185320 196 10261
10263 2 359744 118803 185320 176 10262
10264 2 359769 118465 185240 128 10263
10265 2 359860 118335 185120 75 10264
10266 2 359767 118232 184960 115 10265
10267 2 358884 118926 185280 134 10262
10268 2 358711 118888 185160 102 10267
10269 2 358691 118848 185040 51 10268
10270 2 358639 118694 184840 102 10269
10271 2 358737 118468 184720 108 10270
10272 2 358757 118387 184640 134 10271
10273 2 358685 118041 184440 91 10272
10274 2 358547 117884 184360 163 10273
10275 2 358423 117712 184240 32 10274
10276 2 358355 117388 184200 71 10275
10277 2 358189 116822 184080 64 10276
10278 2 358005 116580 183960 80 10277
10279 2 357923 116414 183840 51 10278
10280 2 358336 116475 183800 102 10279
10281 2 358424 116395 183720 60 10280
10282 2 358554 116222 183600 32 10281
10283 2 358610 116053 183480 239 10282
10284 2 357898 116365 183800 32 10279
10285 2 357587 115914 183680 86 10284
10286 2 357449 115805 183600 134 10285
10287 2 357229 115579 183480 150 10286
10288 2 357193 115526 183440 140 10287
10289 2 357055 115158 183360 183 10288
10290 2 357205 115231 183280 51 10289
10291 2 357294 115305 183120 235 10290
10292 2 357238 115122 182960 -1 10291
10293 2 356639 115031 182960 -1 10292
10294 2 356388 114962 183000 -1 10293
10295 2 356346 115147 183120 -1 10294
10296 2 356348 115058 183160 -1 10295
10297 2 356289 115194 183200 -1 10296
10298 2 356250 115279 183280 -1 10297
10299 2 356231 114743 183200 -1 10296
10300 2 356018 114619 183240 -1 10299
10301 2 355641 114225 183320 -1 10300
10302 2 355603 114248 183360 -1 10301
10303 2 359257 119237 185440 86 10262
10304 2 359163 119460 185600 120 10303
10305 2 359001 119790 185760 60 10304
10306 2 359162 119916 185920 81 10305
10307 2 359215 120002 186080 90 10306
10308 2 359552 119784 186080 172 10307
10309 2 359593 119646 185960 228 10308
10310 2 359276 120133 186120 86 10307
10311 2 359272 120228 186160 80 10310
10312 2 359269 120323 186200 40 10311
10313 2 359347 120469 186280 32 10312
10314 2 359430 120691 186440 81 10313
10315 2 359570 120883 186560 150 10314
10316 2 360071 121166 186600 160 10315
10317 2 360650 121151 186560 32 10316
10318 2 360799 121086 186480 32 10317
10319 2 360986 120941 186320 51 10318
10320 2 361442 120782 186120 157 10319
10321 2 362206 120494 186000 192 10320
10322 2 362813 120181 185960 71 10321
10323 2 363589 119463 185880 134 10322
10324 2 363902 119159 185680 75 10323
10325 2 364011 118864 185600 45 10324
10326 2 364080 118660 185400 60 10325
10327 2 364096 118656 185360 176 10326
10328 2 364259 118297 185200 96 10327
10329 2 364434 117690 184920 122 10328
10330 2 364458 117603 184880 32 10329
10331 2 364806 117571 184840 136 10330
10332 2 365160 117705 184840 71 10331
10333 2 365183 117740 184960 202 10332
10334 2 365219 117884 185040 75 10333
10335 2 365223 117988 185120 128 10334
10336 2 365259 118084 185200 45 10335
10337 2 365251 118132 185280 120 10336
10338 2 365251 118200 185400 86 10337
10339 2 364744 117379 184720 60 10331
10340 2 364660 116860 184400 45 10339
10341 2 364589 116773 184320 102 10340
10342 2 365492 116507 184320 75 10341
10343 2 365525 116276 184240 124 10342
10344 2 365520 116088 184160 101 10343
10345 2 364439 116590 184160 102 10341
10346 2 364388 116194 183920 192 10345
10347 2 364616 116036 183800 172 10346
10348 2 364768 115929 183720 256 10347
10349 2 365013 115499 183480 143 10348
10350 2 365239 114961 183200 98 10349
10351 2 365395 114923 182960 148 10350
10352 2 365517 114885 182480 120 10351
10353 2 365539 114878 182440 64 10352
10354 2 365678 114932 182200 135 10353
10355 2 365890 114872 181960 284 10354
10356 2 366023 114783 181680 32 10355
10357 2 366100 114632 181360 217 10356
10358 2 366185 114373 181160 276 10357
10359 2 366269 113948 180880 60 10358
10360 2 366341 113626 180640 -1 10359
10361 2 366277 113386 180480 -1 10360
10362 2 366016 113338 180320 -1 10361
10363 2 366429 113116 180320 -1 10362
10364 2 366375 112888 180240 -1 10363
10365 2 366352 112594 180120 -1 10364
10366 2 366287 112484 180040 -1 10365
10367 2 366006 112108 179840 -1 10366
10368 2 365826 111965 179640 -1 10367
10369 2 365610 111749 179440 -1 10368
10370 2 365426 111704 179200 -1 10369
10371 2 365232 111714 179000 -1 10370
10372 2 364994 111489 178760 -1 10371
10373 2 365038 111653 178560 -1 10372
10374 2 365017 111772 178320 -1 10373
10375 2 364971 111800 178080 -1 10374
10376 2 364907 111879 177800 -1 10375
10377 2 364795 111960 177600 -1 10376
10378 2 364757 112017 177440 -1 10377
10379 2 364309 112081 177400 -1 10378
10380 2 363718 111935 177520 -1 10379
10381 2 363605 111798 177720 -1 10380
10382 2 362555 112027 177640 -1 10381
10383 2 362027 111851 177560 -1 10382
10384 2 361834 111674 177520 -1 10383
10385 2 361459 111756 177480 -1 10384
10386 2 361442 111830 177360 -1 10385
10387 2 361377 111887 177240 -1 10386
10388 2 360647 111957 177120 -1 10387
10389 2 360613 111825 177040 -1 10388
10390 2 360518 111767 176960 -1 10389
10391 2 359907 111740 176880 -1 10390
10392 2 359444 111526 176760 -1 10391
10393 2 359128 111525 176680 -1 10392
10394 2 358715 111659 176560 -1 10393
10395 2 358439 111748 176480 -1 10394
10396 2 358253 111785 176360 -1 10395
10397 2 358001 111625 176320 -1 10396
10398 2 358011 111869 176200 -1 10397
10399 2 357685 112160 176040 -1 10398
10400 2 357637 112302 175840 -1 10399
10401 2 357563 112386 175600 -1 10400
10402 2 356961 112615 175600 -1 10401
10403 2 356792 112751 175440 -1 10402
10404 2 356050 113041 175040 -1 10403
10405 2 356073 113063 175000 -1 10404
10406 2 355878 113115 174800 -1 10405
10407 2 355628 113114 174640 -1 10406
10408 2 355300 113105 174520 -1 10407
10409 2 354990 113169 174360 -1 10408
10410 2 354728 113222 174160 -1 10409
10411 2 354611 113536 174000 -1 10410
10412 2 354510 113585 173840 -1 10411
10413 2 354021 113025 173560 -1 10412
10414 2 354099 113447 173520 -1 10413
10415 2 354194 113491 173360 -1 10414
10416 2 354280 113650 173240 -1 10415
10417 2 354416 113881 173120 -1 10416
10418 2 354327 113928 173000 -1 10417
10419 2 354233 113976 172840 -1 10418
10420 2 354212 114076 172760 -1 10419
10421 2 354202 114126 172720 -1 10420
10422 2 354190 114088 172520 -1 10421
10423 2 354092 114060 172360 -1 10422
10424 2 354055 114030 172200 -1 10423
10425 2 353860 114081 171920 -1 10424
10426 2 353800 113929 171800 -1 10425
10427 2 353802 113807 171680 -1 10426
10428 2 353688 114000 171600 -1 10427
10429 2 353630 114388 171600 -1 10428
10430 2 353642 114428 171560 -1 10429
10431 2 353673 114528 171440 -1 10430
10432 2 353707 114629 171320 -1 10431
10433 2 353685 114615 171200 -1 10432
10434 2 354009 114868 171120 -1 10433
10435 2 354331 114998 171080 -1 10434
10436 2 354685 115010 171040 -1 10435
10437 2 354735 114998 171000 -1 10436
10438 2 354927 115113 170920 -1 10437
10439 2 357420 113061 175600 -1 10401
10440 2 357554 113080 175640 -1 10439
10441 2 357669 113111 175720 -1 10440
10442 2 357772 113149 175800 -1 10441
10443 2 365993 113275 180280 -1 10362
10444 2 365957 113215 180240 -1 10443
10445 2 365687 113087 180040 -1 10444
10446 2 365505 113013 179880 -1 10445
10447 2 365392 112990 179720 -1 10446
10448 2 365199 113077 179440 -1 10447
10449 2 365052 113040 179040 -1 10448
10450 2 365010 113070 178920 -1 10449
10451 2 364966 113085 178800 -1 10450
10452 2 364949 113165 178760 -1 10451
10453 2 365296 113121 178520 -1 10452
10454 2 365241 113665 178280 -1 10453
10455 2 365244 113756 178040 -1 10454
10456 2 365183 113859 177800 -1 10455
10457 2 365407 113847 177640 -1 10456
10458 2 363692 113085 178760 -1 10452
10459 2 363452 113014 178600 -1 10458
10460 2 363240 113020 178400 -1 10459
10461 2 363241 113025 178320 -1 10460
10462 2 363102 113083 178240 -1 10461
10463 2 363140 113058 178120 -1 10462
10464 2 363214 113233 177960 -1 10463
10465 2 363333 113307 177800 -1 10464
10466 2 363638 113367 177640 -1 10465
10467 2 363854 113379 177480 -1 10466
10468 2 363978 113402 177360 -1 10467
10469 2 364148 113396 177200 -1 10468
10470 2 364244 113320 177040 -1 10469
10471 2 364272 113104 176840 -1 10470
10472 2 364196 113131 176640 -1 10471
10473 2 364128 113178 176440 -1 10472
10474 2 363959 113255 176280 -1 10473
10475 2 363690 113300 176120 -1 10474
10476 2 363491 113358 175960 -1 10475
10477 2 363336 113394 175800 -1 10476
10478 2 363051 113285 175640 -1 10477
10479 2 362841 113242 175480 -1 10478
10480 2 362546 113260 175320 -1 10479
10481 2 362348 113230 175080 -1 10480
10482 2 362134 113018 174920 -1 10481
10483 2 361892 112876 174760 -1 10482
10484 2 361597 113665 174720 -1 10483
10485 2 361793 112916 174680 -1 10484
10486 2 361659 112787 174640 -1 10485
10487 2 361660 112699 174480 -1 10486
10488 2 361673 112662 174360 -1 10487
10489 2 361677 112598 174280 -1 10488
10490 2 361804 112403 174160 -1 10489
10491 2 361954 112399 174000 -1 10490
10492 2 362096 112304 173800 -1 10491
10493 2 362121 112151 173600 -1 10492
10494 2 362366 112275 173440 -1 10493
10495 2 362489 112316 173320 -1 10494
10496 2 361985 112760 173360 -1 10495
10497 2 361862 113156 173360 -1 10496
10498 2 361578 113278 173360 -1 10497
10499 2 361434 113491 173400 -1 10498
10500 2 361281 113706 173480 -1 10499
10501 2 360931 114035 173520 -1 10500
10502 2 360494 114175 173560 -1 10501
10503 2 360076 114365 173560 -1 10502
10504 2 360033 114328 173520 -1 10503
10505 2 360079 114385 173440 -1 10504
10506 2 362666 112265 173200 -1 10495
10507 2 363314 111919 173240 -1 10506
10508 2 363636 111757 173200 -1 10507
10509 2 363802 111535 173280 -1 10508
10510 2 363585 111559 173600 -1 10509
10511 2 363566 111615 173640 -1 10510
10512 2 363653 111734 173800 -1 10511
10513 2 363729 111704 173960 -1 10512
10514 2 363802 111672 174080 -1 10513
10515 2 363932 111739 174200 -1 10514
10516 2 363975 111863 174320 -1 10515
10517 2 364263 112040 174400 -1 10516
10518 2 364375 112030 174440 -1 10517
10519 2 362677 112139 173120 -1 10506
10520 2 362501 112121 172960 -1 10519
10521 2 362183 112193 172840 -1 10520
10522 2 361998 112254 172720 -1 10521
10523 2 361750 112253 172680 -1 10522
10524 2 361599 112312 172640 -1 10523
10525 2 361490 112323 172680 -1 10524
10526 2 361452 112300 172800 -1 10525
10527 2 361450 112380 172600 -1 10524
10528 2 361195 112409 172520 -1 10527
10529 2 360944 112308 172360 -1 10528
10530 2 360859 112183 172200 -1 10529
10531 2 360509 112240 172040 -1 10530
10532 2 360374 112106 171880 -1 10531
10533 2 360293 112038 171800 -1 10532
10534 2 360114 111780 171520 -1 10533
10535 2 360114 111656 171360 -1 10534
10536 2 359975 111691 171160 -1 10535
10537 2 359881 111685 170960 -1 10536
10538 2 359785 111727 170760 -1 10537
10539 2 359710 111693 170600 -1 10538
10540 2 359744 111628 170400 -1 10539
10541 2 359454 111726 170360 -1 10540
10542 2 359259 111724 170240 -1 10541
10543 2 359049 111634 170080 -1 10542
10544 2 358711 111476 169960 -1 10543
10545 2 358468 111434 169880 -1 10544
10546 2 358037 111309 169800 -1 10545
10547 2 358471 111325 169680 -1 10546
10548 2 356916 111123 169760 -1 10546
10549 2 356516 110952 169600 -1 10548
10550 2 355573 110749 169480 -1 10549
10551 2 355911 111276 169400 -1 10550
10552 2 355395 111092 169520 -1 10551
10553 2 354982 111302 169680 -1 10552
10554 2 354506 111674 169800 -1 10553
10555 2 354039 112060 169720 -1 10554
10556 2 353633 112046 169520 -1 10555
10557 2 353396 112450 169360 -1 10556
10558 2 352963 112709 169200 -1 10557
10559 2 352658 112825 169280 -1 10558
10560 2 352615 112916 169120 -1 10559
10561 2 352630 113020 168920 -1 10560
10562 2 352702 113137 168760 -1 10561
10563 2 352706 113115 168600 -1 10562
10564 2 352780 113135 168400 -1 10563
10565 2 352730 112929 168240 -1 10564
10566 2 352935 113343 168080 -1 10565
10567 2 353024 113460 168000 -1 10566
10568 2 352877 113579 167880 -1 10567
10569 2 352872 113592 167720 -1 10568
10570 2 352703 113657 167560 -1 10569
10571 2 352338 113396 167520 -1 10570
10572 2 352683 114019 167360 -1 10571
10573 2 352634 114132 167320 -1 10572
10574 2 352460 114030 167160 -1 10573
10575 2 352701 114215 167080 -1 10574
10576 2 352736 114353 167000 -1 10575
10577 2 352849 114413 166920 -1 10576
10578 2 353038 114399 166800 -1 10577
10579 2 353172 114477 166760 -1 10578
10580 2 352474 114490 166960 -1 10576
10581 2 352272 114583 166880 -1 10580
10582 2 352376 114685 166760 -1 10581
10583 2 352511 114786 166600 -1 10582
10584 2 352507 114804 166400 -1 10583
10585 2 352319 114731 166360 -1 10584
10586 2 352402 113857 167160 -1 10574
10587 2 352256 113545 167160 -1 10586
10588 2 352741 114692 167320 -1 10573
10589 2 353594 113618 167960 -1 10567
10590 2 355734 111274 169320 -1 10551
10591 2 355661 111205 169200 -1 10590
10592 2 360535 112147 170360 -1 10540
10593 2 360780 112089 170160 -1 10592
10594 2 361319 111763 169880 -1 10593
10595 2 361362 111634 169720 -1 10594
10596 2 361554 111672 169640 -1 10595
10597 2 362068 111641 169400 -1 10596
10598 2 362297 111723 169120 -1 10597
10599 2 362457 111714 168960 -1 10598
10600 2 362742 111734 168600 -1 10599
10601 2 362896 111704 168520 -1 10600
10602 2 363168 111867 168320 -1 10601
10603 2 363177 112199 168280 -1 10602
10604 2 363310 111938 168240 -1 10603
10605 2 363439 111950 168120 -1 10604
10606 2 363537 111963 167880 -1 10605
10607 2 363606 112000 167640 -1 10606
10608 2 363082 112518 168240 -1 10603
10609 2 361349 111419 169680 -1 10595
10610 2 361402 110929 169400 -1 10609
10611 2 361498 110831 169320 -1 10610
10612 2 359066 112065 170600 -1 10539
10613 2 358918 112390 170640 -1 10612
10614 2 358846 112613 170560 -1 10613
10615 2 358669 112737 170360 -1 10614
10616 2 358428 112576 170080 -1 10615
10617 2 358419 112496 169920 -1 10616
10618 2 358928 112595 170800 -1 10613
10619 2 358580 112837 170800 -1 10618
10620 2 358326 112847 170880 -1 10619
10621 2 358188 113136 170840 -1 10620
10622 2 358237 113214 170720 -1 10621
10623 2 358169 113458 170760 -1 10622
10624 2 358944 112539 170840 -1 10618
10625 2 359152 112876 170840 -1 10624
10626 2 359288 113077 170960 -1 10625
10627 2 359341 113119 171080 -1 10626
10628 2 359408 113144 171200 -1 10627
10629 2 359458 113315 171360 -1 10628
10630 2 359452 113357 171400 -1 10629
10631 2 359694 113375 171360 -1 10629
10632 2 359657 113303 171240 -1 10631
10633 2 359662 113287 171120 -1 10632
10634 2 359774 113348 171040 -1 10633
10635 2 359907 113403 171080 -1 10634
10636 2 359926 113427 171120 -1 10635
10637 2 359825 113435 171440 -1 10631
10638 2 363149 113015 178360 -1 10460
10639 2 362175 113061 178360 -1 10638
10640 2 361666 112995 178640 -1 10639
10641 2 361563 113028 178680 -1 10640
10642 2 360625 113016 178720 -1 10641
10643 2 360115 113184 178640 -1 10642
10644 2 359857 113180 178520 -1 10643
10645 2 359382 113292 178400 -1 10644
10646 2 359337 113310 178360 -1 10645
10647 2 358571 113340 178320 -1 10646
10648 2 358291 113275 178400 -1 10647
10649 2 357812 113551 178400 -1 10648
10650 2 357219 113890 178400 -1 10649
10651 2 357102 113957 178440 -1 10650
10652 2 356976 114020 178480 -1 10651
10653 2 356520 114307 178640 -1 10652
10654 2 356280 114307 178840 -1 10653
10655 2 356138 114372 179120 -1 10654
10656 2 356046 114434 179240 -1 10655
10657 2 356045 114560 179360 -1 10656
10658 2 355858 114717 179480 -1 10657
10659 2 355707 114970 179640 -1 10658
10660 2 355412 115151 179880 -1 10659
10661 2 355280 115475 180080 -1 10660
10662 2 355105 115675 180320 -1 10661
10663 2 355058 115889 180480 -1 10662
10664 2 354940 115845 180520 -1 10663
10665 2 354910 116110 180640 -1 10664
10666 2 354858 116196 180680 -1 10665
10667 2 354807 116266 180720 -1 10666
10668 2 354693 116289 180800 -1 10667
10669 2 354773 116310 180880 -1 10668
10670 2 354373 116261 180840 -1 10668
10671 2 354321 116377 180880 -1 10670
10672 2 354139 116491 180920 -1 10671
10673 2 354125 116607 181080 -1 10672
10674 2 354049 116699 181240 -1 10673
10675 2 354015 116806 181280 -1 10674
10676 2 353986 116914 181360 -1 10675
10677 2 353947 116837 181440 -1 10676
10678 2 357798 113551 178440 -1 10649
10679 2 357736 113352 178520 -1 10678
10680 2 357813 113371 178600 -1 10679
10681 2 357924 113296 178680 -1 10680
10682 2 357891 112893 178400 -1 10648
10683 2 357752 112754 178600 -1 10682
10684 2 357680 112797 178840 -1 10683
10685 2 357638 112937 178920 -1 10684
10686 2 357549 113253 179080 -1 10685
10687 2 357454 113441 179240 -1 10686
10688 2 357403 113618 179320 -1 10687
10689 2 357207 113771 179400 -1 10688
10690 2 357129 113777 179520 -1 10689
10691 2 356960 113842 179640 -1 10690
10692 2 356944 113812 179680 -1 10691
10693 2 356903 113815 179720 -1 10692
10694 2 356856 113968 179680 -1 10692
10695 2 356737 113894 179680 -1 10694
10696 2 356728 113868 179720 -1 10695
10697 2 359855 121075 186800 295 10316
10698 2 360586 121287 186840 40 10697
10699 2 360574 121432 186960 71 10698
10700 2 359218 120937 186840 251 10697
10701 2 359090 120685 186880 166 10700
10702 2 358906 120633 187040 150 10701
10703 2 358757 120771 187200 98 10702
10704 2 358629 120843 187280 40 10703
10705 2 358513 120741 187360 71 10704
10706 2 358289 120371 187200 32 10703
10707 2 357939 120059 187320 40 10706
10708 2 357780 119904 187360 80 10707
10709 2 357588 119940 187440 124 10708
10710 2 357492 120104 187480 120 10709
10711 2 357884 120012 187560 86 10710
10712 2 357908 119840 187680 157 10711
10713 2 358012 119980 187720 32 10712
10714 2 357724 119184 187720 230 10712
10715 2 356412 120062 187440 90 10710
10716 2 356376 120174 187480 137 10715
10717 2 356064 120278 187640 128 10716
10718 2 355704 120470 187760 134 10717
10719 2 355384 120626 187840 90 10718
10720 2 355056 120820 187880 -1 10719
10721 2 354976 121328 187920 -1 10720
10722 2 354972 120856 187960 -1 10721
10723 2 354496 120744 188000 -1 10722
10724 2 354156 120704 188120 -1 10723
10725 2 353868 120672 188240 -1 10724
10726 2 353712 120784 188360 -1 10725
10727 2 353600 120692 188400 -1 10726
10728 2 353500 120484 188440 -1 10727
10729 2 353572 120758 188560 -1 10728
10730 2 353504 120838 188640 -1 10729
10731 2 353252 120726 188720 -1 10730
10732 2 352972 120594 188800 -1 10731
10733 2 352456 120270 188880 -1 10732
10734 2 352112 120084 188840 -1 10733
10735 2 351764 119868 188880 -1 10734
10736 2 351760 119754 188760 -1 10735
10737 2 351728 119638 188600 -1 10736
10738 2 351736 119418 188560 -1 10737
10739 2 352240 118886 188480 -1 10738
10740 2 350972 119878 188960 -1 10735
10741 2 350380 119826 188840 -1 10740
10742 2 350112 119766 188720 -1 10741
10743 2 349864 119670 188640 -1 10742
10744 2 349680 119574 188520 -1 10743
10745 2 349560 119550 188400 -1 10744
10746 2 349348 119478 188280 -1 10745
10747 2 349444 119474 188120 -1 10746
10748 2 349448 119346 187960 -1 10747
10749 2 349400 119152 187840 -1 10748
10750 2 349232 119100 187680 -1 10749
10751 2 348908 118912 187560 -1 10750
10752 2 348560 118888 187480 -1 10751
10753 2 348240 118804 187440 -1 10752
10754 2 347936 118764 187360 -1 10753
10755 2 348236 119164 187320 -1 10754
10756 2 347992 119290 187160 -1 10755
10757 2 347772 119278 187040 -1 10756
10758 2 347500 119570 186840 -1 10757
10759 2 347432 119546 186680 -1 10758
10760 2 347272 119590 186560 -1 10759
10761 2 347136 119510 186440 -1 10760
10762 2 346972 119450 186280 -1 10761
10763 2 346784 119212 186120 -1 10762
10764 2 346624 119032 185960 -1 10763
10765 2 346352 118928 185800 -1 10764
10766 2 346276 118836 185720 -1 10765
10767 2 346344 118604 185560 -1 10766
10768 2 346388 118382 185360 -1 10767
10769 2 346276 118126 185120 -1 10768
10770 2 346204 117930 184920 -1 10769
10771 2 346076 117726 184720 -1 10770
10772 2 345940 117452 184440 -1 10771
10773 2 345848 117248 184320 -1 10772
10774 2 345704 116960 184200 -1 10773
10775 2 345696 116598 183960 -1 10774
10776 2 345632 116482 183800 -1 10775
10777 2 345484 115998 183560 -1 10776
10778 2 345292 115678 183400 -1 10777
10779 2 345068 115150 183360 -1 10778
10780 2 345280 115458 183320 -1 10779
10781 2 345432 115778 183280 -1 10780
10782 2 345581 116010 183240 -1 10781
10783 2 345354 116433 183400 -1 10782
10784 2 345326 116689 183520 -1 10783
10785 2 345360 117143 183680 -1 10784
10786 2 345461 117422 183640 -1 10785
10787 2 345469 117701 183680 -1 10786
10788 2 345521 117850 183720 -1 10787
10789 2 345082 117065 183360 -1 10788
10790 2 345479 117711 183200 -1 10789
10791 2 345633 118139 183800 -1 10788
10792 2 345701 118157 183840 -1 10791
10793 2 345244 117093 183680 -1 10785
10794 2 345626 116040 183120 -1 10782
10795 2 345645 115986 183040 -1 10794
10796 2 345652 115876 182920 -1 10795
10797 2 345716 115684 182800 -1 10796
10798 2 346030 115730 182640 -1 10797
10799 2 346330 115772 182480 -1 10798
10800 2 346396 115795 182440 -1 10799
10801 2 347114 115733 182440 -1 10800
10802 2 347380 115654 182480 -1 10801
10803 2 347542 115621 182520 -1 10802
10804 2 347655 115541 182360 -1 10803
10805 2 347743 115470 182240 -1 10804
10806 2 347844 115472 182200 -1 10805
10807 2 347937 115419 182320 -1 10806
10808 2 347943 115381 182400 -1 10807
10809 2 346664 115893 182280 -1 10800
10810 2 346826 116124 182160 -1 10809
10811 2 346602 115973 182080 -1 10810
10812 2 346158 116074 181960 -1 10811
10813 2 346007 116083 181840 -1 10812
10814 2 346008 116094 181720 -1 10813
10815 2 346001 116072 181600 -1 10814
10816 2 345950 116002 181440 -1 10815
10817 2 345904 115912 181320 -1 10816
10818 2 345698 115493 181120 -1 10817
10819 2 345661 115417 181000 -1 10818
10820 2 345522 115115 180800 -1 10819
10821 2 345235 114429 180560 -1 10820
10822 2 345226 114774 180360 -1 10821
10823 2 345137 114651 180200 -1 10822
10824 2 344999 114592 180040 -1 10823
10825 2 344889 114521 179920 -1 10824
10826 2 344612 114450 179720 -1 10825
10827 2 344472 114652 179560 -1 10826
10828 2 344389 114787 179400 -1 10827
10829 2 344103 114647 179240 -1 10828
10830 2 344289 114719 179080 -1 10829
10831 2 344276 114605 178920 -1 10830
10832 2 344223 114646 178840 -1 10831
10833 2 344185 114676 178640 -1 10832
10834 2 344265 114820 178440 -1 10833
10835 2 344271 114848 178280 -1 10834
10836 2 344271 114856 178120 -1 10835
10837 2 344276 114924 177960 -1 10836
10838 2 344175 115004 177800 -1 10837
10839 2 344065 115096 177560 -1 10838
10840 2 344219 115227 177400 -1 10839
10841 2 344259 115275 177280 -1 10840
10842 2 344278 115288 177160 -1 10841
10843 2 344283 115368 177120 -1 10842
10844 2 344239 115826 177080 -1 10843
10845 2 344192 115278 177040 -1 10844
10846 2 344287 115306 177000 -1 10845
10847 2 344211 115228 176800 -1 10846
10848 2 344293 115209 176760 -1 10847
10849 2 344274 115218 176720 -1 10848
10850 2 344501 115295 176480 -1 10849
10851 2 344630 115121 176440 -1 10850
10852 2 344567 115195 176320 -1 10851
10853 2 344656 115248 176200 -1 10852
10854 2 344714 115266 176080 -1 10853
10855 2 344867 115276 175960 -1 10854
10856 2 344917 115306 175800 -1 10855
10857 2 345011 115380 175600 -1 10856
10858 2 345090 115479 175440 -1 10857
10859 2 345303 115543 175400 -1 10858
10860 2 345482 115551 175400 -1 10859
10861 2 345493 115526 175440 -1 10860
10862 2 345539 115427 175600 -1 10861
10863 2 345591 115365 175640 -1 10862
10864 2 345140 115314 175200 -1 10859
10865 2 345295 115511 175000 -1 10864
10866 2 345326 115611 174840 -1 10865
10867 2 345324 115680 174680 -1 10866
10868 2 345365 115630 174520 -1 10867
10869 2 345377 115671 174400 -1 10868
10870 2 344924 115231 174200 -1 10869
10871 2 345173 115873 173920 -1 10870
10872 2 344745 115582 173760 -1 10871
10873 2 344706 115809 173720 -1 10872
10874 2 344394 116389 173680 -1 10873
10875 2 344422 116439 173720 -1 10874
10876 2 344705 116048 173520 -1 10873
10877 2 344595 116200 173360 -1 10876
10878 2 344653 116253 173280 -1 10877
10879 2 344028 116526 173280 -1 10878
10880 2 343536 116737 173280 -1 10879
10881 2 343389 116763 173240 -1 10880
10882 2 343540 116666 173400 -1 10880
10883 2 343543 116552 173440 -1 10882
10884 2 343607 116233 173520 -1 10883
10885 2 343160 115177 173560 -1 10884
10886 2 343513 116057 173600 -1 10885
10887 2 343458 115864 173720 -1 10886
10888 2 343549 116025 173840 -1 10887
10889 2 343549 116031 173920 -1 10888
10890 2 343401 115970 173960 -1 10889
10891 2 343889 116275 173960 -1 10889
10892 2 343962 116358 174000 -1 10891
10893 2 343909 116284 174040 -1 10892
10894 2 343908 116398 174080 -1 10893
10895 2 344697 116340 173120 -1 10878
10896 2 344503 116480 172960 -1 10895
10897 2 344454 116515 172920 -1 10896
10898 2 344260 117056 172760 -1 10897
10899 2 343992 117114 172640 -1 10898
10900 2 344711 116997 172640 -1 10899
10901 2 344847 116837 172480 -1 10900
10902 2 343990 117167 172520 -1 10899
10903 2 344041 117301 172360 -1 10902
10904 2 344073 117185 172240 -1 10903
10905 2 343961 117258 172240 -1 10904
10906 2 343981 117268 172080 -1 10905
10907 2 343951 117228 171960 -1 10906
10908 2 343921 117188 171840 -1 10907
10909 2 343877 117111 171680 -1 10908
10910 2 343903 117073 171560 -1 10909
10911 2 343761 116864 171160 -1 10910
10912 2 343528 116949 171040 -1 10911
10913 2 343480 116778 170960 -1 10912
10914 2 343073 116530 171000 -1 10913
10915 2 342944 116346 171080 -1 10914
10916 2 342709 116200 170960 -1 10915
10917 2 342537 116118 171080 -1 10916
10918 2 342431 115770 171200 -1 10917
10919 2 342394 115835 171320 -1 10918
10920 2 342425 115724 171440 -1 10919
10921 2 343525 116660 170800 -1 10913
10922 2 343545 116762 170680 -1 10921
10923 2 343493 116772 170520 -1 10922
10924 2 343412 116933 170400 -1 10923
10925 2 343364 117240 170360 -1 10924
10926 2 343304 117307 170200 -1 10925
10927 2 343163 117468 170040 -1 10926
10928 2 342950 117561 169920 -1 10927
10929 2 342798 117758 169760 -1 10928
10930 2 342605 117734 169600 -1 10929
10931 2 342334 117384 169560 -1 10930
10932 2 342747 118001 169360 -1 10931
10933 2 342670 118159 169200 -1 10932
10934 2 342865 118433 168880 -1 10933
10935 2 342920 118677 168680 -1 10934
10936 2 342860 118584 168480 -1 10935
10937 2 342992 118790 168320 -1 10936
10938 2 342732 118859 168320 -1 10937
10939 2 342378 118805 168400 -1 10938
10940 2 342326 118775 168440 -1 10939
10941 2 342767 118872 168280 -1 10938
10942 2 342804 118950 168120 -1 10941
10943 2 342786 118952 168080 -1 10942
10944 2 342768 118955 168040 -1 10943
10945 2 342940 118935 167920 -1 10944
10946 2 342930 119008 167840 -1 10945
10947 2 342875 119177 167640 -1 10946
10948 2 342827 119195 167520 -1 10947
10949 2 342738 119025 167480 -1 10948
10950 2 342443 118622 167440 -1 10949
10951 2 342902 119361 167320 -1 10950
10952 2 342901 119406 167200 -1 10951
10953 2 342750 119309 167120 -1 10952
10954 2 342861 119335 166880 -1 10953
10955 2 342834 119350 166640 -1 10954
10956 2 342766 119196 166480 -1 10955
10957 2 342635 118846 166360 -1 10956
10958 2 342466 118532 166320 -1 10957
10959 2 343322 119172 166200 -1 10958
10960 2 343683 118870 166160 -1 10959
10961 2 343519 119269 166040 -1 10960
10962 2 343434 119243 165960 -1 10961
10963 2 343114 119385 165920 -1 10962
10964 2 343905 118602 166120 -1 10960
10965 2 344164 118439 165960 -1 10964
10966 2 344229 118505 165800 -1 10965
10967 2 344107 118414 166200 -1 10964
10968 2 343109 117928 166320 -1 10967
10969 2 343628 117649 166360 -1 10968
10970 2 343657 117570 166400 -1 10969
10971 2 343769 117371 166440 -1 10970
10972 2 346798 116234 182040 -1 10810
10973 2 347006 116365 181960 -1 10972
10974 2 347038 116375 181840 -1 10973
10975 2 347031 116390 181640 -1 10974
10976 2 347242 116278 181520 -1 10975
10977 2 347455 116255 181400 -1 10976
10978 2 347608 116254 181360 -1 10977
10979 2 347609 116025 181240 -1 10978
10980 2 347563 115894 181040 -1 10979
10981 2 347587 115626 180760 -1 10980
10982 2 347117 116692 182160 -1 10972
10983 2 347081 116740 182360 -1 10982
10984 2 346972 116964 182400 -1 10983
10985 2 346900 117186 182440 -1 10984
10986 2 346860 117132 182560 -1 10985
10987 2 358806 121370 186880 75 10700
10988 2 358623 121705 186800 81 10987
10989 2 358564 121706 186720 75 10988
10990 2 358498 121729 186640 101 10989
10991 2 358578 121635 186600 108 10990
10992 2 358591 121603 186520 280 10991
10993 2 358600 121588 186440 107 10992
10994 2 358604 121551 186320 120 10993
10995 2 358598 121550 186280 32 10994
10996 2 358383 121989 186640 98 10990
10997 2 358229 122327 186600 102 10996
10998 2 359576 121259 181960 124 10074
10999 2 359000 121522 182080 32 10998
11000 2 358748 121544 182200 101 10999
11001 2 358136 122360 182200 81 11000
11002 2 358128 122489 182120 32 11001
11003 2 358092 121601 182440 163 11000
11004 2 357470 121545 182800 51 11003
11005 2 356436 121674 183080 96 11004
11006 2 356229 121741 183160 134 11005
11007 2 355099 122144 183160 45 11006
11008 2 354459 121610 183120 80 11007
11009 2 354746 121327 183880 96 11008
11010 2 354688 121088 184080 101 11009
11011 2 354560 121120 184120 64 11010
11012 2 354556 121164 184200 -1 11011
11013 2 354395 121520 184280 -1 11012
11014 2 354461 121611 184360 -1 11013
11015 2 354586 121816 184520 -1 11014
11016 2 354645 121922 184600 -1 11015
11017 2 354681 122054 184760 -1 11016
11018 2 354753 122132 184840 -1 11017
11019 2 354427 121702 183000 128 11008
11020 2 354379 121738 182920 128 11019
11021 2 354183 121756 182840 104 11020
11022 2 354315 121754 182720 51 11021
11023 2 354499 121616 182520 202 11022
11024 2 354515 121748 182200 40 11023
11025 2 354445 122577 183000 51 11007
11026 2 353498 123072 182960 137 11025
11027 2 353597 123052 182920 86 11026
11028 2 353061 123272 182880 71 11027
11029 2 352914 123249 182760 148 11028
11030 2 352880 123273 182680 108 11029
11031 2 352944 123407 182480 150 11030
11032 2 352989 123646 182320 81 11031
11033 2 352904 123827 182120 102 11032
11034 2 352909 123736 182040 235 11033
11035 2 353703 123044 182880 279 11027
11036 2 354493 122590 182800 51 11035
11037 2 355129 122530 182760 120 11036
11038 2 355265 122618 182640 64 11037
11039 2 352886 123508 183160 75 11026
11040 2 352208 124086 183320 60 11039
11041 2 351612 124512 183280 240 11040
11042 2 351006 124676 183240 32 11041
11043 2 350784 124575 183120 75 11042
11044 2 350691 124590 183000 60 11043
11045 2 350658 124525 182960 124 11044
11046 2 350598 124615 182880 71 11045
11047 2 350482 124777 182800 80 11046
11048 2 350618 124871 182640 60 11047
11049 2 350652 124937 182520 141 11048
11050 2 350628 125021 182400 98 11049
11051 2 350683 125172 182240 175 11050
11052 2 350777 125228 182120 -1 11051
11053 2 350887 125266 181840 -1 11052
11054 2 350893 125272 181720 -1 11053
11055 2 350941 125212 181560 -1 11054
11056 2 350973 125226 181440 -1 11055
11057 2 350973 125286 181360 -1 11056
11058 2 350901 125066 181240 -1 11057
11059 2 350841 125010 181120 -1 11058
11060 2 350807 125026 181000 -1 11059
11061 2 350831 124946 180920 -1 11060
11062 2 350849 124802 180760 -1 11061
11063 2 350845 124764 180640 -1 11062
11064 2 350795 124708 180520 -1 11063
11065 2 350609 124768 180360 -1 11064
11066 2 350619 124744 180240 -1 11065
11067 2 350583 124666 180120 -1 11066
11068 2 350621 124470 180000 -1 11067
11069 2 350634 124373 179880 -1 11068
11070 2 350656 124351 179800 -1 11069
11071 2 350724 124317 179680 -1 11070
11072 2 350764 124335 179600 -1 11071
11073 2 350766 124405 179520 -1 11072
11074 2 350742 124487 179440 -1 11073
11075 2 350696 124587 179320 -1 11074
11076 2 350656 124677 179240 -1 11075
11077 2 350722 124849 179160 -1 11076
11078 2 350772 125071 179040 -1 11077
11079 2 350908 125199 179000 -1 11078
11080 2 351403 125370 178800 -1 11079
11081 2 351609 125482 178800 -1 11080
11082 2 351723 125690 178880 -1 11081
11083 2 351952 125951 178760 -1 11082
11084 2 352164 126303 178600 -1 11083
11085 2 352091 126376 178480 -1 11084
11086 2 352109 126404 178440 -1 11085
11087 2 352093 126428 178360 -1 11086
11088 2 352279 126506 178720 -1 11084
11089 2 352211 126518 178800 -1 11088
11090 2 350824 124747 179040 -1 11078
11091 2 350831 124666 178920 -1 11090
11092 2 350731 124670 178720 -1 11091
11093 2 350865 124758 178560 -1 11092
11094 2 350835 124728 178400 -1 11093
11095 2 350819 124718 178240 -1 11094
11096 2 350845 124690 178080 -1 11095
11097 2 350857 124764 177960 -1 11096
11098 2 350905 124816 177840 -1 11097
11099 2 350907 124830 177720 -1 11098
11100 2 350983 124778 177600 -1 11099
11101 2 351069 124858 177520 -1 11100
11102 2 351277 124652 177600 -1 11101
11103 2 351519 124393 177720 -1 11102
11104 2 351527 124377 177920 -1 11103
11105 2 351527 124327 177960 -1 11104
11106 2 351086 124904 177480 -1 11101
11107 2 351119 124986 177320 -1 11106
11108 2 351107 124956 177280 -1 11107
11109 2 350905 124998 176880 -1 11108
11110 2 350731 124992 176720 -1 11109
11111 2 350561 125038 176600 -1 11110
11112 2 350469 125142 176400 -1 11111
11113 2 350417 125152 176240 -1 11112
11114 2 350347 125176 176080 -1 11113
11115 2 350297 125258 175920 -1 11114
11116 2 350285 125282 175800 -1 11115
11117 2 350345 125298 175640 -1 11116
11118 2 350255 125302 175520 -1 11117
11119 2 350175 125292 175400 -1 11118
11120 2 350169 125266 175280 -1 11119
11121 2 350087 125282 175120 -1 11120
11122 2 350047 125336 175000 -1 11121
11123 2 350067 125376 174800 -1 11122
11124 2 350064 125325 174760 -1 11123
11125 2 350058 125325 174640 -1 11124
11126 2 350060 125285 174520 -1 11125
11127 2 350323 125220 174480 -1 11126
11128 2 350429 125232 174320 -1 11127
11129 2 350495 125251 174240 -1 11128
11130 2 350477 125249 174160 -1 11129
11131 2 350449 125245 174040 -1 11130
11132 2 350317 125435 173960 -1 11131
11133 2 350361 125274 173920 -1 11132
11134 2 350463 125150 173840 -1 11133
11135 2 350563 125092 173760 -1 11134
11136 2 350823 124992 173640 -1 11135
11137 2 350799 124966 173560 -1 11136
11138 2 350793 124978 173400 -1 11137
11139 2 350703 124918 173240 -1 11138
11140 2 350911 125028 173080 -1 11139
11141 2 350951 125102 172840 -1 11140
11142 2 350973 125302 172800 -1 11141
11143 2 350985 125308 172760 -1 11142
11144 2 351019 125366 172680 -1 11143
11145 2 350959 125336 172480 -1 11144
11146 2 351047 125253 172400 -1 11145
11147 2 351117 125179 172360 -1 11146
11148 2 351465 125016 172360 -1 11147
11149 2 351437 125015 172320 -1 11148
11150 2 351336 125020 172160 -1 11149
11151 2 351336 125077 171880 -1 11150
11152 2 351224 124951 171560 -1 11151
11153 2 351261 124970 171520 -1 11152
11154 2 351296 124988 171480 -1 11153
11155 2 351407 125047 171360 -1 11154
11156 2 350701 125518 171200 -1 11155
11157 2 350175 125774 170960 -1 11156
11158 2 350134 125709 170920 -1 11157
11159 2 350106 125737 170880 -1 11158
11160 2 350018 125726 170840 -1 11159
11161 2 349835 125678 170800 -1 11160
11162 2 349551 125587 170760 -1 11161
11163 2 349435 125416 170720 -1 11162
11164 2 349434 125416 170680 -1 11163
11165 2 349402 125359 170640 -1 11164
11166 2 349368 125349 170600 -1 11165
11167 2 349387 125351 170520 -1 11166
11168 2 349462 125338 170400 -1 11167
11169 2 349485 125330 170360 -1 11168
11170 2 349491 125335 170320 -1 11169
11171 2 349495 125324 170280 -1 11170
11172 2 349369 125374 170760 -1 11163
11173 2 349324 125370 170840 -1 11172
11174 2 349304 125385 170880 -1 11173
11175 2 349302 125437 170920 -1 11174
11176 2 351757 124379 172520 120 11148
11177 2 351696 124181 172680 186 11176
11178 2 351856 124236 172800 75 11177
11179 2 351879 123977 172840 131 11178
11180 2 351898 124040 172880 51 11179
11181 2 351895 123992 172920 81 11180
11182 2 351902 124013 172960 81 11181
11183 2 351851 123990 173000 51 11182
11184 2 351889 123993 173040 96 11183
11185 2 350977 124992 173680 -1 11136
11186 2 351167 125022 173800 -1 11185
11187 2 350323 125876 173920 -1 11132
11188 2 350319 126175 173760 -1 11187
11189 2 350417 126209 173600 -1 11188
11190 2 350677 126278 173520 -1 11189
11191 2 350326 125608 174240 -1 11129
11192 2 350003 125819 174240 -1 11191
11193 2 349739 125915 174280 -1 11192
11194 2 349457 126059 174320 -1 11193
11195 2 349303 126143 174360 -1 11194
11196 2 349255 126217 174440 -1 11195
11197 2 349235 126291 174560 -1 11196
11198 2 350320 124371 182920 60 11045
11199 2 350118 124136 182960 124 11198
11200 2 350020 123980 183080 178 11199
11201 2 349918 123902 183120 32 11200
11202 2 349678 123674 183080 51 11201
11203 2 349584 123525 183120 -1 11202
11204 2 349616 123475 183000 -1 11203
11205 2 349380 123351 182960 -1 11204
11206 2 349174 123307 183040 -1 11205
11207 2 349134 123367 183160 -1 11206
11208 2 352383 124180 183560 91 11040
11209 2 353328 123541 183560 128 11208
11210 2 353700 123633 183920 75 11209
11211 2 353748 123729 184000 124 11210
11212 2 352473 124202 183600 96 11208
11213 2 352585 124061 183640 122 11212
11214 2 352626 124055 183680 164 11213
11215 2 352376 124403 183760 86 11214
11216 2 352334 124839 183960 45 11215
11217 2 352323 124944 184000 64 11216
11218 2 353334 124262 184000 -1 11217
11219 2 353440 124293 184040 115 11218
11220 2 353456 124361 184160 90 11219
11221 2 353508 124561 184240 73 11220
11222 2 353630 124761 184360 48 11221
11223 2 353440 124800 184440 32 11222
11224 2 353581 124963 184520 32 11223
11225 2 353440 124992 184640 32 11224
11226 2 353344 125120 184840 32 11225
11227 2 353312 125152 184880 71 11226
11228 2 353472 125312 185040 120 11227
11229 2 353732 125381 185000 -1 11228
11230 2 353696 125408 185160 163 11229
11231 2 353792 125408 185160 160 11230
11232 2 353824 125344 185400 96 11231
11233 2 353888 125184 185600 71 11232
11234 2 354080 125024 185680 51 11233
11235 2 354144 124800 185560 40 11234
11236 2 354176 124672 185520 32 11235
11237 2 353984 125600 185240 80 11231
11238 2 354144 125760 185400 51 11237
11239 2 354240 125952 185560 60 11238
11240 2 354272 126208 185640 64 11239
11241 2 354320 126320 185680 72 11240
11242 2 354459 126539 185760 -1 11241
11243 2 354542 126576 185880 -1 11242
11244 2 354697 126642 186000 -1 11243
11245 2 354855 126735 186160 -1 11244
11246 2 354902 126858 186240 -1 11245
11247 2 354573 126938 186320 -1 11246
11248 2 354163 127470 186560 131 11247
11249 2 354112 127424 186680 120 11248
11250 2 354016 127552 186880 128 11249
11251 2 354047 128164 187760 81 11250
11252 2 354573 127883 187920 70 11251
11253 2 354618 127975 188080 60 11252
11254 2 354816 128000 188520 32 11253
11255 2 355072 127936 188600 51 11254
11256 2 355232 127904 188800 64 11255
11257 2 355488 127936 188800 32 11256
11258 2 353152 125088 185080 51 11227
11259 2 352960 125084 185200 32 11258
11260 2 352768 124800 185160 91 11259
11261 2 352758 124823 185120 87 11260
11262 2 352608 124640 185000 75 11261
11263 2 352574 124590 184920 59 11262
11264 2 352534 124524 184880 51 11263
11265 2 352111 123705 184280 69 11264
11266 2 352022 123562 184200 -1 11265
11267 2 352047 123517 184120 -1 11266
11268 2 351904 123392 184120 102 11267
11269 2 351776 123200 183920 60 11268
11270 2 351648 123040 183760 51 11269
11271 2 351520 122880 183600 51 11270
11272 2 351489 122858 183520 40 11271
11273 2 351428 122691 183360 -1 11272
11274 2 351342 122688 183200 -1 11273
11275 2 351370 122726 183040 -1 11274
11276 2 351396 122681 182880 -1 11275
11277 2 351501 122529 182760 -1 11276
11278 2 351572 122618 182640 -1 11277
11279 2 351579 122571 182600 -1 11278
11280 2 352278 125365 184160 140 11217
11281 2 352262 125845 184320 160 11280
11282 2 352799 126240 184360 80 11281
11283 2 352851 126508 184360 75 11282
11284 2 352927 126613 184320 150 11283
11285 2 352911 126553 184240 80 11284
11286 2 352975 126855 184360 107 11285
11287 2 352995 126933 184400 120 11286
11288 2 353056 126918 184400 60 11287
11289 2 353017 126991 184440 107 11288
11290 2 353023 127037 184480 81 11289
11291 2 352176 126201 184520 239 11281
11292 2 352122 126495 184760 153 11291
11293 2 352159 126731 184960 32 11292
11294 2 352652 127115 184960 108 11293
11295 2 353140 127379 184960 64 11294
11296 2 353508 127532 185000 102 11295
11297 2 353660 127684 185080 104 11296
11298 2 353780 127831 185160 98 11297
11299 2 353880 127888 185240 244 11298
11300 2 353949 127854 185280 32 11299
11301 2 354052 127908 185400 168 11300
11302 2 354092 127968 185560 60 11301
11303 2 354189 127927 185680 124 11302
11304 2 354341 127861 185760 32 11303
11305 2 354484 127762 185800 202 11304
11306 2 354750 127675 185720 32 11305
11307 2 354799 127532 185640 32 11306
11308 2 354879 127383 185600 122 11307
11309 2 352088 126835 185040 64 11293
11310 2 352108 127050 185200 153 11309
11311 2 352103 127334 185400 197 11310
11312 2 351983 127733 185600 71 11311
11313 2 351980 127782 185640 98 11312
11314 2 351956 128031 185840 90 11313
11315 2 351798 128572 186080 102 11314
11316 2 351410 128951 186440 81 11315
11317 2 352197 128852 186880 67 11316
11318 2 352320 128992 187000 64 11317
11319 2 352480 129152 187160 71 11318
11320 2 352672 129344 187240 71 11319
11321 2 352864 129504 187400 81 11320
11322 2 353120 129504 187400 128 11321
11323 2 353312 129664 187440 107 11322
11324 2 353440 129888 187520 150 11323
11325 2 353600 130048 187640 102 11324
11326 2 353760 130176 187800 75 11325
11327 2 353888 130336 188000 60 11326
11328 2 353952 130496 188200 90 11327
11329 2 354112 130592 188400 102 11328
11330 2 354168 130592 188440 96 11329
11331 2 354336 130592 188560 80 11330
11332 2 354560 130656 188680 60 11331
11333 2 354613 130709 188720 78 11332
11334 2 354720 130816 188800 115 11333
11335 2 355757 131308 189120 81 11334
11336 2 355699 131567 189200 32 11335
11337 2 355276 131227 188720 -1 11333
11338 2 351280 129078 186560 115 11316
11339 2 350933 129416 186880 226 11338
11340 2 350892 129486 186920 175 11339
11341 2 350577 129972 187040 124 11340
11342 2 350529 131127 187480 120 11341
11343 2 350577 131311 187520 124 11342
11344 2 350647 131450 187560 64 11343
11345 2 350736 131693 187760 104 11344
11346 2 350864 131954 187880 98 11345
11347 2 350865 132212 188000 128 11346
11348 2 350857 132327 188040 40 11347
11349 2 350836 132554 188120 80 11348
11350 2 350840 132716 188200 120 11349
11351 2 350855 132752 188360 90 11350
11352 2 351389 132326 188400 96 11351
11353 2 351514 132193 188480 60 11352
11354 2 351665 131958 188520 102 11353
11355 2 351989 131909 188680 120 11354
11356 2 351893 131875 188720 108 11355
11357 2 351861 131856 188880 45 11356
11358 2 351852 131823 189000 81 11357
11359 2 351850 131700 189120 229 11358
11360 2 351889 131563 189240 71 11359
11361 2 351969 131461 189400 71 11360
11362 2 352064 131480 189640 102 11361
11363 2 352056 131344 189800 51 11362
11364 2 351946 131092 189880 256 11363
11365 2 351864 130998 189920 45 11364
11366 2 351979 130899 190040 45 11365
11367 2 352065 130765 190120 242 11366
11368 2 351965 130713 190240 81 11367
11369 2 351735 130847 190320 64 11368
11370 2 351629 130801 190440 102 11369
11371 2 351751 130781 190600 91 11370
11372 2 351821 130759 190720 32 11371
11373 2 351749 130687 190920 124 11372
11374 2 351729 130699 191080 32 11373
11375 2 351737 130825 191240 45 11374
11376 2 351701 130893 191400 124 11375
11377 2 351553 130867 191520 60 11376
11378 2 351458 130952 191680 60 11377
11379 2 352491 130701 190040 101 11367
11380 2 352705 131822 188720 128 11355
11381 2 352900 131812 188800 131 11380
11382 2 352985 131803 188880 45 11381
11383 2 350841 132837 188440 154 11351
11384 2 350731 132998 188480 96 11383
11385 2 350755 133173 188720 96 11384
11386 2 350851 133347 188840 160 11385
11387 2 350937 133409 188960 214 11386
11388 2 351006 133509 189120 164 11387
11389 2 351005 133550 189240 101 11388
11390 2 351561 134365 189240 124 11389
11391 2 351614 134610 189320 98 11390
11392 2 351739 134947 189520 237 11391
11393 2 351780 135035 189560 75 11392
11394 2 351888 135353 189680 71 11393
11395 2 352090 135480 189920 229 11394
11396 2 352301 135648 190120 75 11395
11397 2 352424 135815 190360 124 11396
11398 2 352271 135847 190400 51 11397
11399 2 352051 135892 190560 189 11398
11400 2 351521 136389 190600 175 11399
11401 2 351324 136724 190680 107 11400
11402 2 351158 137088 190640 102 11401
11403 2 350989 137146 190520 279 11402
11404 2 350855 137135 190400 64 11403
11405 2 351347 137350 190360 32 11404
11406 2 351487 137424 190200 90 11405
11407 2 351639 137563 190080 150 11406
11408 2 351610 137629 189960 60 11407
11409 2 351662 137651 189880 160 11408
11410 2 351901 137606 189840 51 11409
11411 2 352025 137554 189760 186 11410
11412 2 352101 137443 189640 139 11411
11413 2 352268 137350 189560 32 11412
11414 2 352254 137284 189440 96 11413
11415 2 352204 137262 189360 40 11414
11416 2 352552 136982 189280 120 11415
11417 2 352562 136824 189200 139 11416
11418 2 352528 136768 189160 101 11417
11419 2 352486 136734 189120 32 11418
11420 2 351708 137382 189240 202 11415
11421 2 351461 137365 189120 40 11420
11422 2 351333 137305 189000 71 11421
11423 2 351071 137207 188840 102 11422
11424 2 351057 137179 188640 60 11423
11425 2 350951 137223 188560 80 11424
11426 2 350787 137215 188400 124 11425
11427 2 350769 137143 188360 175 11426
11428 2 350745 137085 188320 104 11427
11429 2 350642 136952 188160 204 11428
11430 2 350536 136922 188040 143 11429
11431 2 350390 137028 187960 128 11430
11432 2 350372 136970 187880 139 11431
11433 2 350402 136886 187760 45 11432
11434 2 350444 136788 187680 190 11433
11435 2 350434 136762 187600 108 11434
11436 2 350442 136662 187440 40 11435
11437 2 350354 136730 187240 32 11436
11438 2 350396 136776 187120 208 11437
11439 2 350402 136898 186960 80 11438
11440 2 350436 137142 186800 32 11439
11441 2 350376 137306 186640 60 11440
11442 2 350054 137558 186440 124 11441
11443 2 350046 137460 186320 32 11442
11444 2 349801 137293 185960 122 11443
11445 2 349789 137251 185880 86 11444
11446 2 349515 137147 185600 178 11445
11447 2 349255 137231 185400 71 11446
11448 2 349181 137425 185520 80 11447
11449 2 351151 137349 188560 81 11425
11450 2 351255 137543 188440 140 11449
11451 2 351225 137633 188320 81 11450
11452 2 351121 137805 188200 64 11451
11453 2 351107 137921 188080 32 11452
11454 2 351001 138101 188040 98 11453
11455 2 350762 138098 187720 237 11454
11456 2 350752 138094 187640 90 11455
11457 2 351535 137529 188560 107 11449
11458 2 352271 137507 189880 176 11410
11459 2 352294 137515 189960 81 11458
11460 2 352088 137637 190120 128 11407
11461 2 352209 137566 190200 64 11460
11462 2 352250 137543 190240 32 11461
11463 2 350443 136971 190360 32 11404
11464 2 350244 136918 190280 156 11463
11465 2 349957 136695 190120 135 11464
11466 2 349905 136745 190040 107 11465
11467 2 350017 137187 190240 75 11464
11468 2 349789 137311 190200 102 11467
11469 2 349669 137359 190120 150 11468
11470 2 349639 137407 190040 60 11469
11471 2 349671 137443 190360 96 11470
11472 2 351172 137035 190720 40 11401
11473 2 351394 136607 190760 90 11472
11474 2 351382 136709 190880 32 11473
11475 2 351387 136660 190920 98 11474
11476 2 351432 136548 191040 80 11475
11477 2 351505 136490 191200 32 11476
11478 2 351367 136548 191320 91 11477
11479 2 351488 136524 191400 40 11478
11480 2 351527 136471 191600 64 11479
11481 2 351157 136409 191640 32 11480
11482 2 351053 136373 191760 108 11481
11483 2 350849 136273 191880 60 11482
11484 2 350693 136217 192000 157 11483
11485 2 350461 136237 192240 104 11484
11486 2 350223 136191 192440 75 11485
11487 2 350013 136143 192720 175 11486
11488 2 350134 136038 192920 107 11487
11489 2 350286 135912 193120 96 11488
11490 2 350238 135794 193200 108 11489
11491 2 350260 135506 193520 115 11490
11492 2 352003 136185 191640 108 11480
11493 2 352185 136075 191800 107 11492
11494 2 352497 136039 191880 108 11493
11495 2 352777 136099 191960 124 11494
11496 2 352883 136203 192000 131 11495
11497 2 352990 136276 192200 51 11496
11498 2 352944 136278 192320 108 11497
11499 2 353186 136118 192360 131 11498
11500 2 353252 135984 192400 45 11499
11501 2 353492 135954 192520 75 11500
11502 2 353532 135882 192360 239 11501
11503 2 352601 135912 190520 32 11397
11504 2 352985 136352 190640 157 11503
11505 2 353132 136524 190720 32 11504
11506 2 353322 136652 190880 71 11505
11507 2 353423 136860 191000 64 11506
11508 2 353542 136942 191200 40 11507
11509 2 353709 136955 191360 81 11508
11510 2 353872 136950 191520 102 11509
11511 2 354123 136853 191720 45 11510
11512 2 354329 136975 191880 284 11511
11513 2 354486 137151 192000 51 11512
11514 2 354585 137396 192200 96 11513
11515 2 354659 137652 192360 102 11514
11516 2 354808 138081 192720 51 11515
11517 2 354902 138379 192960 64 11516
11518 2 354937 138595 193160 166 11517
11519 2 354856 138797 193440 91 11518
11520 2 354858 138774 193560 80 11519
11521 2 354954 138801 193640 60 11520
11522 2 355017 138845 193760 143 11521
11523 2 354940 139061 193920 60 11522
11524 2 355039 139122 194120 107 11523
11525 2 355234 139233 194280 135 11524
11526 2 355397 139360 194480 120 11525
11527 2 355376 139510 194640 60 11526
11528 2 355357 139795 194800 136 11527
11529 2 355355 139887 194920 128 11528
11530 2 355372 140042 195080 51 11529
11531 2 355322 140197 195240 128 11530
11532 2 355256 140430 195400 148 11531
11533 2 355149 140627 195560 237 11532
11534 2 355114 140728 195600 153 11533
11535 2 355189 140150 195560 157 11534
11536 2 355043 140929 195680 71 11534
11537 2 355074 141271 195840 240 11536
11538 2 354952 141712 196040 60 11537
11539 2 355028 141999 196160 60 11538
11540 2 355513 142133 196200 281 11539
11541 2 356160 141756 196240 131 11540
11542 2 356813 141613 196080 86 11541
11543 2 356957 141617 195960 108 11542
11544 2 357207 141453 195800 60 11543
11545 2 357437 141162 195600 120 11544
11546 2 357747 140732 195400 32 11545
11547 2 358559 140143 195240 32 11546
11548 2 358915 139980 195360 60 11547
11549 2 359171 139842 195520 101 11548
11550 2 359387 139581 195280 163 11549
11551 2 359651 139407 195160 90 11550
11552 2 360235 139066 194920 60 11551
11553 2 360220 139191 194880 -1 11552
11554 2 360213 139365 194800 -1 11553
11555 2 360217 139492 194760 -1 11554
11556 2 360184 139913 194720 -1 11555
11557 2 360140 139982 194640 -1 11556
11558 2 360233 140094 194560 -1 11557
11559 2 360403 140120 194480 -1 11558
11560 2 360745 138581 194840 176 11552
11561 2 361213 138224 194720 75 11560
11562 2 361327 138116 194840 120 11561
11563 2 361383 138147 194960 102 11562
11564 2 361763 138212 195000 102 11563
11565 2 362037 138206 195120 32 11564
11566 2 362291 138214 195160 75 11565
11567 2 362753 138037 195200 71 11566
11568 2 363045 137860 195240 102 11567
11569 2 363067 137637 195080 140 11568
11570 2 363177 137515 194960 51 11569
11571 2 362865 137658 194800 32 11570
11572 2 363235 137443 195520 122 11568
11573 2 363211 137252 195360 98 11572
11574 2 363279 137168 195320 32 11573
11575 2 355304 142274 196080 202 11539
11576 2 355541 142223 196000 156 11575
11577 2 354881 142046 196200 81 11539
11578 2 354527 142204 196320 51 11577
11579 2 353706 142723 196400 139 11578
11580 2 353074 143269 196480 124 11579
11581 2 352780 143425 196600 60 11580
11582 2 352835 143470 196680 81 11581
11583 2 352814 143493 196720 64 11582
11584 2 352840 143507 196760 107 11583
11585 2 352887 143530 196880 32 11584
11586 2 352831 143758 197080 153 11585
11587 2 352744 143863 197160 197 11586
11588 2 352632 143972 197240 104 11587
11589 2 352474 144126 197360 40 11588
11590 2 352136 144501 197400 75 11589
11591 2 352346 145150 197360 60 11590
11592 2 352271 145151 197240 71 11591
11593 2 352157 145139 197040 51 11592
11594 2 351464 144437 197400 60 11590
11595 2 350868 144408 197360 148 11594
11596 2 350742 144336 197240 102 11595
11597 2 350756 144251 197200 80 11596
11598 2 351467 144487 197360 75 11594
11599 2 351437 144487 197240 136 11598
11600 2 351381 144416 197080 -1 11599
11601 2 352127 144540 197480 163 11590
11602 2 352111 144291 197560 122 11601
11603 2 352097 143911 197600 137 11602
11604 2 351738 143719 197680 -1 11603
11605 2 351080 143617 197680 -1 11604
11606 2 350225 143780 197680 -1 11605
11607 2 350000 143780 197640 -1 11606
11608 2 349787 143801 197760 -1 11607
11609 2 349764 143804 197840 -1 11608
11610 2 349760 143840 197800 64 11609
11611 2 349729 143838 197840 63 11610
11612 2 349600 143872 198000 60 11611
11613 2 349376 143968 198080 90 11612
11614 2 349152 143968 198080 80 11613
11615 2 351958 142778 197560 90 11603
11616 2 352023 142691 197480 60 11615
11617 2 351944 142589 197400 64 11616
11618 2 351923 142583 197360 124 11617
11619 2 351667 142438 197200 64 11618
11620 2 351313 142294 197080 64 11619
11621 2 351011 142200 197000 45 11620
11622 2 350857 141997 196920 150 11621
11623 2 350553 141802 196680 178 11622
11624 2 350641 141806 196560 98 11623
11625 2 350589 141666 196520 136 11624
11626 2 350787 141938 196480 40 11625
11627 2 350951 142050 196280 80 11626
11628 2 351003 142174 196160 157 11627
11629 2 351137 142202 196040 51 11628
11630 2 351261 142230 195960 40 11629
11631 2 351391 142246 195840 51 11630
11632 2 351439 142246 195760 40 11631
11633 2 351441 142164 195680 164 11632
11634 2 350541 141518 196480 178 11625
11635 2 350543 141467 196440 60 11634
11636 2 350611 141349 196560 51 11635
11637 2 350571 141205 196680 32 11636
11638 2 350425 141163 196520 148 11637
11639 2 350397 141527 196360 60 11635
11640 2 349917 141730 196520 253 11623
11641 2 349801 141718 196520 186 11640
11642 2 349749 141669 196320 60 11641
11643 2 349481 141723 196200 91 11642
11644 2 349141 141751 196040 60 11643
11645 2 349065 141707 195880 108 11644
11646 2 348795 141556 195720 81 11645
11647 2 348807 141432 195600 139 11646
11648 2 348705 141264 195440 51 11647
11649 2 348553 141240 195320 194 11648
11650 2 348227 141107 195120 150 11649
11651 2 347941 141089 195040 40 11650
11652 2 347553 141062 195000 176 11651
11653 2 347489 141042 194960 124 11652
11654 2 352527 145659 197520 166 11602
11655 2 352808 146516 197560 91 11654
11656 2 352896 146617 197640 108 11655
11657 2 352940 146668 197680 96 11656
11658 2 353168 147016 197800 51 11657
11659 2 353442 147037 197760 45 11658
11660 2 353412 146880 197720 115 11659
11661 2 353380 146725 197680 90 11660
11662 2 353450 146701 197760 237 11661
11663 2 353441 146731 197840 143 11662
11664 2 353475 146734 197880 60 11663
11665 2 353169 147130 197880 32 11658
11666 2 353369 147564 197920 -1 11665
11667 2 353347 147564 197880 -1 11666
11668 2 353334 147577 197760 -1 11667
11669 2 353015 147595 197720 32 11668
11670 2 352885 147490 197640 81 11669
11671 2 352912 147487 197520 80 11670
11672 2 352923 147452 197480 75 11671
11673 2 353341 147600 197960 -1 11666
11674 2 353342 147659 198000 -1 11673
11675 2 353338 147674 198080 -1 11674
11676 2 353349 147715 198120 -1 11675
11677 2 353372 147793 198200 -1 11676
11678 2 353366 147825 198240 -1 11677
11679 2 353472 147767 198360 -1 11678
11680 2 353524 147846 198520 -1 11679
11681 2 353214 148529 198240 -1 11678
11682 2 353195 148795 198360 -1 11681
11683 2 353052 148838 198400 -1 11682
11684 2 354300 147558 197880 -1 11666
11685 2 354572 147642 197800 -1 11684
11686 2 354664 147672 197720 -1 11685
11687 2 354812 147668 197640 -1 11686
11688 2 354906 147658 197600 -1 11687
11689 2 355259 147635 197480 -1 11688
11690 2 355407 147595 197400 -1 11689
11691 2 355664 147690 197280 -1 11690
11692 2 355890 147547 197200 -1 11691
11693 2 356031 147536 197080 -1 11692
11694 2 356020 147549 197000 -1 11693
11695 2 352386 143786 196560 32 11581
11696 2 352260 143851 196480 60 11695
11697 2 351614 144208 195920 60 11696
11698 2 351134 144416 195600 148 11697
11699 2 350978 144547 195680 153 11698
11700 2 350914 144577 195440 101 11699
11701 2 350468 144801 195320 102 11700
11702 2 350204 144883 195240 108 11701
11703 2 349994 144950 195000 131 11702
11704 2 349648 145020 194880 175 11703
11705 2 349522 145052 194760 256 11704
11706 2 349452 145068 194640 60 11705
11707 2 349210 145158 194560 124 11706
11708 2 348938 145193 194400 134 11707
11709 2 348368 145209 194320 40 11708
11710 2 348170 145298 194200 80 11709
11711 2 348110 145314 194080 300 11710
11712 2 348036 145350 193920 120 11711
11713 2 347940 145408 193840 51 11712
11714 2 347904 145449 193760 166 11713
11715 2 347894 145516 193680 124 11714
11716 2 347872 145619 193640 60 11715
11717 2 347874 145555 193520 124 11716
11718 2 347890 145435 193360 75 11717
11719 2 347828 145870 193800 163 11714
11720 2 347844 146210 193840 51 11719
11721 2 347950 146529 193880 51 11720
11722 2 347980 146650 193920 71 11721
11723 2 348060 146801 193760 108 11722
11724 2 348124 146871 193640 226 11723
11725 2 348178 147024 193560 122 11724
11726 2 348220 147219 193520 81 11725
11727 2 348192 146833 193440 90 11726
11728 2 348087 146745 193240 141 11727
11729 2 348212 146811 193080 102 11728
11730 2 347990 146831 193040 122 11729
11731 2 347988 146821 192920 91 11730
11732 2 348201 147434 193480 51 11726
11733 2 348367 147667 193360 96 11732
11734 2 348547 147825 193240 40 11733
11735 2 348641 148071 193000 107 11734
11736 2 348737 148512 192880 128 11735
11737 2 348763 148541 192800 75 11736
11738 2 348833 148651 192960 178 11737
11739 2 349037 148725 193040 102 11738
11740 2 349301 148657 193120 115 11739
11741 2 349513 148841 193280 60 11740
11742 2 349607 148909 193480 98 11741
11743 2 349673 149055 193680 102 11742
11744 2 349711 149091 193920 40 11743
11745 2 349605 149147 193960 137 11744
11746 2 349593 149149 194000 91 11745
11747 2 348010 146772 193960 227 11722
11748 2 347950 146876 194000 86 11747
11749 2 347644 146631 194120 209 11748
11750 2 347052 146557 194240 75 11749
11751 2 346830 146515 194360 266 11750
11752 2 346722 146409 194440 40 11751
11753 2 346642 146656 194720 131 11752
11754 2 346384 146742 194760 140 11753
11755 2 346348 146777 194840 189 11754
11756 2 346330 146795 194880 64 11755
11757 2 348186 147271 194000 178 11748
11758 2 348382 147544 194120 81 11757
11759 2 348584 147687 194280 137 11758
11760 2 355072 140224 194760 124 11528
11761 2 354958 140392 194680 81 11760
11762 2 354838 140600 194560 40 11761
11763 2 354803 140895 194440 71 11762
11764 2 354898 141059 194280 86 11763
11765 2 355185 141275 194160 156 11764
11766 2 355088 141299 194040 163 11765
11767 2 355000 141322 193880 51 11766
11768 2 354896 141315 193800 91 11767
11769 2 354675 141271 193680 163 11768
11770 2 354685 141278 193560 115 11769
11771 2 354093 141177 193480 86 11770
11772 2 354163 141096 193320 32 11771
11773 2 354405 140963 193240 45 11772
11774 2 354460 140782 193040 51 11773
11775 2 354376 140591 192960 80 11774
11776 2 354281 140388 192880 40 11775
11777 2 354246 140192 192720 32 11776
11778 2 354403 140117 192640 32 11777
11779 2 354430 140099 192600 218 11778
11780 2 353672 141105 193520 64 11771
11781 2 353604 141116 193640 86 11780
11782 2 353510 141142 193720 108 11781
11783 2 353438 141163 193800 164 11782
11784 2 353373 141226 193880 81 11783
11785 2 353221 141280 193960 32 11784
11786 2 353095 141484 194000 115 11785
11787 2 353022 141545 194040 81 11786
11788 2 352943 141668 194160 32 11787
11789 2 352825 141799 194280 80 11788
11790 2 352651 141824 194440 51 11789
11791 2 352512 141889 194520 154 11790
11792 2 352252 141985 194680 86 11791
11793 2 351839 142145 194720 71 11792
11794 2 351614 142275 194680 128 11793
11795 2 351462 142272 194720 91 11794
11796 2 351399 142263 194800 175 11795
11797 2 351244 142220 194920 150 11796
11798 2 351161 142171 195080 60 11797
11799 2 355061 141410 193560 51 11770
11800 2 355197 141505 193520 136 11799
11801 2 355292 141516 193440 150 11800
11802 2 355874 141440 194120 101 11765
11803 2 356032 141642 194160 229 11802
11804 2 356163 141648 194240 202 11803
11805 2 356212 141679 194360 91 11804
11806 2 356199 141764 194480 104 11805
11807 2 356175 141869 194680 60 11806
11808 2 354524 139074 193520 256 11520
11809 2 354468 139088 193600 90 11808
11810 2 354452 139025 193680 40 11809
11811 2 354429 138931 193800 104 11810
11812 2 354249 138929 193960 122 11811
11813 2 354571 138985 194160 190 11812
11814 2 354369 139213 193480 124 11809
11815 2 354243 139181 193440 60 11814
11816 2 354227 139179 193520 101 11815
11817 2 354421 139177 193280 137 11815
11818 2 354455 139195 193240 91 11817
11819 2 355250 138811 193440 336 11519
11820 2 355315 138766 193360 81 11819
11821 2 355400 138663 193240 202 11820
11822 2 355379 138594 193000 148 11821
11823 2 351075 133632 189440 64 11389
11824 2 351232 133668 189680 91 11823
11825 2 351226 133610 189840 148 11824
11826 2 351102 133682 190080 135 11825
11827 2 350985 133681 190280 186 11826
11828 2 350865 133726 190480 102 11827
11829 2 350774 133860 190680 143 11828
11830 2 350529 133826 190760 45 11829
11831 2 350854 133910 190760 148 11830
11832 2 351121 133997 190880 102 11831
11833 2 351146 134025 191080 157 11832
11834 2 351113 134056 191160 71 11833
11835 2 351135 134141 191280 287 11834
11836 2 351189 134198 191400 115 11835
11837 2 351304 134278 191520 40 11836
11838 2 351419 134313 191680 86 11837
11839 2 351543 134379 191800 153 11838
11840 2 351633 134429 191960 153 11839
11841 2 351658 134551 192080 75 11840
11842 2 351677 134679 192240 45 11841
11843 2 351781 134779 192400 124 11842
11844 2 351743 134817 192560 102 11843
11845 2 351745 134968 192640 163 11844
11846 2 351734 135104 192760 90 11845
11847 2 351703 135215 192840 157 11846
11848 2 351702 135292 192960 120 11847
11849 2 351676 135224 193040 40 11848
11850 2 351578 135253 193160 80 11849
11851 2 351584 135342 193280 98 11850
11852 2 351592 135424 193440 124 11851
11853 2 351761 135476 193560 40 11852
11854 2 351915 135513 193680 86 11853
11855 2 352123 135538 193800 197 11854
11856 2 352372 135493 194000 98 11855
11857 2 352362 135444 194120 108 11856
11858 2 352415 135300 194240 134 11857
11859 2 352431 135173 194360 51 11858
11860 2 352610 135007 194480 45 11859
11861 2 352788 134805 194600 196 11860
11862 2 352830 134775 194720 230 11861
11863 2 353470 134464 194880 45 11862
11864 2 353540 134485 194920 71 11863
11865 2 353679 134528 195000 96 11864
11866 2 353784 134676 195120 175 11865
11867 2 354057 134891 195080 164 11866
11868 2 354303 135426 195120 45 11867
11869 2 354255 135438 195200 75 11868
11870 2 354131 135422 195320 122 11869
11871 2 354643 136002 195200 166 11868
11872 2 354651 136226 195280 64 11871
11873 2 353729 134812 195320 150 11866
11874 2 353979 134728 195440 122 11873
11875 2 354253 134629 195560 128 11874
11876 2 354431 134604 195680 60 11875
11877 2 354568 134472 195800 234 11876
11878 2 354660 134470 196000 181 11877
11879 2 354718 134380 196120 128 11878
11880 2 354803 134290 196360 45 11879
11881 2 355008 134416 196480 71 11880
11882 2 355507 134394 196680 40 11881
11883 2 355798 134114 196920 86 11882
11884 2 355882 134049 197040 60 11883
11885 2 355968 134050 197200 131 11884
11886 2 356344 134517 197240 101 11885
11887 2 356785 134498 197200 91 11886
11888 2 356743 134534 197120 75 11887
11889 2 355851 133565 197280 98 11885
11890 2 355032 133389 197240 32 11889
11891 2 354584 133721 197440 86 11890
11892 2 353894 133680 197520 102 11891
11893 2 353352 133570 197600 157 11892
11894 2 353038 133424 197640 101 11893
11895 2 352804 133394 197760 101 11894
11896 2 353105 133735 197840 81 11895
11897 2 353104 133927 197840 60 11896
11898 2 352916 134023 197840 60 11897
11899 2 353052 134047 197880 32 11898
11900 2 353140 134163 197960 160 11899
11901 2 352781 134061 197800 150 11898
11902 2 352680 134123 197840 91 11901
11903 2 352628 134187 197960 45 11902
11904 2 352432 134179 198080 71 11903
11905 2 352132 134363 198120 256 11904
11906 2 351622 134511 198080 32 11905
11907 2 351088 134711 197960 -1 11906
11908 2 350742 134939 197880 -1 11907
11909 2 350558 134923 197760 -1 11908
11910 2 352646 134099 197760 40 11901
11911 2 352604 133462 197880 202 11895
11912 2 351916 133261 198080 81 11911
11913 2 351772 133349 198080 32 11912
11914 2 355033 133491 197160 75 11890
11915 2 355046 133522 197120 115 11914
11916 2 355807 133649 197320 32 11889
11917 2 356767 133470 197320 163 11916
11918 2 356653 133222 197280 230 11917
11919 2 356487 132618 197240 81 11918
11920 2 356497 132662 197160 71 11919
11921 2 356551 132802 197080 71 11920
11922 2 356445 132446 197320 122 11919
11923 2 356533 132342 197480 32 11922
11924 2 356585 132342 197640 91 11923
11925 2 355859 133768 197480 51 11916
11926 2 356073 133978 197560 81 11925
11927 2 356101 134056 197720 128 11926
11928 2 356085 134074 197840 32 11927
11929 2 356326 134134 198000 64 11928
11930 2 356562 134235 198200 221 11929
11931 2 350183 133794 190920 120 11830
11932 2 349345 133572 190960 51 11931
11933 2 349338 133596 191000 178 11932
11934 2 349278 133611 191040 136 11933
11935 2 349189 133599 191080 75 11934
11936 2 348723 133499 191200 200 11935
11937 2 348237 133350 191280 202 11936
11938 2 348110 133485 191360 96 11937
11939 2 347505 133670 191440 104 11938
11940 2 347344 133747 191560 64 11939
11941 2 347137 133770 191600 98 11940
11942 2 346867 133825 191720 32 11941
11943 2 345920 133839 191840 108 11942
11944 2 343456 133579 191800 157 11943
11945 2 341101 134816 191760 32 11944
11946 2 341010 135084 191600 96 11945
11947 2 340884 135056 191400 181 11946
11948 2 340715 135092 191240 40 11947
11949 2 340398 135213 191160 153 11948
11950 2 340213 135275 191080 102 11949
11951 2 340120 135371 191000 128 11950
11952 2 339898 135469 190880 172 11951
11953 2 339566 135562 190800 81 11952
11954 2 339388 135575 190720 172 11953
11955 2 339246 135552 190680 249 11954
11956 2 339150 135489 190600 102 11955
11957 2 338998 135504 190520 102 11956
11958 2 338957 135468 190480 64 11957
11959 2 338875 135388 190400 135 11958
11960 2 338858 135344 190280 136 11959
11961 2 338871 135349 190160 51 11960
11962 2 338626 135350 190000 45 11961
11963 2 338415 135343 189880 32 11962
11964 2 338306 135362 189720 32 11963
11965 2 338219 135325 189600 104 11964
11966 2 338106 135243 189440 134 11965
11967 2 337951 135123 189280 71 11966
11968 2 337683 135057 189160 32 11967
11969 2 337185 135000 189080 81 11968
11970 2 336962 134876 188960 124 11969
11971 2 336780 134900 188840 107 11970
11972 2 336810 134903 188800 32 11971
11973 2 336745 134962 188680 153 11972
11974 2 336743 134941 188640 98 11973
11975 2 336931 134792 188520 120 11974
11976 2 336916 134780 188480 45 11975
11977 2 337062 135363 188480 107 11976
11978 2 337158 135438 188440 60 11977
11979 2 337327 135632 188400 163 11978
11980 2 337343 135668 188360 32 11979
11981 2 337344 135711 188280 98 11980
11982 2 337358 135787 188200 98 11981
11983 2 337294 135819 188120 128 11982
11984 2 337282 135895 188040 81 11983
11985 2 337250 135871 187960 164 11984
11986 2 337298 135895 187880 81 11985
11987 2 337238 135835 187800 160 11986
11988 2 337262 135855 187720 104 11987
11989 2 337314 135939 187640 120 11988
11990 2 337426 135967 187520 71 11989
11991 2 337582 136019 187440 -1 11990
11992 2 337686 136023 187360 -1 11991
11993 2 337804 136071 187280 -1 11992
11994 2 337888 136099 187200 -1 11993
11995 2 337936 136123 187080 -1 11994
11996 2 338030 136215 187000 -1 11995
11997 2 338226 136335 186880 -1 11996
11998 2 338366 136511 186760 -1 11997
11999 2 338400 136611 186640 -1 11998
12000 2 338348 136875 186560 -1 11999
12001 2 338294 137047 186520 -1 12000
12002 2 338482 137155 186560 -1 12001
12003 2 338662 137263 186600 -1 12002
12004 2 338794 137343 186520 -1 12003
12005 2 336938 134758 188400 81 11976
12006 2 336736 134794 188280 256 12005
12007 2 336339 134929 188160 32 12006
12008 2 336156 134957 188120 45 12007
12009 2 335678 135010 188080 75 12008
12010 2 335017 134843 188080 40 12009
12011 2 334764 134752 188120 64 12010
12012 2 334613 134731 188200 86 12011
12013 2 334466 134724 188320 75 12012
12014 2 334357 134643 188480 209 12013
12015 2 334450 134702 188560 251 12014
12016 2 334415 134852 188680 131 12015
12017 2 334444 134957 188800 32 12016
12018 2 334413 135110 188880 45 12017
12019 2 334319 135222 189000 51 12018
12020 2 334317 135231 189120 172 12019
12021 2 334435 135222 189120 81 12020
12022 2 334459 135216 189160 40 12021
12023 2 334500 135325 189320 32 12022
12024 2 334203 135487 189560 64 12023
12025 2 334297 135663 189840 139 12024
12026 2 334168 135878 190000 219 12025
12027 2 333964 136110 190400 186 12026
12028 2 333967 136311 190440 80 12027
12029 2 334042 136754 190640 122 12028
12030 2 333976 137073 190800 102 12029
12031 2 333859 137647 191120 98 12030
12032 2 333799 138230 191560 210 12031
12033 2 333480 138082 191600 175 12032
12034 2 332845 137991 191640 71 12033
12035 2 332765 137559 191640 163 12034
12036 2 332216 136948 191400 75 12035
12037 2 332031 136668 191320 40 12036
12038 2 331971 136523 191240 -1 12037
12039 2 333668 138158 191640 282 12033
12040 2 333425 138105 191720 75 12039
12041 2 333749 138220 191760 102 12040
12042 2 334000 138459 191760 80 12041
12043 2 334932 138768 191760 -1 12042
12044 2 335639 138903 191800 -1 12043
12045 2 335893 138932 191640 -1 12044
12046 2 335914 138910 191600 -1 12045
12047 2 336008 138937 191520 -1 12046
12048 2 336029 138910 191440 -1 12047
12049 2 333757 138176 192040 131 12041
12050 2 333686 138339 192120 200 12049
12051 2 333713 138313 192240 196 12050
12052 2 333709 138420 192440 124 12051
12053 2 333764 138542 192520 200 12052
12054 2 333636 138822 192640 32 12053
12055 2 333630 138846 192760 150 12054
12056 2 333779 138558 192720 45 12055
12057 2 333854 138258 192800 205 12056
12058 2 334007 138103 192880 120 12057
12059 2 334109 138182 193000 75 12058
12060 2 334263 138254 193120 128 12059
12061 2 333482 139133 192800 60 12055
12062 2 333524 139294 192960 107 12061
12063 2 333619 139370 193120 254 12062
12064 2 333571 139359 193160 197 12063
12065 2 333609 139351 193200 156 12064
12066 2 333965 139573 193400 60 12065
12067 2 334006 139739 193440 81 12066
12068 2 334041 139750 193600 32 12067
12069 2 334159 139860 193680 60 12068
12070 2 334113 139727 193760 261 12069
12071 2 334143 139504 193960 261 12070
12072 2 334194 139387 194240 202 12071
12073 2 334387 139369 194360 91 12072
12074 2 335101 139255 194680 32 12073
12075 2 335314 139270 194880 51 12074
12076 2 335355 139219 194960 102 12075
12077 2 335356 139219 195080 51 12076
12078 2 335521 139269 195160 45 12077
12079 2 335528 139293 195320 163 12078
12080 2 336082 139215 195400 -1 12079
12081 2 336554 139057 195560 -1 12080
12082 2 336782 139000 195680 -1 12081
12083 2 337223 138935 195800 -1 12082
12084 2 337357 138984 195880 -1 12083
12085 2 334272 140106 193680 120 12069
12086 2 334270 140259 193680 51 12085
12087 2 333653 138726 192600 51 12054
12088 2 335678 134965 188000 81 12009
12089 2 335626 134997 187920 71 12088
12090 2 335508 134960 187880 139 12089
12091 2 335401 134943 187840 120 12090
12092 2 334825 134723 187840 60 12091
12093 2 334771 134676 187800 86 12092
12094 2 334746 134676 187760 214 12093
12095 2 335435 134937 187800 75 12091
12096 2 335262 134885 187680 204 12095
12097 2 335076 134971 187560 134 12096
12098 2 334807 135047 187440 80 12097
12099 2 334737 135148 187320 124 12098
12100 2 334751 135278 187160 131 12099
12101 2 334755 135409 187040 102 12100
12102 2 334729 135506 186960 64 12101
12103 2 334658 135809 186840 32 12102
12104 2 334654 135934 186760 128 12103
12105 2 334568 136257 186680 150 12104
12106 2 334465 136604 186640 102 12105
12107 2 334291 136924 186560 86 12106
12108 2 334166 137010 186480 122 12107
12109 2 334099 137097 186400 81 12108
12110 2 333895 137394 186360 90 12109
12111 2 333161 137811 186280 75 12110
12112 2 331581 138098 186240 120 12111
12113 2 331603 138104 186200 192 12112
12114 2 331471 138079 186120 137 12113
12115 2 331352 138002 186000 226 12114
12116 2 331268 137810 185840 276 12115
12117 2 330960 137947 185800 71 12116
12118 2 330857 137989 185760 45 12117
12119 2 330807 138101 185720 254 12118
12120 2 330878 137426 185680 80 12119
12121 2 330776 137205 185560 104 12120
12122 2 330731 137017 185440 40 12121
12123 2 330708 136795 185360 91 12122
12124 2 330661 136675 185240 163 12123
12125 2 330668 136510 185080 80 12124
12126 2 330647 136280 184920 81 12125
12127 2 330663 135925 184800 104 12126
12128 2 330696 135713 184680 131 12127
12129 2 330653 135615 184560 108 12128
12130 2 330572 135325 184440 80 12129
12131 2 330493 135071 184280 60 12130
12132 2 330458 134842 184200 120 12131
12133 2 330451 134720 184120 32 12132
12134 2 330410 134527 184000 148 12133
12135 2 330454 134454 183960 131 12134
12136 2 330483 134222 183880 107 12135
12137 2 330505 134102 183840 64 12136
12138 2 330547 133910 183760 143 12137
12139 2 330644 133758 183680 153 12138
12140 2 330674 133648 183640 186 12139
12141 2 330880 133660 183720 164 12140
12142 2 331178 133726 183760 40 12141
12143 2 331543 133742 183800 81 12142
12144 2 331775 133566 183760 139 12143
12145 2 331935 133346 183720 153 12144
12146 2 331611 133834 183840 96 12143
12147 2 331635 134006 183920 71 12146
12148 2 330609 133440 183680 71 12140
12149 2 330581 133260 183640 98 12148
12150 2 330584 133072 183600 124 12149
12151 2 330541 132800 183640 51 12150
12152 2 330530 132424 183600 80 12151
12153 2 330555 132188 183520 71 12152
12154 2 330535 132060 183480 122 12153
12155 2 330549 131966 183440 96 12154
12156 2 330604 131858 183400 131 12155
12157 2 330662 131656 183320 102 12156
12158 2 330664 131644 183280 80 12157
12159 2 330676 131608 183240 32 12158
12160 2 330684 131580 183200 210 12159
12161 2 330735 131538 183120 60 12160
12162 2 330791 131508 183080 104 12161
12163 2 330845 131482 183000 163 12162
12164 2 330883 131450 182880 122 12163
12165 2 331324 131576 182920 86 12164
12166 2 331731 131614 182840 96 12165
12167 2 332105 131440 182840 120 12166
12168 2 332427 131292 182920 60 12167
12169 2 332411 131216 182960 32 12168
12170 2 330741 131454 182720 75 12164
12171 2 330683 131408 182640 137 12170
12172 2 330536 131372 182520 60 12171
12173 2 330490 131372 182480 75 12172
12174 2 330472 131392 182400 102 12173
12175 2 330472 131392 182360 131 12174
12176 2 330488 131440 182280 290 12175
12177 2 330488 131516 182200 32 12176
12178 2 330466 131576 182120 60 12177
12179 2 330468 131638 182000 32 12178
12180 2 330388 131658 181880 175 12179
12181 2 330384 131646 181800 51 12180
12182 2 330380 131626 181720 272 12181
12183 2 330368 131650 181600 131 12182
12184 2 330468 131614 181480 219 12183
12185 2 330502 131470 181400 154 12184
12186 2 330466 131398 181320 80 12185
12187 2 330362 131234 181240 51 12186
12188 2 330246 131182 181200 75 12187
12189 2 330004 131106 181160 45 12188
12190 2 329816 131018 181040 150 12189
12191 2 329608 130886 180920 128 12190
12192 2 329564 130814 180800 64 12191
12193 2 329784 131050 180680 128 12192
12194 2 329904 131110 180600 71 12193
12195 2 330304 131090 180320 75 12194
12196 2 330457 130912 180360 -1 12195
12197 2 330639 130864 180480 -1 12196
12198 2 330824 130721 180600 -1 12197
12199 2 330432 131360 179520 90 12195
12200 2 330432 131488 179280 71 12199
12201 2 330528 131648 179080 75 12200
12202 2 330624 131808 178880 104 12201
12203 2 330656 131904 178640 71 12202
12204 2 330656 132064 178400 71 12203
12205 2 330560 132224 178200 51 12204
12206 2 330432 132416 178040 91 12205
12207 2 330400 132672 177960 102 12206
12208 2 330336 132896 177840 81 12207
12209 2 330272 133088 177640 228 12208
12210 2 330240 133280 177480 275 12209
12211 2 330016 133280 177360 275 12210
12212 2 329172 133383 176600 163 12211
12213 2 328704 132480 177160 75 12212
12214 2 328544 132352 177360 45 12213
12215 2 328480 132256 177440 60 12214
12216 2 328984 133446 176400 202 12212
12217 2 328872 133483 176280 226 12216
12218 2 328606 133508 176080 200 12217
12219 2 327968 133568 175600 140 12218
12220 2 327744 133728 175560 120 12219
12221 2 327520 133664 175440 104 12220
12222 2 327328 133568 175280 51 12221
12223 2 327168 133440 175120 51 12222
12224 2 326944 133408 175120 51 12223
12225 2 327616 133984 175560 131 12220
12226 2 327424 134176 175640 80 12225
12227 2 327200 134368 175640 75 12226
12228 2 327008 134528 175520 80 12227
12229 2 326848 134720 175440 140 12228
12230 2 326752 134976 175400 128 12229
12231 2 326656 135232 175400 32 12230
12232 2 326656 135488 175400 40 12231
12233 2 326560 135744 175280 71 12232
12234 2 326528 135776 175240 75 12233
12235 2 329038 133581 176400 60 12216
12236 2 329226 130550 180680 32 12192
12237 2 328130 130058 180640 107 12236
12238 2 327986 130018 180720 221 12237
12239 2 327738 130022 180840 154 12238
12240 2 327410 130038 180960 148 12239
12241 2 327262 130058 181120 192 12240
12242 2 327170 130292 181160 32 12241
12243 2 327080 130272 181320 160 12242
12244 2 327024 130616 181400 98 12243
12245 2 327120 130540 181560 124 12244
12246 2 327245 130496 181640 137 12245
12247 2 327271 130499 181720 178 12246
12248 2 327252 130516 181800 64 12247
12249 2 327254 130485 181880 120 12248
12250 2 327284 130556 181920 75 12249
12251 2 327352 130004 181680 128 12247
12252 2 327424 129944 181800 81 12251
12253 2 327488 129852 181720 40 12252
12254 2 327686 129632 181520 172 12253
12255 2 327774 129552 181400 81 12254
12256 2 326824 131104 181320 71 12244
12257 2 326768 131128 181280 153 12256
12258 2 326718 130940 181240 136 12257
12259 2 326638 131048 181160 103 12258
12260 2 325952 131840 181080 71 12259
12261 2 325784 132142 181200 51 12260
12262 2 325770 132484 181200 -1 12261
12263 2 325465 132742 181200 -1 12262
12264 2 325464 132775 181120 -1 12263
12265 2 328130 130058 180520 86 12237
12266 2 328072 129966 180440 197 12265
12267 2 328068 129952 180400 205 12266
12268 2 328060 129924 180320 134 12267
12269 2 328068 129894 180080 32 12268
12270 2 328042 129866 180040 108 12269
12271 2 327424 129902 180080 86 12270
12272 2 327296 130004 180120 160 12271
12273 2 327320 130164 180200 134 12272
12274 2 327332 130332 180280 81 12273
12275 2 327300 130484 180200 178 12274
12276 2 327264 130608 180160 200 12275
12277 2 327094 129510 180080 86 12271
12278 2 327120 129254 180040 86 12277
12279 2 326932 128946 180080 185 12278
12280 2 326876 128934 180160 80 12279
12281 2 326800 128970 180200 166 12280
12282 2 327084 129258 179920 102 12278
12283 2 326944 129274 179880 75 12282
12284 2 326988 129106 179840 156 12283
12285 2 327032 129030 179760 64 12284
12286 2 327120 128998 179720 75 12285
12287 2 327192 129110 179640 60 12286
12288 2 327284 129110 179600 75 12287
12289 2 327292 129034 179560 134 12288
12290 2 326588 129546 179840 274 12283
12291 2 326112 128800 179080 86 12290
12292 2 326016 128704 178840 134 12291
12293 2 326048 128640 178600 136 12292
12294 2 326112 128480 178400 140 12293
12295 2 326144 128224 178320 156 12294
12296 2 326208 127968 178400 160 12295
12297 2 326336 127712 178480 102 12296
12298 2 326336 127552 178680 150 12297
12299 2 326272 127520 178920 75 12298
12300 2 326144 127520 179160 32 12299
12301 2 326080 127488 179240 32 12300
12302 2 328044 129786 179920 140 12270
12303 2 328036 129654 179880 131 12302
12304 2 328040 129586 179800 172 12303
12305 2 330657 138569 185720 108 12119
12306 2 330495 138635 185640 172 12305
12307 2 330457 138506 185480 71 12306
12308 2 330550 138410 185440 86 12307
12309 2 330946 138830 185440 80 12308
12310 2 331118 139302 185400 178 12309
12311 2 331186 139570 185440 240 12310
12312 2 331289 139752 185560 45 12311
12313 2 331506 139865 185600 71 12312
12314 2 331531 139919 185680 115 12313
12315 2 331954 139968 185640 243 12314
12316 2 332004 139919 185520 108 12315
12317 2 332033 139776 185400 101 12316
12318 2 332077 140180 185680 86 12315
12319 2 332122 140303 185760 120 12318
12320 2 332376 140451 185800 80 12319
12321 2 332588 140683 185880 186 12320
12322 2 332644 140819 185960 137 12321
12323 2 332698 140959 186040 122 12322
12324 2 332886 141411 186320 156 12323
12325 2 333036 141636 186400 77 12324
12326 2 332998 141888 186480 -1 12325
12327 2 332944 141838 186560 -1 12326
12328 2 332874 141939 186680 -1 12327
12329 2 332834 142026 186760 -1 12328
12330 2 332789 142012 186840 -1 12329
12331 2 332698 142055 186960 -1 12330
12332 2 332645 142062 187080 -1 12331
12333 2 332585 142106 187200 -1 12332
12334 2 332500 142202 187240 -1 12333
12335 2 332490 142215 187280 -1 12334
12336 2 331054 139230 185240 150 12310
12337 2 331002 139010 185120 153 12336
12338 2 330926 138414 185120 71 12337
12339 2 330738 138130 185080 205 12338
12340 2 330734 138026 184960 51 12339
12341 2 330974 139006 185080 51 12337
12342 2 330846 138690 184880 51 12341
12343 2 330866 138610 184800 102 12342
12344 2 331006 138462 184720 186 12343
12345 2 331278 138166 184640 64 12344
12346 2 331162 138030 184480 80 12345
12347 2 331098 137966 184400 40 12346
12348 2 331050 137690 184280 128 12347
12349 2 331082 137538 184200 80 12348
12350 2 331086 137406 184120 90 12349
12351 2 331050 137270 184000 64 12350
12352 2 330958 137038 183880 218 12351
12353 2 330550 139630 185120 163 12337
12354 2 330350 139854 185160 208 12353
12355 2 330166 140086 185240 81 12354
12356 2 330176 140269 185320 90 12355
12357 2 330236 140214 185360 217 12356
12358 2 329926 140126 185200 45 12355
12359 2 329690 140090 185280 96 12358
12360 2 329482 139950 185320 124 12359
12361 2 329954 140150 185080 98 12358
12362 2 330098 140170 184960 190 12361
12363 2 330142 140230 184840 60 12362
12364 2 330137 140289 184800 45 12363
12365 2 329874 140490 184640 150 12364
12366 2 329325 140435 184400 153 12365
12367 2 329163 140100 184040 96 12366
12368 2 328947 139712 183680 96 12367
12369 2 328890 139763 183480 -1 12368
12370 2 328805 139817 183360 -1 12369
12371 2 328756 139842 183240 -1 12370
12372 2 328786 139929 183080 -1 12371
12373 2 328829 139948 182960 -1 12372
12374 2 328770 139962 182840 -1 12373
12375 2 328749 140028 182720 -1 12374
12376 2 328721 140035 182640 -1 12375
12377 2 328724 140090 182560 -1 12376
12378 2 328726 140118 182520 -1 12377
12379 2 328843 140114 182440 -1 12378
12380 2 328883 140135 182320 -1 12379
12381 2 328898 140192 182160 -1 12380
12382 2 328918 140203 182120 -1 12381
12383 2 330102 138474 185480 86 12307
12384 2 330034 138350 185400 135 12383
12385 2 330038 138238 185360 86 12384
12386 2 330080 138218 185240 32 12385
12387 2 330966 138354 186240 60 12112
12388 2 330916 138485 186360 197 12387
12389 2 330842 138503 186480 32 12388
12390 2 330619 138522 186600 40 12389
12391 2 330477 138557 186720 227 12390
12392 2 330268 138590 186880 60 12391
12393 2 330229 138657 186960 71 12392
12394 2 330117 138741 187080 40 12393
12395 2 330001 138829 187200 107 12394
12396 2 329867 138881 187280 102 12395
12397 2 329750 138870 187360 90 12396
12398 2 329668 138937 187440 60 12397
12399 2 329621 139005 187520 137 12398
12400 2 329610 139094 187600 64 12399
12401 2 329509 139180 187640 91 12400
12402 2 329349 139285 187720 51 12401
12403 2 329225 139462 187760 140 12402
12404 2 329106 139660 187840 64 12403
12405 2 328450 140221 187840 64 12404
12406 2 328314 140508 187880 75 12405
12407 2 328197 140852 187920 80 12406
12408 2 328156 141195 187960 51 12407
12409 2 328177 141326 188040 90 12408
12410 2 328196 141409 188120 139 12409
12411 2 328167 141587 188240 60 12410
12412 2 328198 141673 188360 51 12411
12413 2 328200 141765 188400 172 12412
12414 2 328152 141785 188560 102 12413
12415 2 328172 141846 188680 124 12414
12416 2 328360 141926 188800 122 12415
12417 2 328574 142122 188880 45 12416
12418 2 328763 142148 188920 51 12417
12419 2 328824 142256 189000 102 12418
12420 2 328929 142399 189080 75 12419
12421 2 329046 142037 189120 108 12420
12422 2 329081 141922 189200 102 12421
12423 2 329138 141989 189320 -1 12422
12424 2 329148 141963 189440 -1 12423
12425 2 329240 141926 189640 -1 12424
12426 2 329264 141886 189800 -1 12425
12427 2 329310 141840 189880 -1 12426
12428 2 329300 141814 189920 -1 12427
12429 2 328946 142537 189120 163 12420
12430 2 329029 142710 189160 137 12429
12431 2 329121 142819 189280 183 12430
12432 2 329253 143038 189480 -1 12431
12433 2 329408 143147 189720 -1 12432
12434 2 329704 143325 189760 -1 12433
12435 2 329931 143387 189840 -1 12434
12436 2 330227 143616 189960 -1 12435
12437 2 330218 143623 190000 -1 12436
12438 2 330213 143618 190040 -1 12437
12439 2 330223 143521 190080 -1 12438
12440 2 330226 143501 190160 -1 12439
12441 2 330263 143510 190200 -1 12440
12442 2 330226 143408 190240 -1 12441
12443 2 330227 143456 190320 -1 12442
12444 2 330225 143453 190360 -1 12443
12445 2 330216 143440 190480 -1 12444
12446 2 330332 143309 190600 -1 12445
12447 2 330983 144238 190200 -1 12441
12448 2 330966 144516 190240 -1 12447
12449 2 330979 144603 190280 -1 12448
12450 2 330941 144715 190360 -1 12449
12451 2 330957 144852 190480 -1 12450
12452 2 331126 144975 190680 -1 12451
12453 2 331375 145111 190760 -1 12452
12454 2 331494 145176 190880 -1 12453
12455 2 331711 145385 190960 -1 12454
12456 2 331837 145594 191000 -1 12455
12457 2 331991 145785 191080 -1 12456
12458 2 332070 145856 191120 -1 12457
12459 2 332161 146028 191200 -1 12458
12460 2 332220 146120 191240 -1 12459
12461 2 332357 146378 191320 -1 12460
12462 2 332462 146504 191440 -1 12461
12463 2 332201 146167 191480 -1 12462
12464 2 331453 146051 191480 -1 12463
12465 2 331282 146153 191440 -1 12464
12466 2 331220 146171 191360 -1 12465
12467 2 331925 146117 191560 -1 12463
12468 2 331889 146129 191600 -1 12467
12469 2 331817 146153 191680 -1 12468
12470 2 331922 146151 191760 -1 12469
12471 2 331949 146063 191800 -1 12470
12472 2 331815 145970 191880 -1 12471
12473 2 331754 145938 192000 -1 12472
12474 2 331720 145985 192200 -1 12473
12475 2 331698 146120 192240 -1 12474
12476 2 332456 146420 191160 -1 12459
12477 2 332575 146662 191000 -1 12476
12478 2 332393 147133 190920 -1 12477
12479 2 332370 147395 190800 -1 12478
12480 2 332280 147646 190640 -1 12479
12481 2 332256 147701 190600 -1 12480
12482 2 332139 147728 190480 -1 12481
12483 2 332083 147785 190360 -1 12482
12484 2 332083 147775 190320 -1 12483
12485 2 332119 147899 190240 -1 12484
12486 2 332119 147919 190200 -1 12485
12487 2 332201 148179 190160 -1 12486
12488 2 332216 148370 190120 -1 12487
12489 2 332238 148468 190040 -1 12488
12490 2 332247 148503 190000 -1 12489
12491 2 332208 148438 189960 -1 12490
12492 2 332205 148444 189880 -1 12491
12493 2 332231 148476 189840 -1 12492
12494 2 332260 148527 189760 -1 12493
12495 2 332271 148550 189720 -1 12494
12496 2 332275 148548 189680 -1 12495
12497 2 332283 148610 189640 -1 12496
12498 2 332067 148778 189600 -1 12497
12499 2 332059 148861 189520 -1 12498
12500 2 332052 148949 189440 -1 12499
12501 2 332080 148921 189360 -1 12500
12502 2 331944 148848 189320 -1 12501
12503 2 331880 148846 189280 -1 12502
12504 2 332156 149160 189320 -1 12501
12505 2 332172 149226 189280 -1 12504
12506 2 332083 149278 189200 -1 12505
12507 2 332004 149269 189120 -1 12506
12508 2 331946 149246 189000 -1 12507
12509 2 331984 149261 188840 -1 12508
12510 2 331990 149328 188760 -1 12509
12511 2 331972 149401 188640 -1 12510
12512 2 331974 149481 188560 -1 12511
12513 2 332004 149528 188440 -1 12512
12514 2 331973 149565 188320 -1 12513
12515 2 332200 149545 188280 -1 12514
12516 2 332327 149579 188240 -1 12515
12517 2 332421 149632 188200 -1 12516
12518 2 332451 149697 188120 -1 12517
12519 2 332529 149746 188000 -1 12518
12520 2 332517 149753 187880 -1 12519
12521 2 332526 149745 187800 -1 12520
12522 2 332490 149753 187680 -1 12521
12523 2 332451 149694 187640 -1 12522
12524 2 332327 149605 187600 -1 12523
12525 2 332319 149577 187560 -1 12524
12526 2 332302 149557 187520 -1 12525
12527 2 332299 149557 187480 -1 12526
12528 2 331880 149605 188280 -1 12514
12529 2 331818 149727 188240 -1 12528
12530 2 331799 149728 188200 -1 12529
12531 2 331865 149821 188120 -1 12530
12532 2 331749 149746 188080 -1 12531
12533 2 331700 149741 188040 -1 12532
12534 2 331700 149730 188000 -1 12533
12535 2 331673 149686 187920 -1 12534
12536 2 331707 149645 187880 -1 12535
12537 2 331714 149604 187840 -1 12536
12538 2 331720 149609 187800 -1 12537
12539 2 332009 149860 188080 -1 12531
12540 2 332088 149845 188040 -1 12539
12541 2 332111 149851 188000 -1 12540
12542 2 331964 149881 188280 -1 12529
12543 2 332012 149921 188360 -1 12542
12544 2 332006 149977 188560 -1 12543
12545 2 332094 149996 188760 -1 12544
12546 2 332627 148310 189600 -1 12497
12547 2 332639 148150 189520 -1 12546
12548 2 332588 148117 189400 -1 12547
12549 2 332568 147993 189360 -1 12548
12550 2 331839 148688 189840 -1 12493
12551 2 331719 148764 189800 -1 12550
12552 2 331627 148885 189680 -1 12551
12553 2 331898 148676 189880 -1 12492
12554 2 331677 148754 189920 -1 12553
12555 2 331611 148851 190000 -1 12554
12556 2 331610 148848 190040 -1 12555
12557 2 331621 148858 190080 -1 12556
12558 2 329978 142980 190160 -1 12440
12559 2 329827 142973 190120 -1 12558
12560 2 329803 142985 190080 -1 12559
12561 2 330765 142790 190040 -1 12438
12562 2 330780 142733 190080 -1 12561
12563 2 330839 142546 190200 -1 12562
12564 2 330678 142430 190320 -1 12563
12565 2 330568 142397 190360 -1 12564
12566 2 328240 140627 187960 32 12407
12567 2 328325 140359 188000 175 12566
12568 2 328379 140120 188160 90 12567
12569 2 328326 140099 188200 148 12568
12570 2 328321 140133 188360 150 12569
12571 2 328084 142209 187880 150 12407
12572 2 328220 143781 187880 80 12571
12573 2 328266 143830 187920 206 12572
12574 2 328277 143822 188000 64 12573
12575 2 328277 143758 188080 254 12574
12576 2 328298 143973 188160 32 12575
12577 2 328229 144020 188200 150 12576
12578 2 328192 143277 188200 168 12577
12579 2 327892 143053 188200 266 12578
12580 2 327248 143173 188200 209 12579
12581 2 327279 143148 188280 120 12580
12582 2 327389 143105 188400 86 12581
12583 2 327387 143085 188520 157 12582
12584 2 327481 143127 188560 75 12583
12585 2 328152 144069 188240 122 12577
12586 2 328257 144102 188320 120 12585
12587 2 328363 144194 188440 86 12586
12588 2 328395 144285 188600 71 12587
12589 2 328439 144358 188800 304 12588
12590 2 328480 144410 188920 45 12589
12591 2 328555 144471 189000 71 12590
12592 2 328544 144419 189080 217 12591
12593 2 328537 144378 189160 178 12592
12594 2 328237 143825 187840 101 12572
12595 2 328168 142967 187800 160 12594
12596 2 328032 142384 187720 172 12595
12597 2 328027 142397 187680 90 12596
12598 2 328036 142461 187640 153 12597
12599 2 328026 142522 187560 51 12598
12600 2 328056 142671 187520 168 12599
12601 2 328046 142697 187440 160 12600
12602 2 328101 142719 187360 140 12601
12603 2 328152 142678 187280 60 12602
12604 2 328235 142662 187200 150 12603
12605 2 328246 142622 187160 178 12604
12606 2 328016 142440 187120 80 12605
12607 2 328014 142435 187040 32 12606
12608 2 327956 142400 186920 51 12607
12609 2 327880 142430 186880 200 12608
12610 2 327767 142385 186840 -1 12609
12611 2 327660 142450 186800 -1 12610
12612 2 327699 142459 186760 -1 12611
12613 2 327720 142450 186720 -1 12612
12614 2 327738 142489 186680 -1 12613
12615 2 327859 142354 187160 96 12606
12616 2 327626 142403 187240 137 12615
12617 2 328509 143906 187800 75 12594
12618 2 328649 143874 187760 60 12617
12619 2 328716 143788 187680 235 12618
12620 2 328592 143660 187640 204 12619
12621 2 328608 143597 187600 32 12620
12622 2 328848 143847 187800 141 12617
12623 2 328853 143665 187840 139 12622
12624 2 338973 135673 190840 107 11953
12625 2 338844 135730 190880 202 12624
12626 2 338791 135779 190960 131 12625
12627 2 338675 135986 191160 86 12626
12628 2 338617 135988 191200 81 12627
12629 2 340238 135969 190800 102 11953
12630 2 340378 136159 190600 237 12629
12631 2 339774 135474 191040 178 11951
12632 2 339599 135492 191160 120 12631
12633 2 339418 135454 191320 32 12632
12634 2 339348 135488 191400 136 12633
12635 2 339384 135587 191520 122 12634
12636 2 339398 135601 191640 186 12635
12637 2 339482 135705 191680 51 12636
12638 2 339736 135831 192000 154 12637
12639 2 339914 136171 192120 75 12638
12640 2 339342 135521 191680 134 12636
12641 2 339256 135538 191880 140 12640
12642 2 339180 135628 192040 176 12641
12643 2 339186 135618 192320 60 12642
12644 2 339274 135554 192360 32 12643
12645 2 339260 135662 192520 153 12644
12646 2 341419 135901 191560 60 11946
12647 2 341574 136273 191680 40 12646
12648 2 341646 136327 191760 197 12647
12649 2 341742 136664 191840 227 12648
12650 2 341706 136654 191920 80 12649
12651 2 341616 136511 192040 178 12650
12652 2 341340 136173 192080 185 12651
12653 2 341292 136169 192120 81 12652
12654 2 341744 137017 191800 81 12649
12655 2 341753 137177 191720 75 12654
12656 2 341849 137416 191520 141 12655
12657 2 341923 137760 191400 60 12656
12658 2 341989 138177 191320 71 12657
12659 2 341905 138625 191120 91 12658
12660 2 341829 139120 191200 160 12659
12661 2 341759 139262 191320 64 12660
12662 2 341735 139291 191200 122 12661
12663 2 341713 139329 191040 135 12662
12664 2 341645 139493 190960 154 12663
12665 2 341649 139694 190880 280 12664
12666 2 341623 139320 190840 60 12665
12667 2 341609 139258 190720 32 12666
12668 2 341517 139297 190560 71 12667
12669 2 341475 139161 190400 80 12668
12670 2 341427 138953 190320 32 12669
12671 2 341425 138825 190200 81 12670
12672 2 341483 138831 190000 -1 12671
12673 2 341517 138923 189880 -1 12672
12674 2 341517 138921 189720 -1 12673
12675 2 341561 138867 189640 -1 12674
12676 2 341451 140008 190840 150 12665
12677 2 340781 140503 190720 96 12676
12678 2 340813 140653 190640 139 12677
12679 2 340919 140873 190560 45 12678
12680 2 340933 140892 190360 124 12679
12681 2 340779 140816 190240 64 12680
12682 2 340657 140934 190080 75 12681
12683 2 340577 141048 189920 75 12682
12684 2 340473 141102 189800 98 12683
12685 2 340309 141040 189600 288 12684
12686 2 340149 141038 189520 40 12685
12687 2 339983 141018 189360 136 12686
12688 2 339869 141016 189240 81 12687
12689 2 339781 141093 189120 32 12688
12690 2 339531 141369 189080 40 12689
12691 2 339259 141525 189000 81 12690
12692 2 339109 141549 188960 81 12691
12693 2 341223 141414 190360 208 12680
12694 2 341369 141763 190280 75 12693
12695 2 341589 142108 190240 98 12694
12696 2 341811 142217 190200 128 12695
12697 2 341983 142231 190440 172 12696
12698 2 342377 142441 190600 124 12697
12699 2 342653 142553 190640 200 12698
12700 2 343465 142862 190960 192 12699
12701 2 343687 142959 191000 210 12700
12702 2 343961 143113 191160 128 12701
12703 2 344017 143111 191320 120 12702
12704 2 344317 143295 191440 210 12703
12705 2 344799 143430 191560 40 12704
12706 2 344997 143472 191680 160 12705
12707 2 345317 143722 191840 96 12706
12708 2 345333 143777 191880 80 12707
12709 2 340721 140378 190880 253 12677
12710 2 340719 140322 190920 120 12709
12711 2 340845 140275 191040 40 12710
12712 2 341019 140331 191200 80 12711
12713 2 341067 140391 191280 51 12712
12714 2 341059 140425 191400 212 12713
12715 2 340991 140509 191680 75 12714
12716 2 340995 140571 191800 60 12715
12717 2 340963 140583 191920 200 12716
12718 2 340939 140605 191960 102 12717
12719 2 340909 140647 192040 128 12718
12720 2 340909 140713 192320 75 12719
12721 2 340905 140837 192520 51 12720
12722 2 340873 140963 192640 275 12721
12723 2 340859 141061 192800 51 12722
12724 2 340997 141240 193040 108 12723
12725 2 340897 141548 193360 128 12724
12726 2 340787 141812 193520 128 12725
12727 2 340829 142177 193680 128 12726
12728 2 340695 142435 193840 86 12727
12729 2 340705 142632 194080 124 12728
12730 2 340779 142796 194240 148 12729
12731 2 340619 142900 194440 51 12730
12732 2 340631 143080 194520 45 12731
12733 2 340803 143449 194640 203 12732
12734 2 340831 143497 194760 150 12733
12735 2 340903 143607 194840 51 12734
12736 2 340965 143662 194960 206 12735
12737 2 340965 143662 195040 163 12736
12738 2 341319 144176 195040 86 12737
12739 2 341673 144338 194880 60 12738
12740 2 341753 144349 194840 60 12739
12741 2 340965 143662 195080 98 12737
12742 2 340969 143844 195160 104 12741
12743 2 340525 144677 195360 75 12742
12744 2 340225 144719 195320 261 12743
12745 2 340169 144633 195240 226 12744
12746 2 339985 144461 195080 102 12745
12747 2 340011 144359 195040 80 12746
12748 2 340231 144201 194920 40 12747
12749 2 340315 144125 194880 275 12748
12750 2 340487 144121 195040 124 12749
12751 2 340125 144213 194800 101 12750
12752 2 340245 144855 195400 102 12743
12753 2 340087 145065 195360 160 12752
12754 2 340159 145535 195320 128 12753
12755 2 339927 144906 195440 148 12752
12756 2 340101 144883 195600 60 12755
12757 2 340195 144817 195680 60 12756
12758 2 340337 144742 195880 75 12757
12759 2 340353 144672 196000 120 12758
12760 2 340301 144592 196080 86 12759
12761 2 340297 144557 196160 98 12760
12762 2 340293 144522 196240 98 12761
12763 2 340355 144406 196320 139 12762
12764 2 340377 144328 196400 202 12763
12765 2 340379 144260 196440 91 12764
12766 2 339939 144563 196480 64 12765
12767 2 339709 144573 196600 102 12766
12768 2 339521 144472 196640 71 12767
12769 2 339383 144362 196680 60 12768
12770 2 339320 144353 196680 305 12769
12771 2 339415 144516 196760 104 12770
12772 2 339499 144568 196920 104 12771
12773 2 339561 144728 197000 75 12772
12774 2 340383 144125 196520 226 12765
12775 2 340365 143890 196560 71 12774
12776 2 340429 143828 196600 32 12775
12777 2 340199 143473 196560 86 12776
12778 2 340031 143385 196600 102 12777
12779 2 339875 143219 196640 71 12778
12780 2 339715 143141 196560 64 12779
12781 2 339443 142808 196480 32 12780
12782 2 339425 142708 196400 86 12781
12783 2 339443 142604 196320 40 12782
12784 2 339481 142568 196600 153 12783
12785 2 339583 142636 196760 226 12784
12786 2 339545 142660 196840 32 12785
12787 2 340621 143643 196720 40 12776
12788 2 340851 143691 196840 120 12787
12789 2 340953 143783 196920 122 12788
12790 2 340995 143966 197000 51 12789
12791 2 340785 144532 196080 64 12760
12792 2 341167 144546 196080 128 12791
12793 2 341499 144711 195960 163 12792
12794 2 341655 144751 195800 122 12793
12795 2 342227 144917 196080 64 12794
12796 2 342375 145076 196120 102 12795
12797 2 342551 145513 196120 91 12796
12798 2 342563 145639 196160 64 12797
12799 2 342837 145727 196080 156 12798
12800 2 343023 145886 196040 102 12799
12801 2 343103 146004 196000 120 12800
12802 2 343223 146128 195960 181 12801
12803 2 343351 146188 195920 60 12802
12804 2 343463 146316 195840 98 12803
12805 2 343537 146497 195920 140 12804
12806 2 343739 146743 196080 60 12805
12807 2 343841 146662 196320 166 12806
12808 2 343827 146682 196400 80 12807
12809 2 343385 146163 195640 209 12804
12810 2 343435 146024 195360 86 12809
12811 2 343631 145812 195080 75 12810
12812 2 343641 145820 195040 51 12811
12813 2 339499 144877 195480 200 12755
12814 2 339345 144975 195560 266 12813
12815 2 339071 145051 195600 75 12814
12816 2 338973 145135 195640 163 12815
12817 2 338927 145199 195680 40 12816
12818 2 339047 145358 195960 281 12817
12819 2 340537 140658 190800 131 12677
12820 2 340357 140826 190840 64 12819
12821 2 340281 140950 190880 40 12820
12822 2 340289 141041 190920 200 12821
12823 2 347469 133201 191600 51 11941
12824 2 347414 133027 191640 91 12823
12825 2 347424 133031 191680 80 12824
12826 2 347442 132998 191880 45 12825
12827 2 347442 132998 191920 107 12826
12828 2 347448 133020 191960 107 12827
12829 2 347648 132498 191240 32 11937
12830 2 347405 131900 191120 32 12829
12831 2 347222 131551 191080 131 12830
12832 2 347218 131494 191040 45 12831
12833 2 347208 131450 191000 139 12832
12834 2 346995 130872 191000 101 12833
12835 2 346856 130729 190920 75 12834
12836 2 346734 130627 190840 80 12835
12837 2 346856 130330 190800 124 12836
12838 2 346941 130207 190680 128 12837
12839 2 346961 130016 190560 168 12838
12840 2 346967 129860 190440 51 12839
12841 2 346906 129684 190320 120 12840
12842 2 346874 129524 190160 221 12841
12843 2 346844 129521 190000 32 12842
12844 2 346902 129390 189880 128 12843
12845 2 346543 130031 189880 163 12844
12846 2 346338 129970 189840 91 12845
12847 2 346880 129352 189800 261 12844
12848 2 346960 129211 189680 175 12847
12849 2 347064 128873 189640 101 12848
12850 2 347023 128532 189520 203 12849
12851 2 347007 128171 189480 90 12850
12852 2 346875 127821 189400 96 12851
12853 2 346993 127515 189360 202 12852
12854 2 347495 127084 189400 64 12853
12855 2 347498 127033 189280 189 12854
12856 2 347368 127055 189200 128 12855
12857 2 347462 126829 189080 60 12856
12858 2 347506 126643 188840 261 12857
12859 2 347646 126412 188760 98 12858
12860 2 347751 126282 188560 101 12859
12861 2 347842 126292 188440 122 12860
12862 2 347994 126002 188360 40 12861
12863 2 347938 125808 188240 140 12862
12864 2 348116 125673 188040 212 12863
12865 2 348167 125588 187800 86 12864
12866 2 348239 125467 187640 150 12865
12867 2 348199 125363 187440 32 12866
12868 2 348149 125176 187320 196 12867
12869 2 348253 125246 187120 71 12868
12870 2 348388 125350 186920 64 12869
12871 2 348555 125408 186680 64 12870
12872 2 348800 125462 186480 40 12871
12873 2 348674 125313 186360 257 12872
12874 2 348653 125178 186240 141 12873
12875 2 348671 124971 186120 245 12874
12876 2 348661 124661 185920 237 12875
12877 2 348619 124407 185720 91 12876
12878 2 348635 124070 185560 148 12877
12879 2 348819 123934 185480 185 12878
12880 2 349011 123686 185400 71 12879
12881 2 349382 123483 185280 108 12880
12882 2 349477 123379 185200 154 12881
12883 2 349685 123238 185040 60 12882
12884 2 349741 123128 184880 108 12883
12885 2 349606 123055 184760 60 12884
12886 2 349688 122726 184600 108 12885
12887 2 349617 122569 184440 181 12886
12888 2 349615 122472 184320 45 12887
12889 2 349689 122488 184280 150 12888
12890 2 349630 122647 184240 270 12889
12891 2 349507 122623 184160 163 12890
12892 2 349589 122491 184080 107 12891
12893 2 346840 126212 188880 71 12858
12894 2 346778 126013 188760 -1 12893
12895 2 346732 125995 188680 -1 12894
12896 2 346726 126006 188640 -1 12895
12897 2 347576 127035 189480 32 12854
12898 2 347883 126874 189520 140 12897
12899 2 348032 126807 189600 51 12898
12900 2 346985 126869 189480 226 12897
12901 2 346863 126873 189520 51 12900
12902 2 346880 126891 189600 122 12901
12903 2 346834 127036 189760 86 12902
12904 2 346810 127084 189800 32 12903
12905 2 347257 131508 190960 137 12833
12906 2 346866 132506 190960 107 12905
12907 2 346837 132553 190880 96 12906
12908 2 346773 132732 190840 71 12907
12909 2 346781 132926 190800 120 12908
12910 2 346805 132842 190720 178 12909
12911 2 346837 132776 190680 275 12910
12912 2 346450 133431 190840 175 12909
12913 2 346304 133563 190920 163 12912
12914 2 346166 133760 190960 139 12913
12915 2 346073 133801 190880 104 12914
12916 2 345838 133865 190840 90 12915
12917 2 345479 134373 190840 32 12916
12918 2 345178 134501 190880 209 12917
12919 2 344950 134701 190960 186 12918
12920 2 344925 134748 191040 254 12919
12921 2 344952 134732 190880 268 12919
12922 2 344954 134735 190800 32 12921
12923 2 346774 132553 191080 181 12906
12924 2 346654 132648 191160 157 12923
12925 2 346414 132665 191400 124 12924
12926 2 347109 131164 191120 217 12831
12927 2 347066 131032 191240 40 12926
12928 2 347029 130977 191400 175 12927
12929 2 347068 130893 191600 214 12928
12930 2 347274 130747 191720 104 12929
12931 2 347423 130605 191920 40 12930
12932 2 347624 130687 192160 86 12931
12933 2 347692 130790 192360 104 12932
12934 2 347781 130715 192640 45 12933
12935 2 347821 130631 192760 128 12934
12936 2 347867 130517 192960 150 12935
12937 2 347787 130701 193000 189 12936
12938 2 347688 130730 193040 96 12937
12939 2 347656 130715 193080 270 12938
12940 2 347711 130666 193120 300 12939
12941 2 347689 130569 193160 120 12940
12942 2 347525 130541 193200 75 12941
12943 2 347256 130654 193280 81 12942
12944 2 347119 130637 193440 120 12943
12945 2 346735 130811 193640 219 12944
12946 2 346372 130836 193800 45 12945
12947 2 345684 131031 193960 124 12946
12948 2 345155 131248 194080 32 12947
12949 2 344193 131292 194240 104 12948
12950 2 343445 131042 194200 168 12949
12951 2 342946 131091 194120 139 12950
12952 2 342808 131054 194000 156 12951
12953 2 342192 131189 193800 51 12952
12954 2 342139 131187 193680 288 12953
12955 2 342907 131074 193640 98 12954
12956 2 342881 131106 193600 71 12955
12957 2 342793 130828 193400 135 12956
12958 2 342714 130880 193200 40 12957
12959 2 342580 130551 193000 51 12958
12960 2 342385 130415 192880 124 12959
12961 2 342201 130425 192720 64 12960
12962 2 342191 130325 192520 128 12961
12963 2 342212 130234 192400 115 12962
12964 2 342255 130177 192240 164 12963
12965 2 342167 130110 192160 101 12964
12966 2 341938 130022 192120 107 12965
12967 2 341354 130286 192120 160 12966
12968 2 341107 130418 192200 148 12967
12969 2 340894 130485 192160 -1 12968
12970 2 340703 130511 192080 -1 12969
12971 2 340514 130581 191960 -1 12970
12972 2 340083 130533 191920 -1 12971
12973 2 339819 130478 191800 -1 12972
12974 2 339771 130467 191760 -1 12973
12975 2 341928 130086 192080 288 12966
12976 2 341867 129988 191920 60 12975
12977 2 341896 129987 191800 166 12976
12978 2 341837 129700 191680 234 12977
12979 2 341958 129589 191520 131 12978
12980 2 341964 129424 191400 40 12979
12981 2 342351 129585 191360 32 12980
12982 2 342483 129504 191280 75 12981
12983 2 342483 129504 191240 115 12982
12984 2 341770 129078 191360 75 12980
12985 2 340991 129158 191400 189 12984
12986 2 340858 129308 191480 40 12985
12987 2 340594 129369 191560 134 12986
12988 2 340333 129437 191640 102 12987
12989 2 340091 129522 191560 98 12988
12990 2 341735 129051 191200 153 12984
12991 2 341729 128905 191040 186 12990
12992 2 341757 128868 190880 124 12991
12993 2 341754 128629 190680 120 12992
12994 2 341697 128218 190560 80 12993
12995 2 341497 127875 190400 64 12994
12996 2 341181 127544 190160 51 12995
12997 2 340817 127461 189840 32 12996
12998 2 340484 127342 189600 51 12997
12999 2 340080 127048 189360 71 12998
13000 2 339806 126754 189120 150 12999
13001 2 339623 126508 188920 197 13000
13002 2 339438 126282 188680 120 13001
13003 2 339277 126005 188440 60 13002
13004 2 339240 125934 188280 166 13003
13005 2 339173 125773 188240 71 13004
13006 2 339547 125767 188160 91 13005
13007 2 338894 125793 188040 175 13004
13008 2 338811 125527 187800 102 13007
13009 2 338640 125418 187600 101 13008
13010 2 338461 125399 187400 101 13009
13011 2 338464 125374 187200 45 13010
13012 2 338565 125409 187000 32 13011
13013 2 338674 125512 186800 101 13012
13014 2 339100 125641 186760 -1 13013
13015 2 339302 125735 186640 -1 13014
13016 2 339656 125714 186480 -1 13015
13017 2 339798 125763 186360 -1 13016
13018 2 339948 125812 186240 -1 13017
13019 2 340040 125762 186160 -1 13018
13020 2 340108 125699 186000 -1 13019
13021 2 340127 125692 185960 -1 13020
13022 2 340156 125648 185920 -1 13021
13023 2 340184 125583 185880 -1 13022
13024 2 340224 125586 185840 -1 13023
13025 2 340268 125498 185760 -1 13024
13026 2 340291 125428 185680 -1 13025
13027 2 338428 125420 186720 186 13013
13028 2 338332 125355 186520 172 13027
13029 2 338317 125145 186400 -1 13028
13030 2 338117 124999 186360 -1 13029
13031 2 338101 124399 186320 -1 13030
13032 2 338044 124392 186480 -1 13031
13033 2 337937 124293 186560 -1 13032
13034 2 337885 124459 186600 -1 13033
13035 2 337652 124649 186760 -1 13034
13036 2 337284 124417 186920 -1 13035
13037 2 337239 124361 186960 -1 13036
13038 2 337969 123931 186600 -1 13033
13039 2 337843 123537 186720 -1 13038
13040 2 337814 123650 186840 -1 13039
13041 2 337713 123592 186960 -1 13040
13042 2 337816 123503 187000 -1 13041
13043 2 337843 123433 187080 -1 13042
13044 2 337887 123439 187200 -1 13043
13045 2 337724 123432 187400 -1 13044
13046 2 337699 123563 187520 -1 13045
13047 2 337748 123534 187560 -1 13046
13048 2 337881 123460 187640 -1 13047
13049 2 337954 123484 187680 -1 13048
13050 2 337911 123474 187720 -1 13049
13051 2 337929 123521 187760 -1 13050
13052 2 338003 123214 187880 -1 13051
13053 2 338023 123581 187960 -1 13052
13054 2 338078 123601 188080 -1 13053
13055 2 338124 123549 188200 -1 13054
13056 2 338222 123518 188320 -1 13055
13057 2 338291 123432 188400 -1 13056
13058 2 338190 123315 188520 -1 13057
13059 2 338335 123273 188560 -1 13058
13060 2 338335 123308 188760 -1 13059
13061 2 338363 123327 188920 -1 13060
13062 2 338427 123382 188960 -1 13061
13063 2 338559 123496 189200 -1 13062
13064 2 338700 123662 189360 -1 13063
13065 2 338668 123665 189400 -1 13064
13066 2 338740 123725 189560 -1 13065
13067 2 338882 123779 189720 -1 13066
13068 2 338962 123875 189880 -1 13067
13069 2 339054 123973 189960 -1 13068
13070 2 338351 124221 189400 -1 13065
13071 2 338295 124477 189400 -1 13070
13072 2 338059 124597 189400 -1 13071
13073 2 338083 124547 189320 -1 13072
13074 2 338195 124535 189280 -1 13073
13075 2 337956 124290 186160 -1 13031
13076 2 336817 124177 186160 -1 13075
13077 2 336043 124164 186200 -1 13076
13078 2 335993 124377 186280 -1 13077
13079 2 335656 124583 186400 -1 13078
13080 2 335524 124645 186440 -1 13079
13081 2 335338 124745 186600 -1 13080
13082 2 335188 124822 186760 -1 13081
13083 2 334806 124931 186800 -1 13082
13084 2 334488 124944 186960 -1 13083
13085 2 334543 124831 187080 -1 13084
13086 2 334595 124819 187280 -1 13085
13087 2 334529 124716 187360 -1 13086
13088 2 334455 124703 187400 -1 13087
13089 2 334406 124697 187520 -1 13088
13090 2 334724 125100 187280 -1 13086
13091 2 335105 125277 187280 -1 13090
13092 2 333959 125142 187000 -1 13084
13093 2 333556 125380 187200 -1 13092
13094 2 333315 125478 187360 -1 13093
13095 2 333061 125650 187560 -1 13094
13096 2 333008 125901 187840 -1 13095
13097 2 332919 126389 188000 -1 13096
13098 2 332794 126533 188160 -1 13097
13099 2 332913 126561 188320 -1 13098
13100 2 332705 126827 188440 -1 13099
13101 2 332578 127001 188560 228 13100
13102 2 332470 127240 188640 122 13101
13103 2 332483 127493 188800 40 13102
13104 2 332569 127787 189040 81 13103
13105 2 332523 128071 189280 104 13104
13106 2 332423 128330 189400 71 13105
13107 2 332418 128559 189520 51 13106
13108 2 332424 128800 189760 96 13107
13109 2 332408 128814 190000 134 13108
13110 2 332332 128862 190120 102 13109
13111 2 332182 128852 190320 136 13110
13112 2 332202 129120 190560 60 13111
13113 2 332260 129268 190640 60 13112
13114 2 332398 129691 190760 40 13113
13115 2 332346 130038 190800 122 13114
13116 2 332222 130239 190840 156 13115
13117 2 332152 130368 190960 80 13116
13118 2 332158 130494 191120 175 13117
13119 2 332059 130472 191280 60 13118
13120 2 332034 130490 191360 150 13119
13121 2 332010 130506 191440 287 13120
13122 2 332418 130566 191720 163 13121
13123 2 332458 130646 191760 224 13122
13124 2 332690 130650 191800 135 13123
13125 2 332846 130726 192080 81 13124
13126 2 333154 130706 192360 163 13125
13127 2 333222 130822 192440 32 13126
13128 2 333274 130858 192520 156 13127
13129 2 333498 130742 192560 90 13128
13130 2 333566 130742 192720 32 13129
13131 2 333830 130846 193040 -1 13130
13132 2 333994 130410 192880 -1 13131
13133 2 334238 130258 192720 -1 13132
13134 2 334530 130034 192600 -1 13133
13135 2 334602 129924 192520 -1 13134
13136 2 333386 131022 192240 160 13128
13137 2 333402 131256 192200 51 13136
13138 2 333614 131296 192120 -1 13137
13139 2 333714 131332 192120 -1 13138
13140 2 332274 130986 191360 91 13120
13141 2 332322 131166 191360 101 13140
13142 2 332466 131098 191360 51 13141
13143 2 332454 131112 191560 64 13142
13144 2 332458 131100 191600 175 13143
13145 2 331942 130396 190680 80 13116
13146 2 331040 131168 190680 75 13145
13147 2 330848 131360 190680 40 13146
13148 2 330656 131520 190640 45 13147
13149 2 330560 131520 190600 40 13148
13150 2 335216 124647 186400 -1 13080
13151 2 335225 124587 186280 -1 13150
13152 2 335143 124252 186120 -1 13151
13153 2 335117 124086 186040 -1 13152
13154 2 335157 124027 186000 -1 13153
13155 2 335978 124045 186080 -1 13077
13156 2 335981 123875 185920 -1 13155
13157 2 335910 123741 185760 -1 13156
13158 2 335827 123666 185640 -1 13157
13159 2 335763 123613 185520 -1 13158
13160 2 338030 124148 186120 -1 13075
13161 2 338025 124196 186000 -1 13160
13162 2 337989 124262 185960 -1 13161
13163 2 338150 124305 185760 -1 13162
13164 2 338320 124154 185520 -1 13163
13165 2 338350 123782 185280 -1 13164
13166 2 338371 123611 185160 -1 13165
13167 2 338448 123513 184880 -1 13166
13168 2 338466 123293 184720 -1 13167
13169 2 338338 122941 184440 -1 13168
13170 2 338238 122337 184240 -1 13169
13171 2 338165 121807 184040 -1 13170
13172 2 338213 121344 183920 -1 13171
13173 2 338307 121177 183800 -1 13172
13174 2 338305 120976 183760 -1 13173
13175 2 338348 120754 183680 -1 13174
13176 2 338400 120505 183560 -1 13175
13177 2 338487 120234 183480 -1 13176
13178 2 338356 119862 183360 -1 13177
13179 2 338708 119998 183240 -1 13178
13180 2 338980 119854 183080 -1 13179
13181 2 338881 119540 183000 -1 13180
13182 2 338604 119244 182800 -1 13181
13183 2 338638 119389 182600 -1 13182
13184 2 338746 119530 182440 -1 13183
13185 2 338793 119534 182360 -1 13184
13186 2 338659 119713 182240 -1 13185
13187 2 338475 119836 182080 -1 13186
13188 2 338489 119867 181960 -1 13187
13189 2 338387 119846 181760 -1 13188
13190 2 338023 119757 181560 -1 13189
13191 2 337831 119555 181400 -1 13190
13192 2 337761 119258 181320 -1 13191
13193 2 337563 118776 181240 -1 13192
13194 2 337489 118600 181160 -1 13193
13195 2 337530 118523 181080 -1 13194
13196 2 338518 121119 183600 -1 13173
13197 2 338805 120950 183400 -1 13196
13198 2 338993 120935 183240 -1 13197
13199 2 339264 121000 183200 -1 13198
13200 2 339406 121158 183040 -1 13199
13201 2 339479 121299 182840 -1 13200
13202 2 339590 121580 182680 -1 13201
13203 2 339869 121844 182600 -1 13202
13204 2 340074 122024 182480 -1 13203
13205 2 340255 122184 182320 -1 13204
13206 2 340371 122263 182160 -1 13205
13207 2 340720 122270 182120 -1 13206
13208 2 341009 122260 182080 -1 13207
13209 2 341099 122222 182040 -1 13208
13210 2 340992 122342 181960 -1 13209
13211 2 341143 122720 181920 -1 13210
13212 2 340973 123047 181880 -1 13211
13213 2 341125 123118 181800 -1 13212
13214 2 341156 122992 181720 -1 13213
13215 2 341369 122907 181560 -1 13214
13216 2 341397 122913 181520 -1 13215
13217 2 341421 122853 181440 -1 13216
13218 2 341517 122613 181160 -1 13217
13219 2 340733 122203 181840 -1 13210
13220 2 340544 122101 181800 -1 13219
13221 2 340204 122154 181760 -1 13220
13222 2 340077 122143 181640 -1 13221
13223 2 340063 122170 181520 -1 13222
13224 2 340063 122188 181440 -1 13223
13225 2 340597 121921 181640 -1 13220
13226 2 340739 121792 181560 -1 13225
13227 2 340664 121681 181360 -1 13226
13228 2 340692 121732 181280 -1 13227
13229 2 340557 121542 181160 -1 13228
13230 2 340517 121270 180920 -1 13229
13231 2 340726 121179 180720 -1 13230
13232 2 340607 120773 180560 -1 13231
13233 2 341036 120989 180440 -1 13232
13234 2 341184 121036 180280 -1 13233
13235 2 341166 121078 180240 -1 13234
13236 2 341129 121161 180160 -1 13235
13237 2 341116 121130 180080 -1 13236
13238 2 341029 121121 180040 -1 13237
13239 2 340880 121081 180000 -1 13238
13240 2 340849 121073 179760 -1 13239
13241 2 340884 121126 179520 -1 13240
13242 2 340995 121014 179360 -1 13241
13243 2 341104 120842 179200 -1 13242
13244 2 341154 120309 179200 -1 13243
13245 2 341273 119843 179280 -1 13244
13246 2 341554 119698 179400 -1 13245
13247 2 341853 119589 179360 -1 13246
13248 2 341809 119554 179240 -1 13247
13249 2 341829 119568 179200 -1 13248
13250 2 341076 121008 179080 -1 13243
13251 2 341081 121072 179000 -1 13250
13252 2 340945 121081 178760 -1 13251
13253 2 340748 121023 178720 -1 13252
13254 2 340830 121446 178560 -1 13253
13255 2 340759 121726 178520 -1 13254
13256 2 340950 122158 178560 -1 13255
13257 2 341110 122312 178640 -1 13256
13258 2 341158 122642 178760 -1 13257
13259 2 341218 122770 178880 -1 13258
13260 2 341646 122850 178920 -1 13259
13261 2 341814 122996 179000 -1 13260
13262 2 341686 123312 179240 -1 13261
13263 2 341653 123528 179360 -1 13262
13264 2 341642 123600 179400 -1 13263
13265 2 341510 124142 179680 -1 13264
13266 2 341538 124406 179960 -1 13265
13267 2 340822 121822 178240 -1 13255
13268 2 340824 121944 178000 -1 13267
13269 2 340742 121829 177760 -1 13268
13270 2 340896 121875 177440 -1 13269
13271 2 340954 121892 177320 -1 13270
13272 2 341482 122030 177240 -1 13271
13273 2 341637 122129 177120 -1 13272
13274 2 341702 122113 176920 -1 13273
13275 2 341938 122109 176800 -1 13274
13276 2 342066 122072 176760 -1 13275
13277 2 342249 122036 176640 -1 13276
13278 2 342487 122183 176440 -1 13277
13279 2 342632 122300 176320 -1 13278
13280 2 342658 122270 176280 -1 13279
13281 2 342717 122291 176200 -1 13280
13282 2 342741 122282 176160 -1 13281
13283 2 342708 122429 176120 -1 13282
13284 2 342658 122686 176080 -1 13283
13285 2 342765 122765 175920 -1 13284
13286 2 342898 122713 175760 -1 13285
13287 2 343089 122538 175640 -1 13286
13288 2 343162 122485 175600 -1 13287
13289 2 343034 122577 175560 -1 13288
13290 2 343030 122593 175520 -1 13289
13291 2 343036 122633 175440 -1 13290
13292 2 343028 122626 175360 -1 13291
13293 2 342984 122654 175280 -1 13292
13294 2 342972 122611 175200 -1 13293
13295 2 342950 122643 174960 -1 13294
13296 2 342883 122629 174960 -1 13295
13297 2 342810 122630 174920 -1 13296
13298 2 342750 122577 174800 -1 13297
13299 2 342754 122547 174720 -1 13298
13300 2 342904 122523 174360 -1 13299
13301 2 342906 122529 174320 -1 13300
13302 2 341817 121955 176760 -1 13275
13303 2 341784 121876 176720 -1 13302
13304 2 341564 121574 176480 -1 13303
13305 2 341404 121577 176280 -1 13304
13306 2 341372 121578 176240 -1 13305
13307 2 341294 121587 176160 -1 13306
13308 2 341893 131733 193640 64 12954
13309 2 341899 131740 193800 102 13308
13310 2 341856 131702 193920 136 13309
13311 2 341782 131665 194080 90 13310
13312 2 341826 131841 194160 108 13311
13313 2 341906 131985 194240 229 13312
13314 2 341619 131909 194400 81 13313
13315 2 341479 132329 194600 -1 13314
13316 2 340538 132827 194640 -1 13315
13317 2 340175 133051 194720 -1 13316
13318 2 340075 133387 194840 -1 13317
13319 2 339971 133618 194960 -1 13318
13320 2 339927 133722 195080 -1 13319
13321 2 339824 133776 195160 -1 13320
13322 2 339886 133805 195240 -1 13321
13323 2 339924 133827 195280 -1 13322
13324 2 339970 133867 195400 -1 13323
13325 2 339831 133937 194920 -1 13319
13326 2 339823 134028 195000 -1 13325
13327 2 339810 134171 195120 -1 13326
13328 2 339776 134216 195200 -1 13327
13329 2 339627 133907 194840 -1 13325
13330 2 339505 133957 194760 -1 13329
13331 2 341228 131325 194120 90 13311
13332 2 341151 131204 194200 96 13331
13333 2 341125 131177 194280 175 13332
13334 2 341089 131185 194360 40 13333
13335 2 340971 131115 194400 32 13334
13336 2 340877 131171 194440 128 13335
13337 2 340879 131263 194520 139 13336
13338 2 340693 131433 194720 108 13337
13339 2 340695 131551 194880 253 13338
13340 2 340483 131619 195000 86 13339
13341 2 340367 131776 195240 -1 13340
13342 2 340353 131879 195480 -1 13341
13343 2 340403 131902 195520 -1 13342
13344 2 340395 131890 195560 -1 13343
13345 2 340403 131968 195600 -1 13344
13346 2 340407 131942 195640 -1 13345
13347 2 340483 131982 195680 -1 13346
13348 2 340585 131934 195720 -1 13347
13349 2 340649 131874 195640 -1 13348
13350 2 340653 131932 195600 -1 13349
13351 2 340529 131940 195800 -1 13348
13352 2 340301 132001 195880 -1 13351
13353 2 340023 131937 195920 -1 13352
13354 2 339957 131915 195960 -1 13353
13355 2 339907 131883 195800 -1 13354
13356 2 339901 131879 195760 -1 13355
13357 2 340099 132009 195680 -1 13356
13358 2 340071 131963 195600 -1 13357
13359 2 341025 131019 194280 91 13333
13360 2 342331 132004 193800 60 13309
13361 2 342391 132116 193720 124 13360
13362 2 342381 132177 193680 98 13361
13363 2 341597 131821 193560 136 13308
13364 2 341389 131864 193440 81 13363
13365 2 341415 131917 193240 102 13364
13366 2 343879 131072 194400 237 12949
13367 2 343940 131166 194440 71 13366
13368 2 344116 131315 194560 32 13367
13369 2 344340 131335 194680 107 13368
13370 2 344458 131537 194920 124 13369
13371 2 344436 131621 194960 124 13370
13372 2 344178 131774 195240 -1 13371
13373 2 343910 132116 195480 -1 13372
13374 2 343698 132583 195600 -1 13373
13375 2 343750 133006 195840 -1 13374
13376 2 343758 133021 195880 -1 13375
13377 2 343846 133623 195960 -1 13376
13378 2 343750 133684 196000 -1 13377
13379 2 343858 132903 195920 -1 13376
13380 2 344004 132937 196000 -1 13379
13381 2 343900 132770 196120 -1 13380
13382 2 343876 132722 196280 -1 13381
13383 2 349019 129830 193160 183 12942
13384 2 350219 129521 193200 124 13383
13385 2 350553 129299 193160 102 13384
13386 2 350598 129242 193120 136 13385
13387 2 350444 129298 193040 275 13386
13388 2 350384 129288 192960 120 13387
13389 2 350324 129313 192880 98 13388
13390 2 351144 129046 193040 64 13386
13391 2 351325 128873 192960 81 13390
13392 2 351939 128784 192920 32 13391
13393 2 351808 128732 192800 96 13392
13394 2 351660 128675 192760 96 13393
13395 2 351473 128477 192720 181 13394
13396 2 351437 128399 192840 96 13395
13397 2 351373 128467 193000 40 13396
13398 2 351397 128556 193080 91 13397
13399 2 351397 128598 193120 96 13398
13400 2 351929 128680 192720 124 13393
13401 2 352101 128568 192720 128 13400
13402 2 352152 128564 192640 120 13401
13403 2 352045 128671 193000 71 13392
13404 2 352237 128535 193040 140 13403
13405 2 352761 128487 193000 122 13404
13406 2 352861 128502 192960 301 13405
13407 2 353001 128509 192840 40 13406
13408 2 352074 128665 193240 128 13404
13409 2 351948 128721 193440 150 13408
13410 2 350206 129605 193720 175 13384
13411 2 350899 129854 193960 105 13410
13412 2 351245 129979 194080 71 13411
13413 2 351294 129597 194480 85 13412
13414 2 351299 129559 194520 87 13413
13415 2 351553 129695 194720 95 13414
13416 2 351844 129561 194720 -1 13415
13417 2 351953 129401 194720 -1 13416
13418 2 352030 129369 194640 -1 13417
13419 2 352157 129395 194560 -1 13418
13420 2 352172 129399 194520 -1 13419
13421 2 352064 129824 194800 98 13415
13422 2 352224 129856 194600 75 13421
13423 2 352448 129856 194440 60 13422
13424 2 352608 129856 194360 104 13423
13425 2 351084 129975 194600 -1 13413
13426 2 352256 129984 193800 102 13412
13427 2 352512 129920 193760 98 13426
13428 2 352736 129792 193680 60 13427
13429 2 352992 129728 193680 51 13428
13430 2 353216 129600 193680 40 13429
13431 2 353280 129600 193680 32 13430
13432 2 350645 129674 193960 -1 13411
13433 2 349704 129156 194640 101 13410
13434 2 349472 129152 194760 164 13433
13435 2 349312 129120 194960 120 13434
13436 2 349152 128992 195160 51 13435
13437 2 348992 128960 195360 104 13436
13438 2 348832 129024 195560 80 13437
13439 2 348576 129056 195600 75 13438
13440 2 348320 129152 195600 86 13439
13441 2 348096 129280 195720 51 13440
13442 2 347872 129440 195760 71 13441
13443 2 347680 129536 195920 141 13442
13444 2 347488 129696 196040 164 13443
13445 2 347328 129856 196160 136 13444
13446 2 347200 130016 196320 108 13445
13447 2 347072 130240 196360 32 13446
13448 2 346912 130432 196400 80 13447
13449 2 346720 130624 196400 86 13448
13450 2 346464 130656 196440 40 13449
13451 2 346432 130656 196440 40 13450
13452 2 349716 130583 187480 51 11342
13453 2 349532 130682 187600 71 13452
13454 2 349357 130649 187800 178 13453
13455 2 349356 130659 188000 102 13454
13456 2 349482 130558 188120 51 13455
13457 2 349485 130489 188360 32 13456
13458 2 349563 130541 188440 210 13457
13459 2 350137 131234 186440 90 11316
13460 2 350119 131162 186160 108 13459
13461 2 350146 130529 186200 107 13460
13462 2 350175 130187 186120 136 13461
13463 2 350261 129994 186000 40 13462
13464 2 350423 129990 185880 -1 13463
13465 2 350409 129871 185720 -1 13464
13466 2 350531 129783 185480 -1 13465
13467 2 350589 129693 185280 -1 13466
13468 2 350583 129675 185240 -1 13467
13469 2 350543 129540 185120 -1 13468
13470 2 350497 129504 185120 -1 13469
13471 2 350018 131028 185720 108 13460
13472 2 349935 130722 185120 71 13471
13473 2 349519 130275 184680 107 13472
13474 2 349191 129988 184520 45 13473
13475 2 348514 129397 184480 71 13474
13476 2 348406 129388 184400 181 13475
13477 2 348336 129212 184320 91 13476
13478 2 348112 128855 184160 128 13477
13479 2 347893 128393 183960 137 13478
13480 2 347777 128158 183800 64 13479
13481 2 347677 127872 183640 32 13480
13482 2 347589 127695 183440 32 13481
13483 2 347354 127571 183280 163 13482
13484 2 347056 127553 183160 115 13483
13485 2 346785 127542 183040 209 13484
13486 2 346045 127618 183040 81 13485
13487 2 346008 127401 183080 32 13486
13488 2 346068 127302 183160 154 13487
13489 2 346110 127337 183240 102 13488
13490 2 346000 127381 183320 108 13489
13491 2 346742 127562 182960 108 13485
13492 2 346689 127565 182880 150 13491
13493 2 346598 127653 182680 81 13492
13494 2 346868 127335 182560 107 13493
13495 2 346965 127250 182520 86 13494
13496 2 345560 128034 182640 75 13493
13497 2 345244 128530 182640 128 13496
13498 2 345361 128557 182480 86 13497
13499 2 345417 128569 182400 80 13498
13500 2 345337 128686 182320 60 13499
13501 2 345994 128115 182320 -1 13500
13502 2 346030 128059 182240 -1 13501
13503 2 346063 128110 182160 -1 13502
13504 2 346081 128150 182080 -1 13503
13505 2 345941 128259 182040 -1 13504
13506 2 345971 128247 182000 -1 13505
13507 2 345901 128277 181880 -1 13506
13508 2 345342 128796 182200 40 13500
13509 2 345142 129084 182040 101 13508
13510 2 344964 129113 181880 120 13509
13511 2 344750 129223 181760 221 13510
13512 2 344486 129302 181600 131 13511
13513 2 343995 129467 181560 153 13512
13514 2 343854 129501 181600 75 13513
13515 2 343720 129588 181680 241 13514
13516 2 343666 129765 181800 45 13515
13517 2 343666 130041 181840 128 13516
13518 2 343589 130198 181920 51 13517
13519 2 343567 130284 182000 45 13518
13520 2 343822 129385 181360 71 13513
13521 2 343765 129103 181120 60 13520
13522 2 343706 128949 180880 81 13521
13523 2 343691 128771 180720 203 13522
13524 2 343554 128703 180640 75 13523
13525 2 343611 128606 180600 75 13524
13526 2 343657 128498 180480 108 13525
13527 2 343627 128326 180360 75 13526
13528 2 343541 128079 180160 102 13527
13529 2 343488 127987 180000 71 13528
13530 2 343459 128007 179840 104 13529
13531 2 343446 127983 179680 101 13530
13532 2 343341 127988 179360 79 13531
13533 2 343249 127993 179080 60 13532
13534 2 343117 127999 178680 34 13533
13535 2 343104 128000 178640 32 13534
13536 2 343040 128192 178480 156 13535
13537 2 342944 128288 178400 91 13536
13538 2 342944 128544 178480 104 13537
13539 2 342880 128736 178640 64 13538
13540 2 342848 128928 178800 98 13539
13541 2 342688 129152 178880 80 13540
13542 2 342560 129344 179000 60 13541
13543 2 342464 129568 179160 64 13542
13544 2 342336 129696 179360 81 13543
13545 2 342240 129824 179560 40 13544
13546 2 342112 130048 179600 80 13545
13547 2 341952 130272 179600 40 13546
13548 2 341920 130528 179600 71 13547
13549 2 341984 130688 179600 75 13548
13550 2 342848 128416 178160 128 13537
13551 2 342720 128512 177960 107 13550
13552 2 342592 128544 177720 98 13551
13553 2 342496 128544 177480 115 13552
13554 2 342464 128480 177200 203 13553
13555 2 342400 128352 177120 221 13554
13556 2 342240 128128 177080 98 13555
13557 2 341984 128096 177080 80 13556
13558 2 341792 127936 177160 81 13557
13559 2 341632 127776 177280 40 13558
13560 2 341408 127584 177280 124 13559
13561 2 341248 127424 177400 197 13560
13562 2 341024 127264 177320 140 13561
13563 2 340832 127072 177320 124 13562
13564 2 339736 125993 177320 -1 13563
13565 2 339733 125972 177400 -1 13564
13566 2 339731 125903 177480 -1 13565
13567 2 339762 125738 177560 -1 13566
13568 2 339394 125890 177160 77 13564
13569 2 339016 125820 177200 -1 13568
13570 2 338953 125800 177280 -1 13569
13571 2 338464 126016 177280 81 13570
13572 2 338389 126037 177240 79 13571
13573 2 338240 126080 177160 75 13572
13574 2 338237 126059 177080 -1 13573
13575 2 338169 126131 177040 -1 13574
13576 2 338138 126092 176960 -1 13575
13577 2 338016 126240 177120 71 13573
13578 2 337760 126336 177120 91 13577
13579 2 337652 126395 177080 83 13578
13580 2 337536 126464 177040 75 13579
13581 2 337573 126465 176960 -1 13580
13582 2 337630 126585 176920 -1 13581
13583 2 337707 126451 176880 -1 13582
13584 2 337720 126406 176840 -1 13583
13585 2 337722 126350 176760 -1 13584
13586 2 337795 126301 176680 -1 13585
13587 2 337828 126303 176600 -1 13586
13588 2 337959 126392 176480 -1 13587
13589 2 338080 126446 176360 -1 13588
13590 2 338108 126467 176320 -1 13589
13591 2 338164 126510 176240 -1 13590
13592 2 338153 126522 176200 -1 13591
13593 2 337287 126529 177080 40 13580
13594 2 337096 126553 177000 -1 13593
13595 2 336712 126482 176960 -1 13594
13596 2 336345 126612 177000 -1 13595
13597 2 336301 126625 176920 -1 13596
13598 2 336307 126486 176880 -1 13597
13599 2 339296 125376 177200 90 13568
13600 2 339424 125248 177000 32 13599
13601 2 339488 125056 176840 40 13600
13602 2 339488 124800 176760 51 13601
13603 2 339488 124672 176760 32 13602
13604 2 339040 125344 177200 71 13599
13605 2 338784 125312 177160 75 13604
13606 2 338592 125120 177080 51 13605
13607 2 338336 125120 177000 90 13606
13608 2 338144 125088 176840 81 13607
13609 2 337984 125120 176640 102 13608
13610 2 337824 125088 176400 75 13609
13611 2 337728 124992 176360 81 13610
13612 2 337568 125120 176200 98 13611
13613 2 337376 125152 176040 71 13612
13614 2 337216 125152 175840 71 13613
13615 2 336992 125120 175720 51 13614
13616 2 336960 125088 175680 32 13615
13617 2 337056 125120 175440 71 13616
13618 2 336992 125184 175200 81 13617
13619 2 337024 125216 175160 98 13618
13620 2 336800 125312 175080 51 13619
13621 2 336512 125248 175240 32 13620
13622 2 336512 125280 175280 32 13621
13623 2 337280 125152 175040 64 13619
13624 2 337504 125152 174840 64 13623
13625 2 337760 125152 174800 98 13624
13626 2 337984 125152 174680 51 13625
13627 2 338176 125056 174480 81 13626
13628 2 338432 125088 174440 40 13627
13629 2 338688 125120 174400 86 13628
13630 2 338880 125184 174360 51 13629
13631 2 336736 125248 175680 40 13616
13632 2 336544 125440 175640 75 13631
13633 2 336384 125600 175480 64 13632
13634 2 336192 125792 175440 75 13633
13635 2 336000 125984 175400 107 13634
13636 2 336000 126048 175360 91 13635
13637 2 335680 126016 175360 75 13636
13638 2 335488 126176 175240 115 13637
13639 2 335392 126240 175000 101 13638
13640 2 335232 126240 174760 96 13639
13641 2 335072 126240 174560 81 13640
13642 2 334912 126400 174440 64 13641
13643 2 334752 126528 174240 108 13642
13644 2 334592 126592 174080 64 13643
13645 2 335936 126304 175360 86 13636
13646 2 335968 126560 175240 71 13645
13647 2 336160 126752 175200 51 13646
13648 2 336384 126848 175120 51 13647
13649 2 336608 126976 175080 86 13648
13650 2 336832 127104 175000 91 13649
13651 2 337088 127232 175040 75 13650
13652 2 337696 124736 176360 51 13611
13653 2 337696 124480 176440 81 13652
13654 2 337696 124224 176520 81 13653
13655 2 337696 123968 176600 51 13654
13656 2 337600 123712 176640 98 13655
13657 2 336581 123357 177000 108 13656
13658 2 335904 122624 177440 257 13657
13659 2 336032 122496 177440 230 13658
13660 2 336224 122304 177440 175 13659
13661 2 336480 122304 177360 81 13660
13662 2 336704 122176 177360 32 13661
13663 2 336832 121952 177360 86 13662
13664 2 336896 121760 177520 141 13663
13665 2 336896 121600 177720 108 13664
13666 2 337024 121440 177920 51 13665
13667 2 337120 121312 177960 45 13666
13668 2 335968 122240 177480 175 13659
13669 2 335968 122016 177600 51 13668
13670 2 335968 121760 177640 136 13669
13671 2 335968 121632 177680 120 13670
13672 2 336064 121504 177920 120 13671
13673 2 336128 121344 178120 160 13672
13674 2 336128 121120 178240 40 13673
13675 2 336160 121120 178520 64 13674
13676 2 336192 121120 178560 51 13675
13677 2 335776 121536 177520 104 13671
13678 2 335712 121504 177280 32 13677
13679 2 335648 121440 177040 32 13678
13680 2 335424 121568 176960 51 13679
13681 2 335392 121600 176960 45 13680
13682 2 342368 128384 176960 192 13555
13683 2 342144 128544 176880 140 13682
13684 2 341952 128736 176840 139 13683
13685 2 341792 128896 176640 40 13684
13686 2 341728 129088 176480 134 13685
13687 2 341632 129216 176280 198 13686
13688 2 341472 129344 176080 81 13687
13689 2 341376 129408 175960 75 13688
13690 2 342496 128320 176720 124 13682
13691 2 342496 128288 176440 32 13690
13692 2 342336 128416 176240 160 13691
13693 2 342240 128512 176000 91 13692
13694 2 342048 128576 175840 86 13693
13695 2 341824 128576 175720 107 13694
13696 2 341632 128480 175520 150 13695
13697 2 341408 128352 175440 107 13696
13698 2 341152 128288 175320 96 13697
13699 2 340992 128192 175120 75 13698
13700 2 340832 128160 174920 120 13699
13701 2 340608 128128 174760 102 13700
13702 2 340416 128032 174560 96 13701
13703 2 340224 128000 174360 104 13702
13704 2 340064 127872 174200 104 13703
13705 2 339872 127936 174000 108 13704
13706 2 339776 128000 173760 131 13705
13707 2 339872 128128 173520 81 13706
13708 2 340000 128288 173320 75 13707
13709 2 340032 128512 173160 139 13708
13710 2 340064 128736 173040 136 13709
13711 2 340096 128960 172920 98 13710
13712 2 340128 129152 172760 128 13711
13713 2 340160 129280 172520 98 13712
13714 2 340160 129440 172320 81 13713
13715 2 340160 129536 172040 51 13714
13716 2 340224 129696 171800 90 13715
13717 2 340352 129792 171560 81 13716
13718 2 340416 129728 171320 32 13717
13719 2 340288 129760 171080 86 13718
13720 2 340384 129792 170800 75 13719
13721 2 340480 129792 170560 128 13720
13722 2 340512 129856 170280 115 13721
13723 2 340640 129792 170040 96 13722
13724 2 340800 129696 169840 51 13723
13725 2 340864 129568 169600 90 13724
13726 2 340928 129568 169320 45 13725
13727 2 340992 129568 169080 32 13726
13728 2 343284 128099 178680 -1 13534
13729 2 343190 127745 179080 -1 13533
13730 2 343662 128055 179360 -1 13532
13731 2 344320 128800 179720 101 13531
13732 2 344480 128992 179800 104 13731
13733 2 344640 129184 179920 51 13732
13734 2 344800 129408 179960 75 13733
13735 2 344832 129440 179960 80 13734
13736 2 344416 128006 183600 150 13496
13737 2 344140 128160 183720 -1 13736
13738 2 343860 128224 183720 -1 13737
13739 2 343747 128351 183800 -1 13738
13740 2 343736 128449 183840 -1 13739
13741 2 343700 128522 183880 -1 13740
13742 2 343573 128781 183920 -1 13741
13743 2 349166 129855 184440 107 13474
13744 2 349148 129591 184280 137 13743
13745 2 349134 129489 184000 60 13744
13746 2 349099 129501 183920 32 13745
13747 2 349151 129427 183720 156 13746
13748 2 349072 129314 183400 136 13747
13749 2 349318 129432 183120 75 13748
13750 2 349458 129555 182920 120 13749
13751 2 349690 130005 182600 293 13750
13752 2 349790 130120 182520 45 13751
13753 2 349889 130215 182440 108 13752
13754 2 349545 130594 182400 154 13753
13755 2 349131 131019 182360 140 13754
13756 2 348942 131412 182320 163 13755
13757 2 348681 132133 182280 98 13756
13758 2 348280 132333 182280 96 13757
13759 2 348278 132325 182360 32 13758
13760 2 348338 132256 182440 245 13759
13761 2 348769 132013 182480 115 13760
13762 2 348793 131902 182560 81 13761
13763 2 348842 131792 182680 96 13762
13764 2 348880 131709 182760 32 13763
13765 2 349036 131561 182800 71 13764
13766 2 349222 131541 182880 75 13765
13767 2 349537 131456 182920 32 13766
13768 2 349570 131520 183000 91 13767
13769 2 349720 131545 183120 60 13768
13770 2 349805 131412 183200 -1 13769
13771 2 349052 131592 182960 136 13766
13772 2 348118 132445 182480 96 13760
13773 2 348034 132449 182600 81 13772
13774 2 347945 132421 182760 91 13773
13775 2 347925 132362 182880 60 13774
13776 2 347927 132349 183000 45 13775
13777 2 347882 132355 183080 96 13776
13778 2 347706 132659 182200 141 13758
13779 2 347615 132640 181840 145 13778
13780 2 347547 132452 181600 148 13779
13781 2 347232 132256 181240 153 13780
13782 2 347104 132064 181120 104 13781
13783 2 347072 131808 181080 64 13782
13784 2 347072 131584 180920 51 13783
13785 2 347072 131392 180720 71 13784
13786 2 347072 131232 180600 51 13785
13787 2 346784 132896 181760 163 13778
13788 2 346592 133120 181800 137 13787
13789 2 346400 133280 181760 124 13788
13790 2 346144 133312 181720 150 13789
13791 2 346080 133408 181480 124 13790
13792 2 346208 133472 181240 160 13791
13793 2 346144 133632 181040 115 13792
13794 2 345984 133664 180840 108 13793
13795 2 345920 133664 180760 115 13794
13796 2 349940 130264 182400 45 13753
13797 2 350034 130245 182320 120 13796
13798 2 350277 130391 182040 124 13797
13799 2 350511 130420 181800 81 13798
13800 2 350517 130458 181560 143 13799
13801 2 350516 130468 181280 326 13800
13802 2 350564 130362 181240 51 13801
13803 2 350661 130412 181040 108 13802
13804 2 351214 130406 181080 277 13803
13805 2 351404 130527 181160 40 13804
13806 2 351558 130572 181160 186 13805
13807 2 351582 130592 181200 190 13806
13808 2 351610 130772 181320 75 13807
13809 2 351598 130656 181520 178 13808
13810 2 351894 130672 181600 32 13809
13811 2 352022 130740 181720 143 13810
13812 2 352022 130740 181800 90 13811
13813 2 352142 130840 181880 154 13812
13814 2 352618 130960 182040 71 13813
13815 2 352698 130964 181920 80 13814
13816 2 353022 131084 181640 80 13815
13817 2 353214 131128 181680 51 13816
13818 2 353434 131320 181760 104 13817
13819 2 353570 131508 181840 176 13818
13820 2 353378 131948 181760 86 13819
13821 2 353214 132116 181640 71 13820
13822 2 353052 132320 181600 71 13821
13823 2 352996 132574 181520 72 13822
13824 2 352979 132728 181400 74 13823
13825 2 353035 132789 181320 75 13824
13826 2 353012 132687 181240 76 13825
13827 2 352996 132669 180800 83 13826
13828 2 353102 132730 180680 86 13827
13829 2 353088 132736 180640 96 13828
13830 2 353092 132775 180520 -1 13829
13831 2 353057 132824 180400 -1 13830
13832 2 353690 131588 181760 60 13819
13833 2 353714 131676 181680 96 13832
13834 2 353710 131560 181520 163 13833
13835 2 353662 131584 181360 80 13834
13836 2 353990 131332 181320 156 13835
13837 2 354154 131196 181200 102 13836
13838 2 354038 131164 181000 60 13837
13839 2 354010 131188 180960 122 13838
13840 2 353726 131720 181640 96 13833
13841 2 353762 131768 181560 107 13840
13842 2 353926 132020 181440 140 13841
13843 2 354082 132424 181480 122 13842
13844 2 354646 132872 181520 51 13843
13845 2 354802 132904 181600 200 13844
13846 2 355114 133032 181640 160 13845
13847 2 355478 133348 181600 45 13846
13848 2 355674 133740 181600 80 13847
13849 2 356038 133940 181600 60 13848
13850 2 356642 133864 181600 192 13849
13851 2 356490 133876 181400 64 13850
13852 2 355990 133784 181440 154 13851
13853 2 355410 133476 181320 124 13852
13854 2 355506 133368 181200 102 13853
13855 2 355626 133328 181160 277 13854
13856 2 355222 133060 180880 120 13855
13857 2 355066 132988 180680 71 13856
13858 2 355030 133024 180640 96 13857
13859 2 354898 132940 180480 90 13858
13860 2 355774 133612 181160 107 13855
13861 2 355806 133704 181160 178 13860
13862 2 355830 133852 181160 160 13861
13863 2 355850 134244 180960 128 13862
13864 2 355910 134384 181040 81 13863
13865 2 355900 134554 181080 96 13864
13866 2 355706 134824 181000 148 13865
13867 2 355350 135072 180840 80 13866
13868 2 355234 135144 180640 80 13867
13869 2 355034 135256 180640 75 13868
13870 2 354962 135176 180600 45 13869
13871 2 354854 135168 180360 134 13870
13872 2 354322 135076 180560 75 13871
13873 2 355022 135456 180640 81 13869
13874 2 355026 135560 180640 40 13873
13875 2 355890 134724 181120 98 13865
13876 2 355898 134836 181200 104 13875
13877 2 356642 133864 181760 64 13850
13878 2 356568 133806 181840 124 13877
13879 2 356322 133688 182000 75 13878
13880 2 356350 133720 182080 258 13879
13881 2 356258 133748 182200 81 13880
13882 2 356258 133748 182320 51 13881
13883 2 356146 133676 182480 96 13882
13884 2 356022 133800 182640 40 13883
13885 2 355834 133832 182800 166 13884
13886 2 355602 133876 182920 81 13885
13887 2 355094 134756 183480 139 13886
13888 2 354862 135236 183680 75 13887
13889 2 354390 135940 183960 81 13888
13890 2 354170 136360 184120 32 13889
13891 2 354238 137016 184440 176 13890
13892 2 354137 137226 184560 71 13891
13893 2 353825 137506 184720 148 13892
13894 2 353830 137783 184880 115 13893
13895 2 353811 137828 185000 176 13894
13896 2 353504 138053 185160 122 13895
13897 2 352788 138217 185200 104 13896
13898 2 352720 138464 185360 175 13897
13899 2 352686 138587 185440 51 13898
13900 2 352658 138826 185600 40 13899
13901 2 352624 139010 185720 64 13900
13902 2 352754 138887 185760 148 13901
13903 2 352823 138979 185840 175 13902
13904 2 352342 139395 185760 139 13901
13905 2 352107 139678 185840 80 13904
13906 2 356957 133739 182120 108 13880
13907 2 350583 130321 180720 175 13803
13908 2 350544 130097 180400 81 13907
13909 2 350504 130102 180240 124 13908
13910 2 350434 129983 180040 -1 13909
13911 2 350485 129910 179600 -1 13910
13912 2 350574 129707 179200 -1 13911
13913 2 350603 129764 178880 -1 13912
13914 2 350540 129833 178520 -1 13913
13915 2 350454 130101 178200 -1 13914
13916 2 350583 130298 177800 -1 13915
13917 2 350624 130551 177400 -1 13916
13918 2 350661 130638 177200 -1 13917
13919 2 350564 130855 177080 -1 13918
13920 2 350318 131156 177040 -1 13919
13921 2 350352 131101 177000 -1 13920
13922 2 350504 131554 177000 -1 13921
13923 2 350422 131932 177000 -1 13922
13924 2 349858 131055 177000 -1 13921
13925 2 350470 130876 176880 -1 13921
13926 2 350688 130822 176640 -1 13925
13927 2 350843 130988 176480 51 13926
13928 2 350666 131294 176160 90 13927
13929 2 350660 131246 175880 32 13928
13930 2 350465 131164 175320 107 13929
13931 2 350429 131302 175120 71 13930
13932 2 350799 131750 175120 64 13931
13933 2 351293 131820 175120 226 13932
13934 2 350391 131460 174920 108 13931
13935 2 350583 131186 174840 81 13934
13936 2 350313 131507 174720 75 13935
13937 2 349995 131675 174680 64 13936
13938 2 349932 131839 174600 32 13937
13939 2 349492 131728 174560 86 13938
13940 2 349943 131818 174520 128 13939
13941 2 349967 131922 174400 90 13940
13942 2 349983 132026 174320 150 13941
13943 2 350015 132102 174240 98 13942
13944 2 350058 132213 174160 163 13943
13945 2 350752 132896 173720 86 13944
13946 2 350816 132960 173720 51 13945
13947 2 350895 133043 173640 -1 13946
13948 2 350953 133080 173600 -1 13947
13949 2 349052 131719 174520 81 13939
13950 2 348795 131898 174560 139 13949
13951 2 348619 131946 174480 75 13950
13952 2 348187 132122 174360 75 13951
13953 2 347667 132042 174280 122 13952
13954 2 347595 132040 174200 96 13953
13955 2 347483 132164 174160 51 13954
13956 2 347531 132076 174040 102 13955
13957 2 347587 132264 173960 51 13956
13958 2 347358 132438 173920 32 13957
13959 2 347218 132656 173840 64 13958
13960 2 347018 132756 173640 75 13959
13961 2 347218 132964 173520 51 13960
13962 2 347262 132954 173440 128 13961
13963 2 347298 132918 173360 71 13962
13964 2 346838 132890 173320 40 13963
13965 2 346806 132898 173280 51 13964
13966 2 346726 132922 173240 45 13965
13967 2 346726 132926 173200 32 13966
13968 2 346694 132882 173120 200 13967
13969 2 346714 132882 173040 156 13968
13970 2 346646 132790 172920 102 13969
13971 2 346634 132770 172880 120 13970
13972 2 347329 132872 173320 86 13963
13973 2 347930 132398 173400 60 13962
13974 2 347354 133538 173560 81 13961
13975 2 347366 133654 173640 75 13974
13976 2 347386 133768 173760 128 13975
13977 2 347434 133816 173840 32 13976
13978 2 347670 134228 173880 102 13977
13979 2 347662 134340 173920 64 13978
13980 2 347758 134480 174000 60 13979
13981 2 347862 134532 174040 32 13980
13982 2 347894 134548 174080 64 13981
13983 2 347998 134620 174360 160 13982
13984 2 348066 134682 174480 107 13983
13985 2 348078 134690 174600 156 13984
13986 2 348150 134746 174640 60 13985
13987 2 348310 134866 174720 -1 13986
13988 2 348458 135094 174840 -1 13987
13989 2 348578 135158 174880 -1 13988
13990 2 346875 132288 174080 122 13955
13991 2 346599 131802 174040 148 13990
13992 2 346555 131370 173920 32 13991
13993 2 346367 131276 173680 60 13992
13994 2 346275 131104 173640 153 13993
13995 2 345923 130836 173520 108 13994
13996 2 345707 130650 173480 45 13995
13997 2 345627 130450 173400 139 13996
13998 2 345511 130110 173280 226 13997
13999 2 345607 129848 173200 51 13998
14000 2 345635 129688 173240 90 13999
14001 2 345723 129352 173280 164 14000
14002 2 345835 129164 173320 64 14001
14003 2 345751 129136 173360 124 14002
14004 2 345639 129068 173400 81 14003
14005 2 345543 129064 173440 115 14004
14006 2 345439 129016 173480 32 14005
14007 2 346035 128858 173160 102 14002
14008 2 346027 128574 173080 96 14007
14009 2 346147 128382 173120 102 14008
14010 2 346275 128146 173160 51 14009
14011 2 346471 128062 173080 51 14010
14012 2 345807 128160 173040 80 14008
14013 2 345743 127944 172920 75 14012
14014 2 345759 128044 172800 71 14013
14015 2 345551 127868 172720 71 14014
14016 2 345203 127564 172600 101 14015
14017 2 345211 127454 172400 32 14016
14018 2 345187 127046 172360 71 14017
14019 2 344987 126340 172320 136 14018
14020 2 344903 126028 172280 51 14019
14021 2 344871 125956 172080 175 14020
14022 2 344855 125914 172040 81 14021
14023 2 344851 125854 171880 51 14022
14024 2 344851 125810 171680 168 14023
14025 2 344603 125500 171560 101 14024
14026 2 344519 125444 171520 168 14025
14027 2 344367 125364 171480 81 14026
14028 2 344191 125324 171440 51 14027
14029 2 343971 125272 171400 178 14028
14030 2 343907 125088 171360 150 14029
14031 2 343915 124856 171400 51 14030
14032 2 343780 124828 171480 55 14031
14033 2 343434 124456 171360 -1 14032
14034 2 343385 124358 171320 -1 14033
14035 2 343040 124672 171920 81 14032
14036 2 343991 125106 171320 128 14030
14037 2 344087 125006 171240 90 14036
14038 2 344111 124970 171200 107 14037
14039 2 344243 124538 171160 80 14038
14040 2 344419 124298 171120 51 14039
14041 2 344135 124986 171160 157 14038
14042 2 344135 125016 171120 71 14041
14043 2 344227 124994 171000 115 14042
14044 2 344211 124954 170960 150 14043
14045 2 344264 124971 170840 128 14044
14046 2 343696 125007 169920 32 14045
14047 2 343752 125042 169880 15 14046
14048 2 343809 125077 169840 -1 14047
14049 2 343803 125044 169800 -1 14048
14050 2 343786 124990 169760 -1 14049
14051 2 343581 125367 170120 32 14045
14052 2 343424 125344 169880 32 14051
14053 2 343264 125344 169640 60 14052
14054 2 343104 125504 169480 51 14053
14055 2 342944 125664 169360 81 14054
14056 2 350806 130981 174680 98 13935
14057 2 350846 130924 174640 172 14056
14058 2 351086 130854 174640 32 14057
14059 2 350821 130916 174440 60 14057
14060 2 350858 130735 173760 108 14059
14061 2 351244 130656 173600 140 14060
14062 2 351283 130633 173560 71 14061
14063 2 351352 130576 173400 45 14062
14064 2 351512 130450 173240 86 14063
14065 2 351704 130515 173120 80 14064
14066 2 352042 130575 173040 96 14065
14067 2 352210 130550 173000 197 14066
14068 2 352870 130705 172960 186 14067
14069 2 352246 130490 173000 86 14067
14070 2 352232 130436 172880 80 14069
14071 2 352250 130598 172800 60 14070
14072 2 352213 130665 172400 40 14071
14073 2 352721 130359 172400 157 14072
14074 2 352152 130644 172200 104 14072
14075 2 352093 130663 172080 98 14074
14076 2 351810 130734 172000 80 14075
14077 2 351421 130691 171920 80 14076
14078 2 350738 130683 171920 75 14077
14079 2 350649 130634 171720 71 14078
14080 2 350520 130498 171480 150 14079
14081 2 350250 130393 171280 98 14080
14082 2 350089 130162 171120 60 14081
14083 2 349993 129754 171000 107 14082
14084 2 349999 129673 170920 164 14083
14085 2 350013 129469 170720 150 14084
14086 2 349993 129289 170480 137 14085
14087 2 349915 129011 170320 122 14086
14088 2 349908 129105 170280 32 14087
14089 2 349900 129197 170240 75 14088
14090 2 349886 128989 170200 101 14089
14091 2 349882 128923 169960 32 14090
14092 2 349997 128798 169840 124 14091
14093 2 349904 128570 169640 141 14092
14094 2 350006 128354 169480 60 14093
14095 2 350185 128417 169320 32 14094
14096 2 350234 128386 169080 122 14095
14097 2 350386 128039 168880 32 14096
14098 2 350441 127959 168800 104 14097
14099 2 350422 127842 168480 51 14098
14100 2 350364 127728 168240 122 14099
14101 2 350445 127574 168200 115 14100
14102 2 350470 127542 168080 81 14101
14103 2 350531 127567 167920 120 14102
14104 2 350514 127512 167720 80 14103
14105 2 350600 127392 167560 -1 14104
14106 2 350906 127365 167520 -1 14105
14107 2 351044 127401 167400 -1 14106
14108 2 351069 127361 167200 -1 14107
14109 2 351224 127428 167040 -1 14108
14110 2 351299 127411 167000 -1 14109
14111 2 351528 127340 166840 -1 14110
14112 2 350434 128968 169880 75 14092
14113 2 351614 129169 169760 51 14112
14114 2 351776 129376 169680 51 14113
14115 2 352000 129536 169680 90 14114
14116 2 352032 129568 169680 81 14115
14117 2 350005 129364 170160 115 14089
14118 2 349977 128607 170280 51 14087
14119 2 350286 131406 177080 -1 13920
14120 2 355838 121934 183320 150 11006
14121 2 354615 122431 183560 163 14120
14122 2 354689 122441 183600 45 14121
14123 2 354194 122860 183640 141 14122
14124 2 354260 122988 183760 80 14123
14125 2 355132 122509 183680 80 14122
14126 2 355215 122662 183800 164 14125
14127 2 355160 122748 183840 175 14126
14128 2 355126 122769 183880 154 14127
14129 2 363023 121388 181160 40 10055
14130 2 363000 121271 180960 163 14129
14131 2 363108 122012 180960 278 14130
14132 2 363144 122099 180840 141 14131
14133 2 363001 121932 180560 107 14132
14134 2 362883 121768 180400 307 14133
14135 2 362808 121764 180280 175 14134
14136 2 362988 121239 180920 64 14130
14137 2 362308 120828 180880 60 14136
14138 2 362387 121482 180840 61 14137
14139 2 362403 121551 180800 62 14138
14140 2 361696 121472 180400 75 14139
14141 2 361568 121574 180240 93 14140
14142 2 361744 121583 180160 -1 14141
14143 2 361759 121579 180040 -1 14142
14144 2 361696 121472 179960 40 14143
14145 2 361699 121447 179920 49 14144
14146 2 361707 121372 179800 76 14145
14147 2 361965 121296 179600 -1 14146
14148 2 362016 121248 179560 101 14147
14149 2 362112 121088 179360 60 14148
14150 2 362240 120928 179160 45 14149
14151 2 362071 120986 179080 32 14150
14152 2 362161 120948 178880 -1 14151
14153 2 362163 120948 178760 -1 14152
14154 2 361157 121645 179920 -1 14144
14155 2 361131 121663 179880 -1 14154
14156 2 361076 121656 179840 -1 14155
14157 2 361022 121732 179760 -1 14156
14158 2 361051 121828 179640 -1 14157
14159 2 361043 121847 179480 -1 14158
14160 2 360858 122010 179400 -1 14159
14161 2 360688 122223 179320 -1 14160
14162 2 360556 122383 179200 -1 14161
14163 2 360507 122417 179120 -1 14162
14164 2 360436 122436 179040 -1 14163
14165 2 360304 122356 178840 -1 14164
14166 2 360298 122344 178640 -1 14165
14167 2 360224 122409 178560 -1 14166
14168 2 360220 122452 178440 -1 14167
14169 2 360197 122461 178320 -1 14168
14170 2 360199 122522 178200 -1 14169
14171 2 360111 122703 178120 -1 14170
14172 2 359667 122885 178160 -1 14171
14173 2 359131 123054 178240 -1 14172
14174 2 358917 123202 178360 -1 14173
14175 2 358884 123230 178400 -1 14174
14176 2 358533 123285 178240 -1 14173
14177 2 361536 121600 180200 98 14141
14178 2 362110 120312 180720 80 14137
14179 2 362081 120034 180600 198 14178
14180 2 362094 120034 180480 81 14179
14181 2 362284 120011 180440 51 14180
14182 2 362304 119985 180320 315 14181
14183 2 362369 119946 180160 124 14182
14184 2 362620 119871 180040 51 14183
14185 2 365030 123214 182040 137 10051
14186 2 365674 122391 182040 71 14185
14187 2 365999 121832 182200 163 14186
14188 2 366144 121651 182360 64 14187
14189 2 366371 121293 182520 107 14188
14190 2 366359 121194 182640 75 14189
14191 2 366374 121127 182840 32 14190
14192 2 366508 121100 183000 40 14191
14193 2 366459 121062 183160 60 14192
14194 2 366372 121207 183320 51 14193
14195 2 366377 121298 183440 122 14194
14196 2 366379 121328 183480 51 14195
14197 2 366289 121466 183640 -1 14196
14198 2 366522 121597 183840 -1 14197
14199 2 366480 121861 184040 -1 14198
14200 2 366528 121958 184200 -1 14199
14201 2 366465 122280 184360 -1 14200
14202 2 366447 122500 184520 -1 14201
14203 2 365491 122463 184520 -1 14202
14204 2 364964 122646 184520 -1 14203
14205 2 365181 122470 184400 -1 14204
14206 2 365144 122393 184320 -1 14205
14207 2 365088 122335 184280 -1 14206
14208 2 364693 122892 184520 -1 14204
14209 2 364736 122985 184640 -1 14208
14210 2 364841 123156 184760 -1 14209
14211 2 364871 123259 184840 -1 14210
14212 2 364484 122906 184520 -1 14208
14213 2 364375 122903 184440 -1 14212
14214 2 364080 122925 184320 -1 14213
14215 2 364083 122794 184240 -1 14214
14216 2 366446 122549 184560 -1 14202
14217 2 366571 122936 184760 -1 14216
14218 2 366768 123084 184960 -1 14217
14219 2 366526 123082 185040 -1 14218
14220 2 366644 122969 185200 -1 14219
14221 2 366498 123135 185360 -1 14220
14222 2 366484 123166 185440 -1 14221
14223 2 366477 123177 185480 51 14222
14224 2 366365 123234 185560 90 14223
14225 2 366887 123777 185040 120 14219
14226 2 366934 123957 185200 197 14225
14227 2 367744 123296 185480 75 14226
14228 2 367498 123446 185560 -1 14227
14229 2 367378 123656 185640 -1 14228
14230 2 367283 123778 185760 -1 14229
14231 2 366898 124108 185760 -1 14230
14232 2 366839 124248 185880 -1 14231
14233 2 366766 124354 186000 -1 14232
14234 2 366693 124444 186120 -1 14233
14235 2 366591 124540 186200 -1 14234
14236 2 366429 124587 186200 -1 14235
14237 2 366239 124794 186200 -1 14236
14238 2 366107 124929 186280 -1 14237
14239 2 365905 125220 186400 78 14238
14240 2 366085 125468 186360 -1 14239
14241 2 366145 125455 186280 -1 14240
14242 2 366227 125434 186240 -1 14241
14243 2 365792 125184 186520 96 14239
14244 2 365568 125248 186680 80 14243
14245 2 365344 125344 186800 75 14244
14246 2 365088 125344 186920 102 14245
14247 2 364832 125408 187000 124 14246
14248 2 364608 125536 187080 80 14247
14249 2 364352 125600 187200 40 14248
14250 2 367936 123104 185400 60 14227
14251 2 368064 122912 185280 60 14250
14252 2 368192 122720 185160 45 14251
14253 2 368352 122528 185040 80 14252
14254 2 368512 122336 184920 80 14253
14255 2 368704 122144 184880 81 14254
14256 2 368896 121984 184760 75 14255
14257 2 369152 121856 184720 64 14256
14258 2 369408 121856 184720 60 14257
14259 2 369600 121728 184600 128 14258
14260 2 369792 121664 184600 104 14259
14261 2 369952 121440 184520 96 14260
14262 2 370048 121184 184560 96 14261
14263 2 369952 120928 184520 139 14262
14264 2 370016 120672 184440 120 14263
14265 2 370048 120416 184360 124 14264
14266 2 370144 120160 184440 75 14265
14267 2 370240 119936 184520 90 14266
14268 2 370240 119680 184560 101 14267
14269 2 370496 119584 184560 32 14268
14270 2 370656 119392 184600 32 14269
14271 2 370656 119264 184520 32 14270
14272 2 370240 119744 184840 71 14268
14273 2 370080 119680 185080 45 14272
14274 2 369920 119648 185280 32 14273
14275 2 369760 119776 185440 40 14274
14276 2 369481 119894 185480 51 14275
14277 2 369425 119922 185560 40 14276
14278 2 369378 119956 185600 -1 14277
14279 2 369371 119969 185680 -1 14278
14280 2 369557 119873 185680 -1 14279
14281 2 369688 119838 185600 -1 14280
14282 2 369712 119845 185560 -1 14281
14283 2 369371 120045 185760 -1 14279
14284 2 369373 120110 185800 -1 14283
14285 2 369359 120118 185840 -1 14284
14286 2 369286 120148 185880 -1 14285
14287 2 369258 120210 185960 -1 14286
14288 2 369218 120228 186000 -1 14287
14289 2 369189 120275 186080 -1 14288
14290 2 369105 120362 186200 -1 14289
14291 2 369062 120403 186440 -1 14290
14292 2 370176 119584 184520 98 14268
14293 2 370144 119360 184400 60 14292
14294 2 370144 119104 184400 32 14293
14295 2 370336 118912 184360 40 14294
14296 2 370432 118688 184280 60 14295
14297 2 370464 118464 184120 32 14296
14298 2 370528 118208 184040 86 14297
14299 2 370624 117984 184120 81 14298
14300 2 370560 117760 184000 86 14299
14301 2 370400 117568 183840 51 14300
14302 2 370304 117408 183640 51 14301
14303 2 370240 117184 183520 60 14302
14304 2 370176 116960 183440 60 14303
14305 2 370816 117952 184200 40 14299
14306 2 370929 117965 184160 44 14305
14307 2 371437 117927 184240 -1 14306
14308 2 371537 118096 184360 -1 14307
14309 2 371536 118141 184440 -1 14308
14310 2 371899 118240 184520 -1 14309
14311 2 371866 118318 184600 -1 14310
14312 2 372271 118322 184720 -1 14311
14313 2 372330 118379 184800 -1 14312
14314 2 372480 118520 184880 -1 14313
14315 2 372560 118642 185000 -1 14314
14316 2 372544 118752 185080 60 14315
14317 2 372608 118912 185280 45 14316
14318 2 372640 119104 185440 32 14317
14319 2 372832 119200 185640 75 14318
14320 2 373216 119232 185640 60 14319
14321 2 373344 119424 185760 98 14320
14322 2 373536 119616 185800 60 14321
14323 2 373728 119776 185880 60 14322
14324 2 369536 121504 184480 75 14259
14325 2 369376 121312 184520 51 14324
14326 2 369376 121088 184360 75 14325
14327 2 369440 120928 184280 51 14326
14328 2 369700 120831 184280 -1 14327
14329 2 366956 124270 185360 86 14226
14330 2 366939 124428 185560 101 14329
14331 2 366899 124713 185760 40 14330
14332 2 366797 125044 185920 136 14331
14333 2 366726 125255 186080 32 14332
14334 2 366716 126091 186480 -1 14333
14335 2 366564 126151 186640 -1 14334
14336 2 366770 126132 187000 -1 14335
14337 2 366622 126096 187320 -1 14336
14338 2 366613 126330 187640 -1 14337
14339 2 366562 126631 187960 -1 14338
14340 2 366582 126652 188120 -1 14339
14341 2 366574 126736 188480 -1 14340
14342 2 366541 126921 188800 -1 14341
14343 2 366909 126561 188800 -1 14342
14344 2 367261 126482 189040 -1 14343
14345 2 367378 126458 189120 -1 14344
14346 2 367548 126425 189280 -1 14345
14347 2 367700 126304 189440 -1 14346
14348 2 367898 126206 189600 -1 14347
14349 2 368370 126199 189800 -1 14348
14350 2 368658 126101 189960 -1 14349
14351 2 368680 126155 190000 -1 14350
14352 2 368693 126109 190080 -1 14351
14353 2 368362 126236 190120 -1 14352
14354 2 368277 126229 190160 -1 14353
14355 2 368987 125978 189960 -1 14350
14356 2 369120 125988 189880 -1 14355
14357 2 369108 126005 189840 -1 14356
14358 2 366583 120979 182400 64 14189
14359 2 367004 120618 182240 32 14358
14360 2 367223 120498 182120 101 14359
14361 2 367485 120343 182000 122 14360
14362 2 367589 120243 181800 71 14361
14363 2 367696 120100 181640 71 14362
14364 2 367853 120062 181480 131 14363
14365 2 368298 119839 181320 163 14364
14366 2 368395 119659 181200 178 14365
14367 2 369012 119362 181040 128 14366
14368 2 369044 119142 180880 32 14367
14369 2 369194 118600 180720 189 14368
14370 2 369567 118383 180560 102 14369
14371 2 369901 118210 180400 128 14370
14372 2 370332 117600 180000 86 14371
14373 2 370137 117663 179920 75 14372
14374 2 370157 117648 179880 178 14373
14375 2 371164 117668 180400 107 14371
14376 2 370575 116656 179240 86 14375
14377 2 370916 116505 179080 45 14376
14378 2 370922 116502 179040 44 14377
14379 2 370944 116544 178080 32 14378
14380 2 370976 116704 177840 81 14379
14381 2 370976 116736 177560 64 14380
14382 2 371008 116608 177320 101 14381
14383 2 371008 116384 177200 71 14382
14384 2 371008 116160 177080 51 14383
14385 2 370944 115936 176920 86 14384
14386 2 370784 115744 176840 98 14385
14387 2 370624 115552 176880 120 14386
14388 2 370432 115360 176840 75 14387
14389 2 370272 115200 176680 71 14388
14390 2 370144 115200 176440 90 14389
14391 2 370080 115168 176200 71 14390
14392 2 370080 115040 175960 71 14391
14393 2 370176 114880 175760 64 14392
14394 2 370208 114656 175560 80 14393
14395 2 370272 114400 175480 40 14394
14396 2 370432 114208 175560 71 14395
14397 2 371697 117511 180600 150 14375
14398 2 371668 117782 180800 -1 14397
14399 2 372101 117704 181000 -1 14398
14400 2 372359 117864 181200 -1 14399
14401 2 372395 117906 181360 -1 14400
14402 2 372477 118007 181400 -1 14401
14403 2 372483 117978 181560 -1 14402
14404 2 372506 118019 181720 -1 14403
14405 2 372760 118080 181880 -1 14404
14406 2 372821 118101 181920 -1 14405
14407 2 373463 118327 182000 -1 14406
14408 2 373566 118374 182160 -1 14407
14409 2 372486 118042 182160 -1 14408
14410 2 372111 118104 182280 -1 14409
14411 2 371968 117977 182440 -1 14410
14412 2 372084 117959 182560 -1 14411
14413 2 372053 117874 182600 -1 14412
14414 2 372214 117702 182680 -1 14413
14415 2 372162 117631 182840 -1 14414
14416 2 372006 117571 182960 -1 14415
14417 2 371960 117600 183120 81 14416
14418 2 371778 117610 183240 64 14417
14419 2 371746 117639 183400 98 14418
14420 2 371795 117757 183520 181 14419
14421 2 371880 117868 183720 108 14420
14422 2 371835 118068 183840 80 14421
14423 2 371807 118399 184000 160 14422
14424 2 371780 118648 184120 200 14423
14425 2 371867 118980 184280 154 14424
14426 2 371883 119145 184400 51 14425
14427 2 371890 119266 184480 224 14426
14428 2 371910 119630 184720 -1 14427
14429 2 371815 120123 185080 -1 14428
14430 2 371804 120178 185120 -1 14429
14431 2 371769 120238 185200 -1 14430
14432 2 371721 120426 185320 -1 14431
14433 2 372038 118604 182440 -1 14411
14434 2 371994 118373 182560 -1 14433
14435 2 371990 118373 182600 -1 14434
14436 2 371750 117460 182440 -1 14411
14437 2 371764 117259 182520 -1 14436
14438 2 371846 117028 182640 -1 14437
14439 2 371796 116859 182760 -1 14438
14440 2 371780 116564 182880 -1 14439
14441 2 371688 116353 183000 -1 14440
14442 2 373594 118393 182240 -1 14408
14443 2 373716 118402 182280 -1 14442
14444 2 374386 118550 182280 -1 14443
14445 2 374300 118548 182200 -1 14444
14446 2 374356 118601 182480 -1 14444
14447 2 374349 118534 182520 -1 14446
14448 2 374376 118497 182600 -1 14447
14449 2 373957 118447 182360 -1 14443
14450 2 373922 118441 182400 -1 14449
14451 2 373501 118401 182440 -1 14450
14452 2 373701 118181 182560 -1 14451
14453 2 373041 118632 182440 -1 14451
14454 2 372942 118692 182360 -1 14453
14455 2 372835 118588 182280 -1 14454
14456 2 372776 118412 182600 -1 14453
14457 2 372944 118293 182720 -1 14456
14458 2 374070 117891 182000 -1 14407
14459 2 374298 117902 181880 -1 14458
14460 2 374238 117956 181720 -1 14459
14461 2 374072 117753 182120 -1 14458
14462 2 372584 117348 181560 -1 14403
14463 2 372690 117252 181480 -1 14462
14464 2 372744 117201 181440 -1 14463
14465 2 372722 117219 181360 -1 14464
14466 2 368690 129041 180760 240 10039
14467 2 368786 129166 181080 51 14466
14468 2 368703 129254 181200 51 14467
14469 2 368560 129535 181360 81 14468
14470 2 368546 129520 181560 40 14469
14471 2 368533 129489 181720 115 14470
14472 2 368654 129505 181880 40 14471
14473 2 368632 129464 181920 96 14472
14474 2 368568 129340 182040 98 14473
14475 2 368654 130146 182040 96 14474
14476 2 368765 130670 182000 -1 14475
14477 2 368859 130975 181840 -1 14476
14478 2 368698 131037 181760 -1 14477
14479 2 368622 131066 181720 -1 14478
14480 2 368472 131119 181640 -1 14479
14481 2 367830 131167 181640 -1 14480
14482 2 367497 131090 181640 -1 14481
14483 2 367155 131033 181640 -1 14482
14484 2 366901 131013 181480 -1 14483
14485 2 366237 130713 181680 -1 14484
14486 2 366087 130602 181800 -1 14485
14487 2 366050 130578 181880 -1 14486
14488 2 366133 130583 181920 -1 14487
14489 2 368624 129736 182240 90 14474
14490 2 368551 130580 182240 -1 14489
14491 2 368567 130593 182280 -1 14490
14492 2 368610 130625 182400 -1 14491
14493 2 368655 130631 182520 -1 14492
14494 2 368637 130634 182600 -1 14493
14495 2 368576 130601 182720 -1 14494
14496 2 368571 130578 182760 -1 14495
14497 2 368673 129593 182440 101 14489
14498 2 368674 129433 182640 124 14497
14499 2 368728 129429 182840 189 14498
14500 2 368782 129388 183040 163 14499
14501 2 368785 129430 183240 96 14500
14502 2 368200 129395 183400 189 14501
14503 2 367576 129437 183400 156 14502
14504 2 367508 130319 183400 120 14503
14505 2 367414 130388 183240 64 14504
14506 2 367156 130539 183520 81 14504
14507 2 367210 130574 183560 81 14506
14508 2 367101 130687 183600 80 14507
14509 2 367078 130918 183720 96 14508
14510 2 367052 131103 183840 80 14509
14511 2 368184 129458 183520 90 14502
14512 2 368300 129567 183560 163 14511
14513 2 367492 128981 183560 91 14512
14514 2 366967 128398 183560 32 14513
14515 2 367056 128252 183520 212 14514
14516 2 367072 128166 183480 122 14515
14517 2 366925 128516 183480 120 14516
14518 2 366772 128541 183360 64 14517
14519 2 366673 128486 183240 115 14518
14520 2 366640 128468 183200 81 14519
14521 2 366684 128448 183080 40 14520
14522 2 366684 128465 182960 60 14521
14523 2 366690 128459 182920 139 14522
14524 2 367087 128079 183440 71 14516
14525 2 367213 127845 183240 175 14524
14526 2 367349 127945 183000 172 14525
14527 2 366517 128273 183520 40 14515
14528 2 366407 128290 183400 75 14527
14529 2 366366 128301 183360 81 14528
14530 2 366373 128326 183320 75 14529
14531 2 367133 128549 183680 32 14514
14532 2 367099 128571 183720 186 14531
14533 2 367025 128608 183800 288 14532
14534 2 367063 128638 183880 172 14533
14535 2 367088 128799 184000 200 14534
14536 2 367077 128908 184040 96 14535
14537 2 366862 128402 183880 81 14534
14538 2 366722 128467 184040 32 14537
14539 2 366606 128556 184160 120 14538
14540 2 366440 128585 184280 51 14539
14541 2 366393 128845 184440 102 14540
14542 2 366388 128906 184600 90 14541
14543 2 366328 128971 184720 51 14542
14544 2 366243 129015 184880 104 14543
14545 2 365989 129047 185040 32 14544
14546 2 365880 129004 185080 45 14545
14547 2 365740 129041 185120 102 14546
14548 2 365462 129098 185160 115 14547
14549 2 365306 129045 185200 64 14548
14550 2 365268 129031 185160 175 14549
14551 2 365370 128991 185120 153 14550
14552 2 365142 129158 185320 242 14549
14553 2 364990 129316 185480 40 14552
14554 2 364891 129454 185640 81 14553
14555 2 364865 129585 185720 -1 14554
14556 2 364833 129687 185840 -1 14555
14557 2 364728 129663 185920 -1 14556
14558 2 364766 129506 185920 -1 14557
14559 2 364804 129378 185800 -1 14558
14560 2 364760 129375 185760 -1 14559
14561 2 364667 129601 186000 -1 14557
14562 2 364348 129857 186160 -1 14561
14563 2 364248 129984 186240 -1 14562
14564 2 364189 130070 186360 -1 14563
14565 2 368632 129887 183680 71 14512
14566 2 368920 130227 183840 51 14565
14567 2 369040 130551 184000 32 14566
14568 2 369027 130942 184240 40 14567
14569 2 369430 131208 184400 122 14568
14570 2 369615 131414 184560 81 14569
14571 2 369809 132486 184680 107 14570
14572 2 369709 131782 184680 64 14571
14573 2 369902 131890 184720 80 14572
14574 2 369936 132088 184800 40 14573
14575 2 369954 132180 184840 32 14574
14576 2 370086 132430 185120 124 14575
14577 2 370078 132441 185160 104 14576
14578 2 370224 133174 185160 -1 14577
14579 2 370537 133216 185160 -1 14578
14580 2 370695 133346 185280 -1 14579
14581 2 370667 133376 185320 -1 14580
14582 2 370768 133461 185440 -1 14581
14583 2 370752 133568 185560 51 14582
14584 2 370752 133792 185760 51 14583
14585 2 370816 134016 185920 75 14584
14586 2 370880 134208 186080 71 14585
14587 2 371008 134400 186280 45 14586
14588 2 371136 134560 186440 32 14587
14589 2 371232 134432 186640 45 14588
14590 2 371392 134272 186840 128 14589
14591 2 371296 134176 187080 124 14590
14592 2 371264 134176 187080 120 14591
14593 2 370053 132475 185280 45 14577
14594 2 370041 132596 185400 160 14593
14595 2 370038 132637 185440 128 14594
14596 2 369935 132626 185480 75 14595
14597 2 369904 132714 185520 124 14596
14598 2 371289 132581 185280 81 14593
14599 2 371549 132649 185360 156 14598
14600 2 372102 132742 185520 80 14599
14601 2 372418 132964 185840 75 14600
14602 2 372591 133066 185920 64 14601
14603 2 372653 133097 185960 115 14602
14604 2 373446 132822 185520 86 14600
14605 2 374538 133292 185520 137 14604
14606 2 374796 133297 185640 64 14605
14607 2 376077 132625 185600 81 14606
14608 2 376182 132456 185560 75 14607
14609 2 376558 132200 185400 81 14608
14610 2 376710 131931 185200 90 14609
14611 2 376873 131867 185000 64 14610
14612 2 376867 131712 184840 60 14611
14613 2 376826 131515 184720 128 14612
14614 2 376844 131179 184400 -1 14613
14615 2 376793 130839 184200 -1 14614
14616 2 376758 130691 184120 -1 14615
14617 2 376689 130295 183960 -1 14616
14618 2 376708 130070 183760 -1 14617
14619 2 376682 129798 183520 -1 14618
14620 2 376532 129522 183400 -1 14619
14621 2 376371 129222 183320 -1 14620
14622 2 376157 128940 183160 -1 14621
14623 2 376062 128772 183120 -1 14622
14624 2 376050 128896 182840 -1 14623
14625 2 376173 128966 182760 -1 14624
14626 2 376669 128894 182760 -1 14625
14627 2 376793 128864 182640 -1 14626
14628 2 376851 128849 182600 -1 14627
14629 2 376967 128629 182480 -1 14628
14630 2 376967 128609 182360 -1 14629
14631 2 376967 128609 182080 -1 14630
14632 2 377219 129597 182040 -1 14631
14633 2 377051 128617 182000 -1 14632
14634 2 377051 128617 181960 -1 14633
14635 2 376967 128647 181920 -1 14634
14636 2 377047 128631 181760 -1 14635
14637 2 377047 128603 181640 -1 14636
14638 2 376763 128567 181680 -1 14637
14639 2 376567 128447 181720 -1 14638
14640 2 376515 128155 181760 -1 14639
14641 2 376459 127943 181800 -1 14640
14642 2 376235 127719 181840 -1 14641
14643 2 376131 127611 181800 -1 14642
14644 2 376131 127503 181720 -1 14643
14645 2 376167 127371 181640 -1 14644
14646 2 376183 127331 181520 -1 14645
14647 2 376143 126967 181480 -1 14646
14648 2 376111 126787 181520 -1 14647
14649 2 376067 126711 181480 -1 14648
14650 2 376059 126643 181400 -1 14649
14651 2 375979 126603 181320 -1 14650
14652 2 376079 126671 181600 -1 14648
14653 2 377115 128569 181560 -1 14637
14654 2 377211 128089 181240 -1 14653
14655 2 376943 128045 181200 -1 14654
14656 2 376699 127901 181240 -1 14655
14657 2 376543 127937 181160 -1 14656
14658 2 377331 127985 181120 -1 14654
14659 2 377407 127811 180960 -1 14658
14660 2 377403 127793 180920 -1 14659
14661 2 377399 127775 180880 -1 14660
14662 2 377435 127731 180720 -1 14661
14663 2 377507 127679 180600 -1 14662
14664 2 377555 127631 180480 -1 14663
14665 2 377615 127619 180360 -1 14664
14666 2 377787 127679 180160 -1 14665
14667 2 377759 127681 180040 -1 14666
14668 2 377751 127697 179920 -1 14667
14669 2 377751 127697 179760 -1 14668
14670 2 377751 127697 179680 -1 14669
14671 2 377779 127733 179480 -1 14670
14672 2 377823 127789 179360 -1 14671
14673 2 377851 127817 179280 -1 14672
14674 2 377911 127837 179200 -1 14673
14675 2 377975 127849 179120 -1 14674
14676 2 378043 127889 179040 -1 14675
14677 2 378163 127969 178920 -1 14676
14678 2 378527 128209 178840 -1 14677
14679 2 378539 128217 178720 -1 14678
14680 2 378519 128309 178560 -1 14679
14681 2 378595 128421 178320 -1 14680
14682 2 378467 128401 178240 -1 14681
14683 2 378291 128473 178160 -1 14682
14684 2 378383 128561 178000 -1 14683
14685 2 378531 128657 177880 -1 14684
14686 2 378771 128861 177760 -1 14685
14687 2 379071 129177 177640 -1 14686
14688 2 379191 129221 177560 -1 14687
14689 2 379315 129177 177480 -1 14688
14690 2 379471 129133 177360 -1 14689
14691 2 379479 129137 177200 -1 14690
14692 2 379563 129153 177080 -1 14691
14693 2 379639 129101 176960 -1 14692
14694 2 379617 129073 176920 -1 14693
14695 2 379643 129021 176840 -1 14694
14696 2 379763 129033 176720 -1 14695
14697 2 379779 129057 176520 -1 14696
14698 2 379663 129097 176440 -1 14697
14699 2 379659 129009 176320 -1 14698
14700 2 379603 129041 176240 -1 14699
14701 2 379547 129065 176120 -1 14700
14702 2 379319 129025 176000 -1 14701
14703 2 379123 129005 175920 -1 14702
14704 2 378955 129129 175760 -1 14703
14705 2 378939 129085 175600 -1 14704
14706 2 378991 129177 175400 -1 14705
14707 2 378915 129185 175280 -1 14706
14708 2 378779 129253 175160 -1 14707
14709 2 378323 129149 175000 -1 14708
14710 2 378147 129205 174920 -1 14709
14711 2 378123 129309 174840 -1 14710
14712 2 378075 129317 174680 -1 14711
14713 2 378075 129393 174560 -1 14712
14714 2 378015 129513 174440 -1 14713
14715 2 378135 129605 174360 -1 14714
14716 2 377819 128801 174880 -1 14710
14717 2 377475 128689 174840 -1 14716
14718 2 377291 128649 174760 -1 14717
14719 2 377243 128641 174680 -1 14718
14720 2 377123 128517 174560 -1 14719
14721 2 377131 128453 174400 -1 14720
14722 2 377055 128393 174240 -1 14721
14723 2 376947 128405 174040 -1 14722
14724 2 376903 128389 173920 -1 14723
14725 2 376743 128265 173800 -1 14724
14726 2 376736 127322 173800 -1 14725
14727 2 376704 127318 173680 -1 14726
14728 2 376704 127490 173520 -1 14727
14729 2 376616 127690 173480 -1 14728
14730 2 376652 127654 173320 -1 14729
14731 2 376640 127182 173880 -1 14726
14732 2 376160 126670 173840 -1 14731
14733 2 376076 126554 173760 -1 14732
14734 2 375916 126310 173680 -1 14733
14735 2 375580 126178 173600 -1 14734
14736 2 376596 127114 173960 -1 14731
14737 2 376684 127310 174000 -1 14736
14738 2 376720 127286 174160 -1 14737
14739 2 376588 127166 174240 -1 14738
14740 2 376448 126894 174000 -1 14736
14741 2 376264 126782 174040 -1 14740
14742 2 376112 126738 174160 -1 14741
14743 2 376812 126726 173960 -1 14736
14744 2 379171 129265 177680 -1 14687
14745 2 379151 129361 177760 -1 14744
14746 2 379155 129393 177840 -1 14745
14747 2 379151 129505 178000 -1 14746
14748 2 379203 129753 178080 -1 14747
14749 2 378679 128217 178920 -1 14678
14750 2 377271 127445 181000 -1 14659
14751 2 377291 127269 181040 -1 14750
14752 2 377231 127061 181080 -1 14751
14753 2 377227 126985 181040 -1 14752
14754 2 377251 126905 180920 -1 14753
14755 2 377283 126809 180800 -1 14754
14756 2 377243 126581 180720 -1 14755
14757 2 377331 126337 180600 -1 14756
14758 2 377359 126145 180480 -1 14757
14759 2 377331 126049 180320 -1 14758
14760 2 377175 127097 181160 -1 14752
14761 2 375237 128228 183160 -1 14623
14762 2 374924 128201 183120 -1 14761
14763 2 374087 127786 183080 -1 14762
14764 2 374054 127779 183120 -1 14763
14765 2 373977 127830 183200 -1 14764
14766 2 373916 127837 183240 -1 14765
14767 2 373945 127837 183280 -1 14766
14768 2 373898 127876 183320 -1 14767
14769 2 373904 127945 183400 -1 14768
14770 2 373689 127947 183560 -1 14769
14771 2 373231 127991 183640 -1 14770
14772 2 373025 128008 183760 -1 14771
14773 2 372943 128104 183800 -1 14772
14774 2 372957 128247 183880 -1 14773
14775 2 372570 128189 183840 -1 14773
14776 2 372301 128255 183880 -1 14775
14777 2 372294 128353 184000 -1 14776
14778 2 374007 127441 182920 -1 14763
14779 2 373940 127052 182840 -1 14778
14780 2 373826 126869 182760 -1 14779
14781 2 373316 126154 182720 -1 14780
14782 2 373116 125941 182680 -1 14781
14783 2 372898 125891 182560 -1 14782
14784 2 372856 125655 182480 -1 14783
14785 2 372935 125627 182400 -1 14784
14786 2 372950 125602 182280 -1 14785
14787 2 372948 125589 182160 -1 14786
14788 2 372969 125595 181960 -1 14787
14789 2 372929 125649 181800 -1 14788
14790 2 372875 125691 181680 -1 14789
14791 2 372896 125735 181600 -1 14790
14792 2 372920 125763 181520 -1 14791
14793 2 373362 125977 182760 -1 14781
14794 2 373413 125849 182840 -1 14793
14795 2 373408 125796 182880 -1 14794
14796 2 373158 125733 182880 -1 14795
14797 2 373145 125660 183000 -1 14796
14798 2 373152 125658 183080 -1 14797
14799 2 375399 133313 185920 40 14606
14800 2 375189 133517 186080 80 14799
14801 2 374858 133675 186200 90 14800
14802 2 374949 133693 186320 124 14801
14803 2 374631 133654 186480 163 14802
14804 2 374282 133596 186560 96 14803
14805 2 374009 133479 186680 45 14804
14806 2 373855 133430 186800 51 14805
14807 2 373643 133336 187000 137 14806
14808 2 373152 133037 187160 115 14807
14809 2 372427 132268 188120 192 14808
14810 2 372278 132105 188320 81 14809
14811 2 372350 132104 188520 80 14810
14812 2 372399 132109 188640 60 14811
14813 2 372136 132007 188840 80 14812
14814 2 372045 132074 188960 186 14813
14815 2 371790 132082 189040 128 14814
14816 2 371727 132110 189120 98 14815
14817 2 371661 132133 189200 32 14816
14818 2 371789 132240 189360 32 14817
14819 2 371667 132356 189520 51 14818
14820 2 371609 132390 189640 175 14819
14821 2 371695 132320 189800 64 14820
14822 2 371676 132245 190000 120 14821
14823 2 371619 132192 190120 32 14822
14824 2 371515 132119 190280 209 14823
14825 2 370954 131299 190440 128 14824
14826 2 370704 131002 190440 51 14825
14827 2 371010 131308 190200 90 14826
14828 2 371242 131459 190080 51 14827
14829 2 371466 131470 189960 71 14828
14830 2 371409 131477 189880 102 14829
14831 2 370690 130931 190080 96 14828
14832 2 370698 130671 189920 128 14831
14833 2 370533 130127 189800 71 14832
14834 2 370267 129909 189520 108 14833
14835 2 370190 129844 189360 86 14834
14836 2 370013 129773 189160 150 14835
14837 2 369595 129555 188960 75 14836
14838 2 369341 129445 188800 128 14837
14839 2 369152 129447 188640 98 14838
14840 2 368886 129479 188440 107 14839
14841 2 368896 129472 188320 226 14840
14842 2 368614 129762 188320 71 14841
14843 2 368543 129771 188360 51 14842
14844 2 368325 129784 188480 75 14843
14845 2 368466 129815 188160 104 14842
14846 2 368864 129464 188280 32 14841
14847 2 368878 129399 188200 209 14846
14848 2 368896 129335 188120 296 14847
14849 2 368856 129374 187960 135 14848
14850 2 369017 129164 187720 128 14849
14851 2 369103 129131 187560 120 14850
14852 2 369086 129102 187400 120 14851
14853 2 369071 129164 187240 86 14852
14854 2 368886 129008 187080 192 14853
14855 2 368957 129029 186880 51 14854
14856 2 368933 128851 186640 98 14855
14857 2 369013 128819 186560 102 14856
14858 2 369037 128771 186480 71 14857
14859 2 369029 128715 186360 128 14858
14860 2 369101 128487 186280 98 14859
14861 2 369129 128411 186160 51 14860
14862 2 369153 128303 186080 51 14861
14863 2 371004 131341 190600 32 14825
14864 2 371024 131417 190680 71 14863
14865 2 372590 131558 190000 141 14822
14866 2 372457 131780 190080 175 14865
14867 2 372688 131437 189720 115 14865
14868 2 373798 130528 189560 98 14867
14869 2 373812 130503 189520 148 14868
14870 2 373898 130354 189280 178 14869
14871 2 373648 130310 189000 96 14870
14872 2 373403 129918 189000 102 14871
14873 2 373312 129487 188840 217 14872
14874 2 373361 129339 188720 102 14873
14875 2 373389 129242 188640 96 14874
14876 2 373366 128918 188480 96 14875
14877 2 373467 129100 188360 153 14876
14878 2 373501 129113 188240 32 14877
14879 2 373574 129171 188120 81 14878
14880 2 373542 129166 188080 189 14879
14881 2 373961 128856 188240 32 14878
14882 2 373932 128837 188160 189 14881
14883 2 373927 128869 188080 86 14882
14884 2 374182 128859 188160 86 14882
14885 2 374256 128865 188080 75 14884
14886 2 374404 128876 188000 273 14885
14887 2 374505 128857 187920 90 14886
14888 2 374556 128848 187880 75 14887
14889 2 374792 128828 187840 128 14888
14890 2 375104 128780 187720 86 14889
14891 2 375424 128756 187680 102 14890
14892 2 375708 128724 187600 176 14891
14893 2 375896 128784 187520 32 14892
14894 2 376200 128804 187480 141 14893
14895 2 376380 128772 187440 71 14894
14896 2 376492 128616 187360 51 14895
14897 2 376724 128668 187240 203 14896
14898 2 376756 128928 187160 75 14897
14899 2 376644 129044 187200 202 14898
14900 2 373804 130731 189680 32 14868
14901 2 373737 130620 189760 96 14900
14902 2 373763 130532 189840 108 14901
14903 2 374012 131297 189760 124 14901
14904 2 374193 131277 189920 202 14903
14905 2 374252 131463 190120 51 14904
14906 2 374284 131433 190240 120 14905
14907 2 374236 131381 190280 101 14906
14908 2 374188 131329 190320 80 14907
14909 2 374184 131289 190440 71 14908
14910 2 374188 131345 190560 32 14909
14911 2 374200 131393 190680 148 14910
14912 2 372162 131452 188840 32 14813
14913 2 372124 131110 189000 163 14912
14914 2 372154 131099 189080 140 14913
14915 2 372292 131094 189240 96 14914
14916 2 372326 131044 189280 60 14915
14917 2 372401 131064 189320 71 14916
14918 2 372545 131097 189400 212 14917
14919 2 371743 132403 188320 75 14810
14920 2 371112 132629 188200 75 14919
14921 2 371110 132578 188080 80 14920
14922 2 371066 132578 188000 136 14921
14923 2 373831 132621 185160 81 14605
14924 2 373821 132606 185120 86 14923
14925 2 373806 132587 185080 40 14924
14926 2 373671 132472 185000 91 14925
14927 2 373650 132433 184920 178 14926
14928 2 376716 133150 185520 71 14605
14929 2 377332 133917 185840 51 14928
14930 2 377377 134033 186000 -1 14929
14931 2 376605 132958 185360 51 14928
14932 2 377198 133201 185280 189 14931
14933 2 377495 133321 185240 98 14932
14934 2 377514 133219 185080 239 14933
14935 2 377528 133086 184880 71 14934
14936 2 377416 133062 184840 122 14935
14937 2 378402 134098 185240 107 14933
14938 2 380119 134765 185240 175 14937
14939 2 380141 134764 185200 102 14938
14940 2 380185 134763 185120 214 14939
14941 2 380251 134758 185000 139 14940
14942 2 380932 134216 185000 189 14941
14943 2 380971 134164 184960 45 14942
14944 2 381206 133839 184720 107 14943
14945 2 381284 133863 184600 229 14944
14946 2 381508 133741 184480 107 14945
14947 2 381153 133705 184480 136 14946
14948 2 381125 133637 184400 181 14947
14949 2 381130 133638 184360 245 14948
14950 2 381594 133714 184440 115 14946
14951 2 381570 133672 184400 86 14950
14952 2 380066 134462 184760 96 14941
14953 2 380128 134474 184720 122 14952
14954 2 379372 132641 185240 81 14937
14955 2 379385 132780 185400 98 14954
14956 2 379071 132861 185520 75 14955
14957 2 378907 133004 185640 96 14956
14958 2 378823 133019 185760 40 14957
14959 2 379374 132896 185760 96 14958
14960 2 379345 133041 185880 202 14959
14961 2 379380 133100 186000 108 14960
14962 2 379445 133187 186120 81 14961
14963 2 379443 133283 186240 102 14962
14964 2 379445 133307 186400 40 14963
14965 2 379409 133110 186560 60 14964
14966 2 379243 133024 186720 122 14965
14967 2 379202 132935 186880 140 14966
14968 2 379206 132907 186960 96 14967
14969 2 379198 132887 187080 140 14968
14970 2 379150 132707 187160 104 14969
14971 2 378818 132463 187360 45 14970
14972 2 378626 132415 187480 75 14971
14973 2 378622 132507 187600 75 14972
14974 2 378602 132563 187720 32 14973
14975 2 378622 132571 187880 104 14974
14976 2 378538 132643 188000 32 14975
14977 2 378526 132687 188120 168 14976
14978 2 378506 132755 188320 107 14977
14979 2 378502 132799 188480 64 14978
14980 2 378450 132783 188600 51 14979
14981 2 378610 132760 185800 157 14958
14982 2 378033 132466 185800 32 14981
14983 2 377920 132573 185920 86 14982
14984 2 377844 132644 186000 102 14983
14985 2 377697 132730 186120 120 14984
14986 2 377443 132780 186240 134 14985
14987 2 377451 132552 186120 80 14986
14988 2 379873 132656 185520 60 14956
14989 2 379900 132855 185600 75 14988
14990 2 379887 132890 185640 221 14989
14991 2 379874 132924 185680 140 14990
14992 2 380316 132742 185600 71 14989
14993 2 380299 132795 185680 208 14992
14994 2 379275 132626 185000 96 14954
14995 2 379255 132662 184840 186 14994
14996 2 379335 132425 184680 45 14995
14997 2 379320 132347 184520 104 14996
14998 2 379298 132310 184440 122 14997
14999 2 379287 132293 184400 98 14998
15000 2 379278 132273 184360 91 14999
15001 2 379179 132287 184200 91 15000
15002 2 379073 132263 184160 71 15001
15003 2 378163 133539 184880 51 14937
15004 2 378168 133462 184840 124 15003
15005 2 378028 133311 184800 178 15004
15006 2 377497 133583 185360 86 14931
15007 2 378482 134256 185360 75 15006
15008 2 379855 134878 185360 245 15007
15009 2 379878 134956 185520 91 15008
15010 2 379902 135035 185680 164 15009
15011 2 379505 135262 185920 124 15010
15012 2 379876 135095 186000 136 15011
15013 2 379815 135096 186080 154 15012
15014 2 378967 135946 185960 242 15011
15015 2 378609 136293 186000 122 15014
15016 2 378425 136450 186120 75 15015
15017 2 378312 136547 186200 75 15016
15018 2 378200 136692 186240 164 15017
15019 2 378035 136828 186280 75 15018
15020 2 377861 136905 186360 172 15019
15021 2 377632 137061 186440 176 15020
15022 2 377229 137131 186400 208 15021
15023 2 377141 137103 186280 160 15022
15024 2 377121 137087 186200 80 15023
15025 2 377448 137168 186480 324 15021
15026 2 377205 137223 186520 128 15025
15027 2 376813 137231 186640 148 15026
15028 2 376661 137119 186800 154 15027
15029 2 376489 137031 187000 175 15028
15030 2 376397 137051 187200 153 15029
15031 2 376321 137055 187400 60 15030
15032 2 376129 137071 187520 175 15031
15033 2 375961 137143 187600 181 15032
15034 2 374741 137419 187600 96 15033
15035 2 374581 137607 187640 80 15034
15036 2 374289 137671 187760 75 15035
15037 2 373953 137695 187800 32 15036
15038 2 373925 137707 188000 230 15037
15039 2 373649 137835 187760 45 15037
15040 2 373537 137931 187720 32 15039
15041 2 373429 138003 187640 164 15040
15042 2 373385 138007 187560 96 15041
15043 2 373361 137983 187440 80 15042
15044 2 374745 137551 187520 331 15034
15045 2 374785 137563 187440 81 15044
15046 2 374778 137586 187400 175 15045
15047 2 374841 137587 187320 120 15046
15048 2 374985 137615 187200 45 15047
15049 2 375885 137167 187640 166 15033
15050 2 375717 137223 187760 86 15049
15051 2 375825 137288 187840 40 15050
15052 2 375705 137368 188000 185 15051
15053 2 375633 137334 188160 32 15052
15054 2 375549 137468 188200 51 15053
15055 2 375457 137564 188240 40 15054
15056 2 375405 137556 188280 104 15055
15057 2 375513 137768 188200 254 15055
15058 2 375585 137788 188040 237 15057
15059 2 375393 137264 188200 243 15053
15060 2 375281 137260 188280 256 15059
15061 2 380774 135605 185680 124 15010
15062 2 381053 135965 185920 80 15061
15063 2 381190 136321 186080 86 15062
15064 2 381743 136746 186280 150 15063
15065 2 381795 136781 186440 131 15064
15066 2 381661 136807 186560 51 15065
15067 2 381549 136732 186680 80 15066
15068 2 381495 136756 186840 60 15067
15069 2 381443 136727 187000 166 15068
15070 2 381349 136682 187120 124 15069
15071 2 381241 136599 187280 120 15070
15072 2 381109 136588 187480 90 15071
15073 2 380973 136519 187640 102 15072
15074 2 380875 136500 187800 141 15073
15075 2 380830 136431 188040 120 15074
15076 2 380802 136415 188080 32 15075
15077 2 380715 136381 188280 51 15076
15078 2 380647 136370 188360 32 15077
15079 2 380602 136343 188440 175 15078
15080 2 380471 136323 188520 148 15079
15081 2 380351 136345 188560 204 15080
15082 2 380038 136099 188520 124 15081
15083 2 379883 135925 188560 40 15082
15084 2 379844 135770 188680 186 15083
15085 2 380018 135635 188800 51 15084
15086 2 380182 135499 188880 175 15085
15087 2 380238 135359 189000 175 15086
15088 2 380278 135355 189120 64 15087
15089 2 380354 135251 189200 32 15088
15090 2 380258 135331 189280 120 15089
15091 2 380232 135283 189320 249 15090
15092 2 380206 135235 189360 80 15091
15093 2 380210 135079 189440 60 15092
15094 2 380282 135099 189560 96 15093
15095 2 380242 135107 189720 115 15094
15096 2 380231 136399 188640 32 15081
15097 2 380032 136556 188840 101 15096
15098 2 380127 136648 189000 200 15097
15099 2 380167 136771 189160 32 15098
15100 2 380171 136899 189320 175 15099
15101 2 380211 136991 189480 81 15100
15102 2 380251 137020 189640 128 15101
15103 2 380251 136995 189800 128 15102
15104 2 380295 137075 189960 120 15103
15105 2 380372 137075 190160 64 15104
15106 2 380222 137035 190320 153 15105
15107 2 380163 137071 190560 60 15106
15108 2 380123 137188 190680 115 15107
15109 2 380054 137316 190840 64 15108
15110 2 380091 137335 191040 178 15109
15111 2 380093 137351 191200 186 15110
15112 2 380064 137405 191360 128 15111
15113 2 380104 137499 191480 32 15112
15114 2 379987 137618 191680 64 15113
15115 2 380217 138211 192000 49 15114
15116 2 380191 138341 192280 37 15115
15117 2 380352 138368 192400 32 15116
15118 2 380512 138528 192560 86 15117
15119 2 380768 138656 192600 96 15118
15120 2 380992 138784 192680 108 15119
15121 2 381248 138880 192680 120 15120
15122 2 381472 139008 192680 108 15121
15123 2 381728 139072 192760 148 15122
15124 2 381984 139008 192760 40 15123
15125 2 382240 138912 192760 32 15124
15126 2 379916 137530 191720 249 15114
15127 2 379672 137452 191920 96 15126
15128 2 379358 137254 192000 226 15127
15129 2 379036 137107 192080 51 15128
15130 2 378900 137070 192160 71 15129
15131 2 378786 137063 192200 71 15130
15132 2 378746 137053 192240 32 15131
15133 2 378594 136918 192360 115 15132
15134 2 378351 136864 192480 40 15133
15135 2 377926 136763 192640 96 15134
15136 2 377883 136751 192680 51 15135
15137 2 377488 136683 192800 64 15136
15138 2 376885 136674 193000 32 15137
15139 2 376481 136696 193200 45 15138
15140 2 376229 136631 193360 51 15139
15141 2 376136 136719 193480 104 15140
15142 2 376061 136716 193640 45 15141
15143 2 376045 136749 193760 115 15142
15144 2 376043 136786 193880 40 15143
15145 2 375925 136824 194040 136 15144
15146 2 375735 136989 194200 209 15145
15147 2 382868 136548 186000 120 15064
15148 2 383057 136536 185960 51 15147
15149 2 383983 136488 185760 128 15148
15150 2 384798 136520 185520 96 15149
15151 2 385572 136692 185320 172 15150
15152 2 386062 137835 185320 75 15151
15153 2 385982 138096 185520 100 15152
15154 2 385918 138305 185680 120 15153
15155 2 385056 138144 184960 71 15154
15156 2 385056 138112 184680 75 15155
15157 2 385056 138080 184640 75 15156
15158 2 385782 138745 185840 81 15154
15159 2 385636 139017 185880 51 15158
15160 2 385736 138393 185920 175 15159
15161 2 385812 138381 186040 156 15160
15162 2 385791 138524 186120 120 15161
15163 2 385508 139209 185920 107 15159
15164 2 385292 139609 186000 96 15163
15165 2 385264 140041 186080 81 15164
15166 2 385164 140297 186200 91 15165
15167 2 385140 140501 186240 81 15166
15168 2 385064 140617 186440 192 15167
15169 2 384940 140761 186560 139 15168
15170 2 384832 140849 186720 71 15169
15171 2 384668 141013 186840 163 15170
15172 2 384532 141105 186920 163 15171
15173 2 384252 141365 186960 120 15172
15174 2 384176 141917 187000 164 15173
15175 2 384440 142089 187040 136 15174
15176 2 384528 142101 187160 120 15175
15177 2 384616 142353 187320 102 15176
15178 2 384636 142461 187440 120 15177
15179 2 384572 142617 187600 81 15178
15180 2 384436 142865 187680 90 15179
15181 2 384300 143121 187800 192 15180
15182 2 384228 143425 187920 134 15181
15183 2 384336 143829 187960 202 15182
15184 2 384418 144698 187960 230 15183
15185 2 384776 145321 187960 40 15184
15186 2 385052 145397 187960 80 15185
15187 2 385144 145417 187880 134 15186
15188 2 385232 145353 187800 115 15187
15189 2 385236 145289 187720 98 15188
15190 2 385300 145273 187600 32 15189
15191 2 385380 145237 187520 128 15190
15192 2 385552 145249 187400 80 15191
15193 2 385788 145141 187360 71 15192
15194 2 386060 145081 187240 71 15193
15195 2 386172 145117 187200 81 15194
15196 2 386324 145177 187080 157 15195
15197 2 386552 145237 186960 124 15196
15198 2 386720 145089 186880 137 15197
15199 2 386776 145005 186760 64 15198
15200 2 386752 145013 186720 51 15199
15201 2 386856 145025 186600 98 15200
15202 2 386884 145045 186560 204 15201
15203 2 383356 145333 187960 91 15184
15204 2 383208 145437 187920 200 15203
15205 2 383428 145801 187920 120 15204
15206 2 383424 146069 188000 80 15205
15207 2 383384 146289 188080 96 15206
15208 2 383376 146385 188200 -1 15207
15209 2 382980 145565 187760 51 15204
15210 2 382884 145601 187680 64 15209
15211 2 382300 146077 187680 131 15210
15212 2 382268 146233 187760 96 15211
15213 2 382272 146341 187800 101 15212
15214 2 382324 146421 187840 141 15213
15215 2 382320 146441 187920 64 15214
15216 2 382284 146453 188040 51 15215
15217 2 382252 146445 188120 45 15216
15218 2 382854 145518 187520 107 15210
15219 2 382858 145502 187400 108 15218
15220 2 382946 145630 187280 40 15219
15221 2 382930 145746 187160 91 15220
15222 2 382826 145868 187080 150 15221
15223 2 382766 145902 186960 81 15222
15224 2 382490 146030 186920 131 15223
15225 2 382330 146138 186800 75 15224
15226 2 382226 146134 186680 45 15225
15227 2 382214 146046 186520 136 15226
15228 2 382182 146026 186320 90 15227
15229 2 381906 146046 186200 150 15228
15230 2 381758 146206 186160 40 15229
15231 2 381786 146086 186040 122 15230
15232 2 381850 145950 185960 71 15231
15233 2 381666 146566 186280 115 15230
15234 2 381634 146622 186320 81 15233
15235 2 381590 146630 186480 96 15234
15236 2 381533 146628 186600 98 15235
15237 2 382998 146006 186880 124 15223
15238 2 383222 146022 186800 75 15237
15239 2 383302 146070 186720 98 15238
15240 2 383382 146078 186560 81 15239
15241 2 383658 146102 186400 90 15240
15242 2 383786 146138 186200 60 15241
15243 2 383822 146034 186000 128 15242
15244 2 383998 146158 185880 104 15243
15245 2 384090 146174 185800 128 15244
15246 2 384110 146082 185640 120 15245
15247 2 384082 145998 185600 153 15246
15248 2 384166 146338 185920 134 15244
15249 2 384150 146418 186000 157 15248
15250 2 384630 144668 188240 341 15184
15251 2 384804 144529 188320 86 15250
15252 2 384872 144509 188480 120 15251
15253 2 385024 144477 188560 80 15252
15254 2 385328 144485 188720 51 15253
15255 2 385488 144549 188840 164 15254
15256 2 385864 144653 188920 60 15255
15257 2 386336 144929 189040 101 15256
15258 2 386548 145189 189200 107 15257
15259 2 386932 145661 189160 164 15258
15260 2 387336 145733 189120 86 15259
15261 2 387752 145753 189160 166 15260
15262 2 387804 145673 189080 163 15261
15263 2 387848 145581 188920 160 15262
15264 2 388000 145281 188760 90 15263
15265 2 388056 145305 188600 81 15264
15266 2 388212 145301 188480 32 15265
15267 2 388232 145217 188320 212 15266
15268 2 388260 145145 188200 134 15267
15269 2 387968 145113 188080 71 15268
15270 2 387844 145833 189320 207 15261
15271 2 387852 145977 189480 163 15270
15272 2 386532 145137 189240 172 15258
15273 2 386420 145249 189280 75 15272
15274 2 386408 145197 189480 91 15273
15275 2 386172 145129 189680 45 15274
15276 2 387464 144545 189240 40 15272
15277 2 387736 144445 189320 96 15276
15278 2 387988 144357 189360 141 15277
15279 2 388372 144129 189520 102 15278
15280 2 388916 144065 189640 104 15279
15281 2 389056 144053 189680 75 15280
15282 2 388892 144085 189760 40 15281
15283 2 388852 144109 189840 60 15282
15284 2 389196 144041 189720 115 15281
15285 2 389620 143913 189760 98 15284
15286 2 389756 143873 189840 140 15285
15287 2 389972 143781 189920 104 15286
15288 2 389952 143833 190000 81 15287
15289 2 383772 145109 188240 75 15250
15290 2 383704 145197 188320 45 15289
15291 2 383684 145185 188400 32 15290
15292 2 386889 137868 185320 104 15152
15293 2 388251 137551 185320 154 15292
15294 2 389709 136779 185320 172 15293
15295 2 391136 136959 185320 45 15294
15296 2 391584 135904 184880 71 15295
15297 2 391648 135648 184800 40 15296
15298 2 391712 135392 184720 75 15297
15299 2 391808 135136 184760 40 15298
15300 2 391840 135072 184760 40 15299
15301 2 391209 137192 185560 120 15295
15302 2 391266 137282 185600 137 15301
15303 2 391310 137478 185800 148 15302
15304 2 392430 138049 185560 134 15301
15305 2 392178 138166 185520 71 15304
15306 2 391645 138337 185320 160 15305
15307 2 391373 138761 185360 96 15306
15308 2 391145 138913 185400 172 15307
15309 2 390917 139057 185440 134 15308
15310 2 390641 139133 185400 148 15309
15311 2 390377 139473 185400 32 15310
15312 2 390324 139462 185480 98 15311
15313 2 390281 139649 185520 141 15312
15314 2 390241 139789 185560 296 15313
15315 2 390189 139825 185480 166 15314
15316 2 389929 139813 185400 60 15315
15317 2 389373 140041 185400 154 15316
15318 2 388973 140013 185400 -1 15317
15319 2 388685 140045 185360 -1 15318
15320 2 392729 138316 185800 153 15304
15321 2 393388 138467 186000 224 15320
15322 2 393755 138558 186160 176 15321
15323 2 394115 138617 186440 120 15322
15324 2 395788 137852 186440 143 15323
15325 2 396907 137262 186440 86 15324
15326 2 397501 137014 186160 217 15325
15327 2 397413 136846 185960 108 15326
15328 2 397321 136696 185680 81 15327
15329 2 397952 135808 185440 32 15328
15330 2 397952 135584 185240 51 15329
15331 2 397952 135328 185200 32 15330
15332 2 398016 135136 185040 40 15331
15333 2 397920 134976 184840 45 15332
15334 2 397856 134816 184640 122 15333
15335 2 397696 134752 184440 75 15334
15336 2 397536 134624 184280 104 15335
15337 2 397312 134560 184160 107 15336
15338 2 397120 134592 183960 81 15337
15339 2 396960 134624 183800 148 15338
15340 2 396736 134752 183800 86 15339
15341 2 396480 134784 183800 75 15340
15342 2 396256 134944 183760 64 15341
15343 2 396096 135104 183640 153 15342
15344 2 395968 135328 183600 176 15343
15345 2 395832 135254 183400 -1 15344
15346 2 395314 135499 183320 -1 15345
15347 2 394712 135785 183240 -1 15346
15348 2 394345 136281 183160 71 15347
15349 2 394176 136512 183160 71 15348
15350 2 394016 136704 183000 45 15349
15351 2 393856 136832 182800 64 15350
15352 2 393760 136896 182560 98 15351
15353 2 393824 136864 182400 154 15352
15354 2 394080 136896 182280 101 15353
15355 2 394240 136960 182080 128 15354
15356 2 394400 136928 181880 139 15355
15357 2 394624 136928 181760 91 15356
15358 2 394848 136928 181640 60 15357
15359 2 395104 136864 181560 124 15358
15360 2 395360 136768 181560 101 15359
15361 2 395392 136768 181560 96 15360
15362 2 393664 136928 182200 81 15353
15363 2 393440 136800 182080 157 15362
15364 2 393248 136640 181960 160 15363
15365 2 393024 136576 181840 143 15364
15366 2 392928 136352 181720 139 15365
15367 2 392960 136096 181680 150 15366
15368 2 393056 135840 181600 160 15367
15369 2 393248 135776 181440 124 15368
15370 2 393312 135744 181440 120 15369
15371 2 397120 134656 183600 107 15339
15372 2 397376 134656 183520 102 15371
15373 2 397632 134560 183520 136 15372
15374 2 397824 134560 183520 139 15373
15375 2 397824 134304 183440 128 15374
15376 2 397888 134080 183560 98 15375
15377 2 398080 133888 183600 75 15376
15378 2 398272 133696 183600 153 15377
15379 2 398336 133632 183600 122 15378
15380 2 397250 136703 185640 32 15328
15381 2 397242 136665 185600 164 15380
15382 2 397353 137079 186600 134 15325
15383 2 397851 136752 186640 40 15382
15384 2 399138 136095 186640 51 15383
15385 2 399284 135898 186800 107 15384
15386 2 399370 135745 187000 120 15385
15387 2 399481 135676 187200 172 15386
15388 2 399556 135644 187360 107 15387
15389 2 399853 135561 187640 32 15388
15390 2 400952 135547 187640 175 15389
15391 2 402469 135403 187640 101 15390
15392 2 403153 135279 187840 64 15391
15393 2 403592 135259 187920 218 15392
15394 2 403985 135234 188000 32 15393
15395 2 405045 135531 188000 107 15394
15396 2 405630 135542 188120 122 15395
15397 2 406154 135590 188240 209 15396
15398 2 407104 135541 188240 150 15397
15399 2 407590 135509 188040 160 15398
15400 2 407784 135517 187920 71 15399
15401 2 410189 135670 187920 196 15400
15402 2 410168 135630 188200 150 15401
15403 2 410195 135667 188400 80 15402
15404 2 409834 135790 188560 64 15403
15405 2 410003 135899 188640 71 15404
15406 2 410794 136031 187800 107 15401
15407 2 411750 136049 187720 91 15406
15408 2 412151 135969 187680 164 15407
15409 2 412421 135792 187600 115 15408
15410 2 412578 135502 187560 101 15409
15411 2 413010 135323 187400 197 15410
15412 2 413209 135333 187240 75 15411
15413 2 413786 135098 187040 120 15412
15414 2 414255 134702 187040 80 15413
15415 2 415672 134397 187040 60 15414
15416 2 415754 134403 187200 91 15415
15417 2 415825 134367 187360 163 15416
15418 2 416525 134187 187520 86 15417
15419 2 417540 134511 187720 181 15418
15420 2 418514 135002 187880 40 15419
15421 2 419616 135164 188040 186 15420
15422 2 419988 135181 188280 51 15421
15423 2 420273 135334 188480 107 15422
15424 2 420437 135610 188680 32 15423
15425 2 421066 135935 188840 98 15424
15426 2 421223 135992 188920 150 15425
15427 2 421557 136095 189040 148 15426
15428 2 421861 136357 189240 81 15427
15429 2 422322 136802 189400 32 15428
15430 2 422540 137002 189520 32 15429
15431 2 423256 137246 189520 40 15430
15432 2 423678 137377 189520 209 15431
15433 2 424415 137960 190040 124 15432
15434 2 424705 137255 189520 181 15432
15435 2 425237 137459 189520 64 15434
15436 2 425331 137537 189400 124 15435
15437 2 425459 137452 189320 140 15436
15438 2 425546 137411 189200 124 15437
15439 2 425665 137208 189000 140 15438
15440 2 426319 137195 188800 115 15439
15441 2 426643 137271 188600 164 15440
15442 2 427534 137884 188400 154 15441
15443 2 427795 138037 188360 91 15442
15444 2 428026 138130 188320 163 15443
15445 2 428526 138015 188240 75 15444
15446 2 429084 137499 188160 102 15445
15447 2 429487 137421 188120 64 15446
15448 2 429689 137409 187920 32 15447
15449 2 429649 137350 187840 102 15448
15450 2 429619 137287 187800 96 15449
15451 2 429602 135940 187800 51 15450
15452 2 429555 135873 187960 124 15451
15453 2 429545 135900 188080 91 15452
15454 2 429510 135916 188120 96 15453
15455 2 429556 137150 187720 75 15450
15456 2 429505 137151 187600 75 15455
15457 2 429581 137162 187480 328 15456
15458 2 429495 137167 187440 71 15457
15459 2 429785 136568 187720 128 15455
15460 2 429771 135667 187720 45 15459
15461 2 429901 135971 187600 64 15460
15462 2 429680 135906 187520 150 15461
15463 2 429659 135826 187480 235 15462
15464 2 429634 135880 187440 102 15463
15465 2 429631 135900 187360 102 15464
15466 2 430183 135262 187720 131 15460
15467 2 429791 134896 187720 101 15466
15468 2 429696 134825 187680 75 15467
15469 2 429415 134605 187680 81 15468
15470 2 429149 134624 187680 40 15469
15471 2 428723 134625 187680 202 15470
15472 2 428653 134629 187720 75 15471
15473 2 428506 134586 187760 104 15472
15474 2 428285 134314 187840 128 15473
15475 2 427919 134147 187880 81 15474
15476 2 427196 133695 187880 75 15475
15477 2 426939 133359 187760 81 15476
15478 2 426802 133180 187720 81 15477
15479 2 426519 132698 187720 51 15478
15480 2 426097 132643 187760 122 15479
15481 2 425708 132213 187840 45 15480
15482 2 425557 132014 187760 107 15481
15483 2 425462 131900 187680 153 15482
15484 2 425254 131627 187760 96 15483
15485 2 424914 131051 187840 32 15484
15486 2 424709 130950 187960 197 15485
15487 2 424799 130136 187960 153 15486
15488 2 424755 130109 187840 153 15487
15489 2 424927 130311 187560 244 15488
15490 2 424446 129642 187840 51 15488
15491 2 424293 129664 187960 80 15490
15492 2 423949 129683 188120 164 15491
15493 2 423819 129665 188160 81 15492
15494 2 423779 129539 188200 102 15493
15495 2 423743 129480 188280 80 15494
15496 2 425148 129497 187840 75 15488
15497 2 425081 129328 187680 166 15496
15498 2 424477 129671 187680 32 15497
15499 2 423713 130007 187680 374 15498
15500 2 423121 130095 187680 237 15499
15501 2 422112 130752 187840 75 15500
15502 2 421952 130880 187960 80 15501
15503 2 425031 129201 187560 75 15497
15504 2 424972 129056 187480 108 15503
15505 2 424943 128984 187440 160 15504
15506 2 424754 128534 187400 64 15505
15507 2 424696 128424 187360 90 15506
15508 2 425119 128980 187360 51 15507
15509 2 425145 128856 187200 32 15508
15510 2 425068 128849 187080 64 15509
15511 2 425065 128801 186960 164 15510
15512 2 425037 128753 186920 150 15511
15513 2 424982 128658 186840 60 15512
15514 2 424914 128652 186720 40 15513
15515 2 424946 128501 186600 71 15514
15516 2 425009 128551 186480 189 15515
15517 2 425063 128421 186440 228 15516
15518 2 425035 128436 186400 32 15517
15519 2 425503 128790 187200 156 15509
15520 2 425570 128703 187160 132 15519
15521 2 425705 128529 187080 86 15520
15522 2 425784 128416 186960 71 15521
15523 2 425917 128402 186840 102 15522
15524 2 425934 128333 186760 71 15523
15525 2 426122 128412 186640 51 15524
15526 2 426324 128335 186600 32 15525
15527 2 426431 128332 186480 137 15526
15528 2 426408 128420 186440 107 15527
15529 2 424567 128227 187280 40 15507
15530 2 424528 128084 187160 80 15529
15531 2 424520 127962 187080 64 15530
15532 2 424563 127992 187040 120 15531
15533 2 424649 128079 187000 81 15532
15534 2 426049 129238 187840 32 15496
15535 2 426227 129153 187960 163 15534
15536 2 426391 129076 188040 124 15535
15537 2 426521 129031 188080 32 15536
15538 2 426706 129030 188160 80 15537
15539 2 427207 128978 188320 90 15538
15540 2 427925 128990 188520 51 15539
15541 2 428136 128997 188560 248 15540
15542 2 427585 129185 188560 134 15541
15543 2 427242 129195 188560 75 15542
15544 2 427241 129212 188640 80 15543
15545 2 427267 129217 188680 108 15544
15546 2 427257 129302 188720 128 15545
15547 2 427388 129397 188840 98 15546
15548 2 427442 129440 188960 122 15547
15549 2 427444 129545 189120 75 15548
15550 2 427333 129758 189240 75 15549
15551 2 427266 129966 189400 189 15550
15552 2 428900 128827 188560 120 15541
15553 2 428811 128760 188440 124 15552
15554 2 428803 128746 188400 108 15553
15555 2 429875 129066 188560 136 15552
15556 2 430009 129116 188720 198 15555
15557 2 430042 129128 188760 32 15556
15558 2 429803 129152 189000 104 15557
15559 2 429780 129155 189040 120 15558
15560 2 429785 129214 189080 91 15559
15561 2 430878 129844 188760 148 15557
15562 2 430792 129681 188960 96 15561
15563 2 430812 129700 189040 140 15562
15564 2 430890 129756 189120 153 15563
15565 2 431299 129616 188760 32 15561
15566 2 431351 129709 188600 120 15565
15567 2 431388 129776 188480 80 15566
15568 2 431685 129509 189040 104 15565
15569 2 432131 130010 189040 32 15568
15570 2 432201 130072 189120 148 15569
15571 2 431753 129484 189200 75 15568
15572 2 431809 129412 189360 131 15571
15573 2 431963 129307 189560 81 15572
15574 2 432181 129271 189800 102 15573
15575 2 432448 129096 190000 91 15574
15576 2 432690 128945 190200 64 15575
15577 2 432837 128892 190280 51 15576
15578 2 432984 128839 190360 202 15577
15579 2 433068 128818 190440 202 15578
15580 2 433429 128797 190440 154 15579
15581 2 433684 128985 190560 102 15580
15582 2 433364 128628 190560 107 15581
15583 2 433322 128529 190680 40 15582
15584 2 433776 129008 190600 75 15581
15585 2 433753 128959 190680 172 15584
15586 2 433786 129041 190760 98 15585
15587 2 433643 128617 190680 204 15585
15588 2 433970 128386 191040 60 15587
15589 2 434340 128121 191160 -1 15588
15590 2 434433 128106 191200 -1 15589
15591 2 434513 127949 191360 -1 15590
15592 2 434664 127763 191680 -1 15591
15593 2 435021 127602 191800 -1 15592
15594 2 435266 127448 192000 -1 15593
15595 2 433584 128646 190600 81 15587
15596 2 433438 128811 190400 51 15580
15597 2 433422 128818 190360 102 15596
15598 2 429969 128986 188480 71 15555
15599 2 429951 129002 188400 124 15598
15600 2 430047 129077 188360 45 15599
15601 2 430079 129087 188320 75 15600
15602 2 424753 130104 188080 163 15487
15603 2 424685 130256 188240 120 15602
15604 2 424743 130236 188400 32 15603
15605 2 424670 130064 188560 107 15604
15606 2 424759 130271 188720 176 15605
15607 2 424862 130336 188760 98 15606
15608 2 429597 134753 187640 32 15468
15609 2 429287 134572 187560 51 15608
15610 2 429153 134584 187520 71 15609
15611 2 429023 134591 187480 32 15610
15612 2 428991 134590 187440 150 15611
15613 2 430516 137943 187840 40 15449
15614 2 431242 138240 187840 164 15613
15615 2 431298 138412 187840 154 15614
15616 2 431749 138770 187840 96 15615
15617 2 432335 139374 187840 81 15616
15618 2 433007 139663 187840 135 15617
15619 2 433443 139949 187840 45 15618
15620 2 433781 140115 187920 178 15619
15621 2 434235 140286 187920 120 15620
15622 2 434386 140274 187920 64 15621
15623 2 434580 140481 187920 91 15622
15624 2 434794 140579 187840 32 15623
15625 2 435139 140857 187720 80 15624
15626 2 435498 141107 187600 136 15625
15627 2 435834 141361 187480 80 15626
15628 2 435725 141287 187360 71 15627
15629 2 435610 141125 187240 102 15628
15630 2 435715 141100 187120 120 15629
15631 2 435663 141055 187000 207 15630
15632 2 435500 140977 186880 81 15631
15633 2 435456 141044 186720 115 15632
15634 2 435359 141105 186560 140 15633
15635 2 435260 141132 186440 128 15634
15636 2 435202 141085 186320 134 15635
15637 2 434969 140856 186160 124 15636
15638 2 434842 140777 186080 80 15637
15639 2 434749 140748 185960 75 15638
15640 2 434496 140717 185840 186 15639
15641 2 434360 140742 185640 120 15640
15642 2 434413 140570 185600 81 15641
15643 2 434480 140612 185480 150 15642
15644 2 434236 140866 185520 81 15642
15645 2 433948 141195 185400 101 15644
15646 2 433922 141186 185360 107 15645
15647 2 433912 141168 185320 237 15646
15648 2 433914 141502 185440 60 15645
15649 2 434079 140512 185600 124 15642
15650 2 433925 140394 185520 64 15649
15651 2 437477 142269 187480 124 15627
15652 2 438352 143174 187480 101 15651
15653 2 438543 143512 187360 80 15652
15654 2 438685 143634 187320 32 15653
15655 2 438688 143699 187240 301 15654
15656 2 437888 143822 187240 160 15655
15657 2 437461 143696 187240 137 15656
15658 2 436444 143623 187240 60 15657
15659 2 436524 143723 187080 96 15658
15660 2 436812 143848 187000 32 15659
15661 2 436924 143904 186960 98 15660
15662 2 437128 143904 186880 164 15661
15663 2 437177 143977 186760 86 15662
15664 2 437335 143912 186600 228 15663
15665 2 437458 143879 186520 148 15664
15666 2 437477 143906 186440 81 15665
15667 2 437520 143887 186400 115 15666
15668 2 437593 143877 186360 120 15667
15669 2 437763 143880 186240 120 15668
15670 2 437942 143822 186200 60 15669
15671 2 437991 143734 186120 32 15670
15672 2 438692 143734 187200 128 15655
15673 2 438626 143748 187040 45 15672
15674 2 438701 143814 186920 209 15673
15675 2 438860 142556 187320 101 15654
15676 2 439208 142632 187120 32 15675
15677 2 439288 142536 187000 175 15676
15678 2 439394 142500 186880 64 15677
15679 2 439408 142456 186760 32 15678
15680 2 439536 142477 186680 143 15679
15681 2 439577 142479 186600 139 15680
15682 2 439579 142438 186520 160 15681
15683 2 439414 142379 186440 122 15682
15684 2 439460 142356 186360 221 15683
15685 2 439447 142376 186320 186 15684
15686 2 439541 142429 186280 160 15685
15687 2 439545 142408 186200 237 15686
15688 2 439613 142294 186120 275 15687
15689 2 439790 142222 186080 321 15688
15690 2 439869 142071 185960 128 15689
15691 2 439986 141860 185800 104 15690
15692 2 440046 141765 185680 251 15691
15693 2 440003 141639 185600 -1 15692
15694 2 439925 141603 185480 -1 15693
15695 2 439945 141568 185440 -1 15694
15696 2 439917 141569 185400 -1 15695
15697 2 439945 141610 185320 -1 15696
15698 2 439910 141590 185280 -1 15697
15699 2 439902 141559 185240 -1 15698
15700 2 439904 141528 185200 -1 15699
15701 2 439926 141529 185160 -1 15700
15702 2 439918 141519 185120 -1 15701
15703 2 439910 141512 185080 -1 15702
15704 2 439911 141502 185040 -1 15703
15705 2 439897 141488 185000 -1 15704
15706 2 439939 141487 184960 -1 15705
15707 2 439931 141461 184920 -1 15706
15708 2 439983 141442 184880 -1 15707
15709 2 440042 141389 184840 -1 15708
15710 2 440039 141355 184800 -1 15709
15711 2 440026 141337 184760 -1 15710
15712 2 440035 141288 184640 -1 15711
15713 2 440057 141247 184600 -1 15712
15714 2 440064 141220 184560 -1 15713
15715 2 440072 141171 184520 -1 15714
15716 2 440042 141096 184400 -1 15715
15717 2 440096 141006 184280 -1 15716
15718 2 440089 140895 184200 -1 15717
15719 2 440069 140845 184120 -1 15718
15720 2 440124 140749 184040 -1 15719
15721 2 440150 140660 183960 -1 15720
15722 2 440173 140554 183880 -1 15721
15723 2 440080 140449 183800 -1 15722
15724 2 440028 140279 183720 -1 15723
15725 2 439995 140166 183680 -1 15724
15726 2 440077 140155 183640 -1 15725
15727 2 440112 140118 183600 -1 15726
15728 2 440134 140080 183560 -1 15727
15729 2 440156 140043 183520 -1 15728
15730 2 440151 140014 183480 -1 15729
15731 2 440147 139924 183440 -1 15730
15732 2 440184 139820 183400 -1 15731
15733 2 440227 139766 183360 -1 15732
15734 2 440246 139686 183280 -1 15733
15735 2 440395 139640 183240 -1 15734
15736 2 440494 139639 183200 -1 15735
15737 2 440534 139651 183160 -1 15736
15738 2 440621 139643 183120 -1 15737
15739 2 440650 139611 183080 -1 15738
15740 2 440667 139601 183040 -1 15739
15741 2 440712 139591 183000 -1 15740
15742 2 440738 139569 182960 -1 15741
15743 2 440742 139582 182920 -1 15742
15744 2 440710 139597 182880 -1 15743
15745 2 440652 139632 182840 -1 15744
15746 2 440650 139652 182800 -1 15745
15747 2 440573 139619 182760 -1 15746
15748 2 440605 139617 182720 -1 15747
15749 2 440613 139603 182680 -1 15748
15750 2 440622 139601 182640 -1 15749
15751 2 440656 139591 182600 -1 15750
15752 2 440686 139564 182560 -1 15751
15753 2 440671 139498 182520 -1 15752
15754 2 440719 139458 182480 -1 15753
15755 2 440712 139356 182440 -1 15754
15756 2 440726 139355 182400 -1 15755
15757 2 440720 139328 182360 -1 15756
15758 2 440697 139340 182320 -1 15757
15759 2 440756 139330 182280 -1 15758
15760 2 440754 139351 182240 -1 15759
15761 2 440763 139368 182200 -1 15760
15762 2 440643 144440 187320 86 15654
15763 2 440857 144817 187440 160 15762
15764 2 440985 145019 187560 98 15763
15765 2 441341 144626 187160 148 15762
15766 2 441692 144498 187080 60 15765
15767 2 442295 144432 186960 32 15766
15768 2 442965 144656 186840 71 15767
15769 2 443777 144792 186720 160 15768
15770 2 444134 144726 186800 96 15769
15771 2 443977 144685 186960 150 15770
15772 2 443997 144624 187120 64 15771
15773 2 444371 144704 186560 124 15769
15774 2 444714 144839 186440 104 15773
15775 2 444996 144912 186360 32 15774
15776 2 445819 145034 186240 163 15775
15777 2 447216 144923 186240 198 15776
15778 2 448757 145241 186240 91 15777
15779 2 449410 145404 186240 107 15778
15780 2 449365 145402 186120 189 15779
15781 2 449324 145438 186000 137 15780
15782 2 449277 145362 185840 75 15781
15783 2 449118 145284 185720 91 15782
15784 2 450138 145700 186240 178 15779
15785 2 450531 146035 186320 172 15784
15786 2 450915 146283 186400 102 15785
15787 2 451031 146250 186520 75 15786
15788 2 451127 146187 186680 75 15787
15789 2 451116 146219 186840 115 15788
15790 2 451145 146604 187040 189 15789
15791 2 451878 146866 187200 115 15790
15792 2 452502 147075 187360 107 15791
15793 2 453166 147312 187520 175 15792
15794 2 453488 147305 187560 104 15793
15795 2 455320 147476 187560 150 15794
15796 2 456171 147378 187560 32 15795
15797 2 456525 147576 187560 60 15796
15798 2 456927 147658 187560 172 15797
15799 2 456915 147781 187520 139 15798
15800 2 456983 147791 187480 80 15799
15801 2 456004 147506 187480 81 15800
15802 2 455948 147513 187440 136 15801
15803 2 455831 147393 187400 64 15802
15804 2 455827 147341 187320 98 15803
15805 2 455841 147354 187200 120 15804
15806 2 455794 147260 187080 128 15805
15807 2 455871 147307 186920 122 15806
15808 2 455851 147408 186800 91 15807
15809 2 455861 147376 186640 207 15808
15810 2 455886 147394 186520 40 15809
15811 2 455971 147289 186400 32 15810
15812 2 456080 147046 186240 124 15811
15813 2 456221 146857 186080 80 15812
15814 2 456282 146802 185960 136 15813
15815 2 456399 146610 185800 128 15814
15816 2 456365 146563 185720 86 15815
15817 2 456259 146365 185680 80 15816
15818 2 456224 145985 185640 128 15817
15819 2 456128 145754 185520 86 15818
15820 2 456055 145479 185400 104 15819
15821 2 455977 145122 185280 75 15820
15822 2 455942 144995 185240 60 15821
15823 2 455392 144109 185240 98 15822
15824 2 455378 144042 185280 102 15823
15825 2 455345 143977 185320 141 15824
15826 2 455089 143382 185320 32 15825
15827 2 455144 143307 185280 32 15826
15828 2 455158 143140 185200 139 15827
15829 2 455205 142939 185080 104 15828
15830 2 455352 142776 184960 64 15829
15831 2 455416 142530 184840 96 15830
15832 2 455473 142279 184680 160 15831
15833 2 455634 141999 184480 102 15832
15834 2 455728 141782 184360 136 15833
15835 2 455651 141786 184160 64 15834
15836 2 455732 141821 184000 98 15835
15837 2 455847 141747 183880 32 15836
15838 2 455841 141437 184480 104 15833
15839 2 455881 141333 184480 81 15838
15840 2 456014 141232 184480 115 15839
15841 2 456240 141060 184480 32 15840
15842 2 456214 140984 184440 81 15841
15843 2 456517 140880 184440 166 15842
15844 2 456679 140716 184440 51 15843
15845 2 456706 140735 184480 75 15844
15846 2 456693 140785 184560 178 15845
15847 2 456797 140779 184640 96 15846
15848 2 456982 140648 184760 134 15847
15849 2 457014 140557 184800 86 15848
15850 2 457185 140375 184840 175 15849
15851 2 457231 140410 184880 86 15850
15852 2 457244 140487 184920 51 15851
15853 2 456189 140890 184400 91 15842
15854 2 456041 140435 184320 75 15853
15855 2 456129 139964 184200 71 15854
15856 2 456170 139627 184120 141 15855
15857 2 456247 139296 183960 32 15856
15858 2 456290 139183 183800 108 15857
15859 2 456419 139077 183680 107 15858
15860 2 456411 139017 183560 96 15859
15861 2 456493 138917 183440 104 15860
15862 2 456624 138827 183320 32 15861
15863 2 456559 138911 183240 75 15862
15864 2 456865 138529 183240 90 15863
15865 2 456851 138357 183160 81 15864
15866 2 456871 138346 183040 91 15865
15867 2 456920 138391 182960 202 15866
15868 2 456553 138988 183120 64 15863
15869 2 456572 139020 183080 189 15868
15870 2 456613 139142 182960 128 15869
15871 2 456725 139024 182800 32 15870
15872 2 456820 138998 182720 51 15871
15873 2 457011 139112 182600 71 15872
15874 2 457093 139327 182440 75 15873
15875 2 457096 139375 182280 194 15874
15876 2 457129 139491 182120 128 15875
15877 2 457157 139588 182040 60 15876
15878 2 455283 143941 185360 150 15825
15879 2 455138 143887 185440 122 15878
15880 2 455102 143853 185480 102 15879
15881 2 455047 143825 185520 81 15880
15882 2 455825 144652 185120 32 15822
15883 2 456017 144811 185000 120 15882
15884 2 456028 144868 184960 136 15883
15885 2 457129 147796 187400 107 15800
15886 2 457275 147694 187280 91 15885
15887 2 457464 147633 187160 137 15886
15888 2 457702 147603 187080 163 15887
15889 2 458500 146686 187080 107 15888
15890 2 458986 145996 187080 51 15889
15891 2 459028 146005 187120 108 15890
15892 2 459012 146022 187160 104 15891
15893 2 459659 145732 187160 32 15892
15894 2 459782 145803 187080 32 15893
15895 2 459742 145862 187000 51 15894
15896 2 459658 145988 186960 51 15895
15897 2 459540 146182 186880 277 15896
15898 2 459628 146280 186760 175 15897
15899 2 459632 146272 186720 86 15898
15900 2 459121 145837 187240 217 15892
15901 2 459084 145928 187320 75 15900
15902 2 459030 145990 187360 128 15901
15903 2 458868 146210 187400 120 15902
15904 2 458830 146459 187440 120 15903
15905 2 458766 146621 187480 75 15904
15906 2 458810 146621 187520 104 15905
15907 2 459620 144989 187240 86 15900
15908 2 459810 144902 187160 81 15907
15909 2 459977 144812 187080 51 15908
15910 2 460296 144634 186960 32 15909
15911 2 460352 144674 186720 90 15910
15912 2 460234 144646 186520 128 15911
15913 2 460086 144763 186400 98 15912
15914 2 460230 144920 186360 178 15913
15915 2 460045 144876 186200 81 15914
15916 2 460024 144832 186160 175 15915
15917 2 460704 144507 186960 51 15910
15918 2 460764 144492 187000 115 15917
15919 2 460884 144435 187040 71 15918
15920 2 460905 144396 187080 102 15919
15921 2 461009 144394 187200 80 15920
15922 2 461043 144358 187240 80 15921
15923 2 461084 144316 187280 178 15922
15924 2 461610 143747 187280 40 15923
15925 2 461056 143328 188120 51 15924
15926 2 461024 143328 188120 51 15925
15927 2 462000 143515 187280 124 15924
15928 2 462363 143552 187280 157 15927
15929 2 462691 143496 187200 90 15928
15930 2 462627 143133 187120 32 15929
15931 2 462660 143155 187040 101 15930
15932 2 462682 143211 187000 86 15931
15933 2 462785 143528 187280 156 15928
15934 2 463106 142853 187280 90 15933
15935 2 463689 142300 187280 200 15934
15936 2 464489 142129 187280 32 15935
15937 2 464469 142187 187200 51 15936
15938 2 464520 142256 187080 107 15937
15939 2 464472 142305 186960 40 15938
15940 2 464450 142303 186920 86 15939
15941 2 463747 142250 187400 128 15935
15942 2 463801 142225 187480 60 15941
15943 2 463704 142251 187520 98 15942
15944 2 463542 142582 187680 163 15943
15945 2 463410 142700 187840 128 15944
15946 2 463370 142803 187960 75 15945
15947 2 463338 142739 188160 124 15946
15948 2 463325 142740 188200 124 15947
15949 2 463285 142743 188320 51 15948
15950 2 463277 142820 188400 128 15949
15951 2 463288 142781 188480 -1 15950
15952 2 463195 142888 188520 -1 15951
15953 2 463084 142942 188560 -1 15952
15954 2 463070 142977 188600 -1 15953
15955 2 464408 141706 187520 178 15943
15956 2 464570 141622 187600 51 15955
15957 2 464570 141475 187680 178 15956
15958 2 464694 141333 187760 128 15957
15959 2 464841 141139 187920 163 15958
15960 2 465150 141055 188240 60 15959
15961 2 465479 140997 188240 101 15960
15962 2 465434 141045 188400 172 15961
15963 2 465394 140984 188600 51 15962
15964 2 465327 141013 188880 86 15963
15965 2 465455 141055 189080 75 15964
15966 2 465186 141129 189240 178 15965
15967 2 465174 141196 189400 90 15966
15968 2 465172 141362 189600 153 15967
15969 2 465148 141427 189760 154 15968
15970 2 465102 141448 189920 134 15969
15971 2 465039 141468 190120 51 15970
15972 2 465059 141498 190320 107 15971
15973 2 465070 141533 190520 107 15972
15974 2 465150 141647 190720 51 15973
15975 2 465081 141729 190920 166 15974
15976 2 465066 141793 191080 64 15975
15977 2 464852 141981 191400 81 15976
15978 2 464969 142093 191480 124 15977
15979 2 465027 142149 191520 81 15978
15980 2 465223 142261 191720 104 15979
15981 2 465169 142260 191880 107 15980
15982 2 464803 142013 191880 90 15981
15983 2 464802 142066 192080 124 15982
15984 2 464861 142258 192240 51 15983
15985 2 464882 142256 192360 131 15984
15986 2 464843 141870 192520 202 15985
15987 2 464871 141755 192600 81 15986
15988 2 465245 141442 192600 91 15987
15989 2 465205 141370 192480 64 15988
15990 2 465205 141438 192440 32 15989
15991 2 464888 141631 192680 32 15987
15992 2 464695 141803 192840 160 15991
15993 2 464588 141985 193120 91 15992
15994 2 464570 141990 193160 32 15993
15995 2 464511 142167 193320 75 15994
15996 2 464445 142227 193480 98 15995
15997 2 464355 142401 193640 81 15996
15998 2 464229 142416 193760 80 15997
15999 2 464202 142482 193880 202 15998
16000 2 463987 142615 194240 40 15999
16001 2 463859 142707 194400 108 16000
16002 2 463841 142865 194600 136 16001
16003 2 463745 142884 194760 90 16002
16004 2 463636 142979 194960 32 16003
16005 2 463437 143156 195160 32 16004
16006 2 463377 143334 195360 60 16005
16007 2 463253 143400 195560 81 16006
16008 2 463182 143405 195760 209 16007
16009 2 463172 143427 195840 102 16008
16010 2 463123 143436 195960 196 16009
16011 2 463077 143464 196160 189 16010
16012 2 463031 143433 196360 32 16011
16013 2 462901 143517 196480 98 16012
16014 2 462806 143559 196560 157 16013
16015 2 462810 143534 196760 75 16014
16016 2 462811 143529 196800 107 16015
16017 2 462513 143549 197080 81 16016
16018 2 462164 143724 197200 206 16017
16019 2 462118 143771 197360 107 16018
16020 2 462150 143853 197440 115 16019
16021 2 462164 143922 197560 115 16020
16022 2 462142 143927 197720 71 16021
16023 2 461991 143908 197880 178 16022
16024 2 462006 143954 197960 32 16023
16025 2 461949 143958 198000 40 16024
16026 2 461948 143732 198000 139 16025
16027 2 461865 143496 197880 75 16026
16028 2 461857 143935 198120 136 16025
16029 2 461654 143947 198280 80 16028
16030 2 465458 141093 192840 32 15992
16031 2 465280 141089 193160 136 16030
16032 2 465736 140689 192840 181 16030
16033 2 465728 140699 192880 131 16032
16034 2 465671 140704 193040 71 16033
16035 2 465953 140497 193040 163 16034
16036 2 465635 140429 193160 64 16035
16037 2 466048 140086 193040 51 16035
16038 2 466078 140064 192960 116 16037
16039 2 466108 140042 192880 181 16038
16040 2 466136 139970 192760 124 16039
16041 2 466141 140044 193200 189 16037
16042 2 466297 139934 193360 71 16041
16043 2 466398 139651 193480 98 16042
16044 2 466635 139159 193560 163 16043
16045 2 467018 138900 193560 51 16044
16046 2 467026 138858 193720 75 16045
16047 2 466940 138903 193880 40 16046
16048 2 466968 138931 193920 91 16047
16049 2 465698 140728 188240 189 15961
16050 2 465840 140574 188240 86 16049
16051 2 465800 140641 188120 60 16050
16052 2 465812 140665 187960 249 16051
16053 2 465895 140366 188120 60 16051
16054 2 466072 140117 187960 175 16053
16055 2 466142 140095 187920 51 16054
16056 2 466022 139786 187840 51 16055
16057 2 466056 139719 187800 71 16056
16058 2 465966 139715 187600 175 16057
16059 2 465765 139654 187400 226 16058
16060 2 465748 139609 187360 136 16059
16061 2 465745 139526 187320 86 16060
16062 2 465728 139234 187280 108 16061
16063 2 465756 139293 187240 122 16062
16064 2 465916 139049 187320 120 16062
16065 2 466011 138832 187240 122 16064
16066 2 466009 138716 187200 141 16065
16067 2 461337 144120 187480 156 15923
16068 2 461551 144747 187840 102 16067
16069 2 461570 144852 187920 309 16068
16070 2 461598 145013 188040 51 16069
16071 2 461475 145066 188240 107 16070
16072 2 461411 145118 188440 198 16071
16073 2 461399 145108 188720 86 16072
16074 2 461417 145188 188920 40 16073
16075 2 461466 145265 189080 194 16074
16076 2 461529 145342 189240 148 16075
16077 2 461661 145386 189440 226 16076
16078 2 461810 145283 189640 122 16077
16079 2 462155 145203 189800 32 16078
16080 2 462845 145050 190120 104 16079
16081 2 461302 145618 190120 275 16080
16082 2 461251 145619 190280 241 16081
16083 2 461213 145620 190400 120 16082
16084 2 461200 145620 190440 153 16083
16085 2 461505 145750 190560 197 16084
16086 2 461573 145900 190640 102 16085
16087 2 461550 145921 190720 51 16086
16088 2 461546 146031 190840 150 16087
16089 2 461530 146074 190960 104 16088
16090 2 461361 146222 191120 45 16089
16091 2 461276 146228 191160 32 16090
16092 2 461255 146215 191200 200 16091
16093 2 461240 146235 191240 124 16092
16094 2 461127 146223 191400 181 16093
16095 2 461023 146226 191560 81 16094
16096 2 461001 146216 191640 75 16095
16097 2 461008 146218 191680 156 16096
16098 2 461127 146111 190440 51 16084
16099 2 461118 146174 190560 227 16098
16100 2 462659 145053 189640 96 16078
16101 2 463212 145475 189640 81 16100
16102 2 463231 145465 189600 101 16101
16103 2 463276 145432 189520 32 16102
16104 2 463322 145400 189440 81 16103
16105 2 463311 145359 189280 115 16104
16106 2 463310 145364 189200 32 16105
16107 2 463312 145342 189160 45 16106
16108 2 463567 146010 189600 75 16102
16109 2 463834 146357 189600 226 16108
16110 2 463815 146294 189560 139 16109
16111 2 463828 146273 189520 45 16110
16112 2 463656 146139 189800 86 16109
16113 2 463629 146077 189880 80 16112
16114 2 457801 147599 187040 81 15888
16115 2 457956 147564 186920 81 16114
16116 2 457978 147597 186760 156 16115
16117 2 457985 147688 186480 81 16116
16118 2 457643 148005 186320 40 16117
16119 2 457558 148072 186280 160 16118
16120 2 457325 147884 186120 71 16119
16121 2 457400 147839 186000 107 16120
16122 2 457417 147833 185960 51 16121
16123 2 457339 147632 185720 101 16122
16124 2 457623 147549 185520 246 16123
16125 2 457633 147426 185320 81 16124
16126 2 458042 147227 185120 128 16125
16127 2 458075 147192 185080 75 16126
16128 2 458250 148286 186760 128 16116
16129 2 458611 148751 186760 115 16128
16130 2 459228 149500 186760 80 16129
16131 2 459333 149519 186960 150 16130
16132 2 459471 149631 187160 178 16131
16133 2 459710 149806 187320 51 16132
16134 2 459890 150051 187520 148 16133
16135 2 460037 150131 187760 71 16134
16136 2 460049 150167 187920 102 16135
16137 2 460074 150200 188080 90 16136
16138 2 460146 150250 188240 80 16137
16139 2 460184 150495 188440 228 16138
16140 2 460152 150743 188600 156 16139
16141 2 460465 151028 188600 71 16140
16142 2 460462 151106 188640 239 16141
16143 2 460289 151411 188880 98 16142
16144 2 460177 151708 188880 124 16143
16145 2 460126 151834 188840 60 16144
16146 2 460214 151824 188720 64 16145
16147 2 460048 151543 189040 154 16143
16148 2 460020 151520 189160 124 16147
16149 2 459874 151787 189320 124 16148
16150 2 460008 151879 189480 32 16149
16151 2 460066 151869 189560 71 16150
16152 2 460081 151813 189640 107 16151
16153 2 459770 152461 189320 64 16149
16154 2 459635 153212 189560 86 16153
16155 2 459470 153375 189760 102 16154
16156 2 459445 153402 189920 128 16155
16157 2 459395 153642 190120 32 16156
16158 2 459301 153825 190280 80 16157
16159 2 459329 154103 190480 166 16158
16160 2 459297 154361 190680 32 16159
16161 2 459290 154464 190800 186 16160
16162 2 459104 154645 191000 122 16161
16163 2 458535 155491 191000 163 16162
16164 2 458529 155489 191160 45 16163
16165 2 458528 155489 191200 98 16164
16166 2 458611 155263 191360 181 16165
16167 2 457931 155763 191360 40 16166
16168 2 457860 155724 191280 51 16167
16169 2 457157 155780 191280 157 16168
16170 2 457065 155871 191320 140 16169
16171 2 456759 155961 191440 136 16170
16172 2 456531 156036 191560 108 16171
16173 2 456514 156044 191640 120 16172
16174 2 456506 156047 191680 51 16173
16175 2 456517 156062 191720 189 16174
16176 2 457695 155566 191040 128 16168
16177 2 457713 155520 191000 75 16176
16178 2 457733 155526 190960 81 16177
16179 2 457909 156382 191360 32 16167
16180 2 458091 156558 191280 115 16179
16181 2 458125 156570 191240 189 16180
16182 2 458187 156595 191160 75 16181
16183 2 458110 156562 191040 160 16182
16184 2 457880 156317 190880 102 16183
16185 2 457867 156287 190720 96 16184
16186 2 457852 156278 190680 122 16185
16187 2 457885 155803 191520 163 16179
16188 2 457714 155972 191680 40 16187
16189 2 458211 155553 191680 189 16188
16190 2 458184 155597 191800 178 16189
16191 2 457671 156016 191720 80 16188
16192 2 457495 155986 191880 120 16191
16193 2 457483 156046 191920 141 16192
16194 2 458487 155474 190880 51 16163
16195 2 454156 147798 187720 120 15794
16196 2 453835 148228 188240 107 16195
16197 2 453656 148368 188360 115 16196
16198 2 453590 148584 188520 107 16197
16199 2 453576 148672 188560 153 16198
16200 2 453397 149055 188880 134 16199
16201 2 453104 149395 189040 150 16200
16202 2 453070 149682 189240 64 16201
16203 2 452872 149973 189440 137 16202
16204 2 452728 150325 189600 120 16203
16205 2 452546 150613 189800 139 16204
16206 2 452522 150655 189840 71 16205
16207 2 452421 150824 190000 137 16206
16208 2 452330 151072 190160 75 16207
16209 2 452250 151385 190360 71 16208
16210 2 452284 151642 190520 51 16209
16211 2 452249 151670 190600 102 16210
16212 2 452292 151954 190800 181 16211
16213 2 451708 152453 190960 150 16212
16214 2 451220 152750 191120 150 16213
16215 2 450590 153244 191280 75 16214
16216 2 450640 153213 191400 120 16215
16217 2 450876 153434 191400 64 16216
16218 2 450821 153569 191520 71 16217
16219 2 450659 153905 191680 60 16218
16220 2 450592 154135 191880 51 16219
16221 2 450534 154353 192040 64 16220
16222 2 450372 154739 192240 104 16221
16223 2 450097 154995 192440 239 16222
16224 2 449890 155364 192640 108 16223
16225 2 449691 155728 192800 153 16224
16226 2 449268 156219 192960 91 16225
16227 2 449214 156620 193120 71 16226
16228 2 448924 157188 193120 124 16227
16229 2 448629 157407 193120 186 16228
16230 2 448586 157507 193200 139 16229
16231 2 448578 157600 193240 107 16230
16232 2 448574 157810 193280 75 16231
16233 2 448686 157977 193360 163 16232
16234 2 448674 157842 193400 214 16233
16235 2 448608 158273 193560 81 16234
16236 2 448466 158425 193720 32 16235
16237 2 448111 158818 193880 235 16236
16238 2 447950 159192 194040 51 16237
16239 2 447896 159328 194160 178 16238
16240 2 447880 159372 194200 75 16239
16241 2 447930 159313 194400 98 16240
16242 2 447695 159404 194600 122 16241
16243 2 447572 159446 194680 80 16242
16244 2 447445 159485 194760 81 16243
16245 2 446697 160101 194760 64 16244
16246 2 446770 160031 194800 172 16245
16247 2 446840 159955 194840 40 16246
16248 2 446910 159879 194880 45 16247
16249 2 446952 159870 194920 128 16248
16250 2 446861 160021 194960 107 16249
16251 2 446715 159977 195000 90 16250
16252 2 447705 159752 194920 32 16249
16253 2 447604 159804 195040 122 16252
16254 2 447693 160056 195160 51 16253
16255 2 447698 160080 195320 256 16254
16256 2 447790 160180 195520 60 16255
16257 2 447841 160225 195640 107 16256
16258 2 447881 160266 195680 80 16256
16259 2 448070 160536 195840 81 16258
16260 2 448205 160710 196000 185 16259
16261 2 448210 160692 196120 124 16260
16262 2 448245 160843 196280 120 16261
16263 2 448181 160916 196400 51 16262
16264 2 448160 160940 196440 124 16263
16265 2 448064 160896 196560 134 16264
16266 2 448066 160908 196720 102 16265
16267 2 448262 160881 196880 156 16266
16268 2 448316 161168 197120 71 16267
16269 2 448307 161368 197280 221 16268
16270 2 448379 161071 197440 40 16269
16271 2 448380 161104 197560 139 16270
16272 2 447639 160867 197560 64 16271
16273 2 447812 161016 197760 135 16272
16274 2 447853 161051 197800 71 16273
16275 2 447908 161109 197840 71 16274
16276 2 447920 161134 197880 278 16275
16277 2 447948 161166 197920 32 16276
16278 2 448663 161202 197920 122 16277
16279 2 449234 161207 197920 96 16278
16280 2 449295 161320 198120 150 16279
16281 2 449375 161340 198200 160 16280
16282 2 449432 161437 198280 98 16281
16283 2 449466 161470 198400 153 16282
16284 2 449468 161554 198520 176 16283
16285 2 449524 161613 198640 128 16284
16286 2 449592 161670 198760 108 16285
16287 2 449646 161779 198880 137 16286
16288 2 449651 161865 199000 98 16287
16289 2 449696 161897 199160 141 16288
16290 2 449691 161893 199320 172 16289
16291 2 449671 161855 199400 32 16290
16292 2 449656 161896 199480 81 16291
16293 2 449641 161861 199600 154 16292
16294 2 449677 161884 199720 86 16293
16295 2 449655 161840 199840 257 16294
16296 2 449694 161984 200040 71 16295
16297 2 449980 162318 200240 166 16296
16298 2 450092 162403 200400 64 16297
16299 2 450219 162320 200560 175 16298
16300 2 450250 162083 200760 108 16299
16301 2 450283 161970 200840 90 16300
16302 2 450554 161786 200840 154 16301
16303 2 450448 161776 200880 150 16302
16304 2 450411 161519 201120 107 16303
16305 2 450424 161523 201160 51 16304
16306 2 450444 161517 201200 81 16305
16307 2 450743 161322 201360 98 16306
16308 2 451073 161250 201520 186 16307
16309 2 453032 161289 201520 172 16308
16310 2 452996 161155 201440 51 16309
16311 2 452919 160839 201240 81 16310
16312 2 452917 160554 201080 163 16311
16313 2 452948 160544 201040 81 16312
16314 2 453000 160590 201000 60 16313
16315 2 452837 160757 200920 124 16314
16316 2 453057 161016 200680 60 16315
16317 2 453090 161035 200640 141 16316
16318 2 452971 160955 200480 181 16317
16319 2 453018 161038 200360 90 16318
16320 2 452978 160670 200240 86 16319
16321 2 452900 160343 200120 128 16320
16322 2 452883 160267 200080 80 16321
16323 2 452846 159827 200080 104 16322
16324 2 452910 159929 200200 115 16323
16325 2 453188 159828 200240 120 16324
16326 2 453136 159703 200160 32 16325
16327 2 453189 159935 200280 150 16325
16328 2 453088 160011 200320 60 16327
16329 2 453102 160049 200360 81 16328
16330 2 452878 160214 200040 51 16322
16331 2 452855 160144 2e+05 45 16330
16332 2 452864 160136 199960 203 16331
16333 2 452788 161308 201640 32 16309
16334 2 453850 160768 201640 175 16333
16335 2 453760 160625 201520 150 16334
16336 2 453754 160550 201440 102 16335
16337 2 452823 161329 201680 163 16333
16338 2 453266 161568 202040 178 16337
16339 2 453222 161594 202160 40 16338
16340 2 453511 161675 202280 75 16339
16341 2 453467 161700 202320 227 16340
16342 2 453512 161689 202360 51 16341
16343 2 454354 161186 201640 189 16333
16344 2 454312 161164 201600 51 16343
16345 2 454299 161120 201560 32 16344
16346 2 454280 161041 201480 81 16345
16347 2 454283 160963 201320 140 16346
16348 2 454514 160928 201160 81 16347
16349 2 454633 160998 201000 163 16348
16350 2 454265 161311 201880 60 16343
16351 2 454582 161306 201960 196 16350
16352 2 454743 161230 202000 185 16351
16353 2 455573 161294 202000 135 16352
16354 2 455389 161406 202320 60 16353
16355 2 455252 161122 202440 51 16354
16356 2 455157 161053 202560 102 16355
16357 2 455019 161407 202680 71 16356
16358 2 454840 161353 202720 137 16357
16359 2 454843 161293 202840 75 16358
16360 2 454815 161317 202880 309 16359
16361 2 456001 161119 202000 51 16353
16362 2 455941 161179 202240 163 16361
16363 2 455909 161176 202320 64 16362
16364 2 456360 161247 202000 166 16361
16365 2 456382 161170 202160 134 16364
16366 2 456548 161208 202000 148 16364
16367 2 456820 160917 202000 107 16366
16368 2 456885 160930 201880 80 16367
16369 2 456910 160883 201800 84 16368
16370 2 456923 160859 201760 86 16369
16371 2 457106 160610 201640 40 16370
16372 2 457579 160284 201640 120 16371
16373 2 457534 160280 201480 32 16372
16374 2 457435 160236 201400 164 16373
16375 2 456743 160242 201240 96 16374
16376 2 456735 160109 201120 120 16375
16377 2 456634 160015 201080 104 16376
16378 2 456635 160028 201040 81 16377
16379 2 457542 160399 201760 234 16372
16380 2 457607 160308 201920 107 16379
16381 2 457731 160140 202080 227 16380
16382 2 457692 160138 202160 51 16381
16383 2 457636 160087 202240 141 16382
16384 2 457607 160057 202280 102 16383
16385 2 457967 160144 201640 75 16372
16386 2 458105 160068 201760 102 16385
16387 2 458251 160005 201920 32 16386
16388 2 458457 160140 202000 40 16387
16389 2 458480 159935 201720 52 16388
16390 2 458854 159756 201600 58 16389
16391 2 459264 159456 201560 60 16390
16392 2 459488 159328 201560 60 16391
16393 2 459710 159158 201520 -1 16392
16394 2 459649 159134 201480 -1 16393
16395 2 459680 159168 201600 75 16392
16396 2 459744 159168 201640 86 16395
16397 2 458350 160194 202080 71 16388
16398 2 450610 161340 200840 115 16302
16399 2 450310 160964 201040 202 16398
16400 2 450319 160937 201080 140 16399
16401 2 448683 161348 198120 75 16280
16402 2 448676 161400 198240 212 16401
16403 2 446838 160762 197920 64 16277
16404 2 447233 160972 198160 98 16403
16405 2 447285 161021 198200 81 16404
16406 2 446597 160460 197920 137 16403
16407 2 446674 160176 197920 40 16406
16408 2 446498 160064 197840 96 16407
16409 2 446353 160085 197720 45 16408
16410 2 446266 159988 197600 168 16409
16411 2 446153 159978 197480 45 16410
16412 2 446134 159980 197440 136 16411
16413 2 445937 159864 197840 282 16408
16414 2 445998 159910 197920 120 16413
16415 2 447983 161202 197960 101 16277
16416 2 448015 161238 198000 60 16415
16417 2 448054 161306 198080 148 16416
16418 2 448036 161370 198200 64 16417
16419 2 448079 161432 198280 71 16418
16420 2 447165 160509 194760 102 16245
16421 2 447221 160542 194880 75 16420
16422 2 447267 160540 194920 60 16421
16423 2 449191 157459 193400 81 16234
16424 2 449200 157495 193200 104 16423
16425 2 449318 157335 193000 163 16424
16426 2 449293 157358 192960 32 16425
16427 2 450262 153456 191400 60 16216
16428 2 450022 153464 191520 175 16427
16429 2 449616 153543 191720 134 16428
16430 2 449146 153506 191840 75 16429
16431 2 448998 153550 192040 40 16430
16432 2 448855 153696 192240 197 16431
16433 2 448652 153745 192320 40 16432
16434 2 447837 153944 192640 101 16433
16435 2 447677 153960 192760 153 16434
16436 2 447625 153946 192240 60 16432
16437 2 447467 153830 192080 227 16436
16438 2 447759 153785 192040 115 16437
16439 2 448051 153740 192000 135 16438
16440 2 447868 153809 191880 153 16439
16441 2 447693 153868 192400 124 16436
16442 2 446904 154060 192400 75 16441
16443 2 446744 154172 192560 60 16442
16444 2 446654 154155 192640 101 16443
16445 2 446605 154144 192680 32 16444
16446 2 438453 142784 187600 75 15651
16447 2 438359 142917 187720 163 16446
16448 2 438278 142575 187840 98 16447
16449 2 438271 142492 187880 32 16448
16450 2 433935 140197 187960 64 15620
16451 2 434288 140195 188080 86 16450
16452 2 434457 140243 188160 154 16451
16453 2 434627 140333 188240 32 16452
16454 2 422232 137047 189800 102 15430
16455 2 422115 137026 190000 166 16454
16456 2 421964 137007 190160 64 16455
16457 2 421818 137101 190360 141 16456
16458 2 421774 137164 190560 32 16457
16459 2 421795 137217 190760 86 16458
16460 2 421708 137303 190960 226 16459
16461 2 421666 137389 191040 122 16460
16462 2 421611 137523 191160 71 16461
16463 2 421586 137661 191200 51 16462
16464 2 421597 137607 191240 71 16463
16465 2 421444 137617 191320 90 16464
16466 2 421414 138105 191560 104 16465
16467 2 421342 138313 191720 107 16466
16468 2 421218 138510 191880 51 16467
16469 2 421195 138751 192040 120 16468
16470 2 421036 139017 192200 71 16469
16471 2 420876 139248 192400 51 16470
16472 2 420728 139524 192600 90 16471
16473 2 420576 139642 192760 102 16472
16474 2 420563 139830 192920 178 16473
16475 2 420465 140085 193080 81 16474
16476 2 420389 140179 193240 102 16475
16477 2 420265 140253 193360 150 16476
16478 2 420193 140371 193560 32 16477
16479 2 420049 140429 193720 140 16478
16480 2 419958 140559 193840 175 16479
16481 2 419741 140737 194040 51 16480
16482 2 419697 140803 194200 75 16481
16483 2 419632 140883 194360 60 16482
16484 2 419626 140942 194480 32 16483
16485 2 419492 141092 194640 107 16484
16486 2 419371 141321 194760 178 16485
16487 2 419158 141447 194880 198 16486
16488 2 419342 141523 195200 155 16487
16489 2 419433 141584 195520 113 16488
16490 2 419200 141760 196080 40 16489
16491 2 419104 141696 196320 32 16490
16492 2 418944 141696 196520 32 16491
16493 2 418848 141664 196640 71 16492
16494 2 418688 141440 196760 60 16493
16495 2 418528 141280 196920 32 16494
16496 2 418272 141216 197000 51 16495
16497 2 418016 141248 197000 64 16496
16498 2 417760 141312 197040 51 16497
16499 2 417536 141376 197160 60 16498
16500 2 417312 141408 197360 75 16499
16501 2 417120 141536 197560 75 16500
16502 2 416960 141600 197760 81 16501
16503 2 416800 141632 197960 96 16502
16504 2 416672 141728 198200 102 16503
16505 2 416512 141696 198440 51 16504
16506 2 416352 141600 198640 51 16505
16507 2 416256 141504 198880 64 16506
16508 2 416288 141344 199120 122 16507
16509 2 416224 141184 199320 81 16508
16510 2 416064 141120 199520 51 16509
16511 2 415904 141024 199760 75 16510
16512 2 415840 141024 200040 32 16511
16513 2 416000 141184 200240 40 16512
16514 2 416160 141312 200400 45 16513
16515 2 416256 141184 200640 51 16514
16516 2 416192 140992 200800 51 16515
16517 2 416128 140768 200920 51 16516
16518 2 416000 140576 201080 32 16517
16519 2 416000 140416 201280 75 16518
16520 2 416064 140416 201560 90 16519
16521 2 416128 140288 201800 90 16520
16522 2 416224 140192 202040 81 16521
16523 2 416384 140160 202240 86 16522
16524 2 416480 140064 202480 51 16523
16525 2 416576 139968 202720 75 16524
16526 2 416704 139872 202920 71 16525
16527 2 416768 139840 203160 91 16526
16528 2 416864 139840 203400 101 16527
16529 2 417024 139840 203600 137 16528
16530 2 417120 139712 203840 120 16529
16531 2 417216 139520 204040 60 16530
16532 2 417280 139360 204280 153 16531
16533 2 417504 139296 204400 168 16532
16534 2 417536 139552 204480 150 16533
16535 2 417536 139712 204680 98 16534
16536 2 417536 139744 204720 101 16535
16537 2 417440 140000 204720 120 16536
16538 2 417248 140160 204680 81 16537
16539 2 417024 140256 204600 81 16538
16540 2 416864 140416 204720 101 16539
16541 2 416736 140608 204920 71 16540
16542 2 416704 140832 205040 75 16541
16543 2 416736 141024 205240 107 16542
16544 2 416608 141248 205320 80 16543
16545 2 416608 141504 205400 40 16544
16546 2 416608 141760 205480 40 16545
16547 2 416640 142016 205560 80 16546
16548 2 416640 142272 205640 86 16547
16549 2 416672 142528 205720 86 16548
16550 2 416640 142720 205920 134 16549
16551 2 416576 142592 206160 115 16550
16552 2 416480 142528 206400 124 16551
16553 2 416416 142624 206640 101 16552
16554 2 416480 142816 206800 120 16553
16555 2 416576 142976 207000 86 16554
16556 2 416736 143136 207200 98 16555
16557 2 416800 143328 207400 75 16556
16558 2 416864 143488 207600 102 16557
16559 2 416896 143712 207720 172 16558
16560 2 417088 143904 207760 189 16559
16561 2 417184 144128 207880 176 16560
16562 2 417088 144320 208080 235 16561
16563 2 416960 144544 208160 219 16562
16564 2 416736 144672 208240 221 16563
16565 2 416672 144928 208240 198 16564
16566 2 416512 145088 208120 150 16565
16567 2 416320 145152 208280 164 16566
16568 2 416192 145056 208480 124 16567
16569 2 416064 145024 208720 71 16568
16570 2 415904 145024 208920 71 16569
16571 2 415776 144992 209160 60 16570
16572 2 415552 145024 209280 45 16571
16573 2 415392 145024 209480 71 16572
16574 2 415200 145088 209680 90 16573
16575 2 415072 145184 209880 32 16574
16576 2 415072 145408 210000 71 16575
16577 2 415008 145600 210160 60 16576
16578 2 416864 141888 205560 51 16547
16579 2 417088 141728 205560 32 16578
16580 2 417152 141728 205560 32 16579
16581 2 417568 139712 205000 51 16536
16582 2 417632 139712 205120 75 16581
16583 2 417440 139904 205160 75 16582
16584 2 417280 140064 205360 75 16583
16585 2 417120 140224 205480 32 16584
16586 2 416928 140416 205520 40 16585
16587 2 416704 140576 205640 32 16586
16588 2 416608 140800 205720 40 16587
16589 2 416576 141056 205800 60 16588
16590 2 416576 141088 205840 86 16589
16591 2 417792 139712 205320 60 16582
16592 2 417984 139808 205480 60 16591
16593 2 418144 139872 205560 71 16592
16594 2 417984 140096 205560 51 16593
16595 2 417952 140352 205560 81 16594
16596 2 417984 140608 205560 51 16595
16597 2 418112 140864 205640 51 16596
16598 2 418208 141120 205760 32 16597
16599 2 418240 141248 205840 45 16598
16600 2 418336 139808 205760 32 16593
16601 2 418368 139616 205920 75 16600
16602 2 418432 139744 206160 32 16601
16603 2 418815 139467 207080 86 16602
16604 2 419456 140032 207800 51 16603
16605 2 419616 140160 207960 51 16604
16606 2 418272 139392 206000 80 16601
16607 2 418272 139136 206040 75 16606
16608 2 418400 138880 206080 75 16607
16609 2 418464 138624 206120 124 16608
16610 2 418464 138368 206160 86 16609
16611 2 418624 138144 206160 60 16610
16612 2 418816 137920 206160 40 16611
16613 2 419008 137728 206080 32 16612
16614 2 419136 137568 205880 102 16613
16615 2 419392 137536 205840 98 16614
16616 2 419648 137472 205840 120 16615
16617 2 419680 137440 205840 120 16616
16618 2 419904 137280 205840 120 16617
16619 2 420128 137152 205840 71 16618
16620 2 420384 137120 205960 96 16619
16621 2 420576 136960 206040 75 16620
16622 2 420672 136736 206120 51 16621
16623 2 420704 136512 206240 51 16622
16624 2 420768 136256 206360 51 16623
16625 2 420896 136032 206400 32 16624
16626 2 421152 135936 206400 51 16625
16627 2 421408 135904 206400 91 16626
16628 2 421536 135904 206400 101 16627
16629 2 421696 135936 206640 90 16628
16630 2 421952 136000 206760 45 16629
16631 2 422112 136000 206840 40 16630
16632 2 421728 135712 206360 75 16628
16633 2 421856 135488 206520 101 16632
16634 2 422016 135328 206680 51 16633
16635 2 422176 135328 206880 81 16634
16636 2 422208 135360 206920 75 16635
16637 2 419552 137248 205680 122 16617
16638 2 419520 137024 205560 101 16637
16639 2 419424 136800 205440 102 16638
16640 2 419328 136608 205280 137 16639
16641 2 419200 136512 205080 150 16640
16642 2 419104 136320 204920 166 16641
16643 2 418848 136224 204880 131 16642
16644 2 418592 136256 204760 71 16643
16645 2 418368 136192 204640 71 16644
16646 2 418208 136064 204440 51 16645
16647 2 418016 136000 204280 51 16646
16648 2 417824 135968 204080 81 16647
16649 2 417568 136064 204040 81 16648
16650 2 417376 136224 204000 40 16649
16651 2 417184 136384 203920 81 16650
16652 2 416992 136480 203760 80 16651
16653 2 416960 136480 203760 60 16652
16654 2 419008 141856 196760 60 16493
16655 2 419072 142112 196840 51 16654
16656 2 419040 142304 197000 51 16655
16657 2 419040 142528 197160 71 16656
16658 2 419104 142688 197360 45 16657
16659 2 419212 142777 197520 51 16658
16660 2 419595 143246 198440 104 16659
16661 2 419851 143253 198720 93 16660
16662 2 420034 143258 198920 86 16661
16663 2 420896 142944 199760 80 16662
16664 2 421088 142912 199920 71 16663
16665 2 421312 142912 200080 40 16664
16666 2 421536 143008 200200 51 16665
16667 2 421760 143136 200320 75 16666
16668 2 421920 143232 200520 104 16667
16669 2 421824 143072 200760 60 16668
16670 2 421818 142230 201400 197 16669
16671 2 422107 142360 201840 32 16670
16672 2 422099 142403 201920 -1 16671
16673 2 422127 142418 201960 -1 16672
16674 2 422069 142438 202080 -1 16673
16675 2 422111 142493 202200 -1 16674
16676 2 422120 142483 202280 -1 16675
16677 2 420109 143446 198720 -1 16661
16678 2 418752 141901 195000 120 16487
16679 2 417872 142852 195080 209 16678
16680 2 417320 143408 195160 40 16679
16681 2 417114 143538 195200 80 16680
16682 2 416909 143669 195240 136 16681
16683 2 416357 144346 195400 75 16682
16684 2 416113 144751 195600 186 16683
16685 2 416069 145139 195800 45 16684
16686 2 415716 145526 195920 51 16685
16687 2 415423 145753 196040 71 16686
16688 2 414877 146156 196040 163 16687
16689 2 414892 146682 196040 198 16688
16690 2 414685 147253 196040 91 16689
16691 2 414648 147154 196080 64 16690
16692 2 414580 146617 196200 32 16691
16693 2 414550 146545 196240 98 16692
16694 2 414489 146399 196320 124 16693
16695 2 414523 146420 196440 287 16694
16696 2 414565 146386 196520 284 16695
16697 2 414522 146428 196600 51 16696
16698 2 414490 146458 196680 198 16697
16699 2 414444 146511 196760 284 16698
16700 2 414351 146532 196840 262 16699
16701 2 414324 146552 196880 143 16700
16702 2 414320 146570 196920 200 16701
16703 2 414297 146621 196960 197 16702
16704 2 414307 146605 197000 96 16703
16705 2 414286 146654 197040 239 16704
16706 2 414239 146711 197080 314 16705
16707 2 414237 146703 197160 183 16706
16708 2 414141 146789 197280 172 16707
16709 2 414053 146811 197360 196 16708
16710 2 413910 146804 197520 332 16709
16711 2 413810 146856 197600 124 16710
16712 2 413792 146867 197640 40 16711
16713 2 413870 146857 197720 120 16712
16714 2 413822 146884 197800 156 16713
16715 2 413802 146888 197840 32 16714
16716 2 413378 146859 197840 166 16715
16717 2 413161 146906 197880 80 16716
16718 2 413192 146947 197920 224 16717
16719 2 413799 146981 197880 51 16715
16720 2 413809 146999 197920 64 16719
16721 2 413865 147038 197960 324 16720
16722 2 413908 147067 198000 140 16721
16723 2 413941 147059 198080 75 16722
16724 2 413876 147208 198160 60 16723
16725 2 413898 147200 198200 186 16724
16726 2 413915 147210 198280 81 16725
16727 2 413815 147233 198400 81 16726
16728 2 413845 147280 198520 160 16727
16729 2 413831 147311 198640 243 16728
16730 2 413854 147359 198720 264 16729
16731 2 413897 147361 198800 160 16730
16732 2 413914 147446 198880 226 16731
16733 2 413954 147534 198960 288 16732
16734 2 413962 147578 199040 239 16733
16735 2 413966 147626 199160 71 16734
16736 2 413948 147667 199280 81 16735
16737 2 413921 147703 199360 124 16736
16738 2 413943 147793 199480 175 16737
16739 2 413920 147842 199640 64 16738
16740 2 413908 147955 199760 51 16739
16741 2 413844 147957 199880 80 16740
16742 2 413876 148009 200080 75 16741
16743 2 413986 147790 200200 32 16742
16744 2 413877 147836 200280 209 16743
16745 2 413638 147473 200160 96 16744
16746 2 413472 147199 200080 202 16745
16747 2 413429 146868 2e+05 60 16746
16748 2 413801 147853 200360 246 16744
16749 2 413725 147887 200400 137 16748
16750 2 413625 147916 200520 256 16749
16751 2 413494 147809 200600 153 16750
16752 2 413386 147732 200680 122 16751
16753 2 413248 147669 200760 75 16752
16754 2 413140 147638 200800 60 16753
16755 2 413038 147508 200880 224 16754
16756 2 412921 147397 200960 136 16755
16757 2 412784 147317 201000 204 16756
16758 2 412729 147264 201080 202 16757
16759 2 412608 147305 201160 270 16758
16760 2 412577 147357 201200 229 16759
16761 2 412517 147404 201280 194 16760
16762 2 412420 147388 201320 164 16761
16763 2 412412 147213 201360 124 16762
16764 2 412539 146895 201440 200 16763
16765 2 412462 146976 201520 282 16764
16766 2 412374 147088 201600 122 16765
16767 2 412182 147363 201640 226 16766
16768 2 412189 147383 201720 60 16767
16769 2 412127 147424 201800 64 16768
16770 2 412063 147474 201880 200 16769
16771 2 412025 147537 201960 202 16770
16772 2 411909 147463 202040 150 16771
16773 2 411874 147449 202080 64 16772
16774 2 411655 147386 202040 209 16773
16775 2 411420 147358 202080 166 16774
16776 2 411234 147311 202160 156 16775
16777 2 411140 147180 202080 241 16776
16778 2 410967 147088 202040 217 16777
16779 2 410732 146949 202000 237 16778
16780 2 410613 146809 201960 160 16779
16781 2 410327 146561 201960 51 16780
16782 2 410258 146450 201880 332 16781
16783 2 410250 146383 201840 153 16782
16784 2 410144 146403 201800 160 16783
16785 2 410013 146340 201760 75 16784
16786 2 409913 146230 201680 154 16785
16787 2 409907 146185 201640 251 16786
16788 2 409635 146046 201600 32 16787
16789 2 409919 146155 201600 200 16787
16790 2 410006 146215 201560 80 16789
16791 2 410112 146191 201520 249 16790
16792 2 412676 146770 201640 32 16766
16793 2 412685 146816 201720 60 16792
16794 2 412847 146628 201360 32 16764
16795 2 412887 146567 201280 246 16794
16796 2 412968 146547 201200 227 16795
16797 2 412991 146495 201120 124 16796
16798 2 413037 146478 200960 305 16797
16799 2 413210 146594 200840 221 16798
16800 2 413295 146702 200760 75 16799
16801 2 413404 146760 200680 160 16800
16802 2 413462 146781 200640 80 16801
16803 2 413497 146777 200600 172 16802
16804 2 413637 146791 200520 235 16803
16805 2 413651 146727 200480 295 16804
16806 2 413750 146691 200400 64 16805
16807 2 414833 147509 195920 91 16690
16808 2 414904 147915 195800 124 16807
16809 2 415026 148068 195680 102 16808
16810 2 415027 148233 195600 51 16809
16811 2 415133 148580 195520 120 16810
16812 2 415223 148817 195440 140 16811
16813 2 415329 149400 195440 75 16812
16814 2 415166 149397 195560 134 16813
16815 2 415108 149472 195680 71 16814
16816 2 415215 149660 195680 120 16815
16817 2 415295 149857 195680 108 16816
16818 2 415546 150115 195680 124 16817
16819 2 415692 150462 195680 51 16818
16820 2 416043 150629 195520 80 16819
16821 2 416288 150562 195400 96 16820
16822 2 416417 150725 195360 150 16821
16823 2 416612 150821 195320 108 16822
16824 2 417107 151235 195280 284 16823
16825 2 417555 151442 195240 240 16824
16826 2 418259 151765 195280 242 16825
16827 2 418285 151741 195240 140 16826
16828 2 418452 151936 195200 86 16827
16829 2 418796 152312 195160 80 16828
16830 2 419501 152771 195200 175 16829
16831 2 420013 152974 195160 134 16830
16832 2 420080 153092 195200 245 16831
16833 2 420110 153192 195240 32 16832
16834 2 420160 153228 195320 120 16833
16835 2 420200 153314 195400 141 16834
16836 2 420284 153425 195440 120 16835
16837 2 420568 153854 195480 284 16836
16838 2 420790 154181 195560 321 16837
16839 2 420872 154303 195640 136 16838
16840 2 420877 154466 195520 181 16839
16841 2 420908 154467 195440 40 16840
16842 2 421032 154470 195400 227 16841
16843 2 421064 154450 195360 320 16842
16844 2 421014 154281 195280 139 16843
16845 2 420947 154177 195200 124 16844
16846 2 420929 154112 195120 266 16845
16847 2 420965 154031 195080 32 16846
16848 2 420954 153981 195040 318 16847
16849 2 420969 153947 194960 175 16848
16850 2 421029 154488 195280 256 16843
16851 2 421139 154404 195240 284 16850
16852 2 421609 154437 195200 189 16851
16853 2 421613 154403 195160 75 16852
16854 2 421775 154279 195120 51 16853
16855 2 421897 154171 195040 226 16854
16856 2 421989 154122 194960 221 16855
16857 2 422100 154259 194880 137 16856
16858 2 422111 154230 194840 197 16857
16859 2 420947 154528 195720 237 16839
16860 2 420926 154602 195800 122 16859
16861 2 420988 154603 195880 198 16860
16862 2 420897 154717 195920 32 16861
16863 2 420869 154773 195960 71 16862
16864 2 420902 154767 196000 209 16863
16865 2 420901 154776 196080 237 16864
16866 2 420898 154820 196120 60 16865
16867 2 420896 154864 196160 102 16866
16868 2 420872 154896 196240 71 16867
16869 2 420802 154874 196280 120 16868
16870 2 420806 154896 196320 86 16869
16871 2 420810 154919 196360 120 16870
16872 2 420804 154941 196400 324 16871
16873 2 420733 155035 196480 212 16872
16874 2 420705 155035 196560 160 16873
16875 2 420555 155071 196600 136 16874
16876 2 420280 154981 196640 224 16875
16877 2 420140 153059 195080 209 16831
16878 2 418526 152282 195280 40 16826
16879 2 418537 152354 195320 178 16878
16880 2 418485 152354 195440 45 16879
16881 2 418441 152382 195640 104 16880
16882 2 418397 152506 195800 81 16881
16883 2 418361 152658 195960 80 16882
16884 2 418197 152850 196120 -1 16883
16885 2 418137 152910 196240 -1 16884
16886 2 418017 152862 196320 -1 16885
16887 2 415607 150416 195720 32 16819
16888 2 415603 150419 195880 71 16887
16889 2 415506 150577 196040 108 16888
16890 2 415099 150883 196200 104 16889
16891 2 415029 151026 196360 60 16890
16892 2 414997 151042 196480 160 16891
16893 2 414725 151021 196640 124 16892
16894 2 414574 151074 196800 80 16893
16895 2 414405 151193 196960 -1 16894
16896 2 414356 151333 197120 -1 16895
16897 2 414459 151416 197320 -1 16896
16898 2 414305 151426 197520 -1 16897
16899 2 414189 151322 197720 -1 16898
16900 2 414143 151391 197880 -1 16899
16901 2 414156 151531 198080 -1 16900
16902 2 414062 151520 198280 -1 16901
16903 2 413914 151554 198480 -1 16902
16904 2 413772 151690 198680 -1 16903
16905 2 413707 151795 198880 -1 16904
16906 2 413562 151908 199040 -1 16905
16907 2 413444 151981 199200 -1 16906
16908 2 413241 151917 199400 -1 16907
16909 2 413179 151949 199560 -1 16908
16910 2 413126 151972 199720 -1 16909
16911 2 413006 151895 199880 -1 16910
16912 2 413016 151901 2e+05 -1 16911
16913 2 413180 151886 200040 -1 16912
16914 2 413334 152302 200200 -1 16913
16915 2 413528 152579 200400 -1 16914
16916 2 413557 152549 200560 -1 16915
16917 2 413411 152530 200720 -1 16916
16918 2 413172 152267 200880 -1 16917
16919 2 412975 152015 201040 -1 16918
16920 2 412911 152118 201240 -1 16919
16921 2 412927 151421 201240 -1 16920
16922 2 413010 151298 201360 -1 16921
16923 2 412840 151290 201440 -1 16922
16924 2 412797 151270 201600 -1 16923
16925 2 412828 151306 201760 -1 16924
16926 2 412788 151233 201920 -1 16925
16927 2 412791 151252 202080 -1 16926
16928 2 412739 151173 202280 -1 16927
16929 2 413094 151078 202440 -1 16928
16930 2 413104 151080 202480 -1 16929
16931 2 413128 152263 201440 -1 16920
16932 2 413156 152298 201600 -1 16931
16933 2 413129 152425 201760 -1 16932
16934 2 413156 152489 201920 -1 16933
16935 2 413050 152723 202080 -1 16934
16936 2 413023 152798 202280 -1 16935
16937 2 413046 152806 202440 -1 16936
16938 2 413018 152861 202600 -1 16937
16939 2 412985 152895 202760 -1 16938
16940 2 413049 152930 202960 -1 16939
16941 2 413043 152906 203080 -1 16940
16942 2 413000 152882 203240 -1 16941
16943 2 412915 152879 203360 -1 16942
16944 2 412864 152873 203440 -1 16943
16945 2 412820 152737 203640 -1 16944
16946 2 412932 152531 203800 -1 16945
16947 2 412973 152475 203880 -1 16946
16948 2 412917 152550 204160 -1 16947
16949 2 412820 152400 204200 -1 16948
16950 2 412691 153433 203640 -1 16945
16951 2 412628 153500 203760 -1 16950
16952 2 412534 153645 203920 -1 16951
16953 2 412441 153797 204040 -1 16952
16954 2 412396 154058 204200 -1 16953
16955 2 412406 154106 204360 -1 16954
16956 2 412369 154143 204400 -1 16955
16957 2 412300 154219 204480 -1 16956
16958 2 412265 154263 204520 -1 16957
16959 2 412298 154419 204680 -1 16958
16960 2 412341 154475 204800 -1 16959
16961 2 412480 154633 204920 -1 16960
16962 2 412535 154893 205040 -1 16961
16963 2 412666 155078 205240 -1 16962
16964 2 412816 155273 205360 -1 16963
16965 2 412891 155374 205400 -1 16964
16966 2 413013 155630 205560 -1 16965
16967 2 413055 155703 205600 -1 16966
16968 2 413073 155754 205640 -1 16967
16969 2 413114 155811 205680 -1 16968
16970 2 413155 155909 205760 -1 16969
16971 2 413266 155967 205920 -1 16970
16972 2 413192 155918 206080 -1 16971
16973 2 413173 155908 206120 -1 16972
16974 2 413659 156185 206120 -1 16973
16975 2 413642 156094 206160 -1 16974
16976 2 413619 155950 206240 -1 16975
16977 2 413604 155875 206280 -1 16976
16978 2 413569 155677 206400 -1 16977
16979 2 413508 155703 206440 -1 16978
16980 2 413461 155764 206480 -1 16979
16981 2 413440 155829 206520 -1 16980
16982 2 413416 155921 206560 -1 16981
16983 2 413477 156079 206680 -1 16982
16984 2 413453 156157 206800 -1 16983
16985 2 413563 156159 206880 -1 16984
16986 2 413966 156378 206880 -1 16985
16987 2 414392 156474 206880 -1 16986
16988 2 414407 156534 206800 -1 16987
16989 2 414483 156581 206680 -1 16988
16990 2 414509 156521 206560 -1 16989
16991 2 414559 156649 206440 -1 16990
16992 2 414621 156885 206320 -1 16991
16993 2 414658 156917 206280 -1 16992
16994 2 414636 156995 206240 -1 16993
16995 2 414664 157074 206200 -1 16994
16996 2 414702 157157 206160 -1 16995
16997 2 413972 156377 206920 -1 16986
16998 2 413944 156344 206960 -1 16997
16999 2 414121 156441 207000 -1 16998
17000 2 414299 156555 207040 -1 16999
17001 2 414337 156638 207080 -1 17000
17002 2 414378 156727 207120 -1 17001
17003 2 414424 156809 207160 -1 17002
17004 2 414531 157566 207160 -1 17003
17005 2 415465 158083 207160 -1 17004
17006 2 415240 157904 207240 -1 17005
17007 2 415235 157866 207280 -1 17006
17008 2 415184 157821 207320 -1 17007
17009 2 415144 157744 207400 -1 17008
17010 2 415120 157716 207440 -1 17009
17011 2 415153 157655 207520 -1 17010
17012 2 415158 157595 207600 -1 17011
17013 2 415163 157598 207720 -1 17012
17014 2 415144 157662 207800 -1 17013
17015 2 415035 157606 207880 -1 17014
17016 2 415700 158268 207080 -1 17005
17017 2 416016 158457 206880 -1 17016
17018 2 416078 158698 206760 -1 17017
17019 2 416301 158791 206640 -1 17018
17020 2 416956 159359 206640 -1 17019
17021 2 417386 159902 206640 -1 17020
17022 2 417164 159646 206520 -1 17021
17023 2 417143 159624 206400 -1 17022
17024 2 417214 160019 206240 -1 17023
17025 2 417688 160284 206720 -1 17021
17026 2 417860 160760 206840 -1 17025
17027 2 418056 160980 206960 -1 17026
17028 2 418410 161231 207120 -1 17027
17029 2 418527 161335 207200 -1 17028
17030 2 418793 161400 207280 -1 17029
17031 2 418935 161495 207280 -1 17030
17032 2 419147 161516 207280 -1 17031
17033 2 419512 161709 207280 -1 17032
17034 2 419569 161724 207160 -1 17033
17035 2 419527 161723 207000 -1 17034
17036 2 419734 162015 206840 -1 17035
17037 2 420151 162452 206720 -1 17036
17038 2 420797 162909 206520 -1 17037
17039 2 421432 163064 206400 -1 17038
17040 2 421839 163393 206240 -1 17039
17041 2 421998 163671 206040 -1 17040
17042 2 422058 163721 205880 -1 17041
17043 2 422089 163582 205680 -1 17042
17044 2 421931 163339 205520 -1 17043
17045 2 421774 163032 205320 -1 17044
17046 2 421785 163007 205240 -1 17045
17047 2 421816 162990 205120 -1 17046
17048 2 421993 163001 204920 -1 17047
17049 2 422034 163038 204720 -1 17048
17050 2 422429 163306 204520 -1 17049
17051 2 422621 163386 204320 -1 17050
17052 2 422642 163577 204200 -1 17051
17053 2 423200 164035 204200 -1 17052
17054 2 423452 163886 204080 -1 17053
17055 2 423536 163837 204040 -1 17054
17056 2 423690 163773 203880 -1 17055
17057 2 423783 163762 203840 -1 17056
17058 2 423885 163764 203800 -1 17057
17059 2 424075 163732 203720 -1 17058
17060 2 424104 163711 203680 -1 17059
17061 2 424214 163640 203560 -1 17060
17062 2 424193 163545 203440 -1 17061
17063 2 424165 163515 203360 -1 17062
17064 2 423122 163533 203840 -1 17057
17065 2 422953 163371 203840 -1 17064
17066 2 422749 163229 203840 -1 17065
17067 2 422763 163244 203800 -1 17066
17068 2 422764 163240 203720 -1 17067
17069 2 422827 163232 203560 -1 17068
17070 2 422839 163239 203520 -1 17069
17071 2 422718 162946 203480 -1 17070
17072 2 422756 162760 203400 -1 17071
17073 2 422865 162685 203280 -1 17072
17074 2 422921 162591 203160 -1 17073
17075 2 422962 162536 203040 -1 17074
17076 2 423107 162456 202920 -1 17075
17077 2 423153 162364 202840 -1 17076
17078 2 423024 162221 202680 -1 17077
17079 2 423030 162187 202520 -1 17078
17080 2 423041 162141 202440 -1 17079
17081 2 423058 162073 202320 -1 17080
17082 2 423095 161987 202160 -1 17081
17083 2 423124 161937 202040 -1 17082
17084 2 423154 161902 202000 -1 17083
17085 2 424524 163807 204200 -1 17053
17086 2 424519 163859 204320 -1 17085
17087 2 424549 163907 204400 -1 17086
17088 2 424584 163959 204480 -1 17087
17089 2 424530 163961 204680 -1 17088
17090 2 424550 163947 204840 -1 17089
17091 2 424547 163921 204920 -1 17090
17092 2 424545 163885 205000 -1 17091
17093 2 424660 163892 205120 -1 17092
17094 2 424935 164238 205280 -1 17093
17095 2 425289 164400 205440 -1 17094
17096 2 425611 164642 205600 -1 17095
17097 2 425939 165308 205800 -1 17096
17098 2 426191 165520 206000 -1 17097
17099 2 426430 165425 206120 -1 17098
17100 2 426555 165128 206200 -1 17099
17101 2 427048 165103 206200 -1 17100
17102 2 427455 165159 206080 -1 17101
17103 2 427520 165170 206000 -1 17102
17104 2 427720 165054 205920 -1 17103
17105 2 427711 165071 205840 -1 17104
17106 2 427689 165052 205760 -1 17105
17107 2 427668 165059 205720 -1 17106
17108 2 428186 165258 205720 -1 17107
17109 2 428352 165368 205720 -1 17108
17110 2 428625 165570 205800 -1 17109
17111 2 428706 165607 205840 -1 17110
17112 2 428720 165612 205880 -1 17111
17113 2 427708 164983 205640 -1 17107
17114 2 427639 164637 205520 -1 17113
17115 2 426573 164898 206360 -1 17100
17116 2 426315 164859 206400 -1 17115
17117 2 426246 164806 206440 -1 17116
17118 2 426168 164732 206480 -1 17117
17119 2 419280 161642 207360 -1 17032
17120 2 419345 161736 207480 -1 17119
17121 2 419612 161751 207640 -1 17120
17122 2 419592 161704 207720 -1 17121
17123 2 419734 161502 207840 -1 17122
17124 2 419845 161388 208000 -1 17123
17125 2 420278 160609 208000 -1 17124
17126 2 420664 160387 208000 -1 17125
17127 2 420888 160010 208000 -1 17126
17128 2 421068 159901 207880 -1 17127
17129 2 421055 159931 207720 -1 17128
17130 2 420847 159878 207600 -1 17129
17131 2 420900 159893 207560 -1 17130
17132 2 420842 159841 207520 -1 17131
17133 2 420263 160636 208040 -1 17125
17134 2 420319 160656 208080 -1 17133
17135 2 419992 161139 208160 -1 17134
17136 2 419971 161221 208440 -1 17135
17137 2 419954 161342 208520 -1 17136
17138 2 419680 161139 208680 -1 17137
17139 2 419655 161000 208840 -1 17138
17140 2 419690 160914 209000 -1 17139
17141 2 419548 160878 209200 -1 17140
17142 2 419404 160322 209360 -1 17141
17143 2 419386 160104 209400 -1 17142
17144 2 419441 160003 209760 -1 17143
17145 2 419202 160599 209760 -1 17144
17146 2 419385 160946 209760 -1 17145
17147 2 419491 160956 209960 -1 17146
17148 2 419535 160968 210000 -1 17147
17149 2 419660 161110 210360 -1 17148
17150 2 419670 161113 210400 -1 17149
17151 2 419615 159037 209760 -1 17144
17152 2 419489 159369 209880 -1 17151
17153 2 419397 159361 209960 -1 17152
17154 2 419301 159337 210040 -1 17153
17155 2 419237 159345 210120 -1 17154
17156 2 420183 158659 209760 -1 17151
17157 2 420372 158260 209760 -1 17156
17158 2 420215 157837 209760 -1 17157
17159 2 420186 158061 209800 -1 17158
17160 2 420204 157570 209840 -1 17159
17161 2 420929 156505 209920 -1 17160
17162 2 421001 156169 209960 -1 17161
17163 2 421237 156117 210080 -1 17162
17164 2 421877 156301 210360 -1 17163
17165 2 422077 156233 210520 -1 17164
17166 2 422461 156257 210760 -1 17165
17167 2 422809 156257 210880 -1 17166
17168 2 423005 156253 211000 -1 17167
17169 2 420204 157609 209880 -1 17160
17170 2 420200 157712 209960 -1 17169
17171 2 420208 157762 210000 -1 17170
17172 2 420216 157811 210040 -1 17171
17173 2 420241 157833 210080 -1 17172
17174 2 420318 157913 210200 -1 17173
17175 2 420351 158085 210360 -1 17174
17176 2 420349 158144 210400 -1 17175
17177 2 420464 158263 210480 -1 17176
17178 2 420575 158259 210560 -1 17177
17179 2 420231 157615 209720 -1 17158
17180 2 420206 157528 209680 -1 17179
17181 2 420352 157305 209640 -1 17180
17182 2 420353 157149 209560 -1 17181
17183 2 413577 156208 207080 -1 17001
17184 2 413474 156093 207120 -1 17183
17185 2 413503 156002 207160 -1 17184
17186 2 413632 156156 207280 -1 17185
17187 2 413706 156226 207400 -1 17186
17188 2 413730 156249 207440 -1 17187
17189 2 413787 156325 207600 -1 17188
17190 2 413802 156356 207640 -1 17189
17191 2 414026 156196 206120 -1 16974
17192 2 414271 156290 206040 -1 17191
17193 2 414390 156352 206000 -1 17192
17194 2 414465 156381 205920 -1 17193
17195 2 414621 156224 205760 -1 17194
17196 2 414495 155828 205560 -1 17195
17197 2 369050 134057 185120 128 14576
17198 2 369486 133430 184880 32 17197
17199 2 369497 133399 184720 60 17198
17200 2 369382 133397 184600 108 17199
17201 2 369264 133483 184520 86 17200
17202 2 369226 133289 184240 60 17201
17203 2 368662 134608 185280 71 17197
17204 2 368479 135396 185440 81 17203
17205 2 368324 135581 185880 172 17204
17206 2 368244 135916 186000 192 17205
17207 2 368081 135865 186160 219 17206
17208 2 367923 135872 186320 140 17207
17209 2 367820 135772 186480 32 17208
17210 2 367595 135689 186640 96 17209
17211 2 367980 135770 186720 60 17210
17212 2 367956 135746 186840 115 17211
17213 2 367827 135714 186960 86 17212
17214 2 366540 135227 186640 64 17210
17215 2 366431 135221 186720 64 17214
17216 2 366338 135212 186800 40 17215
17217 2 365993 135067 186960 189 17216
17218 2 365778 135192 187120 32 17217
17219 2 365737 135171 187160 115 17218
17220 2 365657 135137 187240 104 17219
17221 2 365535 135249 187320 40 17220
17222 2 365468 135329 187440 120 17221
17223 2 365365 135417 187560 176 17222
17224 2 365346 135402 187600 221 17223
17225 2 365321 135572 187720 256 17224
17226 2 365314 135679 187880 75 17225
17227 2 365194 135708 187920 108 17226
17228 2 365156 135752 188000 75 17227
17229 2 365080 135753 188040 98 17228
17230 2 365104 135971 188080 45 17229
17231 2 365066 135982 188120 228 17230
17232 2 364970 135983 188160 96 17231
17233 2 364878 135950 188320 71 17232
17234 2 364882 135986 188440 51 17233
17235 2 364922 136078 188600 102 17234
17236 2 365403 134880 186960 102 17217
17237 2 364742 134903 186960 208 17236
17238 2 364543 134885 186840 150 17237
17239 2 364454 134860 186760 189 17238
17240 2 364344 134838 186680 120 17239
17241 2 364492 134865 186560 156 17240
17242 2 364484 134889 186520 175 17241
17243 2 365296 134370 186960 128 17236
17244 2 365362 134282 186920 98 17243
17245 2 365478 134213 186880 80 17244
17246 2 365439 134353 186840 32 17245
17247 2 364877 134117 187160 224 17243
17248 2 364337 134181 187320 75 17247
17249 2 364124 134270 187440 139 17248
17250 2 363476 134386 187520 96 17249
17251 2 363414 134396 187680 135 17250
17252 2 363121 134477 187880 226 17251
17253 2 362916 134522 188040 45 17252
17254 2 362739 134662 188240 51 17253
17255 2 362732 134694 188280 81 17254
17256 2 362727 134708 188320 137 17255
17257 2 362695 134797 188360 234 17256
17258 2 362482 134881 188400 60 17257
17259 2 362176 134861 188240 71 17258
17260 2 361995 134942 188160 80 17259
17261 2 361618 135078 188160 245 17260
17262 2 361534 135167 188120 51 17261
17263 2 361544 135177 188080 75 17262
17264 2 361550 135108 188040 86 17263
17265 2 361573 135114 188000 246 17264
17266 2 361308 135420 188200 153 17262
17267 2 361201 135478 188360 81 17266
17268 2 361187 135505 188520 120 17267
17269 2 362334 134849 188560 124 17258
17270 2 362328 134836 188600 102 17269
17271 2 366757 134984 186520 81 17214
17272 2 366833 134862 186360 166 17271
17273 2 366859 134811 186240 120 17272
17274 2 366940 134583 186120 32 17273
17275 2 366968 134394 186000 -1 17274
17276 2 366962 134374 185960 -1 17275
17277 2 368559 136113 185440 131 17204
17278 2 368539 136350 185440 64 17277
17279 2 368501 136347 185400 175 17278
17280 2 368465 136343 185360 32 17279
17281 2 368441 136323 185320 60 17280
17282 2 368393 136316 185280 102 17281
17283 2 368375 136288 185240 104 17282
17284 2 368249 136313 185160 32 17283
17285 2 368104 136314 185120 176 17284
17286 2 368081 136284 185080 153 17285
17287 2 367540 136184 185080 81 17286
17288 2 367524 136175 185040 81 17287
17289 2 367520 136201 185000 176 17288
17290 2 367684 136149 184880 122 17289
17291 2 367654 136051 184760 32 17290
17292 2 367638 136050 184680 45 17291
17293 2 367754 136033 184640 120 17292
17294 2 367861 136005 184600 45 17293
17295 2 367947 135981 184560 139 17294
17296 2 368301 136411 184320 64 17295
17297 2 368533 136479 184160 122 17296
17298 2 368609 136535 184120 -1 17297
17299 2 368633 136551 184080 -1 17298
17300 2 368617 136559 184040 -1 17299
17301 2 367429 136158 184960 107 17289
17302 2 367364 135895 184920 178 17301
17303 2 367334 135777 184840 160 17302
17304 2 367166 135546 184840 163 17303
17305 2 367245 135146 184800 40 17304
17306 2 367257 134962 184760 189 17305
17307 2 367300 134784 184720 32 17306
17308 2 367295 134713 184680 71 17307
17309 2 367287 134645 184640 45 17308
17310 2 367267 134580 184600 32 17309
17311 2 367246 134511 184560 45 17310
17312 2 367263 134383 184520 51 17311
17313 2 367143 134327 184480 90 17312
17314 2 367111 134276 184400 71 17313
17315 2 366848 135590 184800 51 17303
17316 2 366763 135501 184760 107 17315
17317 2 366332 135412 184720 200 17316
17318 2 365907 135369 184720 32 17317
17319 2 365907 135340 184680 71 17318
17320 2 366024 135331 184640 40 17319
17321 2 366012 135300 184600 96 17320
17322 2 365787 134744 184600 -1 17321
17323 2 365799 134623 184560 -1 17322
17324 2 365810 134518 184520 -1 17323
17325 2 365761 134466 184480 -1 17324
17326 2 365988 135272 184560 156 17321
17327 2 366006 135231 184520 178 17326
17328 2 365959 135169 184440 40 17327
17329 2 365929 135139 184400 104 17328
17330 2 366040 135091 184360 124 17329
17331 2 366163 135038 184320 134 17330
17332 2 366156 134990 184280 136 17331
17333 2 366160 134910 184240 75 17332
17334 2 366121 134880 184200 51 17333
17335 2 366266 134867 184120 32 17334
17336 2 366252 134867 184080 32 17335
17337 2 366392 134931 184040 102 17336
17338 2 366508 134902 184000 40 17337
17339 2 366548 134881 183960 75 17338
17340 2 366734 134803 183920 80 17339
17341 2 366924 134647 183880 32 17340
17342 2 366941 134519 183840 102 17341
17343 2 366994 134417 183800 51 17342
17344 2 367028 134365 183760 32 17343
17345 2 367047 134286 183680 90 17344
17346 2 367048 134235 183640 80 17345
17347 2 367125 134144 183600 51 17346
17348 2 367162 134079 183560 91 17347
17349 2 367149 134059 183520 40 17348
17350 2 367224 133992 183480 71 17349
17351 2 367259 133916 183440 153 17350
17352 2 367320 133847 183400 229 17351
17353 2 367356 133723 183360 172 17352
17354 2 367469 133674 183320 51 17353
17355 2 367494 133654 183280 181 17354
17356 2 367452 133649 183240 60 17355
17357 2 367500 133636 183160 40 17356
17358 2 367611 133603 183120 102 17357
17359 2 367614 133610 183080 75 17358
17360 2 367645 133608 183040 71 17359
17361 2 367684 133596 183000 194 17360
17362 2 367710 133507 182960 51 17361
17363 2 367688 133467 182920 80 17362
17364 2 367701 133412 182880 189 17363
17365 2 367725 133385 182840 107 17364
17366 2 367752 133378 182800 75 17365
17367 2 367828 133364 182760 122 17366
17368 2 367842 133389 182720 32 17367
17369 2 365928 135380 184760 192 17318
17370 2 365922 135302 184840 90 17369
17371 2 367473 136131 185120 136 17287
17372 2 367462 136267 185200 128 17371
17373 2 367455 136290 185240 60 17372
17374 2 367453 136424 185280 196 17373
17375 2 368632 136613 185560 197 17277
17376 2 368718 137587 185680 75 17375
17377 2 368703 137819 185720 32 17376
17378 2 368702 137847 185760 91 17377
17379 2 368703 138007 185880 160 17378
17380 2 368712 137976 186000 80 17379
17381 2 368978 138412 186240 102 17380
17382 2 369194 138470 186600 98 17381
17383 2 369078 138523 186880 64 17382
17384 2 369103 138423 187280 115 17383
17385 2 369070 138430 187640 96 17384
17386 2 369085 138357 187800 60 17385
17387 2 369116 138227 188040 40 17386
17388 2 369245 138151 188320 51 17387
17389 2 369360 138169 188680 128 17388
17390 2 369296 138012 189160 150 17389
17391 2 369194 137850 189360 150 17390
17392 2 369069 137597 189600 32 17391
17393 2 368658 137064 190280 102 17392
17394 2 368691 136916 190480 108 17393
17395 2 368534 136910 190720 80 17394
17396 2 368451 136867 190880 75 17395
17397 2 368239 136688 191120 197 17396
17398 2 368118 136415 191280 128 17397
17399 2 368151 136250 191520 154 17398
17400 2 368103 136038 191680 81 17399
17401 2 368092 136071 191840 163 17400
17402 2 368348 135854 191920 203 17401
17403 2 368258 135290 191960 108 17402
17404 2 368244 135622 192040 75 17403
17405 2 368247 135730 192120 60 17404
17406 2 368092 135859 192240 32 17405
17407 2 367633 134848 192000 108 17403
17408 2 366742 134555 192120 60 17407
17409 2 366531 134738 192200 122 17408
17410 2 366336 134720 192360 120 17409
17411 2 366203 134678 192520 32 17410
17412 2 366224 134215 192640 81 17411
17413 2 366198 133878 192920 60 17412
17414 2 366451 134035 192960 60 17413
17415 2 366596 134190 193040 204 17414
17416 2 366001 133352 192880 203 17413
17417 2 366019 132681 192920 -1 17416
17418 2 366115 132823 193120 51 17417
17419 2 365856 132672 193400 -1 17418
17420 2 365614 132577 193480 -1 17419
17421 2 365760 132388 193640 -1 17420
17422 2 365864 132327 193720 -1 17421
17423 2 365902 132328 193800 -1 17422
17424 2 365885 132324 193880 -1 17423
17425 2 365890 132358 194000 -1 17424
17426 2 366017 132379 194080 -1 17425
17427 2 366191 132502 194400 -1 17426
17428 2 366240 132517 194520 -1 17427
17429 2 366077 132495 194560 -1 17428
17430 2 365920 132494 194640 -1 17429
17431 2 365698 132466 192800 -1 17417
17432 2 365337 132682 192680 -1 17431
17433 2 365254 132765 192600 -1 17432
17434 2 365308 132787 192560 -1 17433
17435 2 365548 132288 192840 -1 17431
17436 2 365491 132306 192880 -1 17435
17437 2 368207 135021 191840 107 17403
17438 2 368282 135089 191760 163 17437
17439 2 368290 135151 191720 90 17438
17440 2 368252 135147 191680 157 17439
17441 2 368890 135073 191760 128 17438
17442 2 369090 134987 191680 81 17441
17443 2 369275 134821 191640 45 17442
17444 2 369398 135007 191600 101 17443
17445 2 369586 135086 191520 75 17444
17446 2 369658 135102 191400 221 17445
17447 2 369700 135137 191320 45 17446
17448 2 369515 134773 191640 163 17443
17449 2 369575 134815 191720 75 17448
17450 2 367971 136502 191960 229 17401
17451 2 367783 136789 192000 40 17450
17452 2 367471 136923 191960 80 17451
17453 2 367294 136932 191840 137 17452
17454 2 367132 136981 191640 256 17453
17455 2 366986 137015 191600 136 17454
17456 2 366940 136994 191480 256 17455
17457 2 366718 137145 191360 32 17456
17458 2 366612 137229 191320 81 17457
17459 2 366074 137414 191280 373 17458
17460 2 365779 137582 191360 40 17459
17461 2 365572 137606 191520 154 17460
17462 2 365349 137648 191600 124 17461
17463 2 365212 137673 191560 60 17462
17464 2 365119 137682 191440 60 17463
17465 2 365165 137617 191320 178 17464
17466 2 365237 137429 191320 32 17465
17467 2 365233 137429 191360 32 17466
17468 2 365249 137405 191400 86 17467
17469 2 367783 136975 192080 166 17451
17470 2 367845 137246 192200 178 17469
17471 2 367926 137786 192240 81 17470
17472 2 368365 137627 192160 72 17471
17473 2 368506 137590 192120 67 17472
17474 2 368647 137552 192080 63 17473
17475 2 368685 137517 192000 54 17474
17476 2 369024 137664 191920 45 17475
17477 2 369109 137700 191840 -1 17476
17478 2 369132 137729 191760 -1 17477
17479 2 369149 137724 191720 -1 17478
17480 2 368274 138686 192280 107 17471
17481 2 368417 138874 192120 81 17480
17482 2 368550 139123 191960 156 17481
17483 2 368399 138960 192680 32 17482
17484 2 367995 139353 193360 148 17483
17485 2 367410 139303 194000 94 17484
17486 2 367392 139328 194160 81 17485
17487 2 367296 139328 194440 75 17486
17488 2 367136 139296 194640 60 17487
17489 2 366976 139200 194840 40 17488
17490 2 366784 138976 194880 71 17489
17491 2 366624 138784 194960 102 17490
17492 2 366528 138560 195120 86 17491
17493 2 366368 138336 195120 86 17492
17494 2 366311 138248 194960 -1 17493
17495 2 368815 139512 191840 153 17482
17496 2 369154 139682 191640 81 17495
17497 2 369650 139753 191560 178 17496
17498 2 370997 139937 191560 107 17497
17499 2 370968 139964 191360 134 17498
17500 2 371645 140162 191640 128 17498
17501 2 372279 140478 191640 150 17500
17502 2 372377 140525 191560 75 17501
17503 2 372864 141568 192040 32 17502
17504 2 373056 141728 192080 80 17503
17505 2 373184 141821 191960 -1 17504
17506 2 371521 140138 191760 124 17500
17507 2 371432 140126 191840 51 17506
17508 2 371507 140213 191920 229 17507
17509 2 371427 140299 192000 32 17508
17510 2 368348 138745 185680 75 17376
17511 2 367903 139284 185560 75 17510
17512 2 367861 139516 185440 75 17511
17513 2 367992 140426 185440 98 17512
17514 2 368010 140557 185320 181 17513
17515 2 367947 140565 185160 176 17514
17516 2 367949 140556 185120 153 17515
17517 2 367921 140548 185080 91 17516
17518 2 367901 140556 184960 203 17517
17519 2 367977 140474 184840 32 17518
17520 2 368061 140286 184680 101 17519
17521 2 368225 140256 184600 51 17520
17522 2 368461 140520 184480 122 17521
17523 2 368605 140644 184360 60 17522
17524 2 368745 140560 184200 128 17523
17525 2 368825 140476 184040 120 17524
17526 2 368837 140456 183920 107 17525
17527 2 368841 140100 183880 40 17526
17528 2 368873 139996 183800 86 17527
17529 2 368905 139936 183760 51 17528
17530 2 368861 139874 183720 104 17529
17531 2 368909 140678 183800 166 17526
17532 2 368773 140914 183680 122 17531
17533 2 368713 140878 183560 45 17532
17534 2 368557 140812 183480 120 17533
17535 2 368429 140868 183360 120 17534
17536 2 368393 140924 183280 81 17535
17537 2 368381 140968 183200 120 17536
17538 2 368397 141034 183120 80 17537
17539 2 368365 141086 183040 205 17538
17540 2 368225 141086 183000 81 17539
17541 2 368205 140982 182920 91 17540
17542 2 367845 141126 182840 104 17541
17543 2 367317 141226 182880 181 17542
17544 2 367229 141302 182960 115 17543
17545 2 367157 141318 183040 166 17544
17546 2 366961 141306 183120 32 17545
17547 2 367741 141236 182720 122 17542
17548 2 367853 141238 182600 32 17547
17549 2 367893 141198 182520 217 17548
17550 2 367877 141058 182480 64 17549
17551 2 367829 140870 182400 32 17550
17552 2 367793 140934 182240 157 17551
17553 2 366973 141205 182680 40 17547
17554 2 366509 141232 182720 120 17553
17555 2 365905 141016 182720 40 17554
17556 2 365709 140896 182760 81 17555
17557 2 365487 140716 182800 80 17556
17558 2 365351 140572 182880 90 17557
17559 2 365303 140492 182960 32 17558
17560 2 366757 141018 182600 98 17553
17561 2 366769 140998 182440 80 17560
17562 2 366893 140898 182360 32 17561
17563 2 367125 140374 182360 64 17562
17564 2 367193 140254 182400 124 17563
17565 2 367211 140174 182480 75 17564
17566 2 366897 140906 182280 104 17562
17567 2 366949 140936 182200 45 17566
17568 2 366965 140872 182080 160 17567
17569 2 367061 141060 181960 96 17568
17570 2 366773 141304 181840 86 17569
17571 2 365917 141756 181800 71 17570
17572 2 364949 142076 181760 181 17571
17573 2 364781 142140 181720 75 17572
17574 2 364773 141936 181720 98 17573
17575 2 364781 141876 181640 75 17574
17576 2 364697 141768 181520 60 17575
17577 2 364673 141732 181440 51 17576
17578 2 364621 142224 181680 90 17573
17579 2 364461 142376 181600 256 17578
17580 2 364471 142346 181560 137 17579
17581 2 364411 142342 181520 237 17580
17582 2 364295 142434 181320 81 17581
17583 2 364077 142452 181120 166 17582
17584 2 363833 142472 181040 81 17583
17585 2 363499 142498 181000 96 17584
17586 2 363155 142462 180680 108 17585
17587 2 362879 142446 180600 163 17586
17588 2 362691 142486 180520 160 17587
17589 2 362387 142682 180440 156 17588
17590 2 362147 142798 180400 141 17589
17591 2 361779 142894 180400 60 17590
17592 2 361677 142930 180480 80 17591
17593 2 361569 142914 180600 60 17592
17594 2 361565 143022 180760 150 17593
17595 2 361429 143138 180840 139 17594
17596 2 361567 143086 180880 131 17595
17597 2 361667 142966 180960 51 17596
17598 2 361707 142978 181040 51 17597
17599 2 361639 142906 181160 75 17598
17600 2 361307 143154 180760 197 17595
17601 2 361159 143182 180680 140 17600
17602 2 360719 143070 180640 -1 17601
17603 2 360539 143046 180600 -1 17602
17604 2 360447 143022 180520 -1 17603
17605 2 360631 143142 180760 -1 17602
17606 2 361967 142902 180200 108 17590
17607 2 361373 142804 179840 104 17606
17608 2 361181 142832 179760 120 17607
17609 2 361109 142948 179480 150 17608
17610 2 361051 142962 179360 60 17609
17611 2 360895 143062 179200 107 17610
17612 2 360547 142966 179160 108 17611
17613 2 360579 142738 179160 304 17612
17614 2 360937 142582 179160 139 17613
17615 2 361175 142406 179200 124 17614
17616 2 361283 142222 179240 80 17615
17617 2 361443 142034 179320 120 17616
17618 2 361529 141958 179400 32 17617
17619 2 361597 141826 179560 80 17618
17620 2 361549 141630 179680 -1 17619
17621 2 361565 141522 179760 -1 17620
17622 2 361629 141462 179840 -1 17621
17623 2 361725 141442 179920 -1 17622
17624 2 361947 141406 180080 -1 17623
17625 2 360289 143020 179040 164 17612
17626 2 359761 143344 178880 75 17625
17627 2 359225 143524 178840 148 17626
17628 2 358517 143580 178800 153 17627
17629 2 357677 143464 178840 60 17628
17630 2 357174 143291 178880 101 17629
17631 2 357061 143284 179040 166 17630
17632 2 357005 143252 179080 96 17631
17633 2 356963 143216 179200 107 17632
17634 2 356913 143112 179280 51 17633
17635 2 356889 143016 179360 124 17634
17636 2 356945 143012 179440 71 17635
17637 2 357005 143036 179520 166 17636
17638 2 358445 143636 178600 166 17628
17639 2 358187 143526 178560 141 17638
17640 2 357711 143490 178360 40 17639
17641 2 357459 143554 178160 128 17640
17642 2 356691 143550 178160 102 17641
17643 2 356451 143642 178160 160 17642
17644 2 356451 143654 178120 32 17643
17645 2 356515 143710 178000 81 17644
17646 2 356539 143774 177960 107 17645
17647 2 356560 143838 177680 244 17646
17648 2 356461 143956 177560 227 17647
17649 2 356413 144044 177520 156 17648
17650 2 356681 143728 177520 71 17649
17651 2 356821 143396 177520 197 17650
17652 2 357111 142958 177600 81 17651
17653 2 357227 142786 177640 122 17652
17654 2 357463 142698 177600 81 17653
17655 2 357555 142614 177480 32 17654
17656 2 356939 143006 177760 124 17653
17657 2 356413 144108 177480 81 17649
17658 2 356451 144110 177400 98 17657
17659 2 356559 144110 177360 98 17658
17660 2 356603 144086 177320 90 17659
17661 2 356535 144262 177240 107 17660
17662 2 356819 143794 177200 71 17661
17663 2 356863 143626 177080 157 17662
17664 2 356859 143446 176760 60 17663
17665 2 356907 143394 176560 122 17664
17666 2 356949 143480 176360 96 17665
17667 2 357053 143504 176240 51 17666
17668 2 357397 143936 175480 91 17667
17669 2 357443 143922 175320 81 17668
17670 2 357475 143894 175160 150 17669
17671 2 357475 143894 174880 -1 17670
17672 2 357475 143902 174840 -1 17671
17673 2 357539 143802 174720 -1 17672
17674 2 357607 143682 174600 -1 17673
17675 2 356283 144310 177240 75 17661
17676 2 356455 144730 177240 51 17675
17677 2 356181 144458 177040 64 17675
17678 2 356771 144374 177240 259 17661
17679 2 357139 144398 177240 124 17678
17680 2 357225 144424 177160 128 17679
17681 2 357237 144419 177120 186 17680
17682 2 357261 144408 177040 51 17681
17683 2 357417 144296 176920 185 17682
17684 2 357509 144340 176840 122 17683
17685 2 357421 144328 176720 51 17684
17686 2 357725 144220 176920 71 17684
17687 2 356371 143666 178160 51 17643
17688 2 356151 143654 178200 150 17687
17689 2 355931 143542 178320 -1 17688
17690 2 366909 141078 181760 172 17570
17691 2 367073 141020 181640 150 17690
17692 2 367229 140920 181480 98 17691
17693 2 367377 140808 181360 80 17692
17694 2 367501 140614 181240 101 17693
17695 2 367661 140530 181080 194 17694
17696 2 368021 140494 181040 204 17695
17697 2 368413 140526 181120 163 17696
17698 2 368501 140434 181240 96 17697
17699 2 369177 139978 180800 105 17698
17700 2 369408 139904 180720 107 17699
17701 2 369495 139862 180680 115 17700
17702 2 369476 139867 180600 -1 17701
17703 2 369511 139851 180520 -1 17702
17704 2 367965 140408 180920 81 17696
17705 2 367949 140350 180800 124 17704
17706 2 367849 140282 180680 45 17705
17707 2 367909 140158 180520 51 17706
17708 2 367881 140086 180320 86 17707
17709 2 367753 139930 180120 102 17708
17710 2 367785 139910 179920 81 17709
17711 2 367785 139994 179800 107 17710
17712 2 367705 140164 179680 45 17711
17713 2 367645 140164 179520 90 17712
17714 2 367581 140108 179400 45 17713
17715 2 367407 139976 179360 71 17714
17716 2 367103 139538 179400 40 17715
17717 2 366771 139306 179480 131 17716
17718 2 366519 139168 179440 60 17717
17719 2 366467 139196 179360 64 17718
17720 2 366099 139192 179240 137 17719
17721 2 366427 139154 179200 120 17720
17722 2 366515 139022 179080 150 17721
17723 2 366575 138814 179000 51 17722
17724 2 366467 138770 178880 104 17723
17725 2 366439 138750 178800 32 17724
17726 2 366527 138602 178720 156 17725
17727 2 366627 138418 178640 135 17726
17728 2 366795 138310 178560 202 17727
17729 2 366907 138330 178480 108 17728
17730 2 367011 138318 178360 80 17729
17731 2 367063 138282 178240 120 17730
17732 2 367095 138252 178160 51 17731
17733 2 367159 138268 178040 101 17732
17734 2 367427 138096 177960 81 17733
17735 2 368019 137956 178000 32 17734
17736 2 368267 137934 177960 75 17735
17737 2 368239 138002 177880 71 17736
17738 2 367387 138236 177800 64 17734
17739 2 365923 139186 179160 60 17720
17740 2 365667 139330 179120 80 17739
17741 2 365523 139444 179040 60 17740
17742 2 365496 139492 179000 80 17741
17743 2 365443 139588 178920 40 17742
17744 2 365351 139748 178880 210 17743
17745 2 365599 139202 179280 203 17720
17746 2 365627 139094 179400 96 17745
17747 2 365567 138850 179480 86 17746
17748 2 365539 138754 179560 71 17747
17749 2 365347 138546 179640 219 17748
17750 2 365291 138400 179720 40 17749
17751 2 365099 138060 179800 51 17750
17752 2 364933 137939 179880 234 17751
17753 2 365021 137987 180080 32 17752
17754 2 365021 137983 180240 163 17753
17755 2 364189 137547 180200 75 17754
17756 2 364149 137235 180080 40 17755
17757 2 363917 137091 179960 107 17756
17758 2 363749 137011 179840 86 17757
17759 2 363445 137027 179800 107 17758
17760 2 364953 138061 180360 40 17754
17761 2 365221 138275 180480 75 17760
17762 2 365353 138247 180600 45 17761
17763 2 365473 138311 180760 51 17762
17764 2 365545 138407 180920 108 17763
17765 2 365589 138537 181120 124 17764
17766 2 365589 138609 181240 32 17765
17767 2 364959 137966 179760 64 17751
17768 2 364907 138018 179640 45 17767
17769 2 364899 138038 179560 51 17768
17770 2 364955 138106 179440 75 17769
17771 2 365231 138094 179400 40 17770
17772 2 365295 138098 179320 71 17771
17773 2 365283 138122 179200 45 17772
17774 2 365384 138072 179160 32 17773
17775 2 365576 137910 179120 134 17774
17776 2 365616 137774 179000 96 17775
17777 2 365700 137588 178880 -1 17776
17778 2 365188 138202 179120 80 17774
17779 2 364856 138490 179080 207 17778
17780 2 364760 138602 179000 75 17779
17781 2 364652 138734 178920 64 17780
17782 2 364560 138852 178880 102 17781
17783 2 364596 138982 178800 51 17782
17784 2 364540 138952 178720 60 17783
17785 2 364548 139048 178640 122 17784
17786 2 364548 139104 178560 75 17785
17787 2 364540 139152 178480 102 17786
17788 2 364488 139188 178360 32 17787
17789 2 364388 139184 178240 224 17788
17790 2 364328 139208 178120 150 17789
17791 2 364256 139260 178000 122 17790
17792 2 364144 139254 177920 101 17791
17793 2 364144 139342 177840 32 17792
17794 2 364188 139326 177760 168 17793
17795 2 364112 139324 177680 157 17794
17796 2 364096 139282 177640 98 17795
17797 2 364048 139226 177560 202 17796
17798 2 364028 139278 177480 32 17797
17799 2 367405 140046 179280 40 17715
17800 2 367441 140140 179200 163 17799
17801 2 367317 140062 179160 137 17800
17802 2 367297 140074 179080 40 17801
17803 2 367261 140110 179000 108 17802
17804 2 367329 140256 178920 75 17803
17805 2 367829 140228 179120 71 17800
17806 2 368225 140290 179080 60 17805
17807 2 368677 140146 179040 102 17806
17808 2 368753 140032 178920 124 17807
17809 2 369317 140082 178840 131 17808
17810 2 369709 140034 178760 115 17809
17811 2 370025 140014 178680 51 17810
17812 2 370329 139948 178560 124 17811
17813 2 370657 139820 178440 40 17812
17814 2 370957 139660 178320 60 17813
17815 2 371165 139594 178240 221 17814
17816 2 371433 139558 178160 45 17815
17817 2 371625 139506 178080 221 17816
17818 2 372073 139512 178040 75 17817
17819 2 372041 139578 178000 32 17818
17820 2 372089 139578 177920 120 17819
17821 2 372121 139574 177880 200 17820
17822 2 372377 139834 177840 98 17821
17823 2 372485 139878 177760 120 17822
17824 2 372665 139978 177680 51 17823
17825 2 372925 140154 177600 104 17824
17826 2 373377 140376 177560 107 17825
17827 2 373469 140422 177440 98 17826
17828 2 373506 140407 177400 80 17827
17829 2 373617 140362 177280 150 17828
17830 2 373642 140338 177240 288 17829
17831 2 373693 140290 177160 75 17830
17832 2 373597 140434 177080 71 17831
17833 2 373569 140470 177000 136 17832
17834 2 373337 141006 177600 80 17826
17835 2 373329 141014 177680 40 17834
17836 2 373369 141080 177760 86 17835
17837 2 373353 141096 177840 122 17836
17838 2 373401 141136 177920 207 17837
17839 2 373477 141132 178000 90 17838
17840 2 373577 141064 178120 98 17839
17841 2 373581 141040 178200 91 17840
17842 2 374013 141122 178240 32 17841
17843 2 374561 140994 178240 91 17842
17844 2 374897 140908 178320 32 17843
17845 2 375057 140856 178440 98 17844
17846 2 375093 140806 178560 91 17845
17847 2 375177 140726 178640 122 17846
17848 2 375329 140558 178760 32 17847
17849 2 375445 140410 178840 131 17848
17850 2 375641 140382 178920 160 17849
17851 2 375749 140222 179080 91 17850
17852 2 375693 140122 179240 32 17851
17853 2 375741 139942 179360 150 17852
17854 2 375809 139946 179480 239 17853
17855 2 375809 139944 179600 86 17854
17856 2 375781 139900 179720 81 17855
17857 2 375685 139784 179800 86 17856
17858 2 375789 139704 179920 96 17857
17859 2 375753 139500 180000 51 17858
17860 2 375777 139468 180040 163 17859
17861 2 371873 139518 177840 102 17821
17862 2 371825 139554 177760 75 17861
17863 2 371801 139574 177680 150 17862
17864 2 371785 139598 177600 75 17863
17865 2 373145 139478 178080 98 17818
17866 2 373725 139562 178000 80 17865
17867 2 373937 139556 177920 81 17866
17868 2 374261 139480 177800 71 17867
17869 2 374545 139490 177680 40 17868
17870 2 374765 139518 177600 175 17869
17871 2 374901 139590 177480 131 17870
17872 2 375093 139670 177400 139 17871
17873 2 375209 139858 177280 108 17872
17874 2 375309 139846 177160 98 17873
17875 2 375329 139904 177080 75 17874
17876 2 375169 140068 177040 75 17875
17877 2 374985 140072 176960 71 17876
17878 2 375001 140330 176920 104 17877
17879 2 374905 140362 176800 168 17878
17880 2 374457 140702 176760 81 17879
17881 2 374193 140832 176640 91 17880
17882 2 373993 141016 176520 164 17881
17883 2 373749 141102 176440 75 17882
17884 2 373685 141176 176280 71 17883
17885 2 373497 141284 176200 64 17884
17886 2 373305 141716 176160 104 17885
17887 2 373217 141552 176040 51 17886
17888 2 373163 141395 176440 48 17887
17889 2 372857 141360 176600 47 17888
17890 2 372448 141472 177000 45 17889
17891 2 372224 141472 177160 45 17890
17892 2 371968 141472 177240 60 17891
17893 2 371744 141408 177360 71 17892
17894 2 371488 141408 177400 71 17893
17895 2 371264 141568 177440 64 17894
17896 2 371040 141568 177600 86 17895
17897 2 370816 141664 177520 96 17896
17898 2 373237 141540 175960 90 17887
17899 2 373237 141540 175880 120 17898
17900 2 373221 141468 175800 71 17899
17901 2 373093 141376 175720 101 17900
17902 2 373029 141372 175640 32 17901
17903 2 373029 141364 175560 32 17902
17904 2 373029 141380 175440 108 17903
17905 2 373089 141390 175360 51 17904
17906 2 372973 141464 175240 122 17905
17907 2 372841 141464 175160 81 17906
17908 2 372789 141428 175040 40 17907
17909 2 372753 141418 174920 175 17908
17910 2 372589 141386 174840 51 17909
17911 2 372537 141346 174720 32 17910
17912 2 372529 141334 174600 81 17911
17913 2 372465 141298 174480 122 17912
17914 2 372389 141318 174440 64 17913
17915 2 372373 141292 174360 96 17914
17916 2 372321 141180 174280 51 17915
17917 2 372297 141160 174200 150 17916
17918 2 375477 139604 177000 98 17875
17919 2 375601 139490 176920 96 17918
17920 2 375849 139322 176840 32 17919
17921 2 376333 139016 176800 141 17920
17922 2 377021 139006 176840 80 17921
17923 2 377593 138492 176800 64 17922
17924 2 377541 137888 176760 192 17923
17925 2 377606 137642 176800 131 17924
17926 2 377602 137666 176920 102 17925
17927 2 377678 137688 177000 205 17926
17928 2 377674 138016 177000 40 17927
17929 2 377486 137996 177080 75 17928
17930 2 377426 137980 177240 102 17929
17931 2 377422 137900 177360 122 17930
17932 2 377597 137574 176680 64 17924
17933 2 377512 137787 176600 91 17932
17934 2 377580 137577 176560 104 17933
17935 2 377580 137801 176480 102 17934
17936 2 377604 137825 176360 186 17935
17937 2 377508 137785 176280 71 17936
17938 2 377596 137743 176200 71 17937
17939 2 377656 137455 176200 32 17938
17940 2 377616 137415 176160 40 17939
17941 2 377540 137435 176080 101 17940
17942 2 377384 137403 176000 51 17941
17943 2 377308 137459 175920 51 17942
17944 2 377244 137467 175840 71 17943
17945 2 377232 137523 175760 86 17944
17946 2 377236 137523 175680 150 17945
17947 2 378252 136773 176600 175 17934
17948 2 378284 136831 176680 131 17947
17949 2 378408 136643 176800 175 17948
17950 2 378379 136538 176840 51 17949
17951 2 378503 137070 176880 181 17950
17952 2 378463 137106 177000 32 17951
17953 2 378559 137102 177080 91 17952
17954 2 378623 137074 177200 219 17953
17955 2 378606 136968 177360 96 17954
17956 2 378498 136978 177400 71 17955
17957 2 378555 136252 176880 122 17950
17958 2 378755 136116 176960 71 17957
17959 2 378691 136162 177080 96 17958
17960 2 378615 136218 177160 166 17959
17961 2 378547 135576 176920 45 17958
17962 2 378295 135374 176960 291 17961
17963 2 378287 135386 177000 101 17962
17964 2 378551 136298 176600 102 17947
17965 2 378911 136194 176520 51 17964
17966 2 378783 136178 176400 80 17965
17967 2 379447 135710 176320 75 17966
17968 2 379735 135386 176360 120 17967
17969 2 379743 135370 176480 102 17968
17970 2 379759 135306 176560 91 17969
17971 2 379695 135290 176640 244 17970
17972 2 379695 135280 176720 71 17971
17973 2 379683 135260 176800 32 17972
17974 2 379571 135356 176840 75 17973
17975 2 379524 135391 176880 32 17974
17976 2 379412 135439 177000 120 17975
17977 2 380067 135152 176800 122 17973
17978 2 380387 135264 176840 120 17977
17979 2 380479 135356 176920 32 17978
17980 2 380467 135454 177000 86 17979
17981 2 380487 135418 177080 96 17980
17982 2 380511 135430 177200 168 17981
17983 2 380499 135494 177320 124 17982
17984 2 380483 135438 177440 141 17983
17985 2 380571 135422 177520 150 17984
17986 2 380599 135398 177600 86 17985
17987 2 379471 135702 176280 181 17967
17988 2 379531 135688 176200 64 17987
17989 2 379095 136124 176160 81 17988
17990 2 378967 136280 176040 64 17989
17991 2 378835 136236 176000 81 17990
17992 2 378835 136324 175920 150 17991
17993 2 379351 136572 176080 32 17990
17994 2 379347 136692 176000 51 17993
17995 2 379395 136732 175920 86 17994
17996 2 379371 136780 175840 197 17995
17997 2 379807 135554 176120 124 17988
17998 2 380051 135358 176040 186 17997
17999 2 380195 135296 175960 104 17998
18000 2 380555 135172 175960 120 17999
18001 2 380795 135172 176000 244 18000
18002 2 380803 135128 176040 45 18001
18003 2 380195 135248 175880 40 17999
18004 2 380211 135250 175760 107 18003
18005 2 380095 135244 175720 122 18004
18006 2 380067 135124 175640 80 18005
18007 2 380103 135064 175560 45 18006
18008 2 380067 135100 175480 128 18007
18009 2 379967 135156 175400 122 18008
18010 2 379907 135100 175240 81 18009
18011 2 379871 135084 175200 90 18010
18012 2 379863 135092 175120 154 18011
18013 2 379895 135116 175040 45 18012
18014 2 380431 135234 175680 80 18004
18015 2 380547 135238 175560 137 18014
18016 2 380575 135258 175440 45 18015
18017 2 380619 135202 175320 81 18016
18018 2 380655 135136 175240 81 18017
18019 2 380635 135212 175120 51 18018
18020 2 380507 135312 174960 51 18019
18021 2 380511 135280 174800 107 18020
18022 2 380559 135238 174720 40 18021
18023 2 380271 135396 174680 71 18022
18024 2 380275 135392 174560 163 18023
18025 2 380227 135480 174440 104 18024
18026 2 380243 135516 174320 60 18025
18027 2 380217 135518 174280 32 18026
18028 2 380191 135520 174240 90 18027
18029 2 380155 135614 174160 101 18028
18030 2 380239 135854 174040 71 18029
18031 2 380475 136098 174000 157 18030
18032 2 380531 136156 173920 136 18031
18033 2 380523 136216 173800 104 18032
18034 2 380475 136196 173680 51 18033
18035 2 380427 136216 173560 86 18034
18036 2 380491 136340 173480 71 18035
18037 2 380491 136516 173400 80 18036
18038 2 380463 136536 173360 32 18037
18039 2 381035 135114 174680 32 18022
18040 2 381163 134970 174520 45 18039
18041 2 381239 134954 174360 32 18040
18042 2 381387 134950 174200 90 18041
18043 2 381563 134954 174000 175 18042
18044 2 381663 134966 173840 51 18043
18045 2 381755 134980 173680 219 18044
18046 2 382155 135044 173560 40 18045
18047 2 382339 135076 173400 86 18046
18048 2 382423 135116 173280 71 18047
18049 2 382699 135074 173160 120 18048
18050 2 382775 135110 173080 40 18049
18051 2 382855 135030 172960 160 18050
18052 2 382807 135024 172880 168 18051
18053 2 382895 135090 172760 32 18052
18054 2 382963 135102 172680 51 18053
18055 2 383027 135102 172560 134 18054
18056 2 383111 135142 172440 91 18055
18057 2 382983 135162 172360 64 18056
18058 2 382919 135194 172320 134 18057
18059 2 382847 135230 172240 202 18058
18060 2 382823 135250 172160 122 18059
18061 2 382739 135262 172080 175 18060
18062 2 382723 135266 171960 80 18061
18063 2 382751 135206 171840 64 18062
18064 2 382743 135142 171720 102 18063
18065 2 368582 141719 185160 81 17515
18066 2 368647 141940 185120 81 18065
18067 2 368748 142017 185240 81 18066
18068 2 368921 142158 185440 140 18067
18069 2 368831 142351 185480 64 18068
18070 2 369379 142621 185480 102 18069
18071 2 369246 142894 185600 -1 18070
18072 2 369157 143005 185720 -1 18071
18073 2 369122 143150 185880 -1 18072
18074 2 369058 143157 186000 -1 18073
18075 2 368929 143307 186160 -1 18074
18076 2 368851 143414 186320 -1 18075
18077 2 368722 143453 186480 -1 18076
18078 2 368424 143613 186640 -1 18077
18079 2 368348 143632 186720 -1 18078
18080 2 368765 142514 185520 160 18069
18081 2 368685 142465 185560 136 18080
18082 2 368691 142396 185600 192 18081
18083 2 368721 142443 185640 71 18082
18084 2 368646 141713 184840 91 18066
18085 2 368136 142249 184840 163 18084
18086 2 368104 142183 184720 102 18085
18087 2 368024 142226 184560 32 18086
18088 2 367664 142640 184440 178 18087
18089 2 367453 142777 184320 71 18088
18090 2 367372 142870 184280 107 18089
18091 2 366632 142944 184120 32 18090
18092 2 366773 142794 184000 209 18091
18093 2 366762 142773 183960 80 18092
18094 2 366010 143631 184280 86 18090
18095 2 364798 144216 184280 98 18094
18096 2 364664 144338 184440 157 18095
18097 2 363732 144870 184440 221 18096
18098 2 363843 145440 184640 197 18097
18099 2 363873 145483 184720 32 18098
18100 2 363895 145541 184800 75 18099
18101 2 363975 145635 184920 122 18100
18102 2 364005 145705 185040 102 18101
18103 2 364063 146096 185160 86 18102
18104 2 364080 146218 185280 75 18103
18105 2 364089 146284 185320 197 18104
18106 2 364118 146483 185440 148 18105
18107 2 364173 146318 185520 160 18106
18108 2 363802 146243 185520 166 18107
18109 2 363654 146087 185400 203 18108
18110 2 363750 146482 185800 120 18108
18111 2 363696 146247 185800 163 18110
18112 2 363708 146250 185840 200 18111
18113 2 364081 146670 185560 32 18107
18114 2 364201 147096 185560 90 18113
18115 2 364121 147013 185520 75 18114
18116 2 364198 147000 185480 166 18115
18117 2 364080 147012 185680 102 18113
18118 2 363983 147069 185720 75 18117
18119 2 363943 147229 185800 32 18118
18120 2 363621 147701 185880 172 18119
18121 2 363614 147992 186000 51 18120
18122 2 363628 148066 186200 226 18121
18123 2 363483 148284 186320 71 18122
18124 2 363439 148337 186360 71 18123
18125 2 363312 148473 186440 51 18124
18126 2 364315 147184 185720 40 18118
18127 2 364366 147314 185840 32 18126
18128 2 364560 147468 185960 32 18127
18129 2 364656 147540 186080 140 18128
18130 2 365024 147191 185960 163 18128
18131 2 365354 147213 185960 131 18130
18132 2 365495 147165 185840 124 18131
18133 2 365472 147123 185720 40 18132
18134 2 365495 147092 185680 91 18133
18135 2 365500 147070 185640 202 18134
18136 2 365770 146901 185840 40 18132
18137 2 365812 146856 185720 40 18136
18138 2 365867 146829 185680 32 18137
18139 2 365413 147379 186120 120 18131
18140 2 362735 145567 184440 137 18097
18141 2 362413 145379 184280 80 18140
18142 2 362105 145194 184000 91 18141
18143 2 362148 145121 183960 115 18142
18144 2 361067 145028 184280 120 18141
18145 2 361146 144901 184120 64 18144
18146 2 361106 144798 184040 96 18145
18147 2 361558 145210 184040 139 18146
18148 2 361544 145077 183960 60 18147
18149 2 361545 145050 183920 172 18148
18150 2 361095 144659 183960 71 18146
18151 2 361073 144613 183920 96 18150
18152 2 361002 145340 184520 154 18144
18153 2 361080 145618 184640 137 18152
18154 2 361078 145733 184680 51 18153
18155 2 361071 145784 184720 120 18154
18156 2 359826 145132 184280 51 18144
18157 2 359553 145352 184400 139 18156
18158 2 359394 145598 184520 137 18157
18159 2 359215 145848 184640 96 18158
18160 2 359055 146209 184720 64 18159
18161 2 358524 146519 184720 91 18160
18162 2 358456 146463 184640 60 18161
18163 2 358024 146447 184600 217 18162
18164 2 357346 146233 184560 131 18163
18165 2 356498 145657 184200 32 18164
18166 2 356174 145601 184040 101 18165
18167 2 355790 145529 183880 98 18166
18168 2 356222 145069 183760 139 18167
18169 2 356386 144861 183600 160 18168
18170 2 356606 144717 183480 107 18169
18171 2 356786 144585 183400 71 18170
18172 2 356890 144325 183320 51 18171
18173 2 357194 144021 183280 60 18172
18174 2 357462 143937 183160 80 18173
18175 2 357750 143877 183080 81 18174
18176 2 357854 144197 183000 139 18175
18177 2 357994 144433 182880 32 18176
18178 2 358182 144609 182800 150 18177
18179 2 358450 144713 182760 120 18178
18180 2 358670 144757 182720 32 18179
18181 2 358770 144829 182640 101 18180
18182 2 358914 144973 182560 115 18181
18183 2 359006 145057 182480 51 18182
18184 2 359194 145117 182480 124 18183
18185 2 358298 144729 182720 75 18179
18186 2 355000 145719 183720 141 18167
18187 2 353950 146121 183720 81 18186
18188 2 353378 146021 183640 122 18187
18189 2 352846 146205 183000 60 18188
18190 2 352790 146229 182840 40 18189
18191 2 352680 146327 182800 64 18190
18192 2 352220 146471 182640 131 18191
18193 2 351668 146507 182640 102 18192
18194 2 351592 146431 182720 107 18193
18195 2 351500 146299 182840 115 18194
18196 2 351364 146087 182880 150 18195
18197 2 351164 145771 182840 288 18196
18198 2 351060 145579 182760 154 18197
18199 2 351024 145559 182640 128 18198
18200 2 351116 145659 182600 166 18199
18201 2 351420 146167 182960 257 18196
18202 2 351456 146159 183040 32 18201
18203 2 351260 146503 182640 40 18193
18204 2 352076 146503 182520 136 18192
18205 2 351612 146615 182320 104 18204
18206 2 351282 146685 182240 71 18205
18207 2 351000 146875 182160 257 18206
18208 2 350516 146927 182040 163 18207
18209 2 350200 147047 181720 51 18208
18210 2 349878 147481 181440 101 18209
18211 2 349526 147549 181200 217 18210
18212 2 349114 147837 181120 91 18211
18213 2 349078 147893 180800 136 18212
18214 2 349198 147885 180640 40 18213
18215 2 349280 147919 180400 51 18214
18216 2 349756 148027 180360 45 18215
18217 2 349968 147967 180280 157 18216
18218 2 350042 147893 180320 142 18217
18219 2 350117 147819 180360 128 18218
18220 2 350072 147823 180240 64 18217
18221 2 350148 147643 180080 40 18220
18222 2 350508 147575 180000 136 18221
18223 2 350732 147543 179920 71 18222
18224 2 350868 147627 179880 32 18223
18225 2 350888 147622 179840 75 18224
18226 2 350948 147609 179720 64 18225
18227 2 350752 147547 179520 32 18226
18228 2 350720 147395 179480 163 18227
18229 2 350796 147207 179320 175 18228
18230 2 350998 147089 179280 102 18229
18231 2 350982 147098 179240 80 18230
18232 2 350966 147108 179200 139 18231
18233 2 350950 147117 179160 122 18232
18234 2 350906 147201 178920 64 18233
18235 2 350846 147237 178720 209 18234
18236 2 350818 147293 178640 75 18235
18237 2 351001 147367 178560 32 18236
18238 2 350986 147353 178480 32 18237
18239 2 350986 147353 178400 139 18238
18240 2 350942 147305 178360 80 18239
18241 2 350962 147121 178320 96 18240
18242 2 351438 146945 178240 51 18241
18243 2 351438 146945 178160 60 18242
18244 2 351469 146970 178040 128 18243
18245 2 351570 147173 177840 218 18244
18246 2 351646 147201 177760 90 18245
18247 2 351798 147169 177640 124 18246
18248 2 351862 147149 177560 71 18247
18249 2 352136 147207 177320 75 18248
18250 2 352604 147191 177040 40 18249
18251 2 352644 147227 176920 41 18250
18252 2 352701 147281 176760 42 18251
18253 2 353416 147263 176440 45 18252
18254 2 353404 147293 176400 32 18253
18255 2 353470 147295 176280 -1 18254
18256 2 353588 147338 176120 -1 18255
18257 2 353675 147355 176040 -1 18256
18258 2 353765 147479 175960 -1 18257
18259 2 353861 147578 175840 -1 18258
18260 2 353918 147580 175720 -1 18259
18261 2 351130 147649 178360 51 18240
18262 2 351714 147981 178360 81 18261
18263 2 351952 148323 177800 45 18262
18264 2 351976 148551 177640 45 18263
18265 2 352090 148929 177520 136 18264
18266 2 352102 149113 177440 122 18265
18267 2 352242 149217 177280 60 18266
18268 2 352270 149201 177160 81 18267
18269 2 352263 149148 177040 124 18268
18270 2 352246 149025 176760 194 18269
18271 2 352242 149073 176600 81 18270
18272 2 352282 149145 176480 45 18271
18273 2 352506 149053 176320 90 18272
18274 2 352702 148889 176040 124 18273
18275 2 352658 148921 175840 51 18274
18276 2 352654 148929 175560 60 18275
18277 2 352602 149045 175200 128 18276
18278 2 352730 149017 174960 -1 18277
18279 2 353018 148965 174640 -1 18278
18280 2 353230 149025 174480 -1 18279
18281 2 353249 149038 174440 -1 18280
18282 2 353286 149065 174360 -1 18281
18283 2 352362 149385 177280 102 18267
18284 2 352362 149693 177280 75 18283
18285 2 352462 149785 177200 136 18284
18286 2 352442 149965 177160 96 18285
18287 2 351894 149461 177480 32 18266
18288 2 351662 149573 177520 91 18287
18289 2 350325 147839 178360 80 18240
18290 2 350530 147637 178560 32 18237
18291 2 350198 147841 178560 148 18290
18292 2 349862 147833 178560 51 18291
18293 2 349645 147823 178520 134 18292
18294 2 349501 147903 178400 90 18293
18295 2 349373 148063 178360 45 18294
18296 2 349061 148211 178320 153 18295
18297 2 348897 148507 178360 175 18296
18298 2 348905 148651 178280 301 18297
18299 2 351118 146877 179240 164 18230
18300 2 351306 146521 179200 107 18299
18301 2 351474 146145 179240 80 18300
18302 2 351382 146129 179320 81 18301
18303 2 351618 145733 179360 71 18302
18304 2 351846 145769 179320 176 18303
18305 2 351906 145693 179280 124 18304
18306 2 351794 145637 179160 156 18305
18307 2 351690 145649 179080 120 18306
18308 2 351654 145757 179400 122 18303
18309 2 351678 145769 179520 160 18308
18310 2 351690 145713 179640 140 18309
18311 2 351762 145713 179760 295 18310
18312 2 351990 145549 179800 80 18311
18313 2 352026 145525 179880 221 18312
18314 2 352014 145513 179960 137 18313
18315 2 352114 145361 180000 156 18314
18316 2 352142 145317 180080 81 18315
18317 2 352174 145657 180000 104 18314
18318 2 352226 145689 180080 122 18317
18319 2 352310 145705 180120 227 18318
18320 2 352370 145737 180200 141 18319
18321 2 351308 147699 179720 108 18226
18322 2 351704 147683 179720 98 18321
18323 2 352116 147371 179720 80 18322
18324 2 358975 146389 184760 202 18160
18325 2 358427 147097 185000 91 18324
18326 2 358452 147252 185200 197 18325
18327 2 358021 147466 185360 202 18326
18328 2 357794 147762 185560 115 18327
18329 2 357714 147953 185720 157 18328
18330 2 357110 148220 185880 163 18329
18331 2 356913 148627 186000 86 18330
18332 2 357486 148409 185280 75 18331
18333 2 356792 148701 186080 64 18331
18334 2 356611 148813 186200 189 18333
18335 2 356335 149110 186400 75 18334
18336 2 356226 149084 186480 175 18335
18337 2 356117 149059 186560 75 18336
18338 2 356163 149109 186720 150 18337
18339 2 355288 149282 186760 80 18338
18340 2 354395 149685 186800 120 18339
18341 2 353603 150115 186800 32 18340
18342 2 353855 150428 186640 32 18341
18343 2 353896 150480 186600 81 18342
18344 2 353938 150533 186560 96 18343
18345 2 353260 149888 186560 32 18344
18346 2 353378 149925 186440 45 18345
18347 2 353375 149912 186360 166 18346
18348 2 353843 150563 186400 136 18344
18349 2 353794 150549 186280 120 18348
18350 2 353792 150495 186160 150 18349
18351 2 353804 150443 186080 51 18350
18352 2 353784 150366 185960 136 18351
18353 2 353881 150301 185800 45 18352
18354 2 353827 150208 185640 143 18353
18355 2 353857 150242 185600 91 18354
18356 2 353809 150146 185520 107 18355
18357 2 353776 150022 185360 124 18356
18358 2 353330 149818 185160 153 18357
18359 2 353354 149758 185000 124 18358
18360 2 353412 149609 184880 153 18359
18361 2 353238 149582 184720 91 18360
18362 2 353116 149478 184600 81 18361
18363 2 353042 149328 184400 80 18362
18364 2 352853 149153 184280 45 18363
18365 2 352489 149285 184240 124 18364
18366 2 352527 149227 184200 163 18365
18367 2 352546 149193 184160 166 18366
18368 2 354027 150909 186640 75 18342
18369 2 354088 150975 186760 153 18368
18370 2 353875 151179 186920 75 18369
18371 2 353610 151229 187080 140 18370
18372 2 353490 151264 187200 75 18371
18373 2 353308 151156 187320 186 18372
18374 2 353105 151316 187480 81 18373
18375 2 354012 149487 187280 81 18340
18376 2 354037 149470 187320 134 18375
18377 2 354136 149404 187480 197 18376
18378 2 354205 149485 187600 108 18377
18379 2 356039 149110 186840 32 18338
18380 2 355972 149126 186920 71 18379
18381 2 355976 149452 186960 108 18380
18382 2 355961 149499 187040 209 18381
18383 2 356086 149513 187080 164 18382
18384 2 355826 149541 187080 45 18383
18385 2 355720 149551 187120 32 18384
18386 2 355507 149532 187240 60 18385
18387 2 355429 149733 187400 64 18386
18388 2 355403 149824 187520 104 18387
18389 2 355536 149974 187680 154 18388
18390 2 355879 150422 187800 102 18389
18391 2 355928 150437 187760 140 18390
18392 2 355903 150456 187720 175 18391
18393 2 355854 150509 187840 32 18390
18394 2 355717 150309 187920 156 18393
18395 2 355671 150360 188000 64 18394
18396 2 355660 150396 188080 40 18395
18397 2 355895 150551 187920 90 18394
18398 2 355876 150630 188000 40 18397
18399 2 356424 149673 187080 178 18383
18400 2 356445 149699 187000 98 18399
18401 2 356219 148531 186720 115 18338
18402 2 356286 148523 186760 107 18401
18403 2 356284 148331 186800 96 18402
18404 2 356145 147961 186920 131 18403
18405 2 356118 147768 186960 197 18404
18406 2 356152 147888 187040 186 18405
18407 2 364588 143934 184160 164 18095
18408 2 364462 143972 184040 245 18407
18409 2 364434 143934 184000 64 18408
18410 2 364400 143783 183920 124 18409
18411 2 370285 141852 185120 71 18066
18412 2 370512 142078 185440 32 18411
18413 2 370694 142306 185600 80 18412
18414 2 370722 142360 185680 104 18413
18415 2 370734 142388 185720 245 18414
18416 2 370746 142417 185760 98 18415
18417 2 370763 142468 185800 51 18416
18418 2 370796 142571 185880 202 18417
18419 2 370848 142653 186000 102 18418
18420 2 370845 142738 186120 128 18419
18421 2 370841 142829 186240 200 18420
18422 2 370830 142839 186280 75 18421
18423 2 370795 142875 186400 75 18422
18424 2 370487 143174 186520 309 18423
18425 2 370497 143198 186680 186 18424
18426 2 370541 141835 185000 86 18411
18427 2 370634 141766 184880 51 18426
18428 2 371337 141912 184760 81 18427
18429 2 371393 141816 184640 80 18428
18430 2 371347 141711 184520 137 18429
18431 2 371267 141552 184360 163 18430
18432 2 371236 141448 184280 136 18431
18433 2 371189 141339 184160 81 18432
18434 2 371119 141308 184040 45 18433
18435 2 371081 141240 183920 108 18434
18436 2 371144 141261 183800 140 18435
18437 2 371261 141279 183680 136 18436
18438 2 371201 141155 183560 120 18437
18439 2 371142 141176 183440 51 18438
18440 2 371044 141113 183360 139 18439
18441 2 371593 141531 183680 51 18437
18442 2 371383 142149 183680 185 18441
18443 2 371429 142269 183800 81 18442
18444 2 371437 142364 183840 186 18443
18445 2 371393 142248 183560 71 18442
18446 2 371401 142377 183440 60 18445
18447 2 371368 142718 183320 197 18446
18448 2 371439 142738 183200 124 18447
18449 2 371498 142630 183120 107 18448
18450 2 371514 142903 183080 75 18449
18451 2 371395 142652 182960 96 18450
18452 2 371352 142503 182840 128 18451
18453 2 371337 142504 182760 226 18452
18454 2 371328 142564 182720 148 18453
18455 2 371191 143323 183080 86 18450
18456 2 371075 143434 183000 202 18455
18457 2 371072 143509 182880 51 18456
18458 2 371039 143608 182760 178 18457
18459 2 371036 143693 182720 108 18458
18460 2 371104 144058 182520 189 18459
18461 2 370850 144294 182400 80 18460
18462 2 370838 144364 182280 122 18461
18463 2 370807 144456 182160 -1 18462
18464 2 370773 144259 182040 -1 18463
18465 2 370681 144521 181920 -1 18464
18466 2 370613 144512 181760 -1 18465
18467 2 370588 144620 181720 -1 18466
18468 2 370390 144915 181640 -1 18467
18469 2 370380 144986 181520 -1 18468
18470 3 379342 142978 154360 235 669
18471 3 379525 142897 154280 60 18470
18472 3 380085 142397 154200 102 18471
18473 3 380429 142077 154160 139 18472
18474 3 380627 141914 154080 32 18473
18475 3 380789 141704 154000 206 18474
18476 3 381068 141425 153920 102 18475
18477 3 381309 141215 153840 207 18476
18478 3 381524 140968 153760 204 18477
18479 3 381661 140831 153680 178 18478
18480 3 381808 140516 153600 40 18479
18481 3 381894 140326 153520 226 18480
18482 3 382069 140137 153440 181 18481
18483 3 382479 139751 153360 40 18482
18484 3 382621 139557 153560 217 18483
18485 3 382611 139551 153720 218 18484
18486 3 382607 139626 153840 40 18485
18487 3 382602 139573 153920 81 18486
18488 3 382519 139594 153960 277 18487
18489 3 382423 139417 154040 32 18488
18490 3 382422 139377 154080 208 18489
18491 3 382422 139164 154040 90 18490
18492 3 382550 139057 154000 139 18491
18493 3 382693 138989 153960 101 18492
18494 3 382779 138941 153920 207 18493
18495 3 382855 138920 153880 80 18494
18496 3 382912 138882 153840 172 18495
18497 3 382409 139357 154120 153 18490
18498 3 382385 139371 154160 60 18497
18499 3 382634 139534 153280 240 18483
18500 3 383094 139296 153240 128 18499
18501 3 383452 139010 153160 86 18500
18502 3 384025 138675 153080 60 18501
18503 3 384270 138511 153040 40 18502
18504 3 384098 138869 152080 71 18503
18505 3 384080 138902 151960 137 18504
18506 3 384033 138918 151880 81 18505
18507 3 383858 138918 151800 32 18506
18508 3 383742 138913 151760 71 18507
18509 3 383618 138902 151720 32 18508
18510 3 383596 138910 151680 71 18509
18511 3 383326 138892 151760 157 18510
18512 3 383063 138895 151840 163 18511
18513 3 382733 138984 151920 -1 18512
18514 3 382493 139181 151960 -1 18513
18515 3 382257 139440 152000 -1 18514
18516 3 382216 139448 152040 -1 18515
18517 3 384510 138331 153000 51 18503
18518 3 384685 138258 152960 128 18517
18519 3 384640 138256 153080 140 18518
18520 3 384646 138260 153240 244 18519
18521 3 384698 138258 153400 91 18520
18522 3 384641 138228 153480 86 18521
18523 3 384741 138161 153560 131 18522
18524 3 384639 138164 153640 153 18523
18525 3 384592 138180 153720 120 18524
18526 3 384509 138195 153800 104 18525
18527 3 384427 138276 153920 75 18526
18528 3 384357 138294 153960 75 18527
18529 3 384357 138308 154000 120 18528
18530 3 384373 138341 154040 90 18529
18531 3 383925 138113 154000 -1 18530
18532 3 383745 137908 153960 -1 18531
18533 3 383713 137906 153880 -1 18532
18534 3 383540 137911 153840 -1 18533
18535 3 383439 137866 153760 -1 18534
18536 3 383373 137998 153720 -1 18535
18537 3 383307 138131 153680 -1 18536
18538 3 383151 138223 153600 -1 18537
18539 3 383015 138451 153600 120 18538
18540 3 382938 138525 153640 148 18539
18541 3 383389 137843 153720 -1 18535
18542 3 383169 137831 153680 -1 18541
18543 3 382995 137875 153640 -1 18542
18544 3 382924 137765 153520 -1 18543
18545 3 382812 137627 153480 -1 18544
18546 3 382648 137525 153520 -1 18545
18547 3 382494 137355 153560 -1 18546
18548 3 382464 137257 153480 -1 18547
18549 3 382190 137315 153440 -1 18548
18550 3 381909 137345 153480 -1 18549
18551 3 381695 137327 153440 -1 18550
18552 3 381374 137455 153360 -1 18551
18553 3 381076 137595 153320 -1 18552
18554 3 380848 137627 153280 -1 18553
18555 3 380407 137875 153000 -1 18554
18556 3 380321 138023 152960 -1 18555
18557 3 380151 138153 152920 -1 18556
18558 3 379582 138737 152640 -1 18557
18559 3 379127 138927 152560 -1 18558
18560 3 379005 139017 152640 -1 18559
18561 3 378865 139155 152760 -1 18560
18562 3 378518 139361 152960 -1 18561
18563 3 378202 139473 153000 -1 18562
18564 3 378096 139605 153040 -1 18563
18565 3 378023 139725 153040 -1 18564
18566 3 377853 139967 153160 -1 18565
18567 3 377601 140125 153240 -1 18566
18568 3 377287 140389 153120 -1 18567
18569 3 377270 140375 153080 -1 18568
18570 3 377286 140457 152960 -1 18569
18571 3 377150 140703 152760 -1 18570
18572 3 377030 140933 152600 -1 18571
18573 3 376898 140987 152560 -1 18572
18574 3 376834 140977 152440 -1 18573
18575 3 383628 137811 154000 -1 18532
18576 3 383596 137724 154040 -1 18575
18577 3 383514 137653 154080 -1 18576
18578 3 383526 137638 154120 -1 18577
18579 3 384357 138324 154080 51 18530
18580 3 384329 138316 154120 234 18579
18581 3 384312 138317 154160 -1 18580
18582 3 384291 138315 154200 -1 18581
18583 3 384233 138307 154240 -1 18582
18584 3 384164 138308 154280 -1 18583
18585 3 384159 138305 154320 -1 18584
18586 3 384184 138295 154360 -1 18585
18587 3 384199 138290 154400 -1 18586
18588 3 384325 138303 154440 -1 18587
18589 3 384350 138303 154480 -1 18588
18590 3 384349 138316 154520 -1 18589
18591 3 384345 138346 154560 -1 18590
18592 3 384349 138372 154600 -1 18591
18593 3 384353 138378 154640 -1 18592
18594 3 384359 138387 154680 -1 18593
18595 3 384364 138403 154720 -1 18594
18596 3 384380 138416 154760 -1 18595
18597 3 384374 138419 154800 -1 18596
18598 3 384376 138420 154840 -1 18597
18599 3 384359 138419 154880 -1 18598
18600 3 384354 138452 154920 -1 18599
18601 3 384355 138458 154960 -1 18600
18602 3 384328 138504 155000 -1 18601
18603 3 384322 138527 155080 -1 18602
18604 3 384325 138547 155120 -1 18603
18605 3 384356 138556 155160 -1 18604
18606 3 384350 138581 155200 -1 18605
18607 3 384361 138624 155240 -1 18606
18608 3 384370 138633 155320 -1 18607
18609 3 384342 138659 155360 -1 18608
18610 3 384303 138646 155400 -1 18609
18611 3 384252 138607 155440 -1 18610
18612 3 384244 138592 155480 -1 18611
18613 3 384252 138614 155520 -1 18612
18614 3 384059 138535 155560 -1 18613
18615 3 383951 138554 155640 -1 18614
18616 3 383837 138442 155720 -1 18615
18617 3 383949 138560 155760 -1 18616
18618 3 383965 138542 155840 -1 18617
18619 3 383971 138524 155880 -1 18618
18620 3 383925 138504 155920 -1 18619
18621 3 383774 138398 155760 -1 18616
18622 3 383647 138296 155840 -1 18621
18623 3 383382 138260 155920 -1 18622
18624 3 383280 138246 155960 -1 18623
18625 3 382959 138188 156080 -1 18624
18626 3 382757 138288 155960 -1 18625
18627 3 382663 138224 155960 -1 18626
18628 3 382556 138126 156120 -1 18627
18629 3 382554 138050 156160 -1 18628
18630 3 384254 138636 155560 -1 18613
18631 3 384276 138651 155600 -1 18630
18632 3 384303 138685 155640 -1 18631
18633 3 384294 138710 155680 -1 18632
18634 3 384288 138710 155720 -1 18633
18635 3 384286 138737 155760 -1 18634
18636 3 384266 138734 155800 -1 18635
18637 3 384251 138741 155840 -1 18636
18638 3 384244 138729 155880 -1 18637
18639 3 384226 138712 155920 -1 18638
18640 3 384220 138682 155960 -1 18639
18641 3 384214 138656 156000 -1 18640
18642 3 384793 138088 155960 -1 18641
18643 3 384941 138070 155920 -1 18642
18644 3 385086 138122 155880 -1 18643
18645 3 384091 138580 156120 -1 18641
18646 3 384023 138567 156200 -1 18645
18647 3 383981 138537 156320 -1 18646
18648 3 383953 138556 156400 -1 18647
18649 3 383864 138547 156440 -1 18648
18650 3 383864 138455 156480 -1 18649
18651 3 383861 138463 156560 -1 18650
18652 3 383914 138480 156640 -1 18651
18653 3 384008 138513 156720 -1 18652
18654 3 384015 138546 156800 -1 18653
18655 3 384009 138593 156880 -1 18654
18656 3 384000 138606 156960 -1 18655
18657 3 383989 138627 157040 -1 18656
18658 3 383981 138648 157080 -1 18657
18659 3 383966 138650 157120 -1 18658
18660 3 383982 138849 157320 -1 18659
18661 3 383930 138837 157360 -1 18660
18662 3 383749 138861 157440 -1 18661
18663 3 383575 138842 157520 -1 18662
18664 3 383405 138817 157560 -1 18663
18665 3 383330 138833 157680 -1 18664
18666 3 383196 138894 157800 -1 18665
18667 3 383370 138967 157800 -1 18666
18668 3 383524 139189 157840 -1 18667
18669 3 383521 139256 157920 -1 18668
18670 3 383431 139304 158000 -1 18669
18671 3 383223 139488 158080 -1 18670
18672 3 383084 139706 158120 -1 18671
18673 3 382983 139890 158160 -1 18672
18674 3 382619 140094 158200 -1 18673
18675 3 382592 140120 158240 -1 18674
18676 3 382538 140126 158280 -1 18675
18677 3 382519 140175 158520 -1 18676
18678 3 382503 140174 158560 -1 18677
18679 3 382481 140223 158600 -1 18678
18680 3 382426 140355 158680 -1 18679
18681 3 382344 140449 158760 -1 18680
18682 3 382292 140514 158840 -1 18681
18683 3 383016 139012 157880 -1 18666
18684 3 382950 139012 157960 -1 18683
18685 3 382920 139058 158040 -1 18684
18686 3 382880 139117 158120 -1 18685
18687 3 382801 139152 158200 -1 18686
18688 3 382703 139183 158280 -1 18687
18689 3 382581 139245 158360 -1 18688
18690 3 382421 139306 158440 -1 18689
18691 3 382228 139304 158520 -1 18690
18692 3 382168 139331 158600 -1 18691
18693 3 382141 139359 158720 -1 18692
18694 3 382113 139445 158800 -1 18693
18695 3 382065 139571 158880 -1 18694
18696 3 382031 139615 158960 -1 18695
18697 3 381988 139661 159040 -1 18696
18698 3 382000 139739 159120 -1 18697
18699 3 382023 139899 159240 -1 18698
18700 3 381938 139976 159320 -1 18699
18701 3 381925 139962 159400 -1 18700
18702 3 381894 139989 159480 -1 18701
18703 3 381973 140176 159520 -1 18702
18704 3 382057 140217 159560 -1 18703
18705 3 382323 140411 159640 -1 18704
18706 3 382344 140542 159720 -1 18705
18707 3 381972 140725 159720 -1 18706
18708 3 381804 140733 159560 -1 18707
18709 3 381599 140802 159520 -1 18708
18710 3 381427 140838 159440 -1 18709
18711 3 381319 140862 159320 -1 18710
18712 3 381199 140738 159200 -1 18711
18713 3 381015 140730 159160 -1 18712
18714 3 380887 140726 159040 -1 18713
18715 3 380755 140706 158920 -1 18714
18716 3 380595 140638 158840 -1 18715
18717 3 382335 140561 159800 -1 18706
18718 3 382323 140604 159880 -1 18717
18719 3 382306 140609 159960 -1 18718
18720 3 382272 140635 160040 -1 18719
18721 3 382229 140705 160080 -1 18720
18722 3 381776 140549 160080 -1 18721
18723 3 381602 140528 160040 -1 18722
18724 3 381448 140497 160000 -1 18723
18725 3 381405 140487 160200 -1 18724
18726 3 381305 140500 160280 -1 18725
18727 3 380838 140426 160360 -1 18726
18728 3 380814 140419 160440 -1 18727
18729 3 380646 140397 160600 -1 18728
18730 3 380652 140387 160680 -1 18729
18731 3 381342 140422 159960 -1 18724
18732 3 381243 140291 159920 -1 18731
18733 3 381105 140254 160040 -1 18732
18734 3 380975 140125 160120 -1 18733
18735 3 380869 140034 160200 -1 18734
18736 3 381042 139759 160200 -1 18735
18737 3 380963 139567 160160 -1 18736
18738 3 380699 139368 160200 -1 18737
18739 3 380557 139376 160240 -1 18738
18740 3 380480 139388 160280 -1 18739
18741 3 380426 139425 160360 -1 18740
18742 3 380790 140011 160280 -1 18735
18743 3 380775 140003 160360 -1 18742
18744 3 380738 140017 160440 -1 18743
18745 3 380588 140103 160480 -1 18744
18746 3 380522 140131 160560 -1 18745
18747 3 380043 140187 160520 -1 18746
18748 3 379967 140130 160600 -1 18747
18749 3 379959 140122 160680 -1 18748
18750 3 379919 140134 160800 -1 18749
18751 3 379943 140158 161000 -1 18750
18752 3 379591 140118 161080 -1 18751
18753 3 379343 140190 161200 -1 18752
18754 3 379271 140190 161360 -1 18753
18755 3 379799 140238 160480 -1 18747
18756 3 379599 140374 160400 -1 18755
18757 3 379535 140446 160280 -1 18756
18758 3 379379 140554 160160 -1 18757
18759 3 379283 140674 160080 -1 18758
18760 3 379111 140746 160000 -1 18759
18761 3 379067 140782 159880 -1 18760
18762 3 379207 140866 159800 -1 18761
18763 3 379603 140582 160440 -1 18756
18764 3 382186 140856 160160 -1 18721
18765 3 382172 140891 160240 -1 18764
18766 3 382224 141058 160280 -1 18765
18767 3 382223 141087 160400 -1 18766
18768 3 382169 141237 160440 -1 18767
18769 3 382186 141543 160480 -1 18768
18770 3 382136 141682 160600 -1 18769
18771 3 382350 141675 160480 -1 18770
18772 3 382637 141637 160440 -1 18771
18773 3 382965 141622 160400 -1 18772
18774 3 383040 141624 160320 -1 18773
18775 3 383177 141633 160280 -1 18774
18776 3 383316 141703 160240 -1 18775
18777 3 383379 141696 160400 -1 18776
18778 3 383451 141676 160560 -1 18777
18779 3 383398 141714 160680 -1 18778
18780 3 383482 141604 160720 -1 18779
18781 3 383823 141520 160760 -1 18780
18782 3 383865 141511 160800 -1 18781
18783 3 384165 141600 160680 -1 18782
18784 3 384249 141599 160560 -1 18783
18785 3 383721 141909 160720 -1 18779
18786 3 384106 142057 160760 -1 18785
18787 3 384213 142200 160800 -1 18786
18788 3 384301 142316 160720 -1 18787
18789 3 384181 142404 160640 -1 18788
18790 3 384041 142460 160560 -1 18789
18791 3 383921 142412 160480 -1 18790
18792 3 383917 142400 160400 -1 18791
18793 3 383881 142488 160280 -1 18792
18794 3 383793 142584 160160 -1 18793
18795 3 383729 142564 160000 -1 18794
18796 3 383689 142656 159840 -1 18795
18797 3 383765 142780 159680 -1 18796
18798 3 384801 142488 160760 137 18788
18799 3 385017 142544 160880 120 18798
18800 3 385085 142584 161000 219 18799
18801 3 385077 142752 161160 96 18800
18802 3 385085 142896 161240 203 18801
18803 3 385153 142888 161320 135 18802
18804 3 385113 142868 161440 80 18803
18805 3 385201 142892 161600 150 18804
18806 3 385289 142952 161720 32 18805
18807 3 385313 142948 161880 128 18806
18808 3 385413 142788 162000 137 18807
18809 3 385393 142892 162120 75 18808
18810 3 385377 142956 162320 64 18809
18811 3 385477 143136 162440 -1 18810
18812 3 385641 143216 162520 -1 18811
18813 3 385833 143216 162640 -1 18812
18814 3 385977 143092 162600 -1 18813
18815 3 386269 142992 162600 -1 18814
18816 3 386309 143020 162720 -1 18815
18817 3 386329 142948 162840 -1 18816
18818 3 386425 142840 162960 -1 18817
18819 3 386493 142712 163080 -1 18818
18820 3 386585 142600 163200 -1 18819
18821 3 386621 142556 163280 -1 18820
18822 3 386737 142528 163360 -1 18821
18823 3 387009 142556 163440 -1 18822
18824 3 387149 142616 163360 -1 18823
18825 3 387273 142588 163440 -1 18824
18826 3 386065 143056 162520 -1 18814
18827 3 386145 143016 162440 -1 18826
18828 3 386129 143012 162360 -1 18827
18829 3 386269 143016 162280 -1 18828
18830 3 386345 143052 162360 -1 18829
18831 3 386357 143136 162480 -1 18830
18832 3 386449 143132 162560 -1 18831
18833 3 386541 143108 162640 -1 18832
18834 3 386461 143196 162760 -1 18833
18835 3 386433 143408 162880 -1 18834
18836 3 386409 143588 162960 -1 18835
18837 3 386441 143708 163080 -1 18836
18838 3 386461 143728 163200 -1 18837
18839 3 384977 143116 161240 154 18802
18840 3 384941 143144 161200 128 18839
18841 3 384773 143192 161080 107 18840
18842 3 384557 143336 161120 -1 18841
18843 3 384493 143476 161080 -1 18842
18844 3 384429 143564 160960 -1 18843
18845 3 384469 143676 160840 -1 18844
18846 3 384549 143788 160720 -1 18845
18847 3 384621 143960 160600 -1 18846
18848 3 384473 144036 160560 -1 18847
18849 3 384441 144124 160480 -1 18848
18850 3 384369 144264 160400 -1 18849
18851 3 384301 144272 160280 -1 18850
18852 3 383390 141701 160200 -1 18776
18853 3 383879 141642 160160 -1 18852
18854 3 383858 141548 160040 -1 18853
18855 3 383901 141500 159960 -1 18854
18856 3 383972 141507 159920 -1 18855
18857 3 384152 141553 159880 -1 18856
18858 3 384198 141573 159840 -1 18857
18859 3 384261 141571 159800 -1 18858
18860 3 384291 141573 159760 -1 18859
18861 3 384051 141678 160120 -1 18853
18862 3 384128 141739 160080 -1 18861
18863 3 384152 141847 160160 -1 18862
18864 3 382009 142002 160440 -1 18770
18865 3 381843 142335 160400 -1 18864
18866 3 381801 142693 160440 -1 18865
18867 3 381575 143105 160480 -1 18866
18868 3 381486 143277 160520 -1 18867
18869 3 381392 143490 160560 -1 18868
18870 3 381389 143503 160640 -1 18869
18871 3 381377 143481 160720 -1 18870
18872 3 381288 143499 160800 -1 18871
18873 3 381053 143269 160840 -1 18872
18874 3 381074 143218 160880 -1 18873
18875 3 381100 143197 160960 -1 18874
18876 3 381150 143193 161000 -1 18875
18877 3 381216 143181 161040 -1 18876
18878 3 381273 143177 161080 -1 18877
18879 3 381289 143167 161160 -1 18878
18880 3 381290 143156 161240 -1 18879
18881 3 381260 143216 161320 -1 18880
18882 3 381204 143250 161400 -1 18881
18883 3 381205 143267 161480 -1 18882
18884 3 380817 144112 160560 -1 18869
18885 3 380805 144123 160600 -1 18884
18886 3 380623 144192 161000 -1 18885
18887 3 380268 144225 161080 -1 18886
18888 3 380248 144229 161200 -1 18887
18889 3 380245 144227 161280 -1 18888
18890 3 380226 144224 161360 -1 18889
18891 3 380151 144281 161440 -1 18890
18892 3 380110 144372 161600 -1 18891
18893 3 380132 144393 161680 -1 18892
18894 3 380132 144545 161760 -1 18893
18895 3 380137 144574 161840 -1 18894
18896 3 380121 144748 161880 -1 18895
18897 3 379806 144978 161920 -1 18896
18898 3 379774 145069 161960 -1 18897
18899 3 379664 145202 162000 -1 18898
18900 3 379570 145290 162080 -1 18899
18901 3 379494 145401 162160 -1 18900
18902 3 379444 145536 162240 -1 18901
18903 3 379356 145599 162320 -1 18902
18904 3 379279 145744 162400 -1 18903
18905 3 379245 145849 162440 -1 18904
18906 3 379276 145874 162520 -1 18905
18907 3 379133 145962 162600 -1 18906
18908 3 379064 146031 162720 -1 18907
18909 3 379005 146094 162800 -1 18908
18910 3 378928 146201 162880 -1 18909
18911 3 378749 146395 162960 -1 18910
18912 3 378674 146486 163080 -1 18911
18913 3 378634 146557 163200 -1 18912
18914 3 378575 146628 163280 -1 18913
18915 3 378527 146727 163440 -1 18914
18916 3 378553 146834 163600 -1 18915
18917 3 378469 146689 163640 -1 18916
18918 3 378388 146663 163680 -1 18917
18919 3 378221 146763 163720 -1 18918
18920 3 377873 146684 163760 -1 18919
18921 3 377799 146640 163840 -1 18920
18922 3 377783 146650 163880 -1 18921
18923 3 377799 146647 164000 -1 18922
18924 3 377844 146677 164160 -1 18923
18925 3 377901 146637 164240 -1 18924
18926 3 377933 146640 164320 -1 18925
18927 3 377671 146543 163720 -1 18921
18928 3 377501 146423 163680 -1 18927
18929 3 378441 147164 163680 -1 18916
18930 3 378312 147251 163720 -1 18929
18931 3 378320 147239 163760 -1 18930
18932 3 378325 147208 163840 -1 18931
18933 3 378318 147193 163880 -1 18932
18934 3 378321 147188 163920 -1 18933
18935 3 378372 147182 164000 -1 18934
18936 3 378364 147161 164080 -1 18935
18937 3 378381 147139 164160 -1 18936
18938 3 378419 147165 164280 -1 18937
18939 3 378513 147314 164360 -1 18938
18940 3 378567 147311 164440 -1 18939
18941 3 378495 147352 164520 -1 18940
18942 3 378498 147396 164600 -1 18941
18943 3 378519 147421 164680 -1 18942
18944 3 378540 147457 164760 -1 18943
18945 3 378527 147608 164800 -1 18944
18946 3 378777 147721 164800 -1 18945
18947 3 378851 147746 164760 -1 18946
18948 3 378860 147777 164720 -1 18947
18949 3 378900 147774 164680 -1 18948
18950 3 378937 147802 164640 -1 18949
18951 3 378538 147616 164840 -1 18945
18952 3 378529 147667 164920 -1 18951
18953 3 378545 147758 165000 -1 18952
18954 3 378560 147861 165120 -1 18953
18955 3 378387 148071 165160 -1 18954
18956 3 378261 148196 165240 -1 18955
18957 3 378257 148232 165280 -1 18956
18958 3 378557 148019 165280 -1 18957
18959 3 378800 148055 165320 -1 18958
18960 3 379050 148113 165360 -1 18959
18961 3 379266 147997 165320 -1 18960
18962 3 378252 148277 165320 -1 18957
18963 3 378284 148287 165400 -1 18962
18964 3 378189 148403 165480 -1 18963
18965 3 378172 148431 165560 -1 18964
18966 3 378500 148606 165560 -1 18965
18967 3 378574 148713 165640 -1 18966
18968 3 378561 148749 165720 -1 18967
18969 3 378553 148970 165800 -1 18968
18970 3 378560 149328 165880 -1 18969
18971 3 378622 149616 165920 -1 18970
18972 3 378657 149708 165960 -1 18971
18973 3 378777 149913 166040 -1 18972
18974 3 378795 149991 166080 -1 18973
18975 3 378793 150096 166040 -1 18974
18976 3 378705 150164 166000 -1 18975
18977 3 378681 150229 165960 -1 18976
18978 3 378738 150330 165880 -1 18977
18979 3 378801 150340 165840 -1 18978
18980 3 379016 150495 165760 -1 18979
18981 3 379145 150520 165680 -1 18980
18982 3 379185 150529 165600 -1 18981
18983 3 379191 150539 165560 -1 18982
18984 3 379490 150718 165520 -1 18983
18985 3 379588 151032 165480 -1 18984
18986 3 379596 151082 165440 -1 18985
18987 3 378773 150032 166160 -1 18974
18988 3 378960 149955 166200 -1 18987
18989 3 379174 149498 166320 -1 18988
18990 3 379502 149408 166400 -1 18989
18991 3 379817 149357 166480 -1 18990
18992 3 379891 149349 166560 -1 18991
18993 3 379962 149326 166640 -1 18992
18994 3 380094 149260 166680 -1 18993
18995 3 380125 149215 166760 -1 18994
18996 3 380159 149096 166840 -1 18995
18997 3 380196 149030 166920 -1 18996
18998 3 380299 148906 167000 -1 18997
18999 3 380339 148788 167080 -1 18998
19000 3 380379 148684 167160 -1 18999
19001 3 380436 148533 167240 -1 19000
19002 3 380478 148449 167320 -1 19001
19003 3 380555 148403 167400 -1 19002
19004 3 380565 148348 167480 -1 19003
19005 3 380705 148274 167560 -1 19004
19006 3 380650 148171 167640 -1 19005
19007 3 380283 148246 167640 -1 19006
19008 3 380013 148141 167640 -1 19007
19009 3 379971 148082 167720 -1 19008
19010 3 379958 147986 167800 -1 19009
19011 3 380624 148115 167760 -1 19006
19012 3 380603 148043 167800 -1 19011
19013 3 380833 147876 167840 -1 19012
19014 3 380909 147779 167880 -1 19013
19015 3 380966 147715 167920 -1 19014
19016 3 381026 147590 167960 -1 19015
19017 3 381065 147516 168000 -1 19016
19018 3 381118 147521 168040 -1 19017
19019 3 381128 147472 168120 -1 19018
19020 3 381143 147437 168160 -1 19019
19021 3 381249 147413 168200 -1 19020
19022 3 381376 147370 168240 -1 19021
19023 3 381390 147352 168280 -1 19022
19024 3 381430 147324 168320 -1 19023
19025 3 381504 147245 168360 -1 19024
19026 3 381627 147186 168440 -1 19025
19027 3 381698 147182 168480 -1 19026
19028 3 381769 147182 168520 -1 19027
19029 3 381822 147163 168600 -1 19028
19030 3 381841 147160 168640 -1 19029
19031 3 381853 147160 168720 -1 19030
19032 3 381839 147166 168800 -1 19031
19033 3 381820 147159 168880 -1 19032
19034 3 381809 147151 168920 -1 19033
19035 3 382285 147088 168920 -1 19034
19036 3 382432 147037 168960 -1 19035
19037 3 382477 147027 169000 -1 19036
19038 3 382473 147029 169080 -1 19037
19039 3 382556 147031 169120 -1 19038
19040 3 382602 147043 169160 -1 19039
19041 3 382595 147042 169200 -1 19040
19042 3 382534 147070 169240 -1 19041
19043 3 382492 147088 169320 -1 19042
19044 3 382447 147140 169440 -1 19043
19045 3 382609 147197 169520 -1 19044
19046 3 382627 147140 169600 -1 19045
19047 3 382620 147156 169680 -1 19046
19048 3 382645 147217 169800 -1 19047
19049 3 382724 147324 169960 -1 19048
19050 3 382764 147288 170120 -1 19049
19051 3 382785 147241 170240 -1 19050
19052 3 382852 147253 170400 -1 19051
19053 3 382889 147358 170520 -1 19052
19054 3 383000 147390 170760 -1 19053
19055 3 383044 147343 170880 -1 19054
19056 3 383080 147349 171000 -1 19055
19057 3 383029 147269 171120 -1 19056
19058 3 383166 147260 171240 -1 19057
19059 3 383473 147069 171200 -1 19058
19060 3 383503 147047 171160 -1 19059
19061 3 383559 147014 171120 -1 19060
19062 3 383632 146956 171080 -1 19061
19063 3 383776 146677 170960 -1 19062
19064 3 383818 146601 170920 -1 19063
19065 3 383932 146575 171080 -1 19064
19066 3 383884 146458 171160 -1 19065
19067 3 383820 146368 171200 -1 19066
19068 3 383918 146270 171120 -1 19067
19069 3 384120 146150 171040 -1 19068
19070 3 384170 146116 170960 -1 19069
19071 3 384272 145994 170920 -1 19070
19072 3 384476 145889 170880 -1 19071
19073 3 384590 145757 170840 -1 19072
19074 3 384714 145577 170800 -1 19073
19075 3 384808 145353 170760 -1 19074
19076 3 385000 145136 170880 -1 19075
19077 3 385244 144986 170920 -1 19076
19078 3 385551 144786 170960 -1 19077
19079 3 385977 144653 170840 -1 19078
19080 3 385999 144493 170760 -1 19079
19081 3 386049 144405 170600 -1 19080
19082 3 386083 144364 170480 -1 19081
19083 3 386077 144380 170440 -1 19082
19084 3 386073 144378 170400 -1 19083
19085 3 386045 144374 170360 -1 19084
19086 3 384954 144942 170880 -1 19076
19087 3 384896 144708 170920 -1 19086
19088 3 384762 144661 170960 -1 19087
19089 3 384864 144383 170880 -1 19088
19090 3 384866 144118 170840 -1 19089
19091 3 384814 143830 171000 -1 19090
19092 3 384804 143588 171040 -1 19091
19093 3 383770 146406 171320 -1 19067
19094 3 383618 146386 171160 -1 19093
19095 3 383476 146454 171120 -1 19094
19096 3 383106 146472 171080 -1 19095
19097 3 382894 146556 171040 -1 19096
19098 3 383215 147258 171280 -1 19058
19099 3 383189 147300 171360 -1 19098
19100 3 383070 147301 171440 -1 19099
19101 3 383174 147376 171560 -1 19100
19102 3 383264 147370 171640 -1 19101
19103 3 383417 147329 171680 -1 19102
19104 3 383491 147383 171800 -1 19103
19105 3 383512 147422 171880 -1 19104
19106 3 383529 147438 171960 -1 19105
19107 3 383509 147446 172040 -1 19106
19108 3 383489 147397 172120 -1 19107
19109 3 383477 147389 172200 -1 19108
19110 3 383431 147365 172280 -1 19109
19111 3 383434 147308 172360 -1 19110
19112 3 383109 147537 172400 -1 19111
19113 3 382683 147578 172440 -1 19112
19114 3 382634 147564 172480 -1 19113
19115 3 382530 147581 172520 -1 19114
19116 3 382400 147626 172760 -1 19115
19117 3 382134 147500 172840 -1 19116
19118 3 381568 147650 172840 -1 19117
19119 3 381466 147936 172600 -1 19118
19120 3 381174 147915 172680 -1 19119
19121 3 381068 147915 172720 -1 19120
19122 3 380730 147867 172840 -1 19121
19123 3 380544 147829 172920 -1 19122
19124 3 380378 147948 173000 -1 19123
19125 3 380234 147996 173080 -1 19124
19126 3 379952 147974 173240 -1 19125
19127 3 379842 147842 173320 -1 19126
19128 3 379884 147754 173360 -1 19127
19129 3 379914 147656 173400 -1 19128
19130 3 379800 147535 173480 -1 19129
19131 3 379714 147423 173560 -1 19130
19132 3 379508 147302 173720 -1 19131
19133 3 379430 147240 173760 -1 19132
19134 3 379208 147027 173840 -1 19133
19135 3 379124 146761 173920 -1 19134
19136 3 378894 146586 173800 -1 19135
19137 3 378706 146508 173840 -1 19136
19138 3 378656 146564 173880 -1 19137
19139 3 378388 146552 173760 -1 19138
19140 3 378302 146570 173720 -1 19139
19141 3 377972 146629 173520 -1 19140
19142 3 377926 146699 173480 -1 19141
19143 3 383648 147005 172400 -1 19111
19144 3 383665 146918 172440 -1 19143
19145 3 383664 146825 172480 -1 19144
19146 3 383664 146809 172560 -1 19145
19147 3 383658 146731 172600 -1 19146
19148 3 383694 146655 172680 -1 19147
19149 3 383752 146603 172760 -1 19148
19150 3 383681 146530 172920 -1 19149
19151 3 383748 146427 172960 -1 19150
19152 3 383731 146334 173000 -1 19151
19153 3 383812 146183 173120 -1 19152
19154 3 383988 145965 173160 -1 19153
19155 3 384014 145833 173240 -1 19154
19156 3 384045 145859 173320 -1 19155
19157 3 384030 145863 173400 -1 19156
19158 3 383994 145876 173480 -1 19157
19159 3 384017 145897 173520 -1 19158
19160 3 384039 145580 173520 -1 19159
19161 3 384028 145485 173600 -1 19160
19162 3 383993 145924 173560 -1 19159
19163 3 384013 145946 173600 -1 19162
19164 3 384081 145961 173680 -1 19163
19165 3 384036 146011 173760 -1 19164
19166 3 383845 145970 173760 -1 19165
19167 3 381792 147145 168960 -1 19034
19168 3 381601 147122 169000 -1 19167
19169 3 381203 147012 169040 -1 19168
19170 3 381140 147063 169120 -1 19169
19171 3 381131 147078 169160 -1 19170
19172 3 381230 147123 169240 -1 19171
19173 3 381284 147098 169360 -1 19172
19174 3 381354 147156 169560 -1 19173
19175 3 377809 148511 165600 -1 18965
19176 3 377561 148710 165640 -1 19175
19177 3 377504 148752 165680 -1 19176
19178 3 377481 148747 165720 -1 19177
19179 3 377765 148412 165720 -1 19178
19180 3 377772 148127 165760 -1 19179
19181 3 377721 148102 165800 -1 19180
19182 3 377677 148068 165840 -1 19181
19183 3 377465 148751 165760 -1 19178
19184 3 377441 149018 165840 -1 19183
19185 3 380241 144724 160560 -1 18885
19186 3 380178 144899 160520 -1 19185
19187 3 380148 145107 160560 -1 19186
19188 3 380144 145187 160600 -1 19187
19189 3 380256 145399 160560 -1 19188
19190 3 380252 145527 160440 -1 19189
19191 3 380192 145915 160400 -1 19190
19192 3 380204 145995 160280 -1 19191
19193 3 380076 146191 160200 -1 19192
19194 3 380176 146483 160200 -1 19193
19195 3 380432 146623 160240 -1 19194
19196 3 380600 146703 160320 -1 19195
19197 3 380772 146767 160360 -1 19196
19198 3 380808 147023 160240 -1 19197
19199 3 380800 147267 160160 -1 19198
19200 3 380596 147487 160120 -1 19199
19201 3 380632 147863 160200 -1 19200
19202 3 380544 148339 160160 -1 19201
19203 3 380224 148483 160200 -1 19202
19204 3 380148 148683 160240 -1 19203
19205 3 380056 148779 160200 -1 19204
19206 3 379976 148847 160120 -1 19205
19207 3 379756 149007 160080 -1 19206
19208 3 379708 149219 160040 -1 19207
19209 3 379812 149543 160000 -1 19208
19210 3 379808 149859 159960 -1 19209
19211 3 379868 150123 160000 -1 19210
19212 3 379736 150363 160080 -1 19211
19213 3 379636 150343 160120 -1 19212
19214 3 379452 150399 160080 -1 19213
19215 3 379388 150587 160040 -1 19214
19216 3 379128 150791 160080 -1 19215
19217 3 378972 150867 160160 -1 19216
19218 3 378800 150915 160280 -1 19217
19219 3 378576 151003 160320 -1 19218
19220 3 378396 151091 160360 -1 19219
19221 3 378356 151255 160360 -1 19220
19222 3 378200 151363 160440 -1 19221
19223 3 377988 151419 160400 -1 19222
19224 3 379868 149015 160000 -1 19207
19225 3 379948 149031 159880 -1 19224
19226 3 379480 148995 160040 -1 19207
19227 3 379432 148939 159920 -1 19226
19228 3 380184 148687 160360 -1 19204
19229 3 384123 139027 157280 -1 18660
19230 3 384404 139345 157240 -1 19229
19231 3 384402 139418 157160 -1 19230
19232 3 384403 139584 157080 -1 19231
19233 3 384439 139857 157040 -1 19232
19234 3 384554 139880 156960 -1 19233
19235 3 384713 139973 156880 -1 19234
19236 3 385134 140437 156840 -1 19235
19237 3 384913 140465 157200 -1 19236
19238 3 384900 140470 157280 -1 19237
19239 3 384898 140479 157320 -1 19238
19240 3 384800 140390 157360 -1 19239
19241 3 384199 140226 157400 -1 19240
19242 3 384157 140326 157480 -1 19241
19243 3 384124 140326 157520 -1 19242
19244 3 384129 140318 157560 -1 19243
19245 3 385133 140419 156800 -1 19236
19246 3 385260 140395 156760 -1 19245
19247 3 385324 140372 156720 -1 19246
19248 3 385448 140429 156680 -1 19247
19249 3 385521 140357 156640 -1 19248
19250 3 385451 140390 156600 -1 19249
19251 3 385416 140413 156520 -1 19250
19252 3 385442 140410 156440 -1 19251
19253 3 385486 140396 156320 -1 19252
19254 3 385657 140278 156240 -1 19253
19255 3 385932 140118 156120 -1 19254
19256 3 386002 140108 156080 -1 19255
19257 3 385843 140304 156040 -1 19256
19258 3 385749 140394 156000 -1 19257
19259 3 385678 140426 155960 -1 19258
19260 3 385649 140433 155920 -1 19259
19261 3 385646 140438 155880 -1 19260
19262 3 385639 140438 155840 -1 19261
19263 3 385736 140464 155800 -1 19262
19264 3 385794 140481 155720 -1 19263
19265 3 385888 140409 155600 -1 19264
19266 3 385943 140309 155480 -1 19265
19267 3 385959 140252 155400 -1 19266
19268 3 386018 140220 155320 -1 19267
19269 3 386062 140165 155280 -1 19268
19270 3 386114 140111 155240 -1 19269
19271 3 386151 140144 155120 -1 19270
19272 3 386114 140106 155000 -1 19271
19273 3 386089 140113 154960 -1 19272
19274 3 386061 140090 156040 -1 19256
19275 3 386206 140105 155960 -1 19274
19276 3 386245 140147 155920 -1 19275
19277 3 385116 140460 156880 -1 19236
19278 3 385123 140501 156960 -1 19277
19279 3 385296 140677 157040 -1 19278
19280 3 385583 140865 157080 -1 19279
19281 3 385770 140998 157160 -1 19280
19282 3 385952 140995 157240 -1 19281
19283 3 386063 141066 157320 -1 19282
19284 3 386317 141102 157440 -1 19283
19285 3 386409 141090 157400 -1 19284
19286 3 386640 141076 157320 -1 19285
19287 3 386820 141085 157240 -1 19286
19288 3 386934 141171 157200 -1 19287
19289 3 387065 141172 157160 -1 19288
19290 3 387132 141146 157120 -1 19289
19291 3 387216 141124 157080 -1 19290
19292 3 387374 141079 156960 -1 19291
19293 3 387551 141112 156840 -1 19292
19294 3 387723 141169 156760 -1 19293
19295 3 387784 141173 156680 -1 19294
19296 3 387837 141191 156600 -1 19295
19297 3 387840 141231 156520 -1 19296
19298 3 387848 141249 156440 -1 19297
19299 3 387889 141336 156400 -1 19298
19300 3 387853 141348 156360 -1 19299
19301 3 387866 141371 156280 -1 19300
19302 3 387884 141377 156240 -1 19301
19303 3 387899 141390 156200 -1 19302
19304 3 387864 141544 156120 -1 19303
19305 3 387899 141697 156040 -1 19304
19306 3 387907 141792 155960 -1 19305
19307 3 387936 141822 155880 -1 19306
19308 3 387944 141874 155760 -1 19307
19309 3 387914 141864 155680 -1 19308
19310 3 388094 141993 155640 -1 19309
19311 3 388127 141924 155600 -1 19310
19312 3 388126 141837 155480 -1 19311
19313 3 388147 141780 155440 -1 19312
19314 3 388380 141665 155400 -1 19313
19315 3 388439 141638 155360 -1 19314
19316 3 387897 141863 155640 -1 19309
19317 3 387814 141825 155600 -1 19316
19318 3 387786 141781 155560 -1 19317
19319 3 387922 141399 156160 -1 19303
19320 3 388072 141370 156120 -1 19319
19321 3 388693 141097 156040 -1 19320
19322 3 388633 141125 156000 -1 19321
19323 3 388567 141143 155960 -1 19322
19324 3 388739 141064 156080 -1 19321
19325 3 389033 140992 156120 -1 19324
19326 3 389406 140958 156040 -1 19325
19327 3 389640 140828 155920 -1 19326
19328 3 389695 140794 155840 -1 19327
19329 3 389722 140784 155800 -1 19328
19330 3 389806 140636 155720 -1 19329
19331 3 389865 140587 155600 -1 19330
19332 3 389895 140611 155560 -1 19331
19333 3 389888 140593 155480 -1 19332
19334 3 389272 141027 156320 -1 19325
19335 3 389427 140935 156240 -1 19334
19336 3 389478 140950 156200 -1 19335
19337 3 389747 140954 156160 -1 19336
19338 3 390112 140967 156120 -1 19337
19339 3 390369 141091 156080 -1 19338
19340 3 390536 141188 156000 -1 19339
19341 3 390609 141286 155920 -1 19340
19342 3 390721 141440 155840 -1 19341
19343 3 390762 141464 155760 -1 19342
19344 3 390787 141476 155680 -1 19343
19345 3 390845 141517 155600 -1 19344
19346 3 390846 141528 155520 -1 19345
19347 3 390959 141509 155440 -1 19346
19348 3 391007 141486 155400 -1 19347
19349 3 391046 141475 155320 -1 19348
19350 3 391134 141447 155240 -1 19349
19351 3 391358 141400 155160 -1 19350
19352 3 391562 141365 155080 -1 19351
19353 3 391693 141386 155000 -1 19352
19354 3 391718 141386 154920 -1 19353
19355 3 391827 141410 154840 -1 19354
19356 3 392012 141435 154760 -1 19355
19357 3 392033 141435 154720 -1 19356
19358 3 392048 141426 154680 -1 19357
19359 3 392046 141421 154640 -1 19358
19360 3 392040 141427 154600 -1 19359
19361 3 392036 141421 154560 -1 19360
19362 3 392332 141334 154560 -1 19361
19363 3 392481 141234 154520 -1 19362
19364 3 392602 141135 154440 -1 19363
19365 3 392675 141043 154400 -1 19364
19366 3 392768 140952 154360 -1 19365
19367 3 392830 140934 154320 -1 19366
19368 3 392914 140925 154280 -1 19367
19369 3 393187 141061 154240 -1 19368
19370 3 393238 141340 154200 -1 19369
19371 3 393436 141599 154160 -1 19370
19372 3 393563 141722 154240 -1 19371
19373 3 393663 141768 154280 -1 19372
19374 3 393662 141799 154320 -1 19373
19375 3 393750 141874 154400 -1 19374
19376 3 393830 141843 154520 -1 19375
19377 3 393910 141834 154640 -1 19376
19378 3 393936 141865 154720 -1 19377
19379 3 393911 141865 154760 -1 19378
19380 3 392131 141511 154480 -1 19361
19381 3 392230 141650 154400 -1 19380
19382 3 392309 141752 154320 -1 19381
19383 3 392422 142071 154160 -1 19382
19384 3 392433 142130 154240 -1 19383
19385 3 392565 142303 154320 -1 19384
19386 3 392914 142731 154560 -1 19385
19387 3 393079 142760 154640 -1 19386
19388 3 393079 142759 154720 -1 19387
19389 3 393030 142761 154800 -1 19388
19390 3 393008 142750 154880 -1 19389
19391 3 392990 142776 154960 -1 19390
19392 3 392983 142810 155000 -1 19391
19393 3 392556 142874 155000 -1 19392
19394 3 392415 142879 155040 -1 19393
19395 3 391987 142913 155000 -1 19394
19396 3 391766 142747 154960 -1 19395
19397 3 391700 142644 154920 -1 19396
19398 3 392974 142850 155040 -1 19392
19399 3 392973 142887 155120 -1 19398
19400 3 392959 142952 155200 -1 19399
19401 3 392954 143037 155280 -1 19400
19402 3 392931 143063 155360 -1 19401
19403 3 392894 143098 155440 -1 19402
19404 3 392802 143157 155480 -1 19403
19405 3 392736 143230 155560 -1 19404
19406 3 392654 143212 155680 -1 19405
19407 3 392574 143153 155800 -1 19406
19408 3 392444 143195 155920 -1 19407
19409 3 392331 143213 156040 -1 19408
19410 3 392252 143167 156120 -1 19409
19411 3 392225 143152 156160 -1 19410
19412 3 392152 143065 156320 -1 19411
19413 3 392147 143061 156400 -1 19412
19414 3 392172 143115 156480 -1 19413
19415 3 392153 143172 156560 -1 19414
19416 3 392147 143141 156640 -1 19415
19417 3 392143 143079 156720 -1 19416
19418 3 392154 143060 156800 -1 19417
19419 3 392184 143075 156880 -1 19418
19420 3 392182 143112 156960 -1 19419
19421 3 392177 143150 157000 -1 19420
19422 3 392213 143179 157080 -1 19421
19423 3 392220 143073 157120 -1 19422
19424 3 392344 143002 157160 -1 19423
19425 3 392541 143073 157120 -1 19424
19426 3 392565 143199 157040 -1 19425
19427 3 392501 143082 156960 -1 19426
19428 3 392504 143051 156880 -1 19427
19429 3 392655 143308 157120 -1 19426
19430 3 392689 143305 157160 -1 19429
19431 3 392400 142943 157200 -1 19424
19432 3 392401 142934 157240 -1 19431
19433 3 392312 142916 157280 -1 19432
19434 3 392210 142881 157360 -1 19433
19435 3 392157 142893 157440 -1 19434
19436 3 392098 142904 157520 -1 19435
19437 3 392009 142959 157600 -1 19436
19438 3 391903 143085 157640 -1 19437
19439 3 391760 143169 157680 -1 19438
19440 3 391742 143176 157760 -1 19439
19441 3 391801 143204 157840 -1 19440
19442 3 391823 143296 157920 -1 19441
19443 3 391770 143383 158000 -1 19442
19444 3 391763 143464 158080 -1 19443
19445 3 391738 143571 158160 -1 19444
19446 3 391677 143643 158240 -1 19445
19447 3 391615 143738 158320 -1 19446
19448 3 391603 143644 158400 -1 19447
19449 3 392985 142782 154480 -1 19386
19450 3 393017 143356 154600 -1 19449
19451 3 392978 143305 154680 -1 19450
19452 3 393008 142794 154400 -1 19449
19453 3 393094 143037 154360 -1 19452
19454 3 393169 143168 154320 -1 19453
19455 3 393318 143306 154240 -1 19454
19456 3 393458 143378 154160 -1 19455
19457 3 393497 143416 154080 -1 19456
19458 3 393631 143461 154000 -1 19457
19459 3 393534 144108 154000 -1 19458
19460 3 393490 144385 153920 -1 19459
19461 3 393585 144598 153880 -1 19460
19462 3 393760 144815 153840 -1 19461
19463 3 393947 145001 153800 -1 19462
19464 3 393989 145143 153760 -1 19463
19465 3 393990 145202 153720 -1 19464
19466 3 394072 145277 153680 -1 19465
19467 3 394088 145461 153600 -1 19466
19468 3 393992 145688 153560 -1 19467
19469 3 393736 146033 153680 -1 19468
19470 3 393733 146179 153760 -1 19469
19471 3 393694 146292 153840 -1 19470
19472 3 393588 146336 153920 -1 19471
19473 3 393431 146451 153960 -1 19472
19474 3 393175 146612 154000 -1 19473
19475 3 393016 147283 153880 -1 19474
19476 3 393080 147199 153760 -1 19475
19477 3 393080 146999 153640 -1 19476
19478 3 393060 146943 153600 -1 19477
19479 3 392972 146659 153200 -1 19478
19480 3 393204 146627 152920 -1 19479
19481 3 393224 146487 152840 -1 19480
19482 3 392944 146483 152680 -1 19481
19483 3 392676 146279 152440 -1 19482
19484 3 392648 146283 152040 -1 19483
19485 3 392600 146051 151760 -1 19484
19486 3 392912 146079 151480 -1 19485
19487 3 392968 146083 151320 -1 19486
19488 3 392768 147414 153840 -1 19475
19489 3 392243 147735 153920 -1 19488
19490 3 392049 147847 153960 -1 19489
19491 3 391874 147931 154080 -1 19490
19492 3 391732 147925 154120 -1 19491
19493 3 391653 147950 154160 -1 19492
19494 3 391463 147956 154280 -1 19493
19495 3 391456 147992 154400 -1 19494
19496 3 391286 148049 154480 -1 19495
19497 3 391178 148144 154600 -1 19496
19498 3 391077 148207 154640 -1 19497
19499 3 390955 148260 154720 -1 19498
19500 3 390852 148384 154800 -1 19499
19501 3 390735 148513 154880 -1 19500
19502 3 390584 148604 154960 -1 19501
19503 3 390520 148650 155040 -1 19502
19504 3 390381 148674 155120 -1 19503
19505 3 390235 148857 155200 -1 19504
19506 3 390207 148866 155240 -1 19505
19507 3 390173 148876 155280 -1 19506
19508 3 390064 148917 155320 -1 19507
19509 3 390006 148935 155400 -1 19508
19510 3 389970 148928 155480 -1 19509
19511 3 389919 149001 155560 -1 19510
19512 3 389728 149056 155720 -1 19511
19513 3 389640 149041 155840 -1 19512
19514 3 389589 149103 155920 -1 19513
19515 3 389714 148760 155880 -1 19514
19516 3 389722 148741 155920 -1 19515
19517 3 389686 148505 156040 -1 19516
19518 3 389622 148269 156080 -1 19517
19519 3 389554 147993 156160 -1 19518
19520 3 389490 147785 156200 -1 19519
19521 3 389458 147633 156240 -1 19520
19522 3 389390 147257 156520 -1 19521
19523 3 389398 147229 156600 -1 19522
19524 3 389414 149325 155960 -1 19514
19525 3 389340 149477 156000 -1 19524
19526 3 389273 149478 156040 -1 19525
19527 3 389227 149495 156080 -1 19526
19528 3 389189 149519 156120 -1 19527
19529 3 389141 149539 156160 -1 19528
19530 3 389114 149543 156200 -1 19529
19531 3 389094 149586 156240 -1 19530
19532 3 389073 149712 156280 -1 19531
19533 3 388923 149893 156320 -1 19532
19534 3 388894 149994 156440 -1 19533
19535 3 388919 150073 156560 -1 19534
19536 3 388906 150090 156640 -1 19535
19537 3 388913 150138 156720 -1 19536
19538 3 388931 150196 156840 -1 19537
19539 3 388933 150253 156920 -1 19538
19540 3 388923 150262 157000 -1 19539
19541 3 388899 150303 157080 -1 19540
19542 3 388893 150355 157160 -1 19541
19543 3 388789 150446 157200 -1 19542
19544 3 388755 150507 157280 -1 19543
19545 3 388728 150529 157360 -1 19544
19546 3 388708 150563 157440 -1 19545
19547 3 388648 150681 157520 -1 19546
19548 3 388511 150782 157560 -1 19547
19549 3 388382 150821 157600 -1 19548
19550 3 388130 150883 157560 -1 19549
19551 3 388113 150882 157520 -1 19550
19552 3 388071 150894 157480 -1 19551
19553 3 388043 150937 157440 -1 19552
19554 3 388016 150906 157400 -1 19553
19555 3 387938 150952 157360 -1 19554
19556 3 387724 150988 157320 -1 19555
19557 3 387958 151018 157280 -1 19556
19558 3 387568 151002 157280 -1 19556
19559 3 387480 151030 157360 -1 19558
19560 3 387468 151074 157400 -1 19559
19561 3 388301 150842 157640 -1 19549
19562 3 388132 150922 157720 -1 19561
19563 3 387981 150769 157720 -1 19562
19564 3 387917 150754 157760 -1 19563
19565 3 387801 150753 157800 -1 19564
19566 3 387501 150755 158040 -1 19565
19567 3 387469 150781 158120 -1 19566
19568 3 387387 150929 158280 -1 19567
19569 3 387123 151127 158560 -1 19568
19570 3 388053 151012 157800 -1 19562
19571 3 388026 151081 157840 -1 19570
19572 3 388012 151138 157960 -1 19571
19573 3 388002 151288 158000 -1 19572
19574 3 387909 151600 158120 -1 19573
19575 3 387832 151810 158240 -1 19574
19576 3 387776 151893 158320 -1 19575
19577 3 387702 151979 158400 -1 19576
19578 3 387533 152084 158480 -1 19577
19579 3 387380 152174 158560 -1 19578
19580 3 387299 152244 158640 -1 19579
19581 3 387086 152344 158720 -1 19580
19582 3 386928 152469 158760 -1 19581
19583 3 386992 152488 158840 -1 19582
19584 3 386959 152532 158920 -1 19583
19585 3 387062 152596 158960 -1 19584
19586 3 387037 152653 159000 -1 19585
19587 3 387029 152735 159200 -1 19586
19588 3 387009 152805 159400 -1 19587
19589 3 386881 152957 159520 -1 19588
19590 3 386801 153245 159760 -1 19589
19591 3 386737 153449 159920 -1 19590
19592 3 386549 153881 160120 -1 19591
19593 3 386493 154203 159920 -1 19592
19594 3 386381 154443 160120 -1 19593
19595 3 386557 154823 160160 -1 19594
19596 3 386489 155075 160200 -1 19595
19597 3 386609 155389 160360 -1 19596
19598 3 386717 155417 160440 -1 19597
19599 3 386873 155425 160480 -1 19598
19600 3 386965 155429 160560 -1 19599
19601 3 386635 155929 160600 -1 19600
19602 3 386657 155973 160640 -1 19601
19603 3 386705 156081 160680 -1 19602
19604 3 386661 156273 160760 -1 19603
19605 3 386601 156507 160880 -1 19604
19606 3 386637 156647 160960 -1 19605
19607 3 386973 156859 160840 -1 19606
19608 3 387301 156891 160960 -1 19607
19609 3 387445 156915 161000 -1 19608
19610 3 387581 157027 161040 -1 19609
19611 3 387733 157087 161120 -1 19610
19612 3 387957 157231 161240 -1 19611
19613 3 388185 157215 161240 -1 19612
19614 3 388025 157275 161360 -1 19613
19615 3 388041 157295 161400 -1 19614
19616 3 388073 157287 161520 -1 19615
19617 3 388061 157203 161560 -1 19616
19618 3 388141 157275 161640 -1 19617
19619 3 388161 157323 161720 -1 19618
19620 3 388257 157403 161880 -1 19619
19621 3 388341 157423 161880 -1 19620
19622 3 388213 157123 161160 -1 19613
19623 3 388065 156915 161120 -1 19622
19624 3 387953 156759 161080 -1 19623
19625 3 387789 156647 161040 -1 19624
19626 3 387785 156539 160960 -1 19625
19627 3 388157 156723 161040 -1 19624
19628 3 388185 156615 161000 -1 19627
19629 3 388185 156575 160960 -1 19628
19630 3 388203 156575 160880 -1 19629
19631 3 387453 156819 161040 -1 19609
19632 3 386764 152591 158800 -1 19582
19633 3 386351 152939 158760 -1 19632
19634 3 386117 152935 158720 -1 19633
19635 3 385946 153186 158760 -1 19634
19636 3 385741 153266 158800 -1 19635
19637 3 385582 153415 158760 -1 19636
19638 3 385374 153753 158680 -1 19637
19639 3 385398 153815 158760 -1 19638
19640 3 385352 153875 158880 -1 19639
19641 3 385346 153717 158920 -1 19640
19642 3 385205 153287 158920 -1 19641
19643 3 385125 153244 158960 -1 19642
19644 3 385055 153232 159000 -1 19643
19645 3 384731 153146 159200 -1 19644
19646 3 384539 152998 159400 -1 19645
19647 3 384181 152974 159520 -1 19646
19648 3 384029 152926 159600 -1 19647
19649 3 384071 153090 159640 -1 19648
19650 3 383847 152850 159600 -1 19648
19651 3 383771 152806 159720 -1 19650
19652 3 383567 152730 159800 -1 19651
19653 3 383495 152706 159880 -1 19652
19654 3 383197 152754 160000 -1 19653
19655 3 382875 152826 160120 -1 19654
19656 3 382677 152836 160280 -1 19655
19657 3 382435 152770 160360 -1 19656
19658 3 382293 152834 160520 -1 19657
19659 3 382169 152894 160600 -1 19658
19660 3 381749 152920 160680 -1 19659
19661 3 381551 152958 160840 -1 19660
19662 3 381199 153048 160960 -1 19661
19663 3 381061 153242 161160 -1 19662
19664 3 380947 153370 161200 -1 19663
19665 3 385364 153789 158960 -1 19641
19666 3 385361 153817 158640 -1 19638
19667 3 385336 153887 158600 -1 19666
19668 3 385310 153936 158520 -1 19667
19669 3 385283 153981 158440 -1 19668
19670 3 385353 153832 158080 -1 19669
19671 3 385371 153803 158000 -1 19670
19672 3 385678 153769 157960 -1 19671
19673 3 385195 154064 158360 -1 19669
19674 3 384997 154298 158280 -1 19673
19675 3 384780 154466 158240 -1 19674
19676 3 384704 154641 158280 -1 19675
19677 3 384570 154739 158320 -1 19676
19678 3 384506 154772 158360 -1 19677
19679 3 383903 154935 158240 -1 19678
19680 3 383773 154941 158200 -1 19679
19681 3 383735 154942 158120 -1 19680
19682 3 383389 155139 158040 -1 19681
19683 3 383138 155367 158000 -1 19682
19684 3 383087 155498 157960 -1 19683
19685 3 382939 155926 158080 -1 19684
19686 3 382865 156004 158120 -1 19685
19687 3 382886 156052 158160 -1 19686
19688 3 382942 156114 158200 -1 19687
19689 3 383149 156260 158240 -1 19688
19690 3 383338 156424 158200 -1 19689
19691 3 383430 156502 158120 -1 19690
19692 3 383435 156590 158080 -1 19691
19693 3 383413 156677 158000 -1 19692
19694 3 383428 156750 157880 -1 19693
19695 3 383407 156907 157800 -1 19694
19696 3 383310 157168 157920 -1 19695
19697 3 383179 157394 158000 -1 19696
19698 3 383127 157513 158080 -1 19697
19699 3 383104 157619 158120 -1 19698
19700 3 383061 157692 158160 -1 19699
19701 3 382919 157886 158240 -1 19700
19702 3 382907 157908 158280 -1 19701
19703 3 382852 157997 158320 -1 19702
19704 3 386024 152868 158640 -1 19634
19705 3 385963 152679 158600 -1 19704
19706 3 385844 152469 158560 -1 19705
19707 3 385843 152385 158520 -1 19706
19708 3 385697 152100 158600 -1 19707
19709 3 385663 152018 158640 -1 19708
19710 3 385673 151906 158680 -1 19709
19711 3 385627 151864 158720 -1 19710
19712 3 385601 151838 158760 -1 19711
19713 3 385549 151828 158640 -1 19712
19714 3 385862 152282 158480 -1 19707
19715 3 385972 152108 158320 -1 19714
19716 3 385892 151964 158120 -1 19715
19717 3 385908 152014 158040 -1 19716
19718 3 386026 152160 157960 -1 19717
19719 3 386116 152204 157920 -1 19718
19720 3 386274 152272 157840 -1 19719
19721 3 386354 152290 157880 -1 19720
19722 3 386364 152298 157920 -1 19721
19723 3 393789 143484 153920 -1 19458
19724 3 393827 143462 153800 -1 19723
19725 3 394245 142904 153800 -1 19724
19726 3 394440 142774 153880 -1 19725
19727 3 394587 142719 153920 -1 19726
19728 3 394769 142514 153880 -1 19727
19729 3 394813 142544 153960 -1 19728
19730 3 394856 142536 154000 -1 19729
19731 3 394968 142554 154040 -1 19730
19732 3 395055 142591 154080 -1 19731
19733 3 393862 143404 153680 -1 19724
19734 3 393864 143424 153640 -1 19733
19735 3 393889 143221 153600 -1 19734
19736 3 393799 143165 153560 -1 19735
19737 3 384868 138183 152920 80 18518
19738 3 385197 138056 152840 60 19737
19739 3 385507 137859 152760 254 19738
19740 3 385838 137580 152720 275 19739
19741 3 386610 137134 152200 197 19740
19742 3 386912 136864 153160 32 19741
19743 3 386848 136864 153240 32 19742
19744 3 387288 136773 152040 209 19741
19745 3 387618 136659 151960 98 19744
19746 3 388164 136453 151880 163 19745
19747 3 389031 136172 151840 190 19746
19748 3 389251 136127 151760 373 19747
19749 3 389330 136109 151680 218 19748
19750 3 389482 136073 151640 96 19749
19751 3 389851 136731 151240 139 19750
19752 3 389900 136839 151200 91 19751
19753 3 389973 136991 151160 175 19752
19754 3 390322 137153 151080 90 19753
19755 3 390471 137261 151000 45 19754
19756 3 390662 137502 150880 75 19755
19757 3 390727 137491 150840 160 19756
19758 3 390750 137566 150760 32 19757
19759 3 391027 137651 150680 98 19758
19760 3 391426 137925 150600 176 19759
19761 3 391720 138281 150520 172 19760
19762 3 391858 138363 150480 -1 19761
19763 3 392006 138439 150440 -1 19762
19764 3 392286 138615 150400 -1 19763
19765 3 392314 138723 150360 -1 19764
19766 3 392644 138933 150160 -1 19765
19767 3 392524 138829 150000 -1 19766
19768 3 392600 138781 149960 -1 19767
19769 3 392700 138609 149880 -1 19768
19770 3 392576 138409 149840 -1 19769
19771 3 392600 138365 149800 -1 19770
19772 3 392586 138035 149720 -1 19771
19773 3 392564 137885 149680 -1 19772
19774 3 392582 137599 149600 -1 19773
19775 3 392604 137405 149560 135 19774
19776 3 392634 137327 149520 154 19775
19777 3 392830 137371 149480 -1 19776
19778 3 392842 137335 149440 -1 19777
19779 3 392926 137331 149360 -1 19778
19780 3 393074 137311 149240 -1 19779
19781 3 393102 137307 149120 -1 19780
19782 3 393118 137259 149000 -1 19781
19783 3 393138 137211 148920 -1 19782
19784 3 393310 137219 148880 -1 19783
19785 3 393218 137231 148720 -1 19784
19786 3 393106 137195 148680 -1 19785
19787 3 393306 137163 148520 -1 19786
19788 3 393438 136983 148360 -1 19787
19789 3 393680 136705 148200 -1 19788
19790 3 393660 136649 148080 -1 19789
19791 3 393618 136443 147840 -1 19790
19792 3 393544 136449 147640 -1 19791
19793 3 393440 136381 147520 -1 19792
19794 3 393376 136273 147400 -1 19793
19795 3 393372 136153 147320 -1 19794
19796 3 393412 135993 147280 -1 19795
19797 3 393374 135859 147240 -1 19796
19798 3 393402 135667 147120 -1 19797
19799 3 393472 135453 146920 -1 19798
19800 3 393510 135359 146880 -1 19799
19801 3 393614 135147 146720 -1 19800
19802 3 393196 136289 147280 -1 19795
19803 3 393002 136451 147240 -1 19802
19804 3 392930 136459 147160 -1 19803
19805 3 392902 136579 147080 -1 19804
19806 3 392798 136543 146880 -1 19805
19807 3 392642 136591 146760 -1 19806
19808 3 392566 136651 146720 -1 19807
19809 3 392430 136703 146640 -1 19808
19810 3 392476 136513 146600 -1 19809
19811 3 392536 136461 146560 -1 19810
19812 3 392576 136401 146520 -1 19811
19813 3 392618 136243 146400 -1 19812
19814 3 392686 136151 146360 -1 19813
19815 3 392782 136107 146320 -1 19814
19816 3 392784 136205 146160 -1 19815
19817 3 392896 136281 146120 -1 19816
19818 3 393256 136221 146080 -1 19817
19819 3 393328 136229 146040 -1 19818
19820 3 393416 136217 145960 -1 19819
19821 3 392304 136841 146600 -1 19809
19822 3 392240 136925 146560 -1 19821
19823 3 392190 137123 146400 -1 19822
19824 3 392078 137315 146320 -1 19823
19825 3 391908 137473 146200 -1 19824
19826 3 391520 137861 146080 -1 19825
19827 3 391372 137957 146080 -1 19826
19828 3 391358 138123 146040 -1 19827
19829 3 391352 138135 145920 -1 19828
19830 3 391350 138139 145880 -1 19829
19831 3 390806 138131 146200 -1 19827
19832 3 390006 138303 146240 -1 19831
19833 3 389570 138471 146280 -1 19832
19834 3 388920 138773 146440 -1 19833
19835 3 388342 139063 146560 -1 19834
19836 3 387994 139123 146640 -1 19835
19837 3 387874 139243 146680 -1 19836
19838 3 387802 139391 146720 -1 19837
19839 3 387504 139569 146680 -1 19838
19840 3 387308 139521 146800 -1 19839
19841 3 386904 139633 146880 -1 19840
19842 3 386674 139839 147000 -1 19841
19843 3 386570 140067 147080 -1 19842
19844 3 386394 140263 147080 -1 19843
19845 3 385992 140601 147040 -1 19844
19846 3 385896 140725 147000 -1 19845
19847 3 385884 140737 146960 -1 19846
19848 3 385668 140861 147040 -1 19847
19849 3 385266 141167 147120 -1 19848
19850 3 385362 140955 147200 -1 19849
19851 3 385366 141019 147280 -1 19850
19852 3 385390 141047 147320 -1 19851
19853 3 385386 141127 147360 -1 19852
19854 3 385362 141159 147400 -1 19853
19855 3 385350 141191 147440 -1 19854
19856 3 384838 141371 147160 -1 19849
19857 3 384606 141467 147200 -1 19856
19858 3 384424 141725 147240 -1 19857
19859 3 384404 141673 147280 -1 19858
19860 3 384408 141745 147320 -1 19859
19861 3 384376 141889 147360 -1 19860
19862 3 384086 142179 147440 -1 19861
19863 3 383882 142279 147480 -1 19862
19864 3 383746 142323 147440 -1 19863
19865 3 383522 142431 147400 -1 19864
19866 3 383364 142533 147320 -1 19865
19867 3 383356 142585 147280 -1 19866
19868 3 383298 142763 147200 -1 19867
19869 3 383298 142763 147160 -1 19868
19870 3 383242 142903 147080 -1 19869
19871 3 383188 143105 147040 -1 19870
19872 3 383152 143177 147000 -1 19871
19873 3 383120 143257 146920 -1 19872
19874 3 383116 143429 146920 -1 19873
19875 3 383018 143751 146880 -1 19874
19876 3 382894 144055 146840 -1 19875
19877 3 382792 144345 146880 -1 19876
19878 3 382678 144655 146760 -1 19877
19879 3 382458 145019 146760 -1 19878
19880 3 382228 145321 146800 -1 19879
19881 3 382056 145481 146720 -1 19880
19882 3 381986 145531 146520 -1 19881
19883 3 381918 145775 146440 -1 19882
19884 3 381758 145991 146360 -1 19883
19885 3 381608 146317 146360 -1 19884
19886 3 381604 146325 146440 -1 19885
19887 3 381584 146521 146520 -1 19886
19888 3 381470 146803 146360 -1 19887
19889 3 381338 146959 146280 -1 19888
19890 3 381124 147109 146240 -1 19889
19891 3 380946 147279 146160 -1 19890
19892 3 380912 147357 146240 -1 19891
19893 3 380940 147449 146080 -1 19892
19894 3 381018 147587 145920 -1 19893
19895 3 381182 147819 145840 -1 19894
19896 3 381128 148065 145880 -1 19895
19897 3 381028 148241 145840 -1 19896
19898 3 380996 148317 145800 -1 19897
19899 3 384002 142207 147560 -1 19863
19900 3 384014 142247 147600 -1 19899
19901 3 384052 142233 147640 -1 19900
19902 3 384040 142449 147800 -1 19901
19903 3 384072 142597 147840 -1 19902
19904 3 384260 142585 147800 -1 19903
19905 3 384080 142869 147800 -1 19903
19906 3 384122 143067 147800 -1 19905
19907 3 383990 143239 147760 -1 19906
19908 3 383830 143327 147720 -1 19907
19909 3 383676 143585 147680 -1 19908
19910 3 383720 143681 147640 -1 19909
19911 3 383786 143959 147640 -1 19910
19912 3 383846 144027 147560 -1 19911
19913 3 385880 140549 146920 -1 19847
19914 3 385852 140477 146880 -1 19913
19915 3 385798 140347 146760 -1 19914
19916 3 385614 140199 146680 -1 19915
19917 3 385782 140311 146640 -1 19916
19918 3 385782 140339 146600 -1 19917
19919 3 385754 140351 146560 -1 19918
19920 3 385714 140371 146520 -1 19919
19921 3 385726 140303 146480 -1 19920
19922 3 385760 140305 146400 -1 19921
19923 3 385700 140293 146360 -1 19922
19924 3 385700 140273 146320 -1 19923
19925 3 385768 140169 146280 -1 19924
19926 3 385804 140021 146280 -1 19925
19927 3 385882 139787 146160 -1 19926
19928 3 386050 139455 146200 -1 19927
19929 3 386290 139311 146240 -1 19928
19930 3 386332 139189 146320 -1 19929
19931 3 386196 139115 146360 -1 19930
19932 3 386180 139083 146480 -1 19931
19933 3 386234 139239 146600 -1 19932
19934 3 386136 139235 146680 -1 19933
19935 3 386170 139239 146720 -1 19934
19936 3 386174 139245 146760 -1 19935
19937 3 386184 139265 146840 -1 19936
19938 3 386232 139313 146960 -1 19937
19939 3 386300 139353 147000 -1 19938
19940 3 386634 139731 147120 -1 19843
19941 3 386536 139569 147080 -1 19940
19942 3 386432 139481 147160 -1 19941
19943 3 386380 139397 147200 -1 19942
19944 3 386398 139407 147240 -1 19943
19945 3 391864 137433 146040 -1 19826
19946 3 391930 137331 146000 -1 19945
19947 3 391914 137219 145920 -1 19946
19948 3 392054 137191 145880 -1 19947
19949 3 392318 137171 145840 -1 19948
19950 3 392354 137119 145800 -1 19949
19951 3 392366 137127 145760 -1 19950
19952 3 392390 137087 145720 -1 19951
19953 3 392358 137047 145680 -1 19952
19954 3 392486 137735 148640 -1 19786
19955 3 392336 137817 148680 -1 19954
19956 3 392224 137977 148440 -1 19955
19957 3 392132 138097 148360 -1 19956
19958 3 392060 138205 148280 -1 19957
19959 3 391942 138339 148200 -1 19958
19960 3 391666 138463 148160 -1 19959
19961 3 391502 138559 148120 -1 19960
19962 3 391390 138615 148040 -1 19961
19963 3 391186 138659 148000 -1 19962
19964 3 391122 138795 147920 -1 19963
19965 3 391056 138845 147840 -1 19964
19966 3 391096 138961 147760 -1 19965
19967 3 391216 139109 147720 -1 19966
19968 3 391220 139353 147720 -1 19967
19969 3 391122 139579 147600 -1 19968
19970 3 391034 139751 147720 -1 19969
19971 3 391140 139429 147520 -1 19970
19972 3 391182 139311 147440 -1 19971
19973 3 391198 139087 147400 -1 19972
19974 3 391346 138955 147360 -1 19973
19975 3 391652 138713 147160 -1 19974
19976 3 391824 138677 147120 -1 19975
19977 3 391932 138677 147040 -1 19976
19978 3 392074 138567 146880 -1 19977
19979 3 392526 138459 146760 -1 19978
19980 3 392560 138497 146720 -1 19979
19981 3 392712 138541 146680 -1 19980
19982 3 392764 138373 146560 -1 19981
19983 3 393128 138345 146280 -1 19982
19984 3 393464 138337 146080 -1 19983
19985 3 394020 138113 145680 -1 19984
19986 3 394114 138123 145640 -1 19985
19987 3 394026 138095 145600 -1 19986
19988 3 393954 138091 145560 -1 19987
19989 3 393878 138107 145480 -1 19988
19990 3 393862 138119 145400 -1 19989
19991 3 394058 137959 145280 -1 19990
19992 3 390818 139807 147440 -1 19972
19993 3 390634 139955 147440 -1 19992
19994 3 390508 140069 147400 -1 19993
19995 3 390404 140497 147440 -1 19994
19996 3 390426 140811 147480 -1 19995
19997 3 390244 141081 147480 -1 19996
19998 3 390112 141197 147560 -1 19997
19999 3 390076 141289 147640 -1 19998
20000 3 390060 141433 147720 -1 19999
20001 3 389978 141635 147840 -1 20000
20002 3 389834 141759 147960 -1 20001
20003 3 389686 141995 148160 -1 20002
20004 3 389460 142081 148200 -1 20003
20005 3 389252 142245 148280 -1 20004
20006 3 389164 142349 148320 -1 20005
20007 3 389126 142471 148360 -1 20006
20008 3 389294 142547 148240 -1 20007
20009 3 389246 142503 148200 -1 20008
20010 3 390430 140947 147520 -1 19996
20011 3 390432 141053 147560 -1 20010
20012 3 390532 140969 147360 -1 20011
20013 3 390660 141117 147320 -1 20012
20014 3 390864 140057 147320 -1 19994
20015 3 390910 140079 147280 -1 20014
20016 3 390902 139983 147200 -1 20015
20017 3 390934 140015 147160 -1 20016
20018 3 393746 137571 148840 -1 19784
20019 3 393840 137593 148800 -1 20018
20020 3 392778 137707 149520 -1 19777
20021 3 392646 138063 149520 -1 20020
20022 3 392868 138377 149640 -1 20021
20023 3 391670 138599 150520 -1 19761
20024 3 392084 138785 150480 -1 20023
20025 3 392162 138959 150440 -1 20024
20026 3 392222 139131 150400 -1 20025
20027 3 392214 139239 150360 -1 20026
20028 3 392198 139339 150320 -1 20027
20029 3 390717 137805 150960 178 19756
20030 3 390714 137842 151000 32 20029
20031 3 390511 138023 151040 208 20030
20032 3 390531 138039 151080 86 20031
20033 3 390711 137879 151040 91 20030
20034 3 391075 138051 151080 104 20033
20035 3 391501 138153 151200 176 20034
20036 3 391445 138169 151440 32 20035
20037 3 391437 138189 151560 107 20036
20038 3 391399 138207 151680 122 20037
20039 3 389647 136030 151600 40 19750
20040 3 389952 135881 151520 60 20039
20041 3 390203 135810 151440 141 20040
20042 3 390413 135787 151360 102 20041
20043 3 390542 135775 151280 207 20042
20044 3 390954 135686 151200 342 20043
20045 3 391392 135626 151080 178 20044
20046 3 391505 135516 151000 226 20045
20047 3 391634 135422 150920 202 20046
20048 3 391712 135362 150800 71 20047
20049 3 392130 135110 150720 277 20048
20050 3 392589 135368 150600 239 20049
20051 3 393088 134432 150880 160 20050
20052 3 393280 134240 150840 91 20051
20053 3 393344 134176 150840 75 20052
20054 3 393536 133984 150840 32 20053
20055 3 393792 133920 150840 32 20054
20056 3 394048 133888 150840 32 20055
20057 3 393536 134368 150800 75 20053
20058 3 393760 134464 150680 40 20057
20059 3 393952 134496 150640 32 20058
20060 3 392880 135627 150520 226 20050
20061 3 392384 136544 150440 80 20060
20062 3 392320 136800 150360 75 20061
20063 3 393163 135860 150440 108 20060
20064 3 393406 136032 150360 298 20063
20065 3 393628 136163 150280 153 20064
20066 3 393780 136181 150200 137 20065
20067 3 394028 136061 150120 207 20066
20068 3 394409 135816 150080 96 20067
20069 3 394962 135596 150040 197 20068
20070 3 395936 135840 150120 150 20069
20071 3 396064 135904 150120 81 20070
20072 3 395001 135366 149920 75 20069
20073 3 395013 135074 149840 107 20072
20074 3 394981 134780 149760 275 20073
20075 3 395001 134444 149680 202 20074
20076 3 395141 134109 149600 108 20075
20077 3 395214 133895 149520 148 20076
20078 3 395439 133821 149480 154 20077
20079 3 395993 133664 149320 164 20078
20080 3 396134 133605 149240 154 20079
20081 3 396330 133535 149160 32 20080
20082 3 396412 133517 149080 137 20081
20083 3 396570 133437 149000 197 20082
20084 3 396648 133405 148960 217 20083
20085 3 396755 133347 149080 96 20084
20086 3 396813 133247 149160 164 20085
20087 3 396808 133193 149320 153 20086
20088 3 396759 133185 149560 136 20087
20089 3 396879 133418 149640 136 20088
20090 3 397003 133640 149720 206 20089
20091 3 397100 133856 149800 197 20090
20092 3 397239 134079 149880 40 20091
20093 3 397352 134274 149960 186 20092
20094 3 397422 134356 150040 315 20093
20095 3 397481 134420 150120 102 20094
20096 3 397327 134355 150200 277 20095
20097 3 397296 134138 150280 139 20096
20098 3 397202 133949 150360 60 20097
20099 3 397060 133713 150440 124 20098
20100 3 396881 133401 150520 175 20099
20101 3 396657 133115 150600 228 20100
20102 3 396467 132806 150680 32 20101
20103 3 396389 132664 150760 246 20102
20104 3 396378 132621 150840 45 20103
20105 3 396391 132600 150920 288 20104
20106 3 396404 132538 151000 207 20105
20107 3 396412 132494 151080 32 20106
20108 3 396402 132461 151160 272 20107
20109 3 396924 132420 151160 150 20108
20110 3 397104 132428 151200 80 20109
20111 3 397131 132404 151240 175 20110
20112 3 397418 132222 151200 124 20111
20113 3 397606 132206 151160 71 20112
20114 3 397813 132235 151120 396 20113
20115 3 397980 132230 151080 305 20114
20116 3 398078 132279 151040 40 20115
20117 3 398229 132336 151000 40 20116
20118 3 398334 132424 150960 75 20117
20119 3 398389 132496 150920 124 20118
20120 3 398434 132545 150880 207 20119
20121 3 398446 132604 150840 150 20120
20122 3 398492 132679 150800 60 20121
20123 3 398526 132728 150760 166 20122
20124 3 398771 133106 150640 206 20123
20125 3 399027 133622 150520 -1 20124
20126 3 399251 133930 150440 -1 20125
20127 3 399359 134026 150400 -1 20126
20128 3 399487 134270 150320 -1 20127
20129 3 399675 134438 150240 -1 20128
20130 3 399607 134510 150160 -1 20129
20131 3 399603 134422 150040 -1 20130
20132 3 399631 134370 149960 -1 20131
20133 3 399495 133942 149840 -1 20132
20134 3 399419 133446 149680 -1 20133
20135 3 396347 132416 151240 104 20108
20136 3 396280 132335 151400 51 20135
20137 3 396188 132290 151480 120 20136
20138 3 396172 132235 151560 81 20137
20139 3 396169 132203 151640 60 20138
20140 3 396113 132173 151720 134 20139
20141 3 396096 132141 151800 86 20140
20142 3 396096 132111 151840 208 20141
20143 3 396042 132068 151880 45 20142
20144 3 396004 132024 151960 166 20143
20145 3 395980 132013 152040 172 20144
20146 3 395856 132064 152120 197 20145
20147 3 395704 132078 152160 32 20146
20148 3 395624 132087 152240 64 20147
20149 3 395541 132059 152320 156 20148
20150 3 395450 132069 152400 229 20149
20151 3 395200 132075 152480 196 20150
20152 3 395010 132125 152560 178 20151
20153 3 394849 132168 152600 192 20152
20154 3 394758 132193 152640 86 20153
20155 3 394613 132117 152800 75 20154
20156 3 394431 132006 152880 81 20155
20157 3 394392 131936 152920 78 20156
20158 3 394415 132460 152920 -1 20157
20159 3 394394 132798 152920 -1 20158
20160 3 394352 131866 152960 75 20157
20161 3 394269 131813 153040 124 20160
20162 3 394315 131862 153160 40 20161
20163 3 394326 131879 153200 254 20162
20164 3 394340 131895 153320 141 20163
20165 3 394358 131904 153440 98 20164
20166 3 394367 131912 153520 156 20165
20167 3 394314 131852 153600 60 20166
20168 3 394242 131867 153680 122 20167
20169 3 394216 131867 153760 45 20168
20170 3 394106 131696 153840 124 20169
20171 3 394124 131642 153920 51 20170
20172 3 394200 131626 154000 122 20171
20173 3 394229 131572 154080 107 20172
20174 3 395424 131552 154040 51 20173
20175 3 395680 131456 153960 71 20174
20176 3 395872 131296 153880 86 20175
20177 3 396032 131104 153840 32 20176
20178 3 396128 131008 153800 32 20177
20179 3 394207 131578 154120 139 20173
20180 3 394078 131592 154160 172 20179
20181 3 394001 131558 154200 284 20180
20182 3 393991 131540 154240 239 20181
20183 3 394025 131519 154280 122 20182
20184 3 394241 131551 153080 197 20161
20185 3 394028 130199 153160 60 20184
20186 3 393951 130210 153280 148 20185
20187 3 393891 130242 153360 219 20186
20188 3 393758 130308 153440 32 20187
20189 3 393640 130394 153520 102 20188
20190 3 393462 130342 153600 181 20189
20191 3 393302 130261 153640 164 20190
20192 3 393154 130317 153600 90 20191
20193 3 393101 130346 153560 51 20192
20194 3 393021 130323 153480 197 20193
20195 3 392902 130256 153400 -1 20194
20196 3 392804 130231 153360 -1 20195
20197 3 392728 130303 153280 -1 20196
20198 3 392713 130333 153200 -1 20197
20199 3 392579 130375 153320 -1 20198
20200 3 392471 130459 153400 -1 20199
20201 3 392395 130499 153440 -1 20200
20202 3 393154 130305 153680 32 20191
20203 3 393117 130301 153720 194 20202
20204 3 392985 130218 153800 -1 20203
20205 3 392874 130175 153880 -1 20204
20206 3 392797 130161 153920 -1 20205
20207 3 392668 130160 153960 -1 20206
20208 3 392589 130181 154000 -1 20207
20209 3 392470 130182 154040 -1 20208
20210 3 394094 129454 152960 51 20185
20211 3 394433 129025 152840 352 20210
20212 3 394595 128677 152800 214 20211
20213 3 394694 128437 152720 250 20212
20214 3 394726 128405 152560 141 20213
20215 3 394732 128148 152640 241 20214
20216 3 394665 127971 152720 256 20215
20217 3 394653 127757 152800 51 20216
20218 3 394594 127532 153320 266 20217
20219 3 394596 127366 153120 120 20218
20220 3 394686 127139 153080 303 20219
20221 3 394921 126718 153040 178 20220
20222 3 394948 126587 153000 206 20221
20223 3 395048 126481 152960 32 20222
20224 3 395109 126403 152920 148 20223
20225 3 395291 126364 152720 237 20224
20226 3 395366 126318 152600 296 20225
20227 3 395399 125947 152760 80 20226
20228 3 395396 125911 152800 226 20227
20229 3 395563 126014 152800 124 20228
20230 3 395666 126080 152840 190 20229
20231 3 395741 126118 152880 102 20230
20232 3 395403 125780 152880 229 20228
20233 3 395422 125520 153000 137 20232
20234 3 395533 125324 153040 295 20233
20235 3 395534 125017 153120 139 20234
20236 3 395549 124836 153240 75 20235
20237 3 395567 124651 153360 107 20236
20238 3 396000 125152 154280 51 20237
20239 3 396067 124929 154400 -1 20238
20240 3 396277 124833 154520 -1 20239
20241 3 396467 124831 154600 -1 20240
20242 3 396491 124863 154640 -1 20241
20243 3 396597 124911 154720 -1 20242
20244 3 396617 124976 154840 -1 20243
20245 3 396672 125038 154880 -1 20244
20246 3 396691 125118 155000 -1 20245
20247 3 396716 125169 155120 -1 20246
20248 3 396773 125035 155240 -1 20247
20249 3 396792 125045 155360 -1 20248
20250 3 396789 125118 155480 -1 20249
20251 3 396359 125410 154280 -1 20238
20252 3 396552 125483 154200 -1 20251
20253 3 396719 125596 154040 -1 20252
20254 3 396752 125638 154000 -1 20253
20255 3 396160 125312 154400 60 20238
20256 3 396288 125504 154520 60 20255
20257 3 395619 124219 153560 86 20237
20258 3 395923 123623 153400 104 20257
20259 3 396398 123197 153200 51 20258
20260 3 396522 122617 153440 178 20259
20261 3 396576 122098 153200 71 20260
20262 3 396450 122140 152760 58 20261
20263 3 396107 122262 152560 53 20262
20264 3 395935 122267 152480 51 20263
20265 3 395520 121856 152360 60 20264
20266 3 395296 121728 152320 60 20265
20267 3 395232 121664 152240 71 20266
20268 3 395008 121792 152320 51 20267
20269 3 394880 121888 152520 32 20268
20270 3 395104 121504 152080 32 20267
20271 3 395232 121280 152040 32 20270
20272 3 395392 121216 151840 64 20271
20273 3 395616 121216 151680 90 20272
20274 3 395680 121216 151640 75 20273
20275 3 395712 120960 151640 45 20274
20276 3 395584 120736 151520 51 20275
20277 3 395552 120640 151400 32 20276
20278 3 395840 121280 151440 60 20274
20279 3 396000 121280 151240 51 20278
20280 3 396128 121184 151000 40 20279
20281 3 396192 121120 150920 45 20280
20282 3 396618 121959 153120 221 20261
20283 3 396670 121928 153040 40 20282
20284 3 396728 121848 152960 200 20283
20285 3 396955 121613 152880 104 20284
20286 3 397147 121407 152800 194 20285
20287 3 397441 121146 152680 172 20286
20288 3 397598 121057 152600 60 20287
20289 3 397775 120954 152520 51 20288
20290 3 397903 120852 152480 272 20289
20291 3 398224 120596 152360 160 20290
20292 3 398496 120832 153360 45 20291
20293 3 398656 120928 153560 32 20292
20294 3 398848 120992 153720 120 20293
20295 3 399072 121152 153800 80 20294
20296 3 399328 121216 153800 80 20295
20297 3 399552 121312 153920 75 20296
20298 3 399808 121344 154040 86 20297
20299 3 399968 121408 154240 71 20298
20300 3 399968 121504 154480 64 20299
20301 3 400064 121600 154720 64 20300
20302 3 399968 121600 154960 75 20301
20303 3 399840 121632 155200 108 20302
20304 3 4e+05 121600 155440 60 20303
20305 3 400160 121632 155640 32 20304
20306 3 400224 121600 155920 81 20305
20307 3 400160 121472 156080 32 20306
20308 3 398260 120546 152280 209 20291
20309 3 398366 120433 152240 190 20308
20310 3 398464 120375 152200 96 20309
20311 3 398524 120322 152160 115 20310
20312 3 398594 120272 152120 194 20311
20313 3 398635 120232 152080 254 20312
20314 3 398670 120203 152040 75 20313
20315 3 398703 120176 152000 203 20314
20316 3 398768 120144 151960 178 20315
20317 3 398832 120131 151920 246 20316
20318 3 398910 120114 151880 221 20317
20319 3 398982 120110 151840 181 20318
20320 3 399128 120077 151800 51 20319
20321 3 399244 120041 151760 226 20320
20322 3 399349 119958 151720 60 20321
20323 3 399487 119812 151680 207 20322
20324 3 399670 119623 151560 194 20323
20325 3 399752 119580 151480 108 20324
20326 3 399872 119487 151400 60 20325
20327 3 400074 119197 151360 197 20326
20328 3 400354 118969 151320 75 20327
20329 3 400978 118504 151040 198 20328
20330 3 400986 118436 150960 200 20329
20331 3 401094 118307 150920 326 20330
20332 3 401135 118295 150880 64 20331
20333 3 401201 118271 150800 257 20332
20334 3 401250 118253 150760 60 20333
20335 3 401279 118248 150720 45 20334
20336 3 401431 118310 150680 226 20335
20337 3 401591 118423 150640 226 20336
20338 3 401712 118557 150600 108 20337
20339 3 401803 118702 150560 156 20338
20340 3 401903 118855 150520 80 20339
20341 3 402009 119039 150480 107 20340
20342 3 402107 119176 150440 239 20341
20343 3 402178 119297 150400 124 20342
20344 3 402232 119385 150360 148 20343
20345 3 402280 119466 150320 189 20344
20346 3 402335 119559 150280 137 20345
20347 3 402356 119601 150240 224 20346
20348 3 402355 119598 150200 75 20347
20349 3 402345 119534 150160 45 20348
20350 3 402319 119507 150120 101 20349
20351 3 402277 119445 150080 288 20350
20352 3 402265 119472 150040 181 20351
20353 3 402209 119341 150000 153 20352
20354 3 402121 119231 149960 80 20353
20355 3 402056 119140 149920 80 20354
20356 3 401986 119040 149880 45 20355
20357 3 401896 118822 149840 98 20356
20358 3 401809 118650 149800 107 20357
20359 3 401736 118461 149760 128 20358
20360 3 401584 118035 149680 278 20359
20361 3 401402 117736 149600 229 20360
20362 3 401735 118060 149600 154 20361
20363 3 401925 118041 149560 207 20362
20364 3 402088 118179 149480 237 20363
20365 3 402250 118216 149440 102 20364
20366 3 402483 118105 149400 175 20365
20367 3 402620 118063 149360 226 20366
20368 3 402808 118021 149320 -1 20367
20369 3 402910 117962 149280 -1 20368
20370 3 402966 117945 149240 -1 20369
20371 3 401248 117507 149520 80 20361
20372 3 401178 117391 149440 32 20371
20373 3 401182 117394 149360 51 20372
20374 3 401170 117339 149280 80 20373
20375 3 401363 117405 148920 77 20374
20376 3 401824 117632 148480 75 20375
20377 3 401952 117632 148240 104 20376
20378 3 401952 117504 148000 75 20377
20379 3 401792 117408 147800 91 20378
20380 3 401952 117312 147600 86 20379
20381 3 402112 117152 147440 71 20380
20382 3 402336 117120 147000 131 20381
20383 3 402560 117088 146880 86 20382
20384 3 402720 117088 146680 90 20383
20385 3 402752 117088 146640 71 20384
20386 3 401600 117248 147680 90 20379
20387 3 401344 117216 147600 75 20386
20388 3 401088 117312 147520 81 20387
20389 3 400864 117440 147480 75 20388
20390 3 400608 117472 147360 71 20389
20391 3 400384 117600 147360 80 20390
20392 3 400160 117664 147320 80 20391
20393 3 401175 117189 149240 40 20374
20394 3 401139 116681 149320 396 20393
20395 3 401030 116463 149400 64 20394
20396 3 401024 116190 149160 139 20395
20397 3 400874 115684 149120 342 20396
20398 3 400814 115219 149080 230 20397
20399 3 400593 114787 149240 104 20398
20400 3 400580 114749 149600 275 20399
20401 3 400373 114512 149280 175 20400
20402 3 400364 114385 149120 203 20401
20403 3 400383 114244 149040 75 20402
20404 3 400376 114199 148920 60 20403
20405 3 400402 114109 148840 51 20404
20406 3 400360 114000 148800 108 20405
20407 3 400175 113811 148720 196 20406
20408 3 400049 113718 148640 71 20407
20409 3 399907 113296 148560 234 20408
20410 3 398816 113760 148640 91 20409
20411 3 398592 113888 148720 80 20410
20412 3 398368 114016 148760 86 20411
20413 3 398112 114048 148760 86 20412
20414 3 397856 114048 148760 64 20413
20415 3 397600 114112 148760 75 20414
20416 3 397344 114112 148760 75 20415
20417 3 397088 114176 148680 175 20416
20418 3 397216 114080 148480 75 20417
20419 3 397376 114112 148280 128 20418
20420 3 397408 114016 148040 98 20419
20421 3 397248 113952 147840 75 20420
20422 3 397184 113952 147840 51 20421
20423 3 399803 113050 148440 190 20409
20424 3 399782 112765 148360 178 20423
20425 3 399784 112669 148320 32 20424
20426 3 399873 112481 148240 209 20425
20427 3 399759 112245 148160 90 20426
20428 3 399798 111970 148080 207 20427
20429 3 399799 111779 148040 137 20428
20430 3 399824 111357 147960 200 20429
20431 3 399840 111160 147880 71 20430
20432 3 400021 110647 147960 229 20431
20433 3 400095 110487 148040 108 20432
20434 3 400450 110346 148000 196 20433
20435 3 400696 110138 147960 189 20434
20436 3 400853 109961 147920 219 20435
20437 3 401124 109881 148000 181 20436
20438 3 401455 109738 147920 -1 20437
20439 3 401520 109701 147880 -1 20438
20440 3 401572 109664 147840 -1 20439
20441 3 401615 109605 147800 -1 20440
20442 3 401632 109602 147760 -1 20441
20443 3 401649 109580 147720 -1 20442
20444 3 401707 109567 147680 -1 20443
20445 3 401917 109523 147600 -1 20444
20446 3 402026 109509 147560 -1 20445
20447 3 402082 109515 147520 -1 20446
20448 3 402237 109509 147480 -1 20447
20449 3 402430 109492 147440 -1 20448
20450 3 402467 109464 147400 -1 20449
20451 3 402532 109462 147360 -1 20450
20452 3 402547 109469 147320 -1 20451
20453 3 402567 109467 147280 -1 20452
20454 3 402718 109485 147200 -1 20453
20455 3 402927 109469 147160 -1 20454
20456 3 403037 109499 147080 -1 20455
20457 3 403156 109485 147000 -1 20456
20458 3 403285 109449 146960 -1 20457
20459 3 403342 109445 146920 -1 20458
20460 3 403394 109426 146880 -1 20459
20461 3 403419 109428 146840 -1 20460
20462 3 403499 109375 146760 -1 20461
20463 3 403496 109426 146680 -1 20462
20464 3 403537 109383 146640 -1 20463
20465 3 403539 109384 146600 -1 20464
20466 3 403157 109413 146560 -1 20465
20467 3 403603 109382 146560 -1 20465
20468 3 403800 109362 146520 -1 20467
20469 3 400152 110095 147920 120 20433
20470 3 400166 109802 148000 209 20469
20471 3 400182 109514 148080 175 20470
20472 3 400366 109163 148240 32 20471
20473 3 400196 108978 148280 178 20472
20474 3 400057 109005 148320 101 20473
20475 3 400056 109023 148360 108 20474
20476 3 400067 109051 148440 393 20475
20477 3 400051 109077 148480 168 20476
20478 3 400193 108923 148200 164 20472
20479 3 400168 108851 148040 175 20478
20480 3 400144 108728 147960 71 20479
20481 3 400053 108572 147880 153 20480
20482 3 400027 108491 147840 45 20481
20483 3 399901 108332 147800 139 20482
20484 3 399850 108283 147760 282 20483
20485 3 399802 108190 147680 286 20484
20486 3 399718 108033 147640 40 20485
20487 3 399685 107883 147560 137 20486
20488 3 399677 107799 147520 249 20487
20489 3 399637 107489 147680 219 20488
20490 3 399661 107467 147760 176 20489
20491 3 399688 106936 147480 214 20490
20492 3 399645 106660 147360 258 20491
20493 3 399547 106122 147360 32 20492
20494 3 399477 105888 147400 80 20493
20495 3 399523 105442 147760 65 20494
20496 3 399339 105068 147880 61 20495
20497 3 399168 105024 147920 60 20496
20498 3 399072 104928 147800 32 20497
20499 3 399616 105024 147960 40 20494
20500 3 399584 104864 148000 32 20499
20501 3 399436 104357 148040 -1 20500
20502 3 399344 104446 148320 -1 20501
20503 3 399332 104466 148360 -1 20502
20504 3 399113 103907 148360 -1 20503
20505 3 398795 103479 148320 -1 20504
20506 3 398744 103404 148520 -1 20505
20507 3 398680 103171 148720 -1 20506
20508 3 398635 103044 148920 -1 20507
20509 3 399513 103778 148360 -1 20504
20510 3 399294 104524 148480 -1 20503
20511 3 399219 104731 148680 -1 20510
20512 3 399212 104708 148800 -1 20511
20513 3 399146 104677 148840 -1 20512
20514 3 399744 104640 147920 40 20500
20515 3 399872 104640 148000 32 20514
20516 3 399693 106628 147040 32 20492
20517 3 399683 106632 146960 153 20516
20518 3 399725 106706 146880 164 20517
20519 3 399734 106643 146800 32 20518
20520 3 399501 106165 146840 45 20519
20521 3 399363 106088 146880 185 20520
20522 3 399218 106074 146920 277 20521
20523 3 399066 106010 146960 75 20522
20524 3 398924 106003 146880 40 20523
20525 3 398812 105992 146840 259 20524
20526 3 398687 105987 146800 -1 20525
20527 3 398585 105953 146760 -1 20526
20528 3 398305 105882 146720 -1 20527
20529 3 398180 105903 146680 -1 20528
20530 3 397931 105924 146640 -1 20529
20531 3 397578 105862 146600 -1 20530
20532 3 397434 105870 146560 -1 20531
20533 3 397253 105898 146520 -1 20532
20534 3 397224 105853 146600 -1 20533
20535 3 397180 105875 146680 -1 20534
20536 3 397017 105954 146720 -1 20535
20537 3 397004 106003 146760 -1 20536
20538 3 396974 106083 146800 -1 20537
20539 3 396878 106126 146880 -1 20538
20540 3 396591 106182 146960 -1 20539
20541 3 397197 105903 146480 -1 20533
20542 3 399754 106635 146720 208 20519
20543 3 399766 106654 146680 90 20542
20544 3 399788 106664 146640 219 20543
20545 3 399848 106689 146560 339 20544
20546 3 399900 106768 146480 178 20545
20547 3 399969 106766 146400 98 20546
20548 3 400207 106957 146040 75 20547
20549 3 399975 107254 145480 40 20548
20550 3 400288 107520 145400 51 20549
20551 3 400480 107744 145440 98 20550
20552 3 400672 107936 145360 51 20551
20553 3 399840 107264 145360 60 20549
20554 3 399680 107264 145160 51 20553
20555 3 399424 107296 145040 51 20554
20556 3 399360 107296 145000 71 20555
20557 3 399294 107301 144880 -1 20556
20558 3 399249 107294 144800 -1 20557
20559 3 399736 111015 147720 281 20431
20560 3 399616 110856 147640 32 20559
20561 3 399554 110759 147560 226 20560
20562 3 399380 110757 147480 120 20561
20563 3 399209 110759 147440 221 20562
20564 3 399037 110723 147400 209 20563
20565 3 398919 110623 147360 51 20564
20566 3 398769 110467 147040 65 20565
20567 3 398404 110265 146560 86 20566
20568 3 398272 110240 146480 90 20567
20569 3 398208 110176 146400 51 20568
20570 3 398368 110016 146280 51 20569
20571 3 398560 109824 146200 40 20570
20572 3 398752 109632 146120 40 20571
20573 3 398944 109440 146120 60 20572
20574 3 399136 109408 146280 45 20573
20575 3 398048 110016 146280 75 20569
20576 3 397888 109952 146080 96 20575
20577 3 397632 109952 146000 115 20576
20578 3 397408 109824 145920 131 20577
20579 3 397152 109792 145920 124 20578
20580 3 396960 109792 145880 101 20579
20581 3 397024 109728 145640 122 20580
20582 3 397088 109504 145520 124 20581
20583 3 397120 109248 145560 60 20582
20584 3 397088 109024 145680 45 20583
20585 3 396992 108800 145840 45 20584
20586 3 396704 109664 145920 104 20580
20587 3 396512 109664 146120 64 20586
20588 3 396256 109664 146240 98 20587
20589 3 396096 109760 146440 101 20588
20590 3 395968 109632 146640 122 20589
20591 3 395840 109504 146880 122 20590
20592 3 395712 109504 147120 108 20591
20593 3 395584 109504 147360 98 20592
20594 3 395456 109664 147560 64 20593
20595 3 395296 109792 147760 75 20594
20596 3 395168 109920 147960 75 20595
20597 3 394976 109984 148160 81 20596
20598 3 394784 109984 148360 98 20597
20599 3 394560 110048 148520 64 20598
20600 3 394304 110016 148640 60 20599
20601 3 394080 110016 148760 60 20600
20602 3 393824 109920 148800 124 20601
20603 3 393568 109824 148840 80 20602
20604 3 393312 109760 148760 81 20603
20605 3 393184 109600 148560 64 20604
20606 3 393216 109440 148360 115 20605
20607 3 393088 109376 148120 98 20606
20608 3 392928 109248 147960 51 20607
20609 3 392672 109184 147880 75 20608
20610 3 392416 109184 147840 96 20609
20611 3 392160 109216 147800 124 20610
20612 3 391904 109248 147720 86 20611
20613 3 391680 109248 147600 102 20612
20614 3 391456 109280 147480 107 20613
20615 3 391200 109344 147440 51 20614
20616 3 390944 109344 147320 91 20615
20617 3 390816 109344 147240 91 20616
20618 3 390912 109248 147000 32 20617
20619 3 391136 109184 146840 81 20618
20620 3 391296 109088 146640 81 20619
20621 3 391360 109088 146360 71 20620
20622 3 391456 109088 146080 45 20621
20623 3 391360 109088 145800 51 20622
20624 3 391200 109184 145600 81 20623
20625 3 391008 109312 145480 71 20624
20626 3 390784 109472 145400 71 20625
20627 3 390592 109568 145240 45 20626
20628 3 390368 109664 145080 32 20627
20629 3 390304 109920 145040 80 20628
20630 3 390432 110144 145000 40 20629
20631 3 390432 110304 144800 71 20630
20632 3 390464 110368 144520 75 20631
20633 3 390432 110432 144240 81 20632
20634 3 390336 110528 144240 51 20633
20635 3 390560 109376 147200 90 20617
20636 3 390304 109376 147200 45 20635
20637 3 390048 109376 147240 81 20636
20638 3 389792 109440 147280 60 20637
20639 3 389568 109568 147280 91 20638
20640 3 389344 109696 147280 102 20639
20641 3 389088 109792 147200 86 20640
20642 3 388864 109792 147040 51 20641
20643 3 388608 109792 147040 51 20642
20644 3 388352 109824 147040 32 20643
20645 3 388096 109824 147040 40 20644
20646 3 387840 109856 147040 160 20645
20647 3 387616 109984 146920 98 20646
20648 3 387456 110016 146720 98 20647
20649 3 387264 110144 146600 120 20648
20650 3 387072 110304 146520 120 20649
20651 3 386816 110368 146440 86 20650
20652 3 386560 110432 146360 75 20651
20653 3 386304 110528 146360 86 20652
20654 3 386080 110592 146240 102 20653
20655 3 385824 110560 146160 186 20654
20656 3 385632 110400 146040 202 20655
20657 3 385440 110208 146000 101 20656
20658 3 385216 110144 145880 104 20657
20659 3 385024 110240 145720 156 20658
20660 3 384768 110304 145640 120 20659
20661 3 384512 110336 145560 81 20660
20662 3 384288 110336 145360 98 20661
20663 3 384096 110272 145160 51 20662
20664 3 383904 110208 144960 86 20663
20665 3 383744 110080 144800 124 20664
20666 3 383552 110048 144640 101 20665
20667 3 383328 109952 144520 64 20666
20668 3 383104 109920 144360 45 20667
20669 3 383072 109920 144320 60 20668
20670 3 400866 115137 149720 32 20400
20671 3 401066 115224 149760 257 20670
20672 3 401382 117803 151160 51 20333
20673 3 401470 117542 151320 154 20672
20674 3 401615 117382 151400 209 20673
20675 3 401702 117232 151480 272 20674
20676 3 401770 117128 151560 257 20675
20677 3 401816 117012 151640 202 20676
20678 3 401899 116856 151720 128 20677
20679 3 401986 116779 151760 120 20678
20680 3 402521 115887 151960 240 20679
20681 3 402778 115701 151920 256 20680
20682 3 402942 115469 151880 60 20681
20683 3 403119 115316 151800 229 20682
20684 3 403276 115120 151720 198 20683
20685 3 403355 114936 151640 81 20684
20686 3 403398 114729 151600 240 20685
20687 3 403920 114433 151760 32 20686
20688 3 404222 113988 151600 80 20687
20689 3 404339 113725 151560 186 20688
20690 3 404620 113525 151520 172 20689
20691 3 404809 113461 151440 40 20690
20692 3 405014 113388 151400 277 20691
20693 3 405269 113321 151360 226 20692
20694 3 405330 113255 151320 154 20693
20695 3 405385 113219 151280 86 20694
20696 3 405477 113193 151240 90 20695
20697 3 405517 113203 151200 371 20696
20698 3 405584 113129 151160 96 20697
20699 3 405650 113097 151120 221 20698
20700 3 405724 112988 151080 172 20699
20701 3 405803 112985 151040 32 20700
20702 3 405828 112959 151000 139 20701
20703 3 405882 112916 150960 260 20702
20704 3 405936 112887 150920 32 20703
20705 3 405959 112903 150880 136 20704
20706 3 406056 112890 150840 71 20705
20707 3 406172 112824 150800 192 20706
20708 3 406273 112799 150760 128 20707
20709 3 406370 112737 150720 40 20708
20710 3 407053 112943 150600 32 20709
20711 3 407141 113092 150560 209 20710
20712 3 407304 112099 150800 186 20711
20713 3 407695 111914 150880 164 20712
20714 3 408312 111734 150720 75 20713
20715 3 408663 112023 150640 256 20714
20716 3 409099 112415 150520 254 20715
20717 3 409700 112607 150440 -1 20716
20718 3 410202 111648 150520 -1 20717
20719 3 410552 111908 150360 -1 20718
20720 3 407937 111856 151040 104 20713
20721 3 408154 111876 151200 75 20720
20722 3 408675 111910 151280 148 20721
20723 3 409045 111996 151320 60 20722
20724 3 409253 112128 151360 375 20723
20725 3 409409 112135 151400 64 20724
20726 3 410368 112480 151760 96 20725
20727 3 410624 112608 151800 124 20726
20728 3 410880 112704 151800 98 20727
20729 3 411136 112800 151760 137 20728
20730 3 411360 112800 151640 98 20729
20731 3 411616 112800 151680 115 20730
20732 3 411840 112928 151640 160 20731
20733 3 411968 113152 151520 156 20732
20734 3 412160 113344 151520 139 20733
20735 3 412352 113504 151480 160 20734
20736 3 412608 113504 151360 120 20735
20737 3 412864 113504 151320 96 20736
20738 3 413024 113344 151520 45 20737
20739 3 413184 113184 151680 60 20738
20740 3 413280 112928 151760 45 20739
20741 3 413504 112800 151760 60 20740
20742 3 413664 112672 151960 32 20741
20743 3 413856 112512 152080 51 20742
20744 3 414080 112352 152120 40 20743
20745 3 414304 112352 152000 32 20744
20746 3 414368 112352 152000 32 20745
20747 3 412960 113664 151120 80 20737
20748 3 413184 113824 151080 75 20747
20749 3 413344 113984 150960 81 20748
20750 3 413472 114176 150840 75 20749
20751 3 413664 114368 150800 40 20750
20752 3 413920 114464 150840 71 20751
20753 3 414176 114432 150840 120 20752
20754 3 414368 114464 150880 157 20753
20755 3 414272 114720 150840 107 20754
20756 3 414240 114976 150720 45 20755
20757 3 414272 115232 150680 45 20756
20758 3 414272 115264 150680 71 20757
20759 3 414016 115296 150680 40 20758
20760 3 413792 115200 150760 32 20759
20761 3 413696 115008 150880 32 20760
20762 3 414400 115488 150640 32 20758
20763 3 414432 115616 150560 40 20762
20764 3 414688 115520 150600 32 20763
20765 3 414784 115424 150600 40 20764
20766 3 414432 115680 150560 40 20763
20767 3 414592 115872 150520 51 20766
20768 3 414688 116032 150480 40 20767
20769 3 414176 115680 150560 32 20766
20770 3 414368 115840 150600 32 20769
20771 3 414272 116064 150480 32 20770
20772 3 414592 114336 150840 120 20754
20773 3 414848 114240 150880 96 20772
20774 3 415040 114112 151000 90 20773
20775 3 415200 113952 151000 160 20774
20776 3 415136 113696 151080 51 20775
20777 3 415040 113504 151280 45 20776
20778 3 414880 113440 151480 32 20777
20779 3 414720 113312 151680 71 20778
20780 3 414560 113248 151880 45 20779
20781 3 414432 113152 152080 32 20780
20782 3 414304 113120 152320 45 20781
20783 3 414304 113088 152400 75 20782
20784 3 415456 113888 151000 124 20775
20785 3 415712 113856 151040 104 20784
20786 3 415968 113792 151120 96 20785
20787 3 416224 113824 151200 75 20786
20788 3 416480 113792 151200 98 20787
20789 3 416736 113728 151320 71 20788
20790 3 416960 113760 151360 108 20789
20791 3 417024 114016 151280 51 20790
20792 3 417216 114208 151240 40 20791
20793 3 417408 114400 151200 51 20792
20794 3 417632 114528 151160 32 20793
20795 3 417728 114528 151160 45 20794
20796 3 417152 113600 151440 101 20790
20797 3 417408 113504 151440 90 20796
20798 3 417664 113504 151440 96 20797
20799 3 417920 113536 151440 91 20798
20800 3 418176 113600 151520 90 20799
20801 3 418400 113600 151680 120 20800
20802 3 418592 113632 151840 71 20801
20803 3 418784 113696 152000 75 20802
20804 3 419040 113792 152080 60 20803
20805 3 419296 113824 152120 75 20804
20806 3 419358 113881 152160 73 20805
20807 3 420271 113912 152120 -1 20806
20808 3 420379 113896 152040 -1 20807
20809 3 420372 113898 151960 -1 20808
20810 3 420392 113882 151880 -1 20809
20811 3 420098 114568 152640 51 20806
20812 3 407228 113262 150520 32 20711
20813 3 407338 113372 150480 226 20812
20814 3 407441 113533 150440 197 20813
20815 3 407502 113648 150400 219 20814
20816 3 407686 113737 150320 32 20815
20817 3 402188 115912 152040 40 20680
20818 3 401874 115911 152080 134 20817
20819 3 401735 115652 152080 140 20818
20820 3 401633 115593 152120 91 20819
20821 3 400736 114976 152160 90 20820
20822 3 400480 114880 152200 86 20821
20823 3 400224 114912 152200 108 20822
20824 3 399968 115040 152280 60 20823
20825 3 399776 115040 152480 75 20824
20826 3 399552 114944 152600 51 20825
20827 3 399296 114816 152640 60 20826
20828 3 399104 114656 152720 108 20827
20829 3 398912 114464 152800 96 20828
20830 3 398752 114304 153000 45 20829
20831 3 398592 114240 153200 32 20830
20832 3 398496 114144 153360 45 20831
20833 3 398272 114304 153360 60 20832
20834 3 398016 114368 153280 40 20833
20835 3 397792 114496 153240 40 20834
20836 3 397632 114592 153040 51 20835
20837 3 397600 114592 152760 32 20836
20838 3 398528 113984 153560 51 20832
20839 3 398528 113728 153680 51 20838
20840 3 398496 113472 153720 40 20839
20841 3 398496 113216 153680 51 20840
20842 3 398624 112992 153680 40 20841
20843 3 398816 112800 153720 75 20842
20844 3 398976 112640 153880 90 20843
20845 3 399104 112416 153920 40 20844
20846 3 399296 112224 154040 104 20845
20847 3 399552 112224 154120 86 20846
20848 3 399776 112288 154240 91 20847
20849 3 4e+05 112288 154360 75 20848
20850 3 400256 112288 154400 96 20849
20851 3 400480 112288 154560 143 20850
20852 3 400704 112288 154680 124 20851
20853 3 400896 112128 154760 166 20852
20854 3 401120 111968 154760 200 20853
20855 3 401344 111872 154680 235 20854
20856 3 401600 111904 154640 197 20855
20857 3 401856 111904 154640 81 20856
20858 3 402112 111904 154680 51 20857
20859 3 402368 112000 154720 75 20858
20860 3 402592 112160 154720 124 20859
20861 3 402848 112224 154720 124 20860
20862 3 403104 112224 154760 124 20861
20863 3 403360 112224 154680 208 20862
20864 3 403616 112160 154640 208 20863
20865 3 403808 112192 154640 120 20864
20866 3 403904 112160 154880 45 20865
20867 3 404064 112064 155080 32 20866
20868 3 404096 111840 155200 51 20867
20869 3 403936 111616 155200 64 20868
20870 3 403808 111488 155200 32 20869
20871 3 404064 112224 154640 40 20865
20872 3 404320 112224 154640 60 20871
20873 3 404576 112224 154640 40 20872
20874 3 404832 112192 154560 32 20873
20875 3 405088 112192 154600 51 20874
20876 3 405344 112192 154680 32 20875
20877 3 405600 112224 154680 32 20876
20878 3 405856 112320 154760 60 20877
20879 3 406112 112352 154800 75 20878
20880 3 406368 112416 154840 86 20879
20881 3 406592 112544 154840 51 20880
20882 3 406784 112736 154840 40 20881
20883 3 406976 112928 154960 32 20882
20884 3 396538 122424 153520 96 20260
20885 3 396672 122216 153800 267 20884
20886 3 397124 122011 153840 194 20885
20887 3 394763 128404 152520 75 20214
20888 3 396713 133395 148920 51 20084
20889 3 396926 133332 148840 160 20888
20890 3 397126 133271 148760 81 20889
20891 3 397492 133213 148680 45 20890
20892 3 397710 133205 148560 294 20891
20893 3 397827 133175 148480 140 20892
20894 3 397995 133102 148400 209 20893
20895 3 398142 133041 148320 256 20894
20896 3 398393 132903 148240 287 20895
20897 3 398538 132858 148160 214 20896
20898 3 398712 132799 148080 275 20897
20899 3 398819 132754 148000 71 20898
20900 3 399014 132641 147920 102 20899
20901 3 399126 132534 147880 96 20900
20902 3 399304 132413 147840 122 20901
20903 3 399480 132366 147720 96 20902
20904 3 399593 132257 147680 136 20903
20905 3 399732 132236 147640 166 20904
20906 3 399801 132202 147600 51 20905
20907 3 399844 132166 147560 148 20906
20908 3 399948 132109 147520 221 20907
20909 3 399993 132122 147480 139 20908
20910 3 399988 132121 147440 51 20909
20911 3 399989 132113 147400 300 20910
20912 3 400032 132058 147360 86 20911
20913 3 400126 132018 147320 156 20912
20914 3 400245 131974 147280 81 20913
20915 3 400372 131920 147240 246 20914
20916 3 400570 131858 147200 60 20915
20917 3 400666 131798 147160 64 20916
20918 3 400760 131747 147120 219 20917
20919 3 400851 131712 147080 90 20918
20920 3 400934 131675 147000 229 20919
20921 3 400978 131636 146960 234 20920
20922 3 401159 131529 146880 60 20921
20923 3 401237 131467 146800 226 20922
20924 3 401365 131406 146720 137 20923
20925 3 401410 131341 146640 336 20924
20926 3 401580 131265 146560 241 20925
20927 3 401677 131171 146480 108 20926
20928 3 401798 131004 146400 60 20927
20929 3 401972 130893 146320 178 20928
20930 3 402118 130884 146240 104 20929
20931 3 402211 130852 146160 186 20930
20932 3 402346 130780 146080 64 20931
20933 3 402472 130653 146000 202 20932
20934 3 402557 130568 145920 181 20933
20935 3 402727 130500 145840 32 20934
20936 3 402847 130380 145760 137 20935
20937 3 402986 130294 145680 75 20936
20938 3 403131 130099 145600 32 20937
20939 3 403220 130030 145520 101 20938
20940 3 403326 129946 145440 267 20939
20941 3 403644 129711 145320 242 20940
20942 3 403741 129631 145240 339 20941
20943 3 403861 129528 145160 136 20942
20944 3 403925 129431 145080 51 20943
20945 3 403914 129285 145000 203 20944
20946 3 403965 129174 144920 91 20945
20947 3 404036 129088 144840 154 20946
20948 3 404270 128822 144720 178 20947
20949 3 404378 128768 144640 124 20948
20950 3 404578 128685 144560 51 20949
20951 3 404695 128642 144480 75 20950
20952 3 405376 129376 144600 91 20951
20953 3 405504 129632 144680 75 20952
20954 3 405760 129696 144680 32 20953
20955 3 405952 129568 144600 32 20954
20956 3 404801 128532 144360 102 20951
20957 3 404922 128478 144240 32 20956
20958 3 405017 128423 144160 200 20957
20959 3 405076 128380 144080 60 20958
20960 3 405186 128295 144000 80 20959
20961 3 405449 128224 143920 181 20960
20962 3 405691 128393 143680 102 20961
20963 3 405728 128405 143600 75 20962
20964 3 405785 128310 143520 32 20963
20965 3 405862 128299 143440 246 20964
20966 3 405937 128273 143360 80 20965
20967 3 405976 128227 143280 86 20966
20968 3 405979 128239 143200 32 20967
20969 3 406131 128125 143080 75 20968
20970 3 406165 128070 143000 189 20969
20971 3 406238 128048 142920 32 20970
20972 3 406303 128032 142840 240 20971
20973 3 407104 128512 143400 32 20972
20974 3 406263 127973 142760 181 20972
20975 3 406345 128008 142720 136 20974
20976 3 406127 127839 142640 40 20975
20977 3 406065 127763 142560 172 20976
20978 3 405771 127762 142480 240 20977
20979 3 405347 127860 142440 219 20978
20980 3 405164 127872 142400 172 20979
20981 3 404942 127834 142320 275 20980
20982 3 404734 127824 142240 286 20981
20983 3 404555 127722 142120 134 20982
20984 3 404524 127481 142000 275 20983
20985 3 404509 127295 141880 168 20984
20986 3 404501 127243 141800 141 20985
20987 3 404500 127199 141720 229 20986
20988 3 405472 127232 141480 157 20987
20989 3 405728 127232 141480 107 20988
20990 3 404397 127188 141680 172 20987
20991 3 404380 127203 141640 107 20990
20992 3 403842 127223 141560 32 20991
20993 3 403743 127199 141520 176 20992
20994 3 402912 127840 141640 101 20993
20995 3 402752 128032 141520 32 20994
20996 3 402560 128224 141600 51 20995
20997 3 402496 128416 141760 81 20996
20998 3 402496 128672 141760 64 20997
20999 3 402688 128896 141760 86 20998
21000 3 402816 129120 141760 80 20999
21001 3 402848 129376 141760 86 21000
21002 3 402848 129547 141680 78 21001
21003 3 402848 129632 141640 75 21002
21004 3 402880 129824 141440 81 21003
21005 3 402912 130048 141280 75 21004
21006 3 402976 130304 141160 80 21005
21007 3 403168 130496 141160 75 21006
21008 3 403360 130688 141160 107 21007
21009 3 403552 130880 141160 40 21008
21010 3 403744 131072 141240 81 21009
21011 3 403776 131264 141400 71 21010
21012 3 403808 131488 141520 86 21011
21013 3 403840 131712 141680 153 21012
21014 3 403968 131872 141880 81 21013
21015 3 404032 132128 141880 81 21014
21016 3 403510 133190 141920 45 21015
21017 3 403497 133325 142080 -1 21016
21018 3 403073 133393 142280 -1 21017
21019 3 402965 133457 142360 -1 21018
21020 3 402942 133473 142480 -1 21019
21021 3 402935 133468 142520 -1 21020
21022 3 404384 133760 141680 122 21016
21023 3 404640 133888 141640 80 21022
21024 3 404896 133952 141560 40 21023
21025 3 404992 134048 141520 51 21024
21026 3 403904 130976 141040 75 21010
21027 3 404064 130880 140840 64 21026
21028 3 404224 130720 140640 71 21027
21029 3 404416 130656 140440 64 21028
21030 3 404672 130560 140320 75 21029
21031 3 404896 130560 140160 75 21030
21032 3 405056 130528 139960 51 21031
21033 3 405216 130528 139760 51 21032
21034 3 405376 130368 139560 51 21033
21035 3 403669 127033 141400 175 20993
21036 3 403606 126891 141320 51 21035
21037 3 403615 126836 141240 166 21036
21038 3 403540 126770 141200 226 21037
21039 3 403371 126645 141120 102 21038
21040 3 403363 126568 141040 186 21039
21041 3 403190 126346 140960 32 21040
21042 3 403351 126323 140760 35 21041
21043 3 403340 126276 140560 39 21042
21044 3 403250 126233 140440 41 21043
21045 3 403392 126283 140400 41 21044
21046 3 403434 126323 140360 42 21045
21047 3 403448 126383 140240 45 21046
21048 3 403507 126442 140160 47 21047
21049 3 403392 126592 140000 51 21048
21050 3 403200 126784 139880 60 21049
21051 3 403040 127008 139760 51 21050
21052 3 402880 127136 139600 51 21051
21053 3 402624 127200 139520 64 21052
21054 3 402528 127328 139520 64 21053
21055 3 403039 126195 140880 136 21041
21056 3 403014 126095 140800 181 21055
21057 3 402956 125972 140720 154 21056
21058 3 402839 125919 140680 166 21057
21059 3 402383 125703 140560 303 21058
21060 3 401915 126022 140480 256 21059
21061 3 401828 126227 140440 -1 21060
21062 3 402152 125545 140480 40 21059
21063 3 401964 125474 140400 156 21062
21064 3 401704 125169 140360 96 21063
21065 3 401627 124878 140320 226 21064
21066 3 401391 124522 140280 277 21065
21067 3 401099 124117 140200 156 21066
21068 3 401099 124124 140120 64 21067
21069 3 401018 124004 140040 287 21068
21070 3 400931 123937 140000 51 21069
21071 3 400849 123837 139960 160 21070
21072 3 400802 122936 139880 91 21071
21073 3 400890 122683 139800 131 21072
21074 3 400985 122492 139680 45 21073
21075 3 401160 122062 139600 322 21074
21076 3 401196 121646 139520 217 21075
21077 3 401232 121245 139520 124 21076
21078 3 401232 120857 139480 200 21077
21079 3 401267 120625 139360 166 21078
21080 3 401267 120555 139280 163 21079
21081 3 401104 119940 139240 145 21080
21082 3 401120 119520 139200 128 21081
21083 3 401152 119264 139120 160 21082
21084 3 401344 119072 139200 107 21083
21085 3 401472 118848 139240 64 21084
21086 3 401568 118688 139200 160 21085
21087 3 401792 118720 139080 128 21086
21088 3 402048 118752 139040 71 21087
21089 3 402304 118816 139000 60 21088
21090 3 402560 118848 138960 32 21089
21091 3 402816 118848 138920 81 21090
21092 3 403040 118784 138800 51 21091
21093 3 403200 118720 138600 60 21092
21094 3 403360 118720 138400 64 21093
21095 3 403520 118688 138200 64 21094
21096 3 403712 118784 138000 71 21095
21097 3 403904 118912 137880 75 21096
21098 3 404160 118912 137800 71 21097
21099 3 404416 118912 137760 75 21098
21100 3 404672 118912 137720 80 21099
21101 3 404928 119008 137720 75 21100
21102 3 405184 119072 137760 107 21101
21103 3 405440 119136 137680 71 21102
21104 3 405632 119008 137560 51 21103
21105 3 405824 118848 137480 98 21104
21106 3 406048 118720 137440 101 21105
21107 3 406272 118592 137440 71 21106
21108 3 406496 118496 137520 96 21107
21109 3 406752 118496 137480 124 21108
21110 3 407008 118560 137480 163 21109
21111 3 407264 118592 137400 181 21110
21112 3 407520 118560 137400 107 21111
21113 3 407776 118560 137360 75 21112
21114 3 408032 118592 137360 51 21113
21115 3 408288 118688 137360 51 21114
21116 3 408512 118816 137360 51 21115
21117 3 408416 118880 137480 96 21116
21118 3 401376 118560 139320 40 21086
21119 3 401120 118464 139360 40 21118
21120 3 400992 118400 139400 80 21119
21121 3 401184 118208 139400 60 21120
21122 3 401216 118016 139240 120 21121
21123 3 401312 117760 139160 107 21122
21124 3 401312 117504 139040 98 21123
21125 3 401312 117280 138920 102 21124
21126 3 401376 117024 138920 96 21125
21127 3 401472 116768 138840 75 21126
21128 3 400832 118240 139560 104 21120
21129 3 400576 118208 139640 60 21128
21130 3 400320 118176 139640 64 21129
21131 3 400064 118176 139640 101 21130
21132 3 399808 118176 139640 96 21131
21133 3 399552 118144 139640 163 21132
21134 3 399328 118048 139720 120 21133
21135 3 399136 117888 139880 80 21134
21136 3 398880 117792 139920 60 21135
21137 3 398624 117760 139920 80 21136
21138 3 398368 117696 139920 80 21137
21139 3 398272 117600 139920 80 21138
21140 3 398112 117792 140000 98 21139
21141 3 398016 118048 140040 101 21140
21142 3 397984 118304 140120 90 21141
21143 3 397888 118496 140280 86 21142
21144 3 397696 118688 140280 120 21143
21145 3 397696 118944 140200 75 21144
21146 3 397536 119008 140000 60 21145
21147 3 397312 118976 139840 45 21146
21148 3 397184 118976 139680 60 21147
21149 3 398080 117408 140000 81 21139
21150 3 398016 117152 140040 91 21149
21151 3 397888 116960 140160 75 21150
21152 3 397792 116768 140360 122 21151
21153 3 397728 116576 140520 51 21152
21154 3 397536 116384 140560 81 21153
21155 3 397408 116192 140680 60 21154
21156 3 397312 115936 140680 81 21155
21157 3 397152 115712 140720 60 21156
21158 3 396992 115520 140640 51 21157
21159 3 396832 115360 140600 86 21158
21160 3 396704 115328 140840 75 21159
21161 3 396608 115264 141080 71 21160
21162 3 396672 115232 141320 64 21161
21163 3 396576 115168 141560 32 21162
21164 3 396576 115072 141800 60 21163
21165 3 396768 115008 141960 32 21164
21166 3 397024 114912 142000 45 21165
21167 3 396736 115200 140400 51 21159
21168 3 396608 115008 140280 71 21167
21169 3 396448 114848 140160 71 21168
21170 3 396288 114656 140120 101 21169
21171 3 396064 114528 140200 81 21170
21172 3 395840 114464 140200 90 21171
21173 3 395616 114592 140160 75 21172
21174 3 395360 114688 140040 86 21173
21175 3 395136 114784 139920 51 21174
21176 3 394880 114784 139960 51 21175
21177 3 394624 114752 139960 96 21176
21178 3 394464 114784 139840 96 21177
21179 3 394528 114976 139680 51 21178
21180 3 394656 115200 139600 51 21179
21181 3 394752 115296 139600 45 21180
21182 3 394208 114720 139800 71 21178
21183 3 393952 114752 139800 71 21182
21184 3 393696 114784 139840 71 21183
21185 3 393440 114752 139880 75 21184
21186 3 393184 114784 139920 51 21185
21187 3 392960 114880 140040 64 21186
21188 3 392704 114880 140000 81 21187
21189 3 392448 114912 139960 96 21188
21190 3 392224 115008 140080 71 21189
21191 3 392064 115008 140280 75 21190
21192 3 391840 115008 140440 75 21191
21193 3 391648 115168 140560 81 21192
21194 3 391616 115200 140600 75 21193
21195 3 395776 114304 140400 32 21172
21196 3 395744 114144 140600 98 21195
21197 3 395776 113888 140560 40 21196
21198 3 395936 113664 140560 51 21197
21199 3 396064 113472 140400 71 21198
21200 3 396128 113280 140200 71 21199
21201 3 396192 113184 140120 75 21200
21202 3 395680 114080 140840 107 21196
21203 3 395552 113920 141000 60 21202
21204 3 395392 113696 141000 80 21203
21205 3 395168 113536 140880 71 21204
21206 3 394976 113408 140760 107 21205
21207 3 394720 113376 140720 96 21206
21208 3 394464 113312 140800 102 21207
21209 3 394208 113280 140760 91 21208
21210 3 393952 113184 140760 71 21209
21211 3 393728 113056 140720 81 21210
21212 3 393472 112960 140720 32 21211
21213 3 393216 112928 140760 86 21212
21214 3 392992 112800 140760 120 21213
21215 3 392736 112800 140840 137 21214
21216 3 392480 112704 140920 156 21215
21217 3 392320 112704 140720 115 21216
21218 3 392160 112640 140520 71 21217
21219 3 392032 112480 140320 101 21218
21220 3 391904 112288 140200 75 21219
21221 3 391872 112192 140040 40 21220
21222 3 400758 123728 139920 86 21071
21223 3 400677 123632 139840 51 21222
21224 3 400645 123509 139760 32 21223
21225 3 400558 123387 139680 80 21224
21226 3 400360 123116 139560 185 21225
21227 3 400236 122990 139480 75 21226
21228 3 400128 122822 139400 60 21227
21229 3 400035 122758 139320 467 21228
21230 3 399232 122624 140000 32 21229
21231 3 399072 122624 140240 60 21230
21232 3 398912 122624 140440 40 21231
21233 3 398752 122560 140640 101 21232
21234 3 398560 122560 140840 71 21233
21235 3 398336 122688 141000 75 21234
21236 3 398176 122848 141200 64 21235
21237 3 398016 123008 141360 107 21236
21238 3 397856 123040 141360 60 21237
21239 3 397824 122912 141600 90 21238
21240 3 397824 122752 141800 32 21239
21241 3 397824 122592 142000 71 21240
21242 3 397824 122336 142040 81 21241
21243 3 397824 122240 142040 104 21242
21244 3 397632 123232 141360 40 21238
21245 3 397536 123392 141560 45 21244
21246 3 397376 123552 141760 124 21245
21247 3 397184 123744 141840 81 21246
21248 3 396960 123904 141840 40 21247
21249 3 396704 123936 141880 81 21248
21250 3 396448 123968 141880 40 21249
21251 3 396192 124064 141880 60 21250
21252 3 396032 124224 142040 45 21251
21253 3 395904 124384 142080 80 21252
21254 3 400080 122262 139200 124 21229
21255 3 399831 122111 139120 178 21254
21256 3 399646 121966 139040 172 21255
21257 3 399435 121786 138960 160 21256
21258 3 399301 121680 138880 104 21257
21259 3 399099 121541 138800 168 21258
21260 3 398746 121486 138720 163 21259
21261 3 398559 121338 138640 315 21260
21262 3 398512 121302 138520 166 21261
21263 3 398385 121218 138440 197 21262
21264 3 398263 121188 138360 226 21263
21265 3 398219 121139 138280 272 21264
21266 3 398120 121035 138200 98 21265
21267 3 398149 120955 138120 32 21266
21268 3 398158 120914 138040 115 21267
21269 3 398017 120856 137960 148 21268
21270 3 397970 120807 137880 102 21269
21271 3 397823 120799 137800 200 21270
21272 3 397804 120775 137720 75 21271
21273 3 397813 120751 137640 219 21272
21274 3 397748 120719 137520 128 21273
21275 3 397704 120597 137400 168 21274
21276 3 397731 120606 137320 75 21275
21277 3 397770 120474 137200 96 21276
21278 3 397818 120439 137120 266 21277
21279 3 397770 120377 137040 209 21278
21280 3 397636 120201 136960 288 21279
21281 3 397610 120037 136880 175 21280
21282 3 397646 119947 136760 32 21281
21283 3 397613 119801 136680 178 21282
21284 3 397645 119760 136600 32 21283
21285 3 397840 120124 136600 -1 21284
21286 3 397981 120315 136520 -1 21285
21287 3 398059 120540 136440 -1 21286
21288 3 398104 120684 136520 -1 21287
21289 3 398257 120757 136600 -1 21288
21290 3 398624 120864 136680 75 21289
21291 3 398848 120832 136560 81 21290
21292 3 399072 120832 136440 60 21291
21293 3 399328 120832 136440 71 21292
21294 3 399584 120768 136360 75 21293
21295 3 399744 120800 136320 75 21294
21296 3 399750 120860 136280 -1 21295
21297 3 399931 120802 136200 -1 21296
21298 3 399971 120797 136080 -1 21297
21299 3 400054 120729 135960 -1 21298
21300 3 398035 120527 136360 -1 21287
21301 3 398023 120521 136320 -1 21300
21302 3 398004 120550 136240 -1 21301
21303 3 398021 120463 136160 -1 21302
21304 3 398030 120436 136120 -1 21303
21305 3 398038 120409 136080 -1 21304
21306 3 398070 120397 136000 -1 21305
21307 3 398106 120329 135840 -1 21306
21308 3 398272 120320 135720 51 21307
21309 3 398368 120320 135480 51 21308
21310 3 398464 120480 135280 51 21309
21311 3 398464 120480 135120 32 21310
21312 3 397932 120855 136360 -1 21300
21313 3 397473 121072 136360 -1 21312
21314 3 397671 119680 136520 32 21284
21315 3 397674 119608 136440 91 21314
21316 3 397562 119436 136360 256 21315
21317 3 397451 119336 136280 237 21316
21318 3 397371 119291 136200 154 21317
21319 3 397379 119240 136120 134 21318
21320 3 397388 119199 136040 178 21319
21321 3 397397 119079 135960 204 21320
21322 3 397395 118914 135880 75 21321
21323 3 397346 118661 135800 209 21322
21324 3 397292 118564 135720 104 21323
21325 3 397282 118448 135560 139 21324
21326 3 397232 118306 135480 229 21325
21327 3 397101 118116 135440 364 21326
21328 3 397164 118002 135360 160 21327
21329 3 397224 117879 135280 80 21328
21330 3 397233 117739 135200 124 21329
21331 3 397227 117511 135040 256 21330
21332 3 397122 117372 134960 124 21331
21333 3 397085 117242 134880 101 21332
21334 3 397065 117163 134800 163 21333
21335 3 396982 117132 134720 288 21334
21336 3 396967 117104 134640 102 21335
21337 3 396979 117103 134560 254 21336
21338 3 396974 117059 134480 352 21337
21339 3 396931 116998 134440 64 21338
21340 3 396882 116857 134360 131 21339
21341 3 396871 116841 134280 108 21340
21342 3 396870 116837 134200 202 21341
21343 3 396879 116773 134120 243 21342
21344 3 396876 116725 134040 81 21343
21345 3 396799 116663 133960 139 21344
21346 3 396800 116594 133880 148 21345
21347 3 396693 116520 133760 154 21346
21348 3 396689 116534 133680 80 21347
21349 3 396673 116491 133600 71 21348
21350 3 396691 116502 133520 248 21349
21351 3 396657 116455 133440 197 21350
21352 3 396640 116410 133360 186 21351
21353 3 396610 116303 133280 32 21352
21354 3 396496 116165 133200 80 21353
21355 3 396434 116061 133120 134 21354
21356 3 396414 115950 133040 75 21355
21357 3 396385 115720 132960 244 21356
21358 3 396355 115633 132880 208 21357
21359 3 396164 115466 132800 150 21358
21360 3 396313 115288 132680 396 21359
21361 3 396438 115064 132280 221 21360
21362 3 396553 115006 132200 150 21361
21363 3 396547 114885 132120 150 21362
21364 3 396552 114863 132080 91 21363
21365 3 396556 114841 132040 175 21364
21366 3 396583 114635 131960 51 21365
21367 3 396615 114439 131840 81 21366
21368 3 396575 114099 131680 51 21367
21369 3 396515 113907 131560 212 21368
21370 3 396503 113787 131440 86 21369
21371 3 396439 113635 131320 64 21370
21372 3 396463 113591 131240 128 21371
21373 3 396463 113591 131080 91 21372
21374 3 396465 113439 130960 137 21373
21375 3 396465 113283 130840 139 21374
21376 3 396441 113139 130720 124 21375
21377 3 396381 113019 130600 122 21376
21378 3 396373 112939 130480 115 21377
21379 3 396381 112867 130360 120 21378
21380 3 396401 112771 130200 90 21379
21381 3 396383 112475 130000 108 21380
21382 3 396419 112375 129880 128 21381
21383 3 396735 112387 129880 75 21382
21384 3 396899 112311 129880 80 21383
21385 3 396317 111635 129120 60 21382
21386 3 397280 111840 128920 45 21385
21387 3 397536 111840 128920 40 21386
21388 3 397760 112032 128920 75 21387
21389 3 397984 112160 128920 80 21388
21390 3 398144 112320 128800 60 21389
21391 3 398272 112544 128720 60 21390
21392 3 398336 112800 128680 51 21391
21393 3 398336 113056 128680 32 21392
21394 3 398336 113312 128680 75 21393
21395 3 398496 113536 128680 51 21394
21396 3 398656 113760 128600 75 21395
21397 3 398720 114016 128520 60 21396
21398 3 398688 114112 128440 32 21397
21399 3 396177 111359 128960 71 21385
21400 3 396181 111175 128800 178 21399
21401 3 396213 111011 128760 108 21400
21402 3 396277 110491 128800 186 21401
21403 3 396401 110291 128960 81 21402
21404 3 396521 110219 129120 131 21403
21405 3 396517 110271 129200 51 21404
21406 3 396277 110683 128680 143 21401
21407 3 396441 110511 128480 71 21406
21408 3 396505 110319 128360 86 21407
21409 3 396881 110127 128400 104 21408
21410 3 397201 110103 128400 32 21409
21411 3 396853 109615 127960 134 21408
21412 3 396797 109447 127840 226 21411
21413 3 396949 108895 127720 148 21412
21414 3 397493 107591 127760 32 21413
21415 3 397637 107183 127760 101 21414
21416 3 397651 106575 127800 -1 21415
21417 3 398024 106491 127880 -1 21416
21418 3 398005 106382 127920 -1 21417
21419 3 398080 106304 128120 80 21418
21420 3 398080 106080 128280 81 21419
21421 3 398048 105888 128480 91 21420
21422 3 397952 105664 128640 150 21421
21423 3 397824 105632 128880 172 21422
21424 3 397696 105632 129120 140 21423
21425 3 397472 105568 129280 128 21424
21426 3 397248 105568 129480 71 21425
21427 3 397056 105408 129560 186 21426
21428 3 396960 105376 129520 181 21427
21429 3 396768 105312 129680 166 21428
21430 3 396704 105280 129760 160 21429
21431 3 396480 105152 129800 51 21430
21432 3 396256 105024 129680 71 21431
21433 3 396160 104992 129440 75 21432
21434 3 396000 104864 129240 136 21433
21435 3 395904 104736 129040 71 21434
21436 3 395904 104608 128800 81 21435
21437 3 395904 104672 128520 71 21436
21438 3 395712 104576 128360 60 21437
21439 3 395520 104544 128160 81 21438
21440 3 395264 104544 128160 81 21439
21441 3 395008 104544 128160 60 21440
21442 3 394752 104544 128240 75 21441
21443 3 394528 104512 128360 80 21442
21444 3 394304 104416 128440 81 21443
21445 3 394080 104320 128520 75 21444
21446 3 393856 104192 128560 81 21445
21447 3 393600 104128 128680 81 21446
21448 3 393344 104160 128720 75 21447
21449 3 393120 104160 128840 64 21448
21450 3 392864 104192 128880 40 21449
21451 3 392672 104352 128840 32 21450
21452 3 392448 104448 128760 86 21451
21453 3 392192 104448 128840 64 21452
21454 3 391968 104416 129000 81 21453
21455 3 391808 104576 129120 75 21454
21456 3 391744 104800 129280 122 21455
21457 3 391616 105024 129320 91 21456
21458 3 391552 105216 129520 40 21457
21459 3 391392 105408 129600 60 21458
21460 3 391168 105568 129600 40 21459
21461 3 390912 105696 129560 60 21460
21462 3 390720 105856 129520 64 21461
21463 3 390528 106016 129440 40 21462
21464 3 390304 105920 129520 51 21463
21465 3 390080 105792 129520 40 21464
21466 3 389920 105600 129560 75 21465
21467 3 389920 105376 129400 51 21466
21468 3 389760 105152 129320 45 21467
21469 3 389600 104992 129200 60 21468
21470 3 389600 104800 129000 81 21469
21471 3 389696 104704 128880 64 21470
21472 3 396096 105152 129840 90 21432
21473 3 396064 105408 129840 32 21472
21474 3 396128 105536 130040 86 21473
21475 3 396864 105312 130000 137 21430
21476 3 396928 105280 130240 64 21475
21477 3 396992 105312 130480 64 21476
21478 3 397024 105344 130760 75 21477
21479 3 396960 105440 131000 101 21478
21480 3 397120 105600 131160 45 21479
21481 3 397184 105664 131240 40 21480
21482 3 396704 105504 129480 160 21428
21483 3 396544 105696 129400 60 21482
21484 3 396384 105888 129360 75 21483
21485 3 396384 106144 129360 32 21484
21486 3 396256 106304 129280 32 21485
21487 3 398048 105472 128960 51 21423
21488 3 398272 105344 128960 40 21487
21489 3 398464 105280 128800 71 21488
21490 3 397037 108647 127640 120 21413
21491 3 397409 107663 127200 75 21490
21492 3 397609 107111 127080 91 21491
21493 3 398059 106179 126880 209 21492
21494 3 398103 105943 126760 96 21493
21495 3 398139 105635 126640 91 21494
21496 3 398307 105235 126560 122 21495
21497 3 398451 104855 126440 71 21496
21498 3 398675 104643 126320 219 21497
21499 3 398764 104434 126240 140 21498
21500 3 398633 104631 126160 71 21499
21501 3 398585 104739 126040 32 21500
21502 3 399055 104439 125720 197 21501
21503 3 399203 104387 125560 197 21502
21504 3 399399 104319 125440 40 21503
21505 3 399463 104279 125320 279 21504
21506 3 399616 104000 124240 176 21505
21507 3 399520 103872 124040 200 21506
21508 3 399264 103840 124000 175 21507
21509 3 399040 103968 124160 122 21508
21510 3 398829 104335 126280 71 21499
21511 3 399179 103671 126320 81 21510
21512 3 399299 103467 126400 148 21511
21513 3 399235 103835 126680 75 21512
21514 3 399234 104042 126840 96 21513
21515 3 399430 103882 127000 153 21514
21516 3 399498 103828 127040 200 21515
21517 3 399702 103666 127160 245 21516
21518 3 399682 103670 127240 221 21517
21519 3 400238 103510 127120 32 21517
21520 3 399467 103215 126520 75 21512
21521 3 399667 103035 126600 32 21520
21522 3 399779 102847 126680 102 21521
21523 3 400009 102407 126760 64 21522
21524 3 400383 101923 126760 64 21523
21525 3 400235 101879 126320 81 21524
21526 3 400191 101619 126160 140 21525
21527 3 400111 101591 126080 71 21526
21528 3 400463 101731 126840 91 21524
21529 3 400707 101683 126720 80 21528
21530 3 401415 101527 126600 148 21529
21531 3 402035 101515 126400 32 21530
21532 3 403008 100992 126160 102 21531
21533 3 403232 100832 126160 81 21532
21534 3 403424 100640 126080 86 21533
21535 3 403584 100480 125880 124 21534
21536 3 403744 100384 125640 120 21535
21537 3 403904 100320 125440 115 21536
21538 3 404064 100224 125240 81 21537
21539 3 404224 100224 125040 120 21538
21540 3 404416 100224 124840 96 21539
21541 3 404608 100096 124640 45 21540
21542 3 404800 99936 124560 166 21541
21543 3 405024 99808 124520 98 21542
21544 3 405280 99808 124520 51 21543
21545 3 405536 99776 124520 60 21544
21546 3 405792 99680 124560 91 21545
21547 3 406048 99552 124600 107 21546
21548 3 406304 99456 124600 131 21547
21549 3 406528 99456 124720 122 21548
21550 3 406688 99424 124920 96 21549
21551 3 406912 99360 125080 64 21550
21552 3 407136 99360 125200 71 21551
21553 3 407296 99488 125400 32 21552
21554 3 407520 99296 125400 40 21553
21555 3 407616 99040 125360 40 21554
21556 3 407744 98784 125400 51 21555
21557 3 407776 98688 125400 75 21556
21558 3 407552 98528 125360 40 21557
21559 3 407424 98368 125240 51 21558
21560 3 407936 98464 125400 40 21557
21561 3 407968 98304 125400 75 21560
21562 3 408128 98272 125160 60 21561
21563 3 408128 98304 124880 32 21562
21564 3 407968 98304 125680 96 21561
21565 3 408032 98208 125920 75 21564
21566 3 408160 97984 126080 86 21565
21567 3 408352 97984 126160 32 21566
21568 3 407424 99648 125600 64 21553
21569 3 407520 99840 125760 32 21568
21570 3 407552 99968 126000 64 21569
21571 3 407424 99968 126240 75 21570
21572 3 407264 100032 126440 81 21571
21573 3 407264 100096 126720 71 21572
21574 3 407264 100192 126960 64 21573
21575 3 407104 100224 127160 86 21574
21576 3 406944 100320 127360 86 21575
21577 3 406816 100416 127560 45 21576
21578 3 406816 100512 127680 32 21577
21579 3 400491 101559 126960 120 21528
21580 3 400513 100987 127080 32 21579
21581 3 400537 100543 127160 98 21580
21582 3 400459 100035 127280 154 21581
21583 3 400419 99735 127400 32 21582
21584 3 400457 99407 127800 45 21583
21585 3 400691 98927 127680 91 21584
21586 3 401295 98387 127880 131 21585
21587 3 401335 98279 127960 160 21586
21588 3 401355 98227 128040 51 21587
21589 3 401373 98167 128160 150 21588
21590 3 401349 97923 128280 32 21589
21591 3 401345 97839 128400 75 21590
21592 3 401361 97751 128520 80 21591
21593 3 401401 97663 128640 81 21592
21594 3 401497 97403 128760 60 21593
21595 3 401601 97247 128880 86 21594
21596 3 401697 97095 128960 64 21595
21597 3 401829 97011 129080 210 21596
21598 3 401773 96991 129240 160 21597
21599 3 401657 96947 129400 98 21598
21600 3 401535 97091 129640 207 21599
21601 3 401515 97115 129680 200 21600
21602 3 401841 96771 129760 200 21601
21603 3 401844 96528.3 129840 60 21602
21604 3 402368 96736 130760 115 21603
21605 3 402496 96768 131000 101 21604
21606 3 402656 96672 131240 98 21605
21607 3 402432 96544 131240 86 21606
21608 3 402240 96352 131240 115 21607
21609 3 402016 96320 131360 45 21608
21610 3 401760 96288 131480 51 21609
21611 3 401568 96128 131600 51 21610
21612 3 401376 95968 131680 71 21611
21613 3 401184 95776 131760 32 21612
21614 3 400992 95584 131880 40 21613
21615 3 400928 95360 132000 32 21614
21616 3 400928 95232 132080 71 21615
21617 3 402720 96640 131480 172 21606
21618 3 402802 96640 131720 197 21617
21619 3 402816 96640 131760 202 21618
21620 3 402976 96736 131960 163 21619
21621 3 403136 96896 132080 86 21620
21622 3 403328 97088 132160 64 21621
21623 3 403552 97248 132160 51 21622
21624 3 403808 97376 132160 60 21623
21625 3 403840 97408 132160 60 21624
21626 3 403712 97536 131960 32 21625
21627 3 403520 97696 131880 51 21626
21628 3 403296 97856 131880 40 21627
21629 3 403168 98080 131920 40 21628
21630 3 402976 98272 131920 32 21629
21631 3 402720 98368 131920 40 21630
21632 3 402496 98560 131920 40 21631
21633 3 402304 98720 131800 51 21632
21634 3 402048 98848 131760 32 21633
21635 3 401952 99104 131760 60 21634
21636 3 401856 99264 131680 45 21635
21637 3 404032 97600 132200 32 21625
21638 3 404224 97760 132280 80 21637
21639 3 404448 97888 132360 81 21638
21640 3 404672 98016 132480 71 21639
21641 3 404896 98176 132520 115 21640
21642 3 405088 98368 132640 124 21641
21643 3 405344 98304 132680 75 21642
21644 3 405600 98304 132720 102 21643
21645 3 405792 98336 132920 107 21644
21646 3 405920 98336 133160 81 21645
21647 3 405952 98336 133440 64 21646
21648 3 406048 98336 133680 60 21647
21649 3 406208 98304 133880 75 21648
21650 3 406336 98432 134080 32 21649
21651 3 406464 98592 134240 64 21650
21652 3 406496 98624 134280 75 21651
21653 3 405088 98624 132720 102 21642
21654 3 404896 98816 132840 51 21653
21655 3 404768 98976 133000 75 21654
21656 3 404704 99200 133160 75 21655
21657 3 404576 99424 133320 71 21656
21658 3 404448 99552 133520 108 21657
21659 3 404224 99616 133640 86 21658
21660 3 404064 99616 133840 81 21659
21661 3 403904 99616 134040 101 21660
21662 3 403744 99648 134240 81 21661
21663 3 403488 99712 134320 40 21662
21664 3 403360 99712 134320 40 21663
21665 3 403456 96896 132280 71 21622
21666 3 403584 96736 132480 122 21665
21667 3 403712 96608 132680 134 21666
21668 3 403872 96608 132880 104 21667
21669 3 404032 96512 133080 120 21668
21670 3 404160 96352 133280 204 21669
21671 3 404192 96288 133520 206 21670
21672 3 404352 96192 133760 175 21671
21673 3 404512 96096 133960 128 21672
21674 3 404576 96000 134200 204 21673
21675 3 404576 95840 134400 140 21674
21676 3 404448 95840 134640 148 21675
21677 3 404480 95808 134920 96 21676
21678 3 404512 95648 135120 64 21677
21679 3 404512 95648 135360 122 21678
21680 3 404256 95680 135360 96 21679
21681 3 404192 95776 135600 102 21680
21682 3 404064 95904 135800 45 21681
21683 3 403904 95904 135920 32 21682
21684 3 404064 95488 135360 80 21680
21685 3 403872 95296 135360 80 21684
21686 3 404000 95104 135240 115 21685
21687 3 404224 94944 135160 98 21686
21688 3 404256 94944 135160 81 21687
21689 3 404640 95616 135600 189 21679
21690 3 404736 95776 135800 148 21689
21691 3 404736 95776 136080 101 21690
21692 3 404672 95712 136320 185 21691
21693 3 404576 95712 136560 156 21692
21694 3 404608 95808 136800 224 21693
21695 3 404544 95936 137040 190 21694
21696 3 404480 96096 137240 140 21695
21697 3 404384 96096 137480 166 21696
21698 3 404320 96032 137520 183 21697
21699 3 404064 96064 137480 150 21698
21700 3 403808 96096 137480 64 21699
21701 3 403616 96128 137640 120 21700
21702 3 403392 96128 137760 131 21701
21703 3 403136 96128 137840 104 21702
21704 3 402880 96128 137920 86 21703
21705 3 402624 96128 137960 75 21704
21706 3 402432 96096 138120 75 21705
21707 3 402272 96224 138280 107 21706
21708 3 402112 96320 138480 128 21707
21709 3 401888 96384 138600 122 21708
21710 3 401632 96448 138720 104 21709
21711 3 401536 96512 138960 101 21710
21712 3 401344 96544 139160 75 21711
21713 3 401088 96512 139280 51 21712
21714 3 401216 96320 139480 40 21713
21715 3 401408 96512 139520 51 21714
21716 3 401408 96768 139560 40 21715
21717 3 401344 97024 139640 32 21716
21718 3 401184 97088 139840 104 21717
21719 3 401024 97056 140040 148 21718
21720 3 400864 96992 140240 104 21719
21721 3 400768 96992 140480 137 21720
21722 3 400608 97056 140680 137 21721
21723 3 400448 97056 140880 80 21722
21724 3 400352 97056 141040 86 21723
21725 3 400096 96960 141000 40 21724
21726 3 399872 96864 140880 45 21725
21727 3 399616 96864 140880 75 21726
21728 3 399360 96832 140800 45 21727
21729 3 399104 96800 140760 45 21728
21730 3 398944 96800 140560 32 21729
21731 3 400320 97056 141160 45 21724
21732 3 400288 96832 141280 32 21731
21733 3 400160 96672 141440 32 21732
21734 3 4e+05 96672 141680 51 21733
21735 3 400032 96704 141960 60 21734
21736 3 4e+05 96864 142160 71 21735
21737 3 400032 96928 142200 81 21736
21738 3 400160 97184 141360 124 21731
21739 3 4e+05 97280 141560 134 21738
21740 3 399808 97312 141720 124 21739
21741 3 399648 97472 141920 98 21740
21742 3 399488 97600 142120 71 21741
21743 3 399328 97760 142320 124 21742
21744 3 399264 97824 142400 175 21743
21745 3 399168 97568 142400 64 21744
21746 3 398976 97344 142400 120 21745
21747 3 398848 97120 142360 120 21746
21748 3 398688 96896 142360 128 21747
21749 3 398656 96672 142480 124 21748
21750 3 398560 96480 142640 71 21749
21751 3 398432 96448 142880 51 21750
21752 3 398336 96288 142920 60 21751
21753 3 399296 98048 142520 120 21744
21754 3 399296 98272 142680 51 21753
21755 3 399264 98496 142800 32 21754
21756 3 399264 98720 142920 80 21755
21757 3 399264 98752 142920 81 21756
21758 3 399520 98752 142840 96 21757
21759 3 399744 98688 142720 51 21758
21760 3 399904 98560 142520 98 21759
21761 3 400064 98528 142520 102 21760
21762 3 399232 98976 143040 80 21757
21763 3 399072 99168 143120 120 21762
21764 3 398816 99264 143160 64 21763
21765 3 398720 99360 143280 81 21764
21766 3 398880 99360 143480 90 21765
21767 3 399040 99296 143680 32 21766
21768 3 399072 99264 143720 51 21767
21769 3 398464 99456 143280 156 21765
21770 3 398208 99488 143320 175 21769
21771 3 397984 99616 143320 275 21770
21772 3 397760 99648 143200 276 21771
21773 3 397536 99744 143280 235 21772
21774 3 397344 99840 143120 172 21773
21775 3 397088 99968 143080 104 21774
21776 3 396896 100160 143120 80 21775
21777 3 396768 100288 143120 51 21776
21778 3 404512 95840 137640 140 21698
21779 3 404704 95744 137840 160 21778
21780 3 404736 95648 138080 122 21779
21781 3 404832 95776 138320 122 21780
21782 3 404960 95872 138520 128 21781
21783 3 405152 95872 138720 183 21782
21784 3 405248 96032 138920 150 21783
21785 3 405440 96224 138960 81 21784
21786 3 405696 96256 139040 90 21785
21787 3 405792 96384 139240 101 21786
21788 3 405920 96544 139440 51 21787
21789 3 406016 96640 139560 71 21788
21790 3 405952 96896 139520 60 21789
21791 3 405952 97120 139400 32 21790
21792 3 405824 97120 139520 32 21791
21793 3 406176 96640 139800 101 21789
21794 3 406240 96736 140040 81 21793
21795 3 406336 96832 140280 128 21794
21796 3 406496 96896 140400 160 21795
21797 3 406496 97056 140600 156 21796
21798 3 406624 97216 140800 172 21797
21799 3 406656 97312 141040 137 21798
21800 3 406656 97472 141240 81 21799
21801 3 406624 97568 141480 134 21800
21802 3 406624 97600 141760 101 21801
21803 3 406816 97408 141880 71 21802
21804 3 407008 97280 142000 32 21803
21805 3 407168 97312 142080 40 21804
21806 3 406656 97760 141960 128 21802
21807 3 406816 97920 142160 128 21806
21808 3 406976 98048 142320 128 21807
21809 3 407072 98208 142520 108 21808
21810 3 407232 98336 142720 108 21809
21811 3 407424 98496 142800 51 21810
21812 3 407616 98656 142960 51 21811
21813 3 407776 98752 143080 81 21812
21814 3 407648 98720 143320 107 21813
21815 3 407488 98752 143520 98 21814
21816 3 407360 98752 143640 32 21815
21817 3 408032 98752 143080 51 21813
21818 3 408288 98784 143080 51 21817
21819 3 408544 98816 143120 40 21818
21820 3 408768 98912 143240 40 21819
21821 3 409024 98976 143360 81 21820
21822 3 409184 99072 143480 91 21821
21823 3 406752 96800 140440 75 21796
21824 3 406912 96672 140600 81 21823
21825 3 407136 96576 140720 120 21824
21826 3 407360 96480 140840 81 21825
21827 3 407584 96352 140920 98 21826
21828 3 407808 96224 140920 120 21827
21829 3 408032 96096 140960 104 21828
21830 3 408224 95936 141000 107 21829
21831 3 408448 95808 141000 136 21830
21832 3 408704 95712 140960 134 21831
21833 3 408928 95680 140840 86 21832
21834 3 409184 95680 140800 101 21833
21835 3 409440 95744 140800 120 21834
21836 3 409664 95744 140680 120 21835
21837 3 409920 95744 140680 60 21836
21838 3 410176 95744 140680 71 21837
21839 3 410432 95776 140680 91 21838
21840 3 410688 95776 140680 107 21839
21841 3 410944 95712 140720 128 21840
21842 3 411168 95616 140800 107 21841
21843 3 411296 95552 140720 32 21842
21844 3 411264 95424 140480 60 21843
21845 3 411360 95360 140240 102 21844
21846 3 411456 95328 140120 128 21845
21847 3 411552 95520 139920 71 21846
21848 3 411712 95744 139920 32 21847
21849 3 411744 95872 139840 32 21848
21850 3 411584 95200 139920 98 21846
21851 3 411744 95168 139720 80 21850
21852 3 411904 95008 139520 81 21851
21853 3 412096 94848 139440 104 21852
21854 3 412096 94592 139440 91 21853
21855 3 412128 94400 139600 40 21854
21856 3 411456 95648 140920 96 21843
21857 3 411648 95616 141080 98 21856
21858 3 411840 95712 141280 115 21857
21859 3 412000 95712 141480 64 21858
21860 3 412160 95744 141680 101 21859
21861 3 412416 95712 141760 136 21860
21862 3 412640 95648 141880 98 21861
21863 3 412832 95680 142080 101 21862
21864 3 413088 95680 142120 102 21863
21865 3 413344 95680 142120 75 21864
21866 3 413600 95584 142120 32 21865
21867 3 413856 95584 142120 32 21866
21868 3 414112 95616 142120 32 21867
21869 3 414368 95648 142200 64 21868
21870 3 414592 95808 142320 80 21869
21871 3 414816 95904 142400 71 21870
21872 3 415040 96000 142480 75 21871
21873 3 415296 96032 142480 60 21872
21874 3 415552 96032 142560 86 21873
21875 3 415776 96128 142720 136 21874
21876 3 415808 96352 142840 148 21875
21877 3 415968 96480 143040 153 21876
21878 3 416160 96640 143160 51 21877
21879 3 416352 96736 143320 64 21878
21880 3 416480 96672 143560 45 21879
21881 3 416512 96672 143600 32 21880
21882 3 401845 96407 129880 75 21603
21883 3 402085 96079 129960 101 21882
21884 3 402257 95819 130080 64 21883
21885 3 403025 93947.1 130040 181 21884
21886 3 403409 93331.1 130000 104 21885
21887 3 403465 93187.1 130080 214 21886
21888 3 403497 93163.1 130240 51 21887
21889 3 403569 92995.1 130360 80 21888
21890 3 403825 92587.2 130480 200 21889
21891 3 403913 92403.2 130600 137 21890
21892 3 403945 92147.2 130760 178 21891
21893 3 403921 91987.2 130920 137 21892
21894 3 403953 91835.2 131040 40 21893
21895 3 403773 90401.9 131040 134 21894
21896 3 403365 89778 130920 32 21895
21897 3 403309 89490 130760 107 21896
21898 3 402821 89354.1 130720 137 21897
21899 3 402589 89278.1 130560 207 21898
21900 3 401985 88946.1 130600 32 21899
21901 3 401949 88934.1 130480 128 21900
21902 3 401869 88886.1 130360 75 21901
21903 3 401573 88858.1 130240 175 21902
21904 3 401305 88706.2 130080 134 21903
21905 3 401201 88642.2 129960 104 21904
21906 3 401225 88498.2 129840 373 21905
21907 3 401281 88362.2 129720 75 21906
21908 3 401457 87398.3 129680 80 21907
21909 3 401817 86398.4 129600 32 21908
21910 3 402001 85950.4 129520 120 21909
21911 3 401905 85738.4 129640 51 21910
21912 3 401933 85754.4 129800 91 21911
21913 3 402013 85566.4 129960 80 21912
21914 3 402097 85506.4 130080 86 21913
21915 3 402125 85526.4 130200 40 21914
21916 3 402317 85802.4 130200 207 21915
21917 3 402461 85662.4 130240 80 21916
21918 3 402701 85830.5 130280 90 21917
21919 3 402161 85302.4 130320 91 21915
21920 3 402325 85194.4 130440 51 21919
21921 3 402453 85098.4 130600 107 21920
21922 3 402389 85038.4 130720 148 21921
21923 3 402249 85050.4 130880 107 21922
21924 3 402117 84998.4 131000 254 21923
21925 3 402093 84922.4 131160 153 21924
21926 3 402105 84870.4 131280 124 21925
21927 3 402153 84874.4 131360 45 21926
21928 3 402105 84794.4 131400 137 21927
21929 3 402069 84586.4 131480 91 21928
21930 3 402081 84702.4 131520 108 21929
21931 3 402153 84838.4 131560 280 21930
21932 3 402085 84826.4 131720 128 21931
21933 3 402201 84926.4 131920 32 21932
21934 3 402437 84970.4 132040 -1 21933
21935 3 402701 85026.4 132120 -1 21934
21936 3 402549 85158.4 129960 64 21913
21937 3 402717 85106.4 129920 80 21936
21938 3 401577 85178.5 129960 71 21913
21939 3 401317 85098.5 129960 181 21938
21940 3 402185 85890.4 129360 51 21910
21941 3 402273 85930.4 129240 154 21940
21942 3 402285 85966.4 129120 239 21941
21943 3 402417 85970.4 129000 141 21942
21944 3 402589 86018.4 128960 32 21943
21945 3 402625 86094.4 128920 80 21944
21946 3 402737 86082.4 128880 -1 21945
21947 3 402649 85910.4 128840 -1 21946
21948 3 402773 86058.4 128800 -1 21947
21949 3 402025 86602.4 129200 163 21941
21950 3 401917 86742.5 129120 235 21949
21951 3 402061 86818.5 129040 150 21950
21952 3 402229 86722.5 128920 120 21951
21953 3 402409 86566.5 128840 107 21952
21954 3 402765 86658.5 128760 -1 21953
21955 3 402897 86574.5 128640 -1 21954
21956 3 402917 86298.5 128600 -1 21955
21957 3 403077 86590.5 128560 -1 21956
21958 3 403117 86734.5 128520 -1 21957
21959 3 403129 86502.5 128480 -1 21958
21960 3 403445 86678.5 128560 -1 21957
21961 3 401205 86846.4 129160 134 21950
21962 3 401293 86754.4 129120 90 21961
21963 3 401337 86642.4 129040 81 21962
21964 3 401465 86426.4 128960 279 21963
21965 3 401277 86562.4 128920 288 21964
21966 3 401345 86614.4 128880 71 21965
21967 3 401053 85930.4 129560 32 21910
21968 3 400677 85954.4 129600 -1 21967
21969 3 400589 86054.4 129680 -1 21968
21970 3 401037 88590.2 129640 172 21907
21971 3 400885 88686.3 129520 202 21970
21972 3 400789 88742.3 129400 212 21971
21973 3 400845 88670.3 129360 81 21972
21974 3 400557 88854.3 129400 51 21972
21975 3 400433 88870.3 129360 101 21974
21976 3 400289 88890.3 129240 -1 21975
21977 3 401121 88082.2 129720 80 21907
21978 3 400745 88106.2 129720 102 21977
21979 3 401885 88854.1 130720 137 21900
21980 3 401869 88838.1 130880 214 21979
21981 3 403905 89082.2 130760 108 21897
21982 3 403809 89186.1 130680 256 21981
21983 3 403753 89210.1 130560 51 21982
21984 3 404237 88778.1 130680 32 21981
21985 3 404581 88522.1 130560 80 21984
21986 3 404431 88298 130360 89 21985
21987 3 404349 88127.6 130240 94 21986
21988 3 404445 88171.1 130200 95 21987
21989 3 404441 88138 130080 100 21988
21990 3 404497 88104.6 130000 104 21989
21991 3 404832 87904 129520 128 21990
21992 3 404928 87872 129440 139 21991
21993 3 405024 87840 129360 150 21992
21994 3 405032 87870.2 129280 -1 21993
21995 3 404994 87901.5 129160 -1 21994
21996 3 405052 87908.5 129040 -1 21995
21997 3 405568 88224 131000 102 21985
21998 3 405696 88117.3 131080 84 21997
21999 3 405661 88334.5 131080 -1 21998
22000 3 405534 88543.2 131080 -1 21999
22001 3 405530 88612.8 131080 -1 22000
22002 3 405560 88685.9 131040 -1 22001
22003 3 405501 88845.9 130960 -1 22002
22004 3 405760 88064 131120 75 21998
22005 3 405984 87968 131200 80 22004
22006 3 406208 87904 131320 96 22005
22007 3 406400 87744 131360 60 22006
22008 3 406656 87712 131360 80 22007
22009 3 406880 87584 131360 80 22008
22010 3 407104 87456 131360 120 22009
22011 3 407360 87360 131360 96 22010
22012 3 407584 87168 131360 45 22011
22013 3 407776 86976 131360 80 22012
22014 3 407968 86784 131400 80 22013
22015 3 408160 86592 131440 51 22014
22016 3 408352 86496 131600 51 22015
22017 3 408608 86560 131640 32 22016
22018 3 408704 86592 131720 45 22017
22019 3 403933 91721.9 131240 157 21894
22020 3 403929 91699.2 131280 136 22019
22021 3 403913 91699.3 131360 209 22020
22022 3 404705 91923.5 131360 143 22021
22023 3 405057 91731.5 131400 71 22022
22024 3 405209 91595.5 131520 122 22023
22025 3 403905 91699.3 131400 75 22021
22026 3 403569 91883.4 131600 32 22025
22027 3 403521 91939.5 131720 168 22026
22028 3 403041 92331.5 131600 45 22026
22029 3 403105 92579.5 131520 124 22028
22030 3 403161 92707.5 131440 101 22029
22031 3 402897 92107.4 131600 156 22026
22032 3 402657 92155.4 131680 75 22031
22033 3 402641 92179.4 131800 45 22032
22034 3 402481 92107.4 131920 86 22033
22035 3 403505 93155.1 129840 81 21886
22036 3 403633 92955.1 129680 148 22035
22037 3 403841 92915.1 129480 96 22036
22038 3 403889 92835.1 129320 134 22037
22039 3 404192 92256 128400 101 22038
22040 3 404160 92096 128200 32 22039
22041 3 404352 92160 128120 40 22040
22042 3 404297 92008.3 127960 -1 22041
22043 3 404115 91900.5 127880 -1 22042
22044 3 403751 92547.4 127840 -1 22043
22045 3 403525 92081.3 127640 -1 22044
22046 3 403562 92037.9 127480 -1 22045
22047 3 403560 92030.9 127400 -1 22046
22048 3 403577 91959.6 127240 -1 22047
22049 3 403485 91935.2 127080 -1 22048
22050 3 403447 91863.9 126960 -1 22049
22051 3 403415 91837.9 126800 -1 22050
22052 3 403318 91733.5 126640 -1 22051
22053 3 403348 91733.5 126520 -1 22052
22054 3 401119 97195 129800 60 21601
22055 3 401027 97231 129920 128 22054
22056 3 400907 97271 130080 75 22055
22057 3 400759 97243 130240 81 22056
22058 3 400727 97303 130360 75 22057
22059 3 400591 97215 130560 96 22058
22060 3 400411 97163 130760 259 22059
22061 3 400335 97031 130920 137 22060
22062 3 400229 97083 131080 108 22061
22063 3 400037 97183 131160 32 22062
22064 3 399973 97091 131320 246 22063
22065 3 399965 97519 131320 98 22064
22066 3 399841 97675 131320 124 22065
22067 3 399885 96963 131400 71 22064
22068 3 399861 96943 131520 91 22067
22069 3 399861 96839 131640 104 22068
22070 3 399785 96739 131760 64 22069
22071 3 399779 96867 131960 160 22070
22072 3 399699 96939 132080 51 22071
22073 3 399491 97347 132160 120 22072
22074 3 399455 97419 132240 91 22073
22075 3 399859 97315 132240 166 22074
22076 3 400143 97507 132440 32 22075
22077 3 400175 97379 132480 71 22076
22078 3 399377 97715 132480 51 22074
22079 3 399199 97998 132560 107 22078
22080 3 398915 98362 132640 194 22079
22081 3 398265 98598 132800 96 22080
22082 3 397679 98570 132880 203 22081
22083 3 397257 98414 132760 60 22082
22084 3 397201 98330 132640 32 22083
22085 3 397511 98514 133000 208 22082
22086 3 397323 98454 133120 81 22085
22087 3 397159 98414 133240 40 22086
22088 3 396995 98114 133400 175 22087
22089 3 396923 97926 133440 313 22088
22090 3 396975 98434 133320 40 22087
22091 3 396061 98654 133560 185 22090
22092 3 395789 98678 133600 128 22091
22093 3 395481 98754 133640 181 22092
22094 3 394721 98994 133680 153 22093
22095 3 394725 98974 133800 90 22094
22096 3 394665 98842 134120 279 22095
22097 3 394525 98746 134280 156 22096
22098 3 394183 98662 134680 -1 22097
22099 3 393951 98627.3 134760 -1 22098
22100 3 394263 98650 134800 -1 22099
22101 3 394155 98718 134920 -1 22100
22102 3 393835 98610 134800 -1 22099
22103 3 393465 98554 135000 -1 22102
22104 3 392669 98650 135560 -1 22103
22105 3 392253 98662 135760 -1 22104
22106 3 392161 98814 135920 -1 22105
22107 3 392089 98830 136040 -1 22106
22108 3 392065 98838 136160 -1 22107
22109 3 392067 98858 136400 -1 22108
22110 3 392159 99066 136560 -1 22109
22111 3 392139 99218 136680 -1 22110
22112 3 392123 99226 136800 -1 22111
22113 3 391951 99450 136840 -1 22112
22114 3 391719 99718 136920 -1 22113
22115 3 391737 99854 137160 -1 22114
22116 3 391657 99990 137320 -1 22115
22117 3 391577 100074 137560 -1 22116
22118 3 391425 100090 137800 -1 22117
22119 3 391499 100134 137840 -1 22118
22120 3 391379 100006 137880 -1 22119
22121 3 391139 99842 138040 -1 22120
22122 3 391071 100046 138240 -1 22121
22123 3 391019 100086 138360 -1 22122
22124 3 390969 100110 138440 -1 22123
22125 3 390985 100126 138520 -1 22124
22126 3 390937 100186 138560 -1 22125
22127 3 390933 100190 138600 -1 22126
22128 3 390749 100142 138640 -1 22127
22129 3 390709 100298 138680 -1 22128
22130 3 390849 99618 138720 -1 22129
22131 3 390807 100186 138760 -1 22130
22132 3 390647 100166 138840 -1 22131
22133 3 390619 100270 139080 -1 22132
22134 3 390531 100338 139240 -1 22133
22135 3 390455 100614 139280 -1 22134
22136 3 390423 100678 139320 -1 22135
22137 3 390281 100618 139360 -1 22136
22138 3 390201 100670 139400 -1 22137
22139 3 390249 100750 139480 -1 22138
22140 3 390385 100638 139560 -1 22139
22141 3 390401 100534 139600 -1 22140
22142 3 390433 100554 139800 -1 22141
22143 3 390397 100398 140000 -1 22142
22144 3 390337 100458 140280 -1 22143
22145 3 390029 100310 140480 -1 22144
22146 3 389857 100238 140520 -1 22145
22147 3 390173 100406 140560 -1 22146
22148 3 390053 100506 140600 -1 22147
22149 3 389883 100494 140680 -1 22148
22150 3 389323 100490 140720 -1 22149
22151 3 389255 100530 140760 -1 22150
22152 3 388995 100610 141080 -1 22151
22153 3 388615 100718 141280 -1 22152
22154 3 388287 100758 141560 -1 22153
22155 3 387841 100754 142000 -1 22154
22156 3 387545 100970 142240 -1 22155
22157 3 386993 101318 142680 -1 22156
22158 3 386913 101354 142720 -1 22157
22159 3 386811 101426 142840 -1 22158
22160 3 386743 101538 142920 -1 22159
22161 3 386815 101478 142960 -1 22160
22162 3 386951 101702 143080 -1 22161
22163 3 387683 102122 143120 -1 22162
22164 3 387307 101654 143160 -1 22163
22165 3 386881 101662 143200 -1 22164
22166 3 386637 101726 143280 -1 22165
22167 3 386433 101734 143440 -1 22166
22168 3 386285 101538 143560 -1 22167
22169 3 386061 101222 143920 -1 22168
22170 3 385689 101270 143960 -1 22169
22171 3 385485 101326 144000 -1 22170
22172 3 385167 101314 144200 -1 22171
22173 3 385179 101330 144280 -1 22172
22174 3 384707 101394 144160 -1 22172
22175 3 384031 101370 144120 -1 22174
22176 3 383865 101330 144160 -1 22175
22177 3 384057 101630 143760 -1 22176
22178 3 384277 101638 143680 -1 22177
22179 3 384357 101630 143640 -1 22178
22180 3 383561 101210 144120 -1 22176
22181 3 383009 100930 144040 -1 22180
22182 3 382889 100814 144000 -1 22181
22183 3 382983 100886 143920 -1 22182
22184 3 383989 101422 144240 -1 22176
22185 3 384185 101470 144440 -1 22184
22186 3 384189 101466 144560 -1 22185
22187 3 384353 101446 144640 -1 22186
22188 3 384061 102182 144480 -1 22185
22189 3 383983 102350 144560 -1 22188
22190 3 383799 102378 144520 -1 22189
22191 3 383765 101630 144240 -1 22184
22192 3 383391 101922 144240 -1 22191
22193 3 383151 102006 144320 -1 22192
22194 3 382883 102046 144480 -1 22193
22195 3 382891 102242 144600 -1 22194
22196 3 382899 102294 144640 -1 22195
22197 3 382795 102086 144720 -1 22196
22198 3 382687 102162 144920 -1 22197
22199 3 382423 102418 145240 -1 22198
22200 3 382171 102510 145360 -1 22199
22201 3 381971 102622 145440 -1 22200
22202 3 381799 102602 145520 -1 22201
22203 3 381821 102658 145640 -1 22202
22204 3 381709 102778 145880 -1 22203
22205 3 381237 103090 146240 -1 22204
22206 3 380945 103114 146320 -1 22205
22207 3 380189 102898 146400 -1 22206
22208 3 379729 102698 146480 -1 22207
22209 3 378935 102530 146280 -1 22208
22210 3 378227 102386 146160 -1 22209
22211 3 377367 102218 146280 -1 22210
22212 3 377061 102146 146240 -1 22211
22213 3 376677 102078 146120 -1 22212
22214 3 376145 101726 146080 -1 22213
22215 3 376091 101778 146400 -1 22214
22216 3 375579 101894 146520 -1 22215
22217 3 375311 101934 146680 -1 22216
22218 3 375183 101854 146760 -1 22217
22219 3 374943 101854 146920 -1 22218
22220 3 374855 101890 147000 -1 22219
22221 3 375051 101930 147000 -1 22220
22222 3 375031 102138 147000 -1 22221
22223 3 374731 101894 147040 -1 22220
22224 3 374635 101894 147080 -1 22223
22225 3 373957 101914 147360 -1 22224
22226 3 374213 101982 147440 -1 22225
22227 3 374147 101718 147480 -1 22226
22228 3 373395 101770 147400 -1 22225
22229 3 373519 101766 147240 -1 22228
22230 3 373567 101502 146800 -1 22229
22231 3 373387 101370 146760 -1 22230
22232 3 373319 101322 146600 -1 22231
22233 3 373299 101286 146520 -1 22232
22234 3 373279 101726 147440 -1 22228
22235 3 373043 101470 147480 -1 22234
22236 3 373295 101782 147520 -1 22235
22237 3 373235 101706 147720 -1 22236
22238 3 372851 101814 148040 -1 22237
22239 3 372527 101850 148240 -1 22238
22240 3 372387 101838 148280 -1 22239
22241 3 371987 101970 148400 -1 22240
22242 3 375287 102230 146680 -1 22217
22243 3 377221 102406 146480 -1 22211
22244 3 377117 102450 146560 -1 22243
22245 3 381533 102586 145320 -1 22202
22246 3 381561 102642 145240 -1 22245
22247 3 382555 102538 145240 -1 22199
22248 3 382631 102726 145240 -1 22247
22249 3 382819 102494 144480 -1 22196
22250 3 382679 102510 144400 -1 22249
22251 3 382515 102626 144360 -1 22250
22252 3 386511 101486 142840 -1 22160
22253 3 386853 101250 142480 -1 22157
22254 3 389139 100534 140520 -1 22150
22255 3 389135 100594 140400 -1 22254
22256 3 389167 100630 140360 -1 22255
22257 3 389135 100646 140320 -1 22256
22258 3 390339 100334 140680 -1 22149
22259 3 391375 100382 137840 -1 22119
22260 3 391033 100566 137960 -1 22259
22261 3 390961 100746 138000 -1 22260
22262 3 391013 100970 137920 -1 22261
22263 3 391237 101330 137880 -1 22262
22264 3 391227 101534 137920 -1 22263
22265 3 391199 101690 137960 -1 22264
22266 3 391103 102026 138120 -1 22265
22267 3 390899 102270 138160 -1 22266
22268 3 390941 102686 138200 -1 22267
22269 3 390933 102902 138240 -1 22268
22270 3 390937 102910 138280 -1 22269
22271 3 390985 103238 138480 -1 22270
22272 3 390739 103618 138720 -1 22271
22273 3 390547 103902 138840 -1 22272
22274 3 390979 103474 138840 -1 22273
22275 3 391267 103430 138880 -1 22274
22276 3 390265 104250 138880 -1 22273
22277 3 390229 104334 139000 -1 22276
22278 3 390073 104454 139080 -1 22277
22279 3 389729 104498 139080 -1 22278
22280 3 389645 104630 139040 -1 22279
22281 3 389601 104706 138960 -1 22280
22282 3 389569 104718 138920 -1 22281
22283 3 389741 104574 139120 -1 22279
22284 3 389581 104442 139240 -1 22283
22285 3 389651 104834 139280 -1 22284
22286 3 389487 104874 139400 -1 22285
22287 3 389187 104730 139600 -1 22286
22288 3 389175 104618 139760 -1 22287
22289 3 388867 104570 139800 -1 22288
22290 3 388779 104626 139880 -1 22289
22291 3 388819 104558 139920 -1 22290
22292 3 388695 104490 140080 -1 22291
22293 3 388479 104434 140120 -1 22292
22294 3 388295 104238 140080 -1 22293
22295 3 387955 104182 140120 -1 22294
22296 3 387527 104194 140080 -1 22295
22297 3 387387 104114 139880 -1 22296
22298 3 387367 104158 140160 -1 22295
22299 3 387047 104150 140200 -1 22298
22300 3 386799 104050 140240 -1 22299
22301 3 386431 103822 140280 -1 22300
22302 3 388447 104054 140080 -1 22294
22303 3 388603 104654 139880 -1 22290
22304 3 389587 104770 139800 -1 22288
22305 3 390201 104322 138680 -1 22276
22306 3 390133 104214 138560 -1 22305
22307 3 390101 104162 138520 -1 22306
22308 3 390101 104062 138400 -1 22307
22309 3 390257 104502 138560 -1 22306
22310 3 390273 104650 138560 -1 22309
22311 3 391411 101246 137560 -1 22263
22312 3 392505 99362 136800 -1 22112
22313 3 392533 99450 136840 -1 22312
22314 3 392621 99806 136960 -1 22313
22315 3 392817 99738 137080 -1 22314
22316 3 392849 100258 137280 -1 22315
22317 3 393191 100506 137520 -1 22316
22318 3 393571 100650 137760 -1 22317
22319 3 393687 100674 137920 -1 22318
22320 3 394031 100686 138080 -1 22319
22321 3 394443 100894 138480 -1 22320
22322 3 394643 101174 138600 -1 22321
22323 3 394821 101302 138800 -1 22322
22324 3 395113 101694 138920 -1 22323
22325 3 395361 101942 139040 -1 22324
22326 3 395451 102018 139000 -1 22325
22327 3 395587 102098 138960 -1 22326
22328 3 395719 102198 138920 -1 22327
22329 3 396067 102586 139080 -1 22328
22330 3 396083 102966 139200 -1 22329
22331 3 396075 103114 139040 -1 22330
22332 3 395907 103250 139000 -1 22331
22333 3 395891 103266 138960 -1 22332
22334 3 395939 103454 138920 -1 22333
22335 3 395007 101958 139080 -1 22325
22336 3 394901 99254 133840 226 22095
22337 3 394945 99714 133840 163 22336
22338 3 394909 99766 134000 163 22337
22339 3 394937 99662 134240 200 22338
22340 3 394753 99738 134640 32 22339
22341 3 394769 100042 133840 226 22337
22342 3 394363 100398 133760 102 22341
22343 3 393759 100618 133720 115 22342
22344 3 393831 100642 133680 293 22343
22345 3 393495 100694 133680 256 22343
22346 3 393391 100710 133800 75 22345
22347 3 393079 100730 133960 80 22346
22348 3 392859 100834 133800 -1 22347
22349 3 392631 100966 133760 -1 22348
22350 3 394443 98806 133640 64 22094
22351 3 394343 98726 133520 90 22350
22352 3 394051 98658 133440 107 22351
22353 3 393895 98592 133400 267 22352
22354 3 394351 98754 133360 134 22353
22355 3 394287 98794 133240 178 22354
22356 3 394195 98890 133200 75 22355
22357 3 393739 98526 133360 108 22353
22358 3 393667 98406 133320 134 22357
22359 3 393643 98250 133320 154 22358
22360 3 393344 97376 133720 40 22359
22361 3 393663 98414 133160 128 22358
22362 3 393161 98346 132880 81 22361
22363 3 393077 98310 132840 304 22362
22364 3 392781 98290 132760 32 22363
22365 3 392413 98446 132720 51 22364
22366 3 392101 98410 132640 32 22365
22367 3 391557 98350 132600 150 22366
22368 3 391003 98154 132520 75 22367
22369 3 390759 97890 132480 120 22368
22370 3 390407 97694 132440 51 22369
22371 3 390311 97554 132400 -1 22370
22372 3 390081 97002 132320 -1 22371
22373 3 390013 96910 132240 -1 22372
22374 3 389713 96818 132160 -1 22373
22375 3 389255 96590 132120 -1 22374
22376 3 388855 96446 132080 -1 22375
22377 3 390065 96702 132200 -1 22373
22378 3 390069 96314 132160 -1 22377
22379 3 389959 95674 132120 -1 22378
22380 3 389923 95118 132120 -1 22379
22381 3 389649 95242 132080 -1 22380
22382 3 389797 95594 132040 -1 22381
22383 3 389965 95694 131960 -1 22382
22384 3 389891 96030 131840 -1 22383
22385 3 390275 94978 132160 -1 22380
22386 3 390479 94786 132200 -1 22385
22387 3 391175 94566 132240 -1 22386
22388 3 390059 94330 132080 -1 22386
22389 3 390373 94550 131960 -1 22388
22390 3 390373 94546 131840 -1 22389
22391 3 390237 94326 131680 -1 22390
22392 3 390305 94154 131640 -1 22391
22393 3 390267 94206 131520 -1 22392
22394 3 390279 94246 131440 -1 22393
22395 3 390363 93618 131680 32 22392
22396 3 390309 93382 131640 75 22395
22397 3 390261 93050 131760 101 22396
22398 3 390241 93062 131960 163 22397
22399 3 390557 93270 132040 107 22398
22400 3 390041 92722 132000 86 22398
22401 3 390225 92030 132040 51 22400
22402 3 390351 91542 132040 71 22401
22403 3 390331 91338 132120 163 22402
22404 3 390761 91638 132160 200 22403
22405 3 390889 91822 132280 178 22404
22406 3 390897 91822 132320 205 22405
22407 3 390987 91894 132440 153 22406
22408 3 391083 91858 132560 150 22407
22409 3 391047 91834 132640 128 22408
22410 3 391063 91894 132720 107 22409
22411 3 391015 91410 132720 148 22410
22412 3 390843 91122 132880 75 22411
22413 3 390747 91106 133000 80 22412
22414 3 390447 91046 133160 108 22413
22415 3 390039 90830 133280 168 22414
22416 3 391079 91898 132760 157 22410
22417 3 391151 92138 132880 124 22416
22418 3 391333 92218 132960 90 22417
22419 3 391385 92210 133080 80 22418
22420 3 391525 92074 133160 160 22419
22421 3 391131 91382 132560 81 22409
22422 3 391391 91026 132520 128 22421
22423 3 391955 90818 132480 -1 22422
22424 3 391423 92166 132480 90 22408
22425 3 391867 92378 132440 32 22424
22426 3 390685 91190 131960 101 22403
22427 3 390837 90950 131840 60 22426
22428 3 390865 90814 131800 60 22427
22429 3 390527 90590 131760 153 22428
22430 3 390747 90746 131720 45 22429
22431 3 390739 90698 131680 102 22430
22432 3 390283 93162 131600 205 22396
22433 3 390265 93030 131480 160 22432
22434 3 390517 93022 131320 139 22433
22435 3 390337 92986 131200 122 22434
22436 3 390369 92870 131040 -1 22435
22437 3 390133 92626 130920 -1 22436
22438 3 389969 92430 130920 -1 22437
22439 3 396114 115341 132720 75 21359
22440 3 394908 115135 132520 204 22439
22441 3 394678 115170 132600 256 22440
22442 3 394535 115195 132680 224 22441
22443 3 394420 115253 132720 163 22442
22444 3 394321 115305 132800 75 22443
22445 3 394197 115359 132880 104 22444
22446 3 394098 115374 132920 139 22445
22447 3 394030 115420 133000 175 22446
22448 3 393944 115512 133080 197 22447
22449 3 393799 115606 133160 196 22448
22450 3 393692 115644 133200 154 22449
22451 3 393626 115662 133240 32 22450
22452 3 393518 115658 133280 196 22451
22453 3 393360 115667 133320 281 22452
22454 3 393195 115687 133360 163 22453
22455 3 393103 115726 133440 60 22454
22456 3 393001 115820 133480 206 22455
22457 3 392939 115839 133560 205 22456
22458 3 392893 115839 133640 104 22457
22459 3 392793 115902 133720 107 22458
22460 3 392740 115962 133800 198 22459
22461 3 392655 116002 133880 175 22460
22462 3 392665 116004 133920 45 22461
22463 3 392643 116013 133960 81 22462
22464 3 392556 116041 134000 80 22463
22465 3 392546 116120 134040 229 22464
22466 3 392451 116153 134080 228 22465
22467 3 392331 116106 134120 86 22466
22468 3 392273 116112 134160 181 22467
22469 3 392213 116136 134200 108 22468
22470 3 392153 116123 134240 124 22469
22471 3 391995 116162 134280 153 22470
22472 3 391802 116187 134360 203 22471
22473 3 391676 116241 134400 137 22472
22474 3 391572 116278 134440 137 22473
22475 3 391514 116325 134480 183 22474
22476 3 391396 116361 134520 166 22475
22477 3 391314 116380 134560 163 22476
22478 3 390955 116459 134680 175 22477
22479 3 390747 116571 134760 80 22478
22480 3 390486 116708 134840 204 22479
22481 3 390261 116857 134920 381 22480
22482 3 390125 116912 134960 124 22481
22483 3 389958 116990 135040 183 22482
22484 3 389865 116979 135120 139 22483
22485 3 389780 116982 135200 373 22484
22486 3 389728 116984 135280 214 22485
22487 3 389704 117031 135360 277 22486
22488 3 389626 117016 135440 196 22487
22489 3 389510 117124 135520 272 22488
22490 3 389445 117226 135600 80 22489
22491 3 389394 117258 135640 140 22490
22492 3 389274 117283 135720 98 22491
22493 3 389172 117382 135760 229 22492
22494 3 389116 117426 135800 172 22493
22495 3 389029 117458 135840 272 22494
22496 3 388901 117559 135880 32 22495
22497 3 388879 117644 135920 197 22496
22498 3 388870 117680 135960 80 22497
22499 3 388843 117765 136040 140 22498
22500 3 388769 117846 136120 32 22499
22501 3 388755 117855 136160 120 22500
22502 3 388669 117917 136200 272 22501
22503 3 388647 117921 136240 251 22502
22504 3 388642 117908 136320 124 22503
22505 3 388461 117995 136360 237 22504
22506 3 388450 118019 136400 137 22505
22507 3 388373 118009 136440 300 22506
22508 3 388341 118024 136480 137 22507
22509 3 388324 118047 136520 230 22508
22510 3 388300 118062 136560 218 22509
22511 3 388266 118071 136600 237 22510
22512 3 388261 118094 136640 104 22511
22513 3 388061 118141 136680 150 22512
22514 3 387988 118194 136720 272 22513
22515 3 387948 118259 136760 269 22514
22516 3 387788 118353 136840 237 22515
22517 3 387731 118399 136920 153 22516
22518 3 387761 118754 136880 71 22517
22519 3 387665 119196 136840 218 22518
22520 3 387589 119724 136800 122 22519
22521 3 387344 120124 136960 200 22520
22522 3 387273 120233 137000 245 22521
22523 3 387219 120280 137040 256 22522
22524 3 387108 120334 137080 134 22523
22525 3 386144 121056 137360 51 22524
22526 3 385984 121216 137560 32 22525
22527 3 385952 121280 137600 32 22526
22528 3 385940 121273 137680 -1 22527
22529 3 385941 121339 137800 -1 22528
22530 3 385924 121509 137920 -1 22529
22531 3 385915 121565 138000 -1 22530
22532 3 385820 121671 138080 -1 22531
22533 3 385806 121683 138160 -1 22532
22534 3 385675 121812 138280 -1 22533
22535 3 385663 121916 138400 -1 22534
22536 3 385658 122020 138480 -1 22535
22537 3 385625 122118 138600 -1 22536
22538 3 385632 122168 138640 -1 22537
22539 3 385674 122248 138680 -1 22538
22540 3 385727 122354 138760 -1 22539
22541 3 385727 122370 138800 -1 22540
22542 3 385940 121085 137920 -1 22529
22543 3 387689 118428 136960 51 22517
22544 3 387642 118468 137040 136 22543
22545 3 387610 118506 137080 272 22544
22546 3 387533 118529 137120 212 22545
22547 3 387506 118546 137160 80 22546
22548 3 387472 118557 137200 154 22547
22549 3 387268 118534 137360 226 22548
22550 3 387087 118489 137400 80 22549
22551 3 387000 118558 137520 305 22550
22552 3 386883 118518 137600 236 22551
22553 3 386762 118565 137680 81 22552
22554 3 386701 118582 137720 51 22553
22555 3 386609 118652 137800 186 22554
22556 3 386391 118694 137880 237 22555
22557 3 386263 118687 137960 175 22556
22558 3 385998 118689 138040 124 22557
22559 3 385726 118775 138120 181 22558
22560 3 385314 118849 138200 277 22559
22561 3 384905 118950 138280 75 22560
22562 3 384679 118977 138360 80 22561
22563 3 384388 118996 138440 160 22562
22564 3 384106 119072 138520 96 22563
22565 3 383682 119102 138560 166 22564
22566 3 383359 118927 138400 256 22565
22567 3 382716 118931 138520 60 22566
22568 3 382378 118975 138600 140 22567
22569 3 381768 118912 138640 40 22568
22570 3 381264 118672 138560 135 22569
22571 3 381007 118519 138480 176 22570
22572 3 380890 118508 138440 156 22571
22573 3 380647 118469 138400 128 22572
22574 3 380671 118419 138320 51 22573
22575 3 380544 117408 138760 71 22574
22576 3 380608 117152 138760 75 22575
22577 3 380640 116896 138800 81 22576
22578 3 380640 116672 138920 32 22577
22579 3 380640 116480 139120 131 22578
22580 3 380512 116384 139320 98 22579
22581 3 380416 116320 139560 60 22580
22582 3 380416 116224 139800 81 22581
22583 3 380416 116128 140040 71 22582
22584 3 380416 115968 140240 102 22583
22585 3 380416 115712 140240 32 22584
22586 3 380288 115488 140240 32 22585
22587 3 380224 115488 140240 32 22586
22588 3 380660 118393 138240 128 22574
22589 3 380544 118399 138160 122 22588
22590 3 379464 118549 138080 198 22589
22591 3 379469 118475 137960 40 22590
22592 3 379491 118494 137880 107 22591
22593 3 379427 118527 137800 96 22592
22594 3 379300 118513 137720 32 22593
22595 3 379312 118514 137640 315 22594
22596 3 379232 118530 137560 122 22595
22597 3 379258 118523 137480 32 22596
22598 3 379229 118497 137400 219 22597
22599 3 379248 118491 137360 240 22598
22600 3 379258 118485 137280 156 22599
22601 3 379306 118443 137200 160 22600
22602 3 379204 118585 137120 190 22601
22603 3 379172 118603 137040 32 22602
22604 3 379143 118647 136960 80 22603
22605 3 379194 118598 136880 80 22604
22606 3 379214 118575 136800 239 22605
22607 3 379272 118542 136720 91 22606
22608 3 379326 118548 136640 136 22607
22609 3 379327 118616 136560 232 22608
22610 3 379331 118780 136480 166 22609
22611 3 379498 119063 136400 40 22610
22612 3 379558 119503 136320 75 22611
22613 3 379583 119500 136280 102 22612
22614 3 379587 119494 136240 107 22613
22615 3 379518 119541 136040 108 22614
22616 3 379433 119534 135920 108 22615
22617 3 379012 119716 135920 -1 22616
22618 3 379035 119904 136000 -1 22617
22619 3 379072 120512 136120 40 22618
22620 3 379104 120768 136120 51 22619
22621 3 379168 120832 136120 32 22620
22622 3 379360 121024 136120 135 22621
22623 3 379488 121248 136080 120 22622
22624 3 379488 121504 136040 104 22623
22625 3 379488 121760 136000 71 22624
22626 3 379360 122016 135960 51 22625
22627 3 379200 122144 135800 98 22626
22628 3 379008 122304 135720 75 22627
22629 3 378880 122496 135520 115 22628
22630 3 378752 122656 135320 60 22629
22631 3 378624 122816 135160 60 22630
22632 3 378624 122880 134880 64 22631
22633 3 378656 122912 134600 32 22632
22634 3 378624 122880 134320 45 22633
22635 3 378560 122880 134200 90 22634
22636 3 378656 123104 134080 51 22635
22637 3 378720 123296 133920 71 22636
22638 3 378752 123552 133880 32 22637
22639 3 378688 123776 133760 45 22638
22640 3 378560 123968 133560 128 22639
22641 3 378336 124032 133400 81 22640
22642 3 378208 124256 133320 75 22641
22643 3 378048 124480 133240 107 22642
22644 3 378080 124672 133080 51 22643
22645 3 378112 124736 133040 71 22644
22646 3 377952 124928 133000 75 22645
22647 3 377888 124960 133000 51 22646
22648 3 378048 125120 132880 128 22647
22649 3 378272 125248 132880 137 22648
22650 3 378336 125504 132840 75 22649
22651 3 378368 125728 132960 40 22650
22652 3 378496 125984 132960 32 22651
22653 3 378336 126144 133080 40 22652
22654 3 378304 126368 133200 60 22653
22655 3 378144 126464 133400 81 22654
22656 3 378176 126656 133600 60 22655
22657 3 378272 126848 133800 60 22656
22658 3 378368 127008 134000 71 22657
22659 3 378400 127104 134040 64 22658
22660 3 377632 124992 133000 40 22647
22661 3 377376 125024 133000 51 22660
22662 3 377152 124992 132840 51 22661
22663 3 377088 124992 132840 40 22662
22664 3 378304 124768 132880 51 22645
22665 3 378528 124896 132800 91 22664
22666 3 378784 124832 132760 64 22665
22667 3 379040 124832 132760 32 22666
22668 3 379264 124896 132640 71 22667
22669 3 379488 124896 132480 51 22668
22670 3 379712 124832 132320 91 22669
22671 3 378336 122752 134160 40 22635
22672 3 378080 122752 134120 81 22671
22673 3 377824 122752 134080 51 22672
22674 3 377568 122688 134120 64 22673
22675 3 377312 122624 134080 71 22674
22676 3 377120 122432 134080 51 22675
22677 3 376960 122240 134200 51 22676
22678 3 376736 122112 134200 107 22677
22679 3 376544 121920 134080 51 22678
22680 3 376288 121856 134000 64 22679
22681 3 376096 121696 133920 71 22680
22682 3 375872 121536 133800 75 22681
22683 3 375808 121472 133720 91 22682
22684 3 379168 120704 135880 32 22621
22685 3 379200 120576 135720 32 22684
22686 3 379376 119529 135840 109 22616
22687 3 379621 119443 135680 110 22686
22688 3 379904 119392 135160 115 22687
22689 3 380096 119456 134960 150 22688
22690 3 380320 119456 134840 108 22689
22691 3 380544 119456 134680 80 22690
22692 3 380768 119456 134480 64 22691
22693 3 380896 119552 134240 75 22692
22694 3 380736 119744 134120 40 22693
22695 3 380704 119904 133920 71 22694
22696 3 380864 119712 133880 32 22695
22697 3 380864 119680 133840 32 22696
22698 3 378873 118543 138080 124 22590
22699 3 378271 118279 138240 139 22698
22700 3 378100 118125 138280 178 22699
22701 3 377088 118080 138640 80 22700
22702 3 376896 118016 138800 96 22701
22703 3 376736 117888 138960 40 22702
22704 3 376480 117824 139040 91 22703
22705 3 375779 117087 138880 64 22704
22706 3 375737 117363 139200 66 22705
22707 3 375704 117676 139560 70 22706
22708 3 375392 117664 139640 71 22707
22709 3 375296 117664 139880 71 22708
22710 3 375232 117760 140120 71 22709
22711 3 375232 117792 140400 71 22710
22712 3 375232 117856 140680 96 22711
22713 3 375136 117984 140920 98 22712
22714 3 374976 118016 141120 60 22713
22715 3 374752 118144 141280 64 22714
22716 3 374528 118272 141440 86 22715
22717 3 374368 118432 141600 102 22716
22718 3 374336 118464 141640 104 22717
22719 3 374208 118624 141480 81 22718
22720 3 374016 118752 141320 71 22719
22721 3 373760 118752 141280 32 22720
22722 3 373568 118752 141120 75 22721
22723 3 374208 118560 141880 45 22718
22724 3 374208 118720 142120 51 22723
22725 3 374208 118816 142360 75 22724
22726 3 374208 118912 142600 81 22725
22727 3 374112 118976 142840 81 22726
22728 3 373952 119008 143040 75 22727
22729 3 373920 119008 143080 64 22728
22730 3 374880 116224 138760 51 22705
22731 3 374688 116096 138600 75 22730
22732 3 374528 115968 138400 32 22731
22733 3 374304 115872 138280 60 22732
22734 3 374112 115712 138200 75 22733
22735 3 373888 115584 138200 60 22734
22736 3 373632 115456 138160 80 22735
22737 3 373408 115296 138120 45 22736
22738 3 373216 115104 138040 71 22737
22739 3 373120 114944 137840 64 22738
22740 3 373056 114784 137640 71 22739
22741 3 372992 114592 137480 64 22740
22742 3 372960 114368 137320 51 22741
22743 3 372992 114208 137120 98 22742
22744 3 372992 113984 136920 60 22743
22745 3 373152 113824 136760 98 22744
22746 3 373152 113696 136720 80 22745
22747 3 372896 113632 136720 71 22746
22748 3 372640 113632 136680 64 22747
22749 3 372448 113472 136720 91 22748
22750 3 372480 113248 136560 163 22749
22751 3 372448 112992 136520 163 22750
22752 3 372256 112864 136320 32 22751
22753 3 372288 112960 136280 32 22752
22754 3 373344 113504 136720 45 22746
22755 3 373600 113504 136760 60 22754
22756 3 373856 113440 136760 51 22755
22757 3 374112 113376 136760 60 22756
22758 3 374336 113216 136680 51 22757
22759 3 374560 113088 136560 40 22758
22760 3 374720 112960 136480 45 22759
22761 3 383463 118399 137840 32 22566
22762 3 383494 118900 137680 46 22761
22763 3 383328 119296 137200 90 22762
22764 3 383520 119360 137000 40 22763
22765 3 383776 119360 136960 32 22764
22766 3 383968 119424 136760 45 22765
22767 3 384096 119584 136560 60 22766
22768 3 384192 119808 136440 51 22767
22769 3 383412 118735 137760 44 22761
22770 3 383370 118968 137680 57 22769
22771 3 383302 119033 137600 70 22770
22772 3 383290 119217 137520 83 22771
22773 3 383104 119520 137440 96 22772
22774 3 383040 119776 137520 98 22773
22775 3 383040 120032 137520 51 22774
22776 3 382880 120224 137680 51 22775
22777 3 382720 120416 137720 81 22776
22778 3 382560 120608 137760 75 22777
22779 3 382432 120864 137800 64 22778
22780 3 382432 121120 137840 75 22779
22781 3 382432 121344 137960 80 22780
22782 3 382432 121568 138120 91 22781
22783 3 382304 121760 138320 51 22782
22784 3 382240 121984 138480 51 22783
22785 3 382240 122240 138600 40 22784
22786 3 382208 122400 138840 51 22785
22787 3 382208 122560 139040 60 22786
22788 3 382240 122720 139240 60 22787
22789 3 382240 122912 139440 71 22788
22790 3 382336 123008 139680 45 22789
22791 3 382400 123040 139920 64 22790
22792 3 382336 123072 140200 101 22791
22793 3 382240 123296 140280 60 22792
22794 3 382208 123552 140400 71 22793
22795 3 382176 123648 140640 51 22794
22796 3 382080 123872 140720 64 22795
22797 3 382048 124000 140960 75 22796
22798 3 382048 124000 141040 71 22797
22799 3 381792 123904 141040 51 22798
22800 3 381536 123904 141160 91 22799
22801 3 381376 123872 141200 51 22800
22802 3 382272 124160 141160 64 22798
22803 3 382464 124256 141360 45 22802
22804 3 382464 124480 141520 32 22803
22805 3 382272 124480 141680 32 22804
22806 3 383200 117440 137440 124 22761
22807 3 383264 117280 137240 150 22806
22808 3 383360 117056 137080 91 22807
22809 3 383456 116832 137000 91 22808
22810 3 383616 116672 136880 139 22809
22811 3 383680 116448 136760 140 22810
22812 3 383712 116192 136640 120 22811
22813 3 383840 116032 136440 124 22812
22814 3 383904 115840 136240 128 22813
22815 3 383904 115616 136120 124 22814
22816 3 383936 115360 136040 150 22815
22817 3 383840 115136 135960 86 22816
22818 3 383840 114912 135840 80 22817
22819 3 384032 114816 135680 122 22818
22820 3 384000 114752 135600 107 22819
22821 3 384059 114692 135440 -1 22820
22822 3 384198 114683 135320 -1 22821
22823 3 384321 114617 135240 -1 22822
22824 3 384455 114546 135120 -1 22823
22825 3 384563 114460 135040 -1 22824
22826 3 384629 114474 134960 -1 22825
22827 3 384753 114410 134880 -1 22826
22828 3 384718 114349 134760 -1 22827
22829 3 384803 114337 134680 -1 22828
22830 3 384828 114266 134600 -1 22829
22831 3 384890 114147 134480 -1 22830
22832 3 385024 113939 134400 -1 22831
22833 3 384708 114622 134600 -1 22830
22834 3 384701 114662 134520 -1 22833
22835 3 384701 114718 134480 -1 22834
22836 3 394438 114937 132480 75 22440
22837 3 394329 114875 132440 80 22836
22838 3 394319 114845 132400 172 22837
22839 3 394230 114715 132360 164 22838
22840 3 394182 114670 132320 254 22839
22841 3 394178 114620 132280 108 22840
22842 3 393968 114303 132040 116 22841
22843 3 393600 114048 131680 128 22842
22844 3 393472 113856 131480 102 22843
22845 3 393312 113696 131280 108 22844
22846 3 393184 113664 131040 122 22845
22847 3 393376 113728 130880 107 22846
22848 3 393600 113728 130760 32 22847
22849 3 393792 113696 130600 45 22848
22850 3 393984 113632 130440 45 22849
22851 3 394240 113568 130400 75 22850
22852 3 394496 113568 130440 32 22851
22853 3 394752 113600 130440 71 22852
22854 3 395008 113664 130480 71 22853
22855 3 395232 113792 130520 45 22854
22856 3 395456 113888 130400 40 22855
22857 3 395680 113888 130200 32 22856
22858 3 395744 113824 130000 32 22857
22859 3 393056 113632 130880 115 22846
22860 3 392896 113536 130680 163 22859
22861 3 392736 113376 130480 124 22860
22862 3 392704 113216 130280 96 22861
22863 3 392608 113056 130080 108 22862
22864 3 392512 112896 129880 124 22863
22865 3 392448 112736 129640 98 22864
22866 3 392416 112672 129400 115 22865
22867 3 392320 112544 129200 135 22866
22868 3 392288 112512 128920 40 22867
22869 3 392256 112352 128680 32 22868
22870 3 392192 112384 128440 32 22869
22871 3 392032 112320 128200 108 22870
22872 3 391904 112160 128040 183 22871
22873 3 391744 112032 128200 64 22872
22874 3 391552 111968 128400 60 22873
22875 3 391424 111744 128560 32 22874
22876 3 391360 111680 128640 32 22875
22877 3 391840 112160 127920 148 22872
22878 3 391712 112128 127680 91 22877
22879 3 391712 112000 127440 75 22878
22880 3 391616 111968 127200 135 22879
22881 3 391584 112224 127160 40 22880
22882 3 391648 112480 127200 60 22881
22883 3 391648 112640 127320 45 22882
22884 3 391616 111776 127040 120 22880
22885 3 391616 111616 126840 45 22884
22886 3 391520 111488 126640 108 22885
22887 3 391488 111456 126360 64 22886
22888 3 391488 111392 126080 107 22887
22889 3 391456 111360 125800 101 22888
22890 3 391424 111328 125520 122 22889
22891 3 391328 111200 125320 51 22890
22892 3 391296 111104 125040 96 22891
22893 3 391232 111072 124760 75 22892
22894 3 391072 110912 124560 120 22893
22895 3 390912 110816 124360 102 22894
22896 3 390816 110752 124120 90 22895
22897 3 390624 110752 123920 75 22896
22898 3 390464 110688 123720 51 22897
22899 3 390336 110656 123480 96 22898
22900 3 390336 110784 123240 128 22899
22901 3 390368 110848 123000 86 22900
22902 3 390496 110912 122760 98 22901
22903 3 390688 110976 122600 122 22902
22904 3 390848 111104 122440 98 22903
22905 3 390752 111104 122200 108 22904
22906 3 390816 110944 122000 102 22905
22907 3 390784 110688 121880 148 22906
22908 3 390720 110560 121640 51 22907
22909 3 390720 110400 121440 98 22908
22910 3 390656 110400 121160 108 22909
22911 3 390624 110304 120920 71 22910
22912 3 390656 110112 120720 60 22911
22913 3 390624 110112 120720 71 22912
22914 3 390912 111168 122400 75 22904
22915 3 391072 111328 122240 60 22914
22916 3 391232 111488 122120 51 22915
22917 3 391392 111712 122120 75 22916
22918 3 391584 111904 122160 51 22917
22919 3 391808 112096 122160 124 22918
22920 3 391968 112320 122080 120 22919
22921 3 391968 112576 122080 64 22920
22922 3 392096 112832 122120 81 22921
22923 3 392256 113024 122160 75 22922
22924 3 392448 113184 122080 120 22923
22925 3 392704 113184 122000 86 22924
22926 3 392960 113184 122040 71 22925
22927 3 393216 113248 122080 75 22926
22928 3 393408 113376 122200 90 22927
22929 3 393600 113568 122240 90 22928
22930 3 393696 113824 122200 200 22929
22931 3 393664 114016 122000 148 22930
22932 3 393440 114080 121880 40 22931
22933 3 393184 114112 121920 81 22932
22934 3 392928 114240 121920 32 22933
22935 3 392896 114272 121880 32 22934
22936 3 393792 113824 122080 164 22930
22937 3 394016 113792 121920 81 22936
22938 3 394240 113920 121920 122 22937
22939 3 394432 113952 121760 156 22938
22940 3 394688 113952 121800 163 22939
22941 3 394880 114016 121640 81 22940
22942 3 395136 114048 121600 122 22941
22943 3 395392 114176 121600 175 22942
22944 3 395616 114176 121720 128 22943
22945 3 395808 114144 121880 81 22944
22946 3 406392 127988 142680 139 20975
22947 3 406456 127900 142600 75 22946
22948 3 406526 127833 142520 71 22947
22949 3 406563 127794 142440 373 22948
22950 3 406600 127717 142360 224 22949
22951 3 406626 127690 142240 32 22950
22952 3 406662 127553 142000 122 22951
22953 3 406736 127505 141840 166 22952
22954 3 407359 127463 141680 226 22953
22955 3 407656 127461 141600 51 22954
22956 3 407902 127441 141440 261 22955
22957 3 408084 127361 141400 166 22956
22958 3 408212 127365 141360 120 22957
22959 3 408435 127280 141240 139 22958
22960 3 408751 127343 141160 75 22959
22961 3 408886 127348 141080 235 22960
22962 3 409051 127307 141000 274 22961
22963 3 409180 127268 140920 80 22962
22964 3 409252 127255 140840 200 22963
22965 3 409324 127250 140760 229 22964
22966 3 409371 127239 140680 175 22965
22967 3 409443 127226 140600 140 22966
22968 3 409521 127195 140520 75 22967
22969 3 409587 127152 140440 140 22968
22970 3 409734 127097 140360 202 22969
22971 3 409820 127030 140280 104 22970
22972 3 409894 127005 140200 90 22971
22973 3 409908 127023 140120 102 22972
22974 3 410019 127058 140040 124 22973
22975 3 410044 127078 139960 237 22974
22976 3 410079 127082 139880 320 22975
22977 3 410091 127106 139800 237 22976
22978 3 410174 127101 139720 160 22977
22979 3 410180 127124 139640 210 22978
22980 3 410342 127053 139600 163 22979
22981 3 410492 126959 139520 208 22980
22982 3 410596 126889 139440 202 22981
22983 3 410697 126845 139360 80 22982
22984 3 410771 126792 139280 60 22983
22985 3 410655 126158 139240 140 22984
22986 3 409504 126496 139240 96 22985
22987 3 410686 126156 139200 209 22985
22988 3 410725 126147 139120 209 22987
22989 3 410757 126089 139040 202 22988
22990 3 410819 126031 138960 124 22989
22991 3 410837 126011 138920 64 22990
22992 3 410829 125971 138840 141 22991
22993 3 410884 125894 138760 154 22992
22994 3 410920 125848 138680 209 22993
22995 3 410961 125822 138600 246 22994
22996 3 411032 125760 138520 101 22995
22997 3 411089 125700 138440 81 22996
22998 3 411166 125594 138360 137 22997
22999 3 411264 125518 138280 214 22998
23000 3 411344 125442 138200 196 22999
23001 3 411460 125364 138120 75 23000
23002 3 411591 125289 138040 140 23001
23003 3 411660 125270 137960 120 23002
23004 3 411746 125260 137880 210 23003
23005 3 411835 125213 137800 80 23004
23006 3 411945 125184 137720 128 23005
23007 3 412042 125107 137640 107 23006
23008 3 412130 125009 137600 124 23007
23009 3 412353 124938 137520 102 23008
23010 3 412529 124883 137400 124 23009
23011 3 412607 124842 137320 164 23010
23012 3 412756 124791 137240 71 23011
23013 3 412842 124756 137160 32 23012
23014 3 412942 124648 137080 160 23013
23015 3 413048 124580 137000 32 23014
23016 3 413153 124520 136920 120 23015
23017 3 413243 124462 136840 239 23016
23018 3 413358 124415 136760 172 23017
23019 3 413485 124340 136680 235 23018
23020 3 413641 124262 136640 45 23019
23021 3 413726 124178 136600 101 23020
23022 3 413767 124144 136560 200 23021
23023 3 413794 124129 136520 200 23022
23024 3 413800 124118 136480 172 23023
23025 3 413822 124102 136440 128 23024
23026 3 413893 124083 136400 143 23025
23027 3 414115 124060 136360 96 23026
23028 3 414240 124034 136320 241 23027
23029 3 414309 124020 136280 304 23028
23030 3 414361 124006 136240 124 23029
23031 3 414466 123954 136160 266 23030
23032 3 414488 123940 136120 189 23031
23033 3 414537 123876 136040 143 23032
23034 3 414588 123824 135960 136 23033
23035 3 414606 123814 135920 209 23034
23036 3 414630 123771 135880 230 23035
23037 3 414672 123209 135600 157 23036
23038 3 414483 123056 135440 115 23037
23039 3 414535 122997 135200 52 23038
23040 3 414521 122962 135160 42 23039
23041 3 414016 122784 135120 32 23040
23042 3 413920 122816 134880 86 23041
23043 3 413917 122662 134720 53 23042
23044 3 413920 122624 134680 45 23043
23045 3 413963 122488 134640 32 23044
23046 3 413966 122465 134560 -1 23045
23047 3 413957 122451 134480 -1 23046
23048 3 413839 122529 134440 -1 23047
23049 3 413832 122535 134360 -1 23048
23050 3 414725 123717 135840 237 23036
23051 3 414807 123678 135800 226 23050
23052 3 414857 123635 135760 256 23051
23053 3 415215 123223 135640 175 23052
23054 3 415229 123293 135560 226 23053
23055 3 415308 123172 135480 279 23054
23056 3 415388 123158 135400 81 23055
23057 3 415481 123139 135320 32 23056
23058 3 415530 123105 135240 202 23057
23059 3 415632 123056 135160 235 23058
23060 3 415743 123070 135080 236 23059
23061 3 415858 123055 135000 98 23060
23062 3 415953 123019 134920 32 23061
23063 3 416068 122910 134760 75 23062
23064 3 416155 122906 134680 296 23063
23065 3 416204 122907 134600 239 23064
23066 3 416355 122858 134520 140 23065
23067 3 416425 122880 134440 277 23066
23068 3 416488 122790 134360 156 23067
23069 3 416600 122769 134280 160 23068
23070 3 416708 122767 134200 75 23069
23071 3 416742 122785 134120 71 23070
23072 3 416803 122754 134040 206 23071
23073 3 416913 122720 133960 32 23072
23074 3 417034 122594 133880 214 23073
23075 3 417162 122550 133800 81 23074
23076 3 417225 122554 133720 166 23075
23077 3 417300 122564 133640 102 23076
23078 3 417385 122574 133560 324 23077
23079 3 417441 122598 133480 302 23078
23080 3 417526 122595 133400 332 23079
23081 3 417633 122584 133320 183 23080
23082 3 417691 122565 133240 206 23081
23083 3 417738 122559 133160 115 23082
23084 3 417857 122505 133080 256 23083
23085 3 417952 122353 133000 40 23084
23086 3 418017 122204 132880 181 23085
23087 3 418043 122162 132800 324 23086
23088 3 418081 122091 132720 139 23087
23089 3 418118 122030 132640 101 23088
23090 3 418196 121891 132560 75 23089
23091 3 418313 121810 132480 282 23090
23092 3 418327 121743 132400 81 23091
23093 3 418347 121666 132320 241 23092
23094 3 418387 121562 132240 166 23093
23095 3 418396 121427 132160 60 23094
23096 3 419176 121853 132160 32 23095
23097 3 419450 122120 132200 81 23096
23098 3 419854 122509 132160 80 23097
23099 3 419854 122404 132080 154 23098
23100 3 419924 122465 131960 175 23099
23101 3 420166 122456 131880 134 23100
23102 3 420297 122388 131720 189 23101
23103 3 420419 122387 131640 90 23102
23104 3 420560 122338 131560 209 23103
23105 3 420813 122272 131480 150 23104
23106 3 420971 122178 131400 81 23105
23107 3 421366 122282 131280 81 23106
23108 3 421468 122345 131160 90 23107
23109 3 421510 122334 131120 64 23108
23110 3 421584 122452 131000 226 23109
23111 3 421756 122475 130880 279 23110
23112 3 422009 122375 130800 198 23111
23113 3 422130 122288 130720 45 23112
23114 3 422275 122215 130680 81 23113
23115 3 422383 122180 130640 256 23114
23116 3 422853 122247 130680 102 23115
23117 3 423194 122276 130760 154 23116
23118 3 423402 122263 130800 140 23117
23119 3 423979 122104 130760 186 23118
23120 3 424075 122104 130680 150 23119
23121 3 424173 122078 130600 124 23120
23122 3 424235 122047 130520 315 23121
23123 3 424349 122013 130440 181 23122
23124 3 424464 121953 130400 178 23123
23125 3 424599 121834 130360 80 23124
23126 3 424771 121953 130240 221 23125
23127 3 424888 121863 130160 203 23126
23128 3 424991 121815 130120 107 23127
23129 3 425069 121781 130080 107 23128
23130 3 425160 121711 130040 256 23129
23131 3 425201 121671 130000 75 23130
23132 3 425251 121510 129960 134 23131
23133 3 425425 121413 130000 190 23132
23134 3 425686 120864 129920 120 23133
23135 3 425716 120821 129880 32 23134
23136 3 425718 120852 129760 157 23135
23137 3 425906 120673 129640 80 23136
23138 3 425948 120552 129600 131 23137
23139 3 425978 120652 129560 81 23138
23140 3 425984 120659 129480 80 23139
23141 3 426060 120678 129440 81 23140
23142 3 426087 120645 129400 256 23141
23143 3 426099 120616 129360 124 23142
23144 3 426207 120620 129240 -1 23143
23145 3 426261 120635 129120 -1 23144
23146 3 426348 120651 129040 -1 23145
23147 3 426325 120649 128920 -1 23146
23148 3 426285 120616 128800 53 23147
23149 3 426504 120585 128560 57 23148
23150 3 426492 120698 128400 60 23149
23151 3 426610 120703 128280 63 23150
23152 3 426699 120696 128240 64 23151
23153 3 426784 120704 128120 90 23152
23154 3 426349 120180 129560 98 23138
23155 3 426320 120191 129480 154 23154
23156 3 426328 120262 129440 98 23155
23157 3 426334 120258 129400 181 23156
23158 3 426287 120317 129320 40 23157
23159 3 426314 120261 129280 98 23158
23160 3 426304 120252 129200 80 23159
23161 3 426331 120228 129160 71 23160
23162 3 426337 120094 129080 181 23161
23163 3 426311 120061 129040 139 23162
23164 3 426382 119977 129000 32 23163
23165 3 426405 120027 128960 51 23164
23166 3 426407 119955 128920 90 23165
23167 3 425605 121314 130040 108 23133
23168 3 425639 121153 130120 212 23167
23169 3 425671 120984 130400 139 23168
23170 3 425696 120734 130520 60 23169
23171 3 425967 120296 130560 60 23170
23172 3 426042 120072 130520 217 23171
23173 3 426117 119862 130440 240 23172
23174 3 425999 119786 130400 45 23173
23175 3 425903 119774 130280 32 23174
23176 3 425767 119658 130200 32 23175
23177 3 425647 119554 130120 98 23176
23178 3 425439 119446 130000 32 23177
23179 3 425355 119342 129840 139 23178
23180 3 425007 119210 129760 32 23179
23181 3 425071 119218 129680 51 23180
23182 3 425271 119162 129520 60 23181
23183 3 425483 119118 129400 86 23182
23184 3 425527 119034 129280 64 23183
23185 3 425567 118922 129160 140 23184
23186 3 425591 118802 129000 -1 23185
23187 3 425715 118678 128880 -1 23186
23188 3 425759 118658 128760 -1 23187
23189 3 425799 118642 128640 -1 23188
23190 3 425735 118666 128480 -1 23189
23191 3 425647 118694 128400 -1 23190
23192 3 425547 118662 128320 -1 23191
23193 3 425523 118654 128200 -1 23192
23194 3 425311 118754 128160 -1 23193
23195 3 425095 118894 128160 -1 23194
23196 3 425015 118882 128080 -1 23195
23197 3 424963 118766 127960 -1 23196
23198 3 424819 118714 127880 -1 23197
23199 3 424655 119174 129800 71 23180
23200 3 424375 119170 129880 64 23199
23201 3 424303 119114 129960 102 23200
23202 3 424119 119130 130040 51 23201
23203 3 424091 119226 130120 71 23202
23204 3 423955 119166 130200 122 23203
23205 3 423911 119174 130320 45 23204
23206 3 423799 119162 130400 -1 23205
23207 3 423771 119182 130520 -1 23206
23208 3 423747 119170 130680 -1 23207
23209 3 423699 119146 130840 -1 23208
23210 3 423555 119106 130920 -1 23209
23211 3 423383 119130 131000 -1 23210
23212 3 423301 119180 131120 -1 23211
23213 3 423245 119224 131240 -1 23212
23214 3 423259 119268 131320 -1 23213
23215 3 423255 119328 131440 -1 23214
23216 3 423167 119328 131600 -1 23215
23217 3 423053 119428 131760 -1 23216
23218 3 422983 119592 131920 -1 23217
23219 3 423023 119768 132120 -1 23218
23220 3 423109 119888 132200 -1 23219
23221 3 423135 119994 132320 -1 23220
23222 3 423133 120116 132440 -1 23221
23223 3 423105 120226 132520 -1 23222
23224 3 423085 120246 132640 -1 23223
23225 3 423031 120278 132800 -1 23224
23226 3 423027 120274 132960 -1 23225
23227 3 422941 120316 133080 -1 23226
23228 3 422905 120200 133200 -1 23227
23229 3 422877 120164 133240 -1 23228
23230 3 422871 120204 133320 -1 23229
23231 3 422879 120232 133480 -1 23230
23232 3 422845 120200 133640 -1 23231
23233 3 422857 120174 133800 -1 23232
23234 3 422821 120258 133880 -1 23233
23235 3 422779 120358 134000 -1 23234
23236 3 422963 120264 133240 -1 23228
23237 3 423053 120290 133360 -1 23236
23238 3 423121 120302 133520 -1 23237
23239 3 423253 120260 133680 -1 23238
23240 3 422829 119962 133120 -1 23228
23241 3 422809 119846 133080 -1 23240
23242 3 422773 119924 133160 -1 23240
23243 3 422939 119098 131280 -1 23213
23244 3 422685 118922 131320 -1 23243
23245 3 422629 118842 131400 -1 23244
23246 3 423659 119210 130360 -1 23206
23247 3 423859 119362 130200 96 23204
23248 3 426290 119500 130560 32 23173
23249 3 426319 119474 130640 295 23248
23250 3 426507 119358 130680 71 23249
23251 3 426880 118400 130840 51 23250
23252 3 427008 118240 131040 32 23251
23253 3 427040 117984 131080 120 23252
23254 3 426976 117728 131120 71 23253
23255 3 427136 117504 131120 45 23254
23256 3 427360 117376 131000 90 23255
23257 3 427584 117248 131000 101 23256
23258 3 427776 117056 130960 80 23257
23259 3 427776 116800 130880 60 23258
23260 3 427808 116544 130760 98 23259
23261 3 427936 116288 130680 75 23260
23262 3 428064 116064 130640 71 23261
23263 3 428160 115840 130560 96 23262
23264 3 428192 115648 130720 64 23263
23265 3 428384 115456 130800 40 23264
23266 3 428480 115200 130840 60 23265
23267 3 428384 114944 130760 45 23266
23268 3 428448 114720 130640 80 23267
23269 3 428512 114624 130600 75 23268
23270 3 426592 117536 131000 60 23254
23271 3 426464 117376 130840 45 23270
23272 3 426528 117248 130600 71 23271
23273 3 422422 122128 130600 108 23115
23274 3 418440 121248 132120 245 23095
23275 3 418442 121196 132080 241 23274
23276 3 418432 121119 132040 101 23275
23277 3 418400 120972 131920 274 23276
23278 3 418409 120903 131840 124 23277
23279 3 418399 120858 131760 189 23278
23280 3 418436 120788 131680 96 23279
23281 3 418437 120749 131600 209 23280
23282 3 418451 120644 131520 98 23281
23283 3 418414 120597 131440 164 23282
23284 3 418452 120575 131360 143 23283
23285 3 418461 120565 131280 172 23284
23286 3 418460 120523 131200 200 23285
23287 3 418498 120512 131120 168 23286
23288 3 418570 120380 131040 107 23287
23289 3 418590 120335 130960 80 23288
23290 3 418623 120315 130880 293 23289
23291 3 418669 120260 130800 124 23290
23292 3 418738 120211 130720 240 23291
23293 3 418784 120170 130640 124 23292
23294 3 418805 120150 130560 224 23293
23295 3 418842 120121 130480 277 23294
23296 3 419095 120064 130400 198 23295
23297 3 419182 120028 130320 137 23296
23298 3 419305 119999 130240 295 23297
23299 3 419364 119971 130160 32 23298
23300 3 419522 119896 130120 141 23299
23301 3 419557 119879 130040 230 23300
23302 3 419609 119827 129960 32 23301
23303 3 419733 119795 129880 244 23302
23304 3 419812 119803 129800 143 23303
23305 3 419982 119708 129720 240 23304
23306 3 420066 119686 129640 324 23305
23307 3 420166 119632 129560 200 23306
23308 3 420229 119611 129480 153 23307
23309 3 420270 119598 129400 241 23308
23310 3 420268 119530 129320 224 23309
23311 3 420268 119462 129240 32 23310
23312 3 420266 119415 129160 98 23311
23313 3 420284 119361 129080 120 23312
23314 3 420296 119311 129000 209 23313
23315 3 420373 119212 128880 90 23314
23316 3 420409 119205 128800 86 23315
23317 3 420426 119173 128720 154 23316
23318 3 420431 119151 128640 143 23317
23319 3 420492 119081 128560 296 23318
23320 3 420522 119032 128480 166 23319
23321 3 420608 119053 128400 207 23320
23322 3 420675 119042 128320 181 23321
23323 3 420696 119051 128240 107 23322
23324 3 420781 118997 128160 295 23323
23325 3 420826 118907 128080 98 23324
23326 3 420853 118877 128000 226 23325
23327 3 420850 118848 127920 272 23326
23328 3 420803 118783 127880 160 23327
23329 3 420771 118731 127840 324 23328
23330 3 420692 118618 127760 102 23329
23331 3 420698 118640 127720 51 23330
23332 3 420703 118662 127680 279 23331
23333 3 420730 118735 127600 45 23332
23334 3 420736 118707 127520 32 23333
23335 3 420750 118694 127480 32 23334
23336 3 420760 118662 127400 90 23335
23337 3 420967 118638 127320 136 23336
23338 3 421020 118574 127240 102 23337
23339 3 421087 118505 127160 209 23338
23340 3 421161 118445 127080 321 23339
23341 3 421232 118393 127000 51 23340
23342 3 421227 118378 126920 240 23341
23343 3 421274 118267 126840 148 23342
23344 3 421410 118170 126760 81 23343
23345 3 421429 118143 126680 302 23344
23346 3 421582 118051 126600 200 23345
23347 3 421654 118036 126560 153 23346
23348 3 421725 118022 126520 197 23347
23349 3 421853 118021 126440 239 23348
23350 3 421906 118030 126360 143 23349
23351 3 422850 118351 126360 236 23350
23352 3 422986 118438 126320 156 23351
23353 3 423083 118493 126280 101 23352
23354 3 423154 118508 126240 160 23353
23355 3 423210 118536 126160 209 23354
23356 3 423310 118592 126040 40 23355
23357 3 423390 118556 125960 178 23356
23358 3 423474 118608 125880 45 23357
23359 3 423518 118700 125760 176 23358
23360 3 423666 118768 125680 96 23359
23361 3 423790 118728 125640 96 23360
23362 3 423870 118804 125560 96 23361
23363 3 423938 118980 125440 90 23362
23364 3 423942 119140 125360 32 23363
23365 3 423898 119124 125240 98 23364
23366 3 423930 119192 125080 98 23365
23367 3 424050 119320 124960 51 23366
23368 3 424130 119540 124920 166 23367
23369 3 424326 119632 124960 90 23368
23370 3 424346 119808 124880 80 23369
23371 3 424382 119916 124760 107 23370
23372 3 424458 120136 124680 98 23371
23373 3 424446 120312 124600 189 23372
23374 3 424342 120348 124440 32 23373
23375 3 424322 120392 124240 -1 23374
23376 3 424450 120672 124160 -1 23375
23377 3 424626 120856 124040 -1 23376
23378 3 424782 120852 123920 -1 23377
23379 3 424866 120756 123800 -1 23378
23380 3 424794 120656 123640 -1 23379
23381 3 424882 120652 123520 -1 23380
23382 3 425002 120632 123400 -1 23381
23383 3 425214 120704 123360 -1 23382
23384 3 425002 120644 123280 -1 23383
23385 3 424994 120620 123160 -1 23384
23386 3 425094 120660 123040 -1 23385
23387 3 425238 120876 123000 -1 23386
23388 3 425398 121068 122920 -1 23387
23389 3 425578 121176 122840 -1 23388
23390 3 425570 121252 122800 -1 23389
23391 3 425654 121296 122680 -1 23390
23392 3 425578 121320 122560 -1 23391
23393 3 425602 121292 122400 -1 23392
23394 3 425550 121312 122320 -1 23393
23395 3 425458 121312 122160 -1 23394
23396 3 425422 121360 122040 -1 23395
23397 3 425490 121488 121920 -1 23396
23398 3 425586 121508 121760 -1 23397
23399 3 425698 121552 121600 -1 23398
23400 3 425762 121664 121520 -1 23399
23401 3 425766 121656 121440 -1 23400
23402 3 425794 121664 121320 -1 23401
23403 3 425862 121408 121200 -1 23402
23404 3 425870 121280 121120 -1 23403
23405 3 425894 121152 121040 -1 23404
23406 3 425974 120880 120880 -1 23405
23407 3 426042 120736 120760 -1 23406
23408 3 426098 120640 120640 -1 23407
23409 3 426114 120544 120560 -1 23408
23410 3 426158 120360 120440 -1 23409
23411 3 426170 120144 120280 -1 23410
23412 3 426102 119940 120120 -1 23411
23413 3 426210 119600 120000 -1 23412
23414 3 426226 119384 119880 -1 23413
23415 3 426238 119100 119760 -1 23414
23416 3 426342 118812 119640 -1 23415
23417 3 426290 118480 119480 -1 23416
23418 3 426486 118252 119400 -1 23417
23419 3 426626 118108 119360 -1 23418
23420 3 426706 117952 119240 -1 23419
23421 3 426738 117664 119120 -1 23420
23422 3 426782 117376 119000 -1 23421
23423 3 426966 117228 118920 -1 23422
23424 3 427022 117108 118840 -1 23423
23425 3 427082 116996 118720 -1 23424
23426 3 427174 116748 118600 -1 23425
23427 3 427354 116980 118560 -1 23426
23428 3 427606 117200 118600 -1 23427
23429 3 427702 117260 118680 -1 23428
23430 3 427726 117448 118880 -1 23429
23431 3 427222 116620 118560 -1 23426
23432 3 427206 116476 118440 -1 23431
23433 3 427074 116288 118360 -1 23432
23434 3 426722 116408 118360 -1 23433
23435 3 426518 116468 118280 -1 23434
23436 3 426298 116456 118360 -1 23435
23437 3 426200 116438 118400 -1 23436
23438 3 426102 116420 118440 -1 23437
23439 3 425854 116368 118440 -1 23438
23440 3 425662 116304 118560 -1 23439
23441 3 425402 116144 118560 -1 23440
23442 3 427210 116124 118240 -1 23433
23443 3 427334 115908 118160 -1 23442
23444 3 427174 115744 117960 -1 23443
23445 3 427002 115520 117760 -1 23444
23446 3 426894 115448 117600 -1 23445
23447 3 426790 115364 117440 -1 23446
23448 3 426762 115064 117320 -1 23447
23449 3 426594 115080 117160 -1 23448
23450 3 426506 114884 117080 -1 23449
23451 3 426418 114780 116960 -1 23450
23452 3 426174 114844 116880 -1 23451
23453 3 426050 114760 116840 -1 23452
23454 3 425994 114736 116760 -1 23453
23455 3 425918 114760 116640 -1 23454
23456 3 425746 114800 116520 -1 23455
23457 3 425778 114760 116400 -1 23456
23458 3 425734 114676 116320 -1 23457
23459 3 425642 114480 116240 -1 23458
23460 3 425490 114300 116240 -1 23459
23461 3 425422 114248 116240 -1 23460
23462 3 425538 114328 116160 -1 23460
23463 3 425486 114372 116080 -1 23462
23464 3 426065 114769 116960 -1 23452
23465 3 426206 114840 117000 -1 23464
23466 3 426282 114920 117120 -1 23465
23467 3 426010 114732 117000 -1 23464
23468 3 425978 114640 117080 -1 23467
23469 3 426638 118016 119480 -1 23418
23470 3 426614 117908 119600 -1 23469
23471 3 426558 117808 119720 -1 23470
23472 3 426370 117764 119840 -1 23471
23473 3 426310 117592 119960 -1 23472
23474 3 426146 117628 120040 -1 23473
23475 3 426159 117772 120120 -1 23474
23476 3 426182 117684 120160 -1 23475
23477 3 426194 117708 120200 -1 23476
23478 3 426166 117844 120160 -1 23475
23479 3 425854 121332 121240 -1 23403
23480 3 425646 122184 121520 -1 23400
23481 3 425742 122280 121480 -1 23480
23482 3 426166 122400 121400 -1 23481
23483 3 426550 122716 121360 -1 23482
23484 3 427039 122786 121320 -1 23483
23485 3 427251 122817 121240 -1 23484
23486 3 427615 123569 121280 -1 23485
23487 3 427763 123657 121320 -1 23486
23488 3 427775 123605 121400 -1 23487
23489 3 427687 123577 121520 -1 23488
23490 3 427579 123593 121640 -1 23489
23491 3 427583 123633 121760 -1 23490
23492 3 427699 123717 121880 -1 23491
23493 3 427811 123833 121960 -1 23492
23494 3 427831 123933 122080 -1 23493
23495 3 427779 123981 122240 -1 23494
23496 3 427827 123997 122280 -1 23495
23497 3 427835 124013 122360 -1 23496
23498 3 427915 124125 122480 -1 23497
23499 3 427859 124193 122560 -1 23498
23500 3 427851 124325 122640 -1 23499
23501 3 427951 124733 122680 -1 23500
23502 3 428071 124965 122720 -1 23501
23503 3 428151 125065 122680 -1 23502
23504 3 428155 125013 122840 -1 23502
23505 3 428151 125145 122960 -1 23504
23506 3 428175 125269 123080 -1 23505
23507 3 427763 124265 122680 -1 23500
23508 3 427652 124311 122760 -1 23507
23509 3 427600 124315 122840 -1 23508
23510 3 427524 124303 122960 -1 23509
23511 3 427420 124323 123080 -1 23510
23512 3 427292 124311 123200 -1 23511
23513 3 427228 124399 123360 -1 23512
23514 3 427244 124451 123400 -1 23513
23515 3 427891 123737 121360 -1 23487
23516 3 427955 123829 121480 -1 23515
23517 3 428003 123937 121640 -1 23516
23518 3 428055 123961 121720 -1 23517
23519 3 427271 123665 121360 -1 23486
23520 3 427191 123789 121480 -1 23519
23521 3 427055 123893 121600 -1 23520
23522 3 427303 122718 121120 -1 23485
23523 3 427419 122638 121000 -1 23522
23524 3 427547 122462 120840 -1 23523
23525 3 427583 122238 120720 -1 23524
23526 3 427599 122046 120600 -1 23525
23527 3 427623 121957 120560 -1 23526
23528 3 427603 122221 120520 -1 23527
23529 3 427587 122129 120400 -1 23528
23530 3 427567 122045 120280 -1 23529
23531 3 427471 121897 120200 -1 23530
23532 3 427495 121713 120120 -1 23531
23533 3 427571 121581 120000 -1 23532
23534 3 427591 121417 119920 -1 23533
23535 3 427671 121778 120480 -1 23527
23536 3 427683 121342 120360 -1 23535
23537 3 427771 122206 121280 -1 23485
23538 3 427887 122070 121200 -1 23537
23539 3 427959 121986 121160 -1 23538
23540 3 427843 122374 121320 -1 23537
23541 3 427955 122438 121440 -1 23540
23542 3 427999 122462 121560 -1 23541
23543 3 425230 122536 121560 -1 23480
23544 3 425002 122704 121640 -1 23543
23545 3 424658 122852 121680 -1 23544
23546 3 424390 122952 121720 -1 23545
23547 3 424278 123008 121760 -1 23546
23548 3 424038 122968 121840 -1 23547
23549 3 423626 122936 121960 -1 23548
23550 3 423454 122976 122120 -1 23549
23551 3 423326 122948 122160 -1 23550
23552 3 423002 122896 122240 -1 23551
23553 3 422690 122996 122280 -1 23552
23554 3 422402 123200 122360 -1 23553
23555 3 422310 123324 122400 -1 23554
23556 3 422158 123472 122480 -1 23555
23557 3 422014 123664 122560 -1 23556
23558 3 421918 123772 122680 -1 23557
23559 3 421814 123884 122720 -1 23558
23560 3 421706 124032 122840 -1 23559
23561 3 421634 124132 122920 -1 23560
23562 3 421538 124332 123000 -1 23561
23563 3 421402 124412 123040 -1 23562
23564 3 421414 124484 123120 -1 23563
23565 3 421354 124568 123200 -1 23564
23566 3 421274 124520 123280 -1 23565
23567 3 421098 124360 123080 -1 23563
23568 3 420922 124436 123040 -1 23567
23569 3 420770 124460 123120 -1 23568
23570 3 420678 124504 123200 -1 23569
23571 3 420414 124604 123280 -1 23570
23572 3 420270 124688 123360 -1 23571
23573 3 419962 124832 123400 -1 23572
23574 3 419730 124848 123440 -1 23573
23575 3 419566 124768 123520 -1 23574
23576 3 419402 124684 123640 -1 23575
23577 3 419214 124828 123760 -1 23576
23578 3 418978 124692 123760 -1 23577
23579 3 418846 124612 123840 -1 23578
23580 3 418762 124396 123840 -1 23579
23581 3 418662 124284 123800 -1 23580
23582 3 420442 124848 123360 -1 23572
23583 3 420594 125012 123400 -1 23582
23584 3 420666 125124 123520 -1 23583
23585 3 421574 123748 122840 -1 23560
23586 3 421582 123692 122880 -1 23585
23587 3 421470 123728 122960 -1 23586
23588 3 421438 123724 123040 -1 23587
23589 3 421438 123744 123160 -1 23588
23590 3 421414 123768 123280 -1 23589
23591 3 421498 123704 123400 -1 23590
23592 3 421494 123784 123520 -1 23591
23593 3 421418 123620 122760 -1 23585
23594 3 421370 123608 122720 -1 23593
23595 3 422958 122900 122200 -1 23552
23596 3 422994 122916 122120 -1 23595
23597 3 423658 123060 122080 -1 23550
23598 3 425678 120972 122400 -1 23393
23599 3 425698 120716 122360 -1 23598
23600 3 425746 120708 122240 -1 23599
23601 3 425202 120520 122960 -1 23386
23602 3 425466 120716 123400 -1 23383
23603 3 425534 120888 123520 -1 23602
23604 3 425586 121032 123600 -1 23603
23605 3 424242 120308 124640 75 23373
23606 3 424034 118660 125400 32 23363
23607 3 424058 118576 125320 239 23606
23608 3 424194 118396 125360 60 23607
23609 3 424222 118268 125320 71 23608
23610 3 424254 118164 125200 102 23609
23611 3 424290 118096 125160 148 23610
23612 3 423838 118740 125720 160 23361
23613 3 423898 118716 125840 81 23612
23614 3 423930 118744 125960 64 23613
23615 3 423922 118836 126080 175 23614
23616 3 423782 118528 125680 86 23361
23617 3 423486 118460 126000 81 23357
23618 3 423514 118396 126040 75 23617
23619 3 423534 118364 126080 172 23618
23620 3 423546 118256 126160 107 23619
23621 3 423594 118064 126320 163 23620
23622 3 423550 117908 126440 81 23621
23623 3 423458 117828 126400 40 23622
23624 3 423322 117796 126360 80 23623
23625 3 423306 117692 126400 32 23624
23626 3 422010 118043 126280 236 23350
23627 3 422100 118081 126200 200 23626
23628 3 422157 118054 126080 107 23627
23629 3 422227 117964 126040 60 23628
23630 3 422242 117924 126000 246 23629
23631 3 422247 117862 125960 120 23630
23632 3 422263 117817 125920 135 23631
23633 3 422272 117785 125880 321 23632
23634 3 422267 117778 125840 226 23633
23635 3 422304 117744 125720 136 23634
23636 3 422301 117716 125680 98 23635
23637 3 422298 117715 125640 96 23636
23638 3 422288 117718 125600 128 23637
23639 3 422302 117715 125560 209 23638
23640 3 422340 117702 125520 256 23639
23641 3 422404 117681 125480 80 23640
23642 3 422415 117679 125440 143 23641
23643 3 422429 117674 125360 71 23642
23644 3 422447 117689 125320 80 23643
23645 3 422471 117656 125280 186 23644
23646 3 422509 117655 125240 175 23645
23647 3 422520 117676 125200 134 23646
23648 3 422523 117649 125160 120 23647
23649 3 422584 117642 125120 324 23648
23650 3 422604 117631 125080 120 23649
23651 3 422663 117672 125000 156 23650
23652 3 422774 117625 124960 273 23651
23653 3 422783 117622 124920 284 23652
23654 3 422882 117570 124880 198 23653
23655 3 422907 117576 124840 172 23654
23656 3 422930 117562 124800 284 23655
23657 3 422928 117533 124760 104 23656
23658 3 422914 117516 124720 175 23657
23659 3 422908 117536 124680 166 23658
23660 3 422936 117485 124640 124 23659
23661 3 422922 117468 124600 75 23660
23662 3 422921 117458 124560 221 23661
23663 3 422916 117412 124520 154 23662
23664 3 422901 117386 124480 221 23663
23665 3 422899 117360 124440 98 23664
23666 3 422891 117344 124400 86 23665
23667 3 422888 117288 124360 102 23666
23668 3 422898 117217 124280 264 23667
23669 3 422908 117172 124240 60 23668
23670 3 422886 117120 124200 32 23669
23671 3 422887 117087 124160 194 23670
23672 3 422875 117061 124120 248 23671
23673 3 422873 117046 124080 64 23672
23674 3 422873 117006 124040 156 23673
23675 3 422868 116975 124000 250 23674
23676 3 422856 116893 123920 248 23675
23677 3 422940 116783 123840 40 23676
23678 3 422946 116622 123760 128 23677
23679 3 423029 116501 123680 81 23678
23680 3 423069 116403 123600 108 23679
23681 3 423133 116299 123520 160 23680
23682 3 423255 116153 123440 98 23681
23683 3 423344 116076 123360 332 23682
23684 3 423417 115855 123280 141 23683
23685 3 423444 115803 123200 80 23684
23686 3 423534 115740 123120 202 23685
23687 3 423601 115719 123080 108 23686
23688 3 423727 115635 122960 136 23687
23689 3 423813 115591 122880 320 23688
23690 3 423847 115579 122800 322 23689
23691 3 423914 115504 122720 226 23690
23692 3 424042 115420 122640 32 23691
23693 3 424147 115318 122560 240 23692
23694 3 424084 115217 122400 51 23693
23695 3 424084 115187 122240 160 23694
23696 3 424073 115160 122120 256 23695
23697 3 424123 115185 122000 137 23696
23698 3 424094 115168 121840 104 23697
23699 3 424066 115155 121760 241 23698
23700 3 424058 115095 121680 75 23699
23701 3 424071 115034 121600 256 23700
23702 3 424050 114921 121520 120 23701
23703 3 424040 114800 121440 293 23702
23704 3 424037 114764 121360 282 23703
23705 3 424036 114676 121320 120 23704
23706 3 424017 114648 121280 163 23705
23707 3 424058 114627 121200 240 23706
23708 3 424086 114545 121120 194 23707
23709 3 424094 114444 121040 160 23708
23710 3 424215 114216 120920 98 23709
23711 3 424319 114049 120840 51 23710
23712 3 424319 114049 120840 32 23711
23713 3 424380 113943 120760 141 23712
23714 3 424427 113841 120680 274 23713
23715 3 424420 113783 120600 108 23714
23716 3 424463 113684 120520 186 23715
23717 3 424516 113518 120440 163 23716
23718 3 424532 113333 120360 120 23717
23719 3 424626 113180 120280 80 23718
23720 3 424706 113001 120200 128 23719
23721 3 424764 112850 120120 134 23720
23722 3 424822 112733 120040 81 23721
23723 3 424820 112640 119960 102 23722
23724 3 424909 112513 119880 131 23723
23725 3 424924 112442 119800 32 23724
23726 3 424968 112310 119720 150 23725
23727 3 424989 112260 119640 181 23726
23728 3 425111 112189 119560 160 23727
23729 3 425275 111965 119480 51 23728
23730 3 425321 111906 119400 75 23729
23731 3 425350 111852 119320 279 23730
23732 3 425379 111730 119240 134 23731
23733 3 425437 111675 119160 81 23732
23734 3 425556 111477 119080 163 23733
23735 3 425584 111431 119000 102 23734
23736 3 425637 111376 118920 185 23735
23737 3 425664 111341 118840 178 23736
23738 3 425700 111248 118760 175 23737
23739 3 425740 111202 118680 91 23738
23740 3 425762 111144 118600 32 23739
23741 3 425802 111015 118560 120 23740
23742 3 425831 110891 118480 186 23741
23743 3 425857 110858 118400 71 23742
23744 3 425890 110795 118320 256 23743
23745 3 425948 110686 118240 124 23744
23746 3 426008 110609 118160 51 23745
23747 3 426057 110562 118080 163 23746
23748 3 426031 110499 117960 32 23747
23749 3 426040 110415 117880 328 23748
23750 3 426051 110286 117800 71 23749
23751 3 426056 110074 117720 124 23750
23752 3 426137 109881 117640 51 23751
23753 3 426170 109701 117560 45 23752
23754 3 426182 109601 117520 32 23753
23755 3 425694 108985 117520 64 23754
23756 3 425616 108928 117560 86 23755
23757 3 425764 108965 117680 124 23756
23758 3 425790 108973 117720 32 23757
23759 3 425856 108976 117760 175 23758
23760 3 425895 108971 117800 45 23759
23761 3 425933 108983 117840 163 23760
23762 3 425968 109001 117880 64 23761
23763 3 426016 108997 117960 51 23762
23764 3 426040 108984 118000 45 23763
23765 3 426040 109005 118040 60 23764
23766 3 425991 109020 118080 120 23765
23767 3 425879 109038 118120 124 23766
23768 3 425856 109046 118160 209 23767
23769 3 425834 109058 118200 91 23768
23770 3 425734 109052 118240 71 23769
23771 3 425635 109048 118280 107 23770
23772 3 425317 108988 118320 51 23771
23773 3 426187 109499 117480 80 23754
23774 3 426239 109291 117400 71 23773
23775 3 426246 109250 117360 120 23774
23776 3 426809 109501 117440 108 23775
23777 3 427278 109505 117360 71 23776
23778 3 427854 109332 117280 202 23777
23779 3 428386 109135 117240 128 23778
23780 3 428946 109058 117200 64 23779
23781 3 429471 108995 117160 153 23780
23782 3 429693 108968 117120 160 23781
23783 3 430046 109072 117080 60 23782
23784 3 430418 109112 117000 124 23783
23785 3 431383 109473 116920 71 23784
23786 3 431438 109492 116840 185 23785
23787 3 431480 109483 116800 80 23786
23788 3 431710 109337 116760 120 23787
23789 3 432184 109288 116720 295 23788
23790 3 432411 109217 116640 115 23789
23791 3 432666 109163 116560 150 23790
23792 3 432960 109246 116680 134 23791
23793 3 433579 109390 116880 172 23792
23794 3 434003 109251 116640 157 23793
23795 3 434252 109080 116440 64 23794
23796 3 434410 108968 116240 45 23795
23797 3 435234 108776 116560 115 23796
23798 3 436056 108418 116640 45 23797
23799 3 436567 108203 116720 128 23798
23800 3 436638 108162 116840 81 23799
23801 3 437200 108001 116600 107 23800
23802 3 437505 107598 116560 186 23801
23803 3 437730 107411 116520 80 23802
23804 3 437862 107304 116480 51 23803
23805 3 438010 107103 116400 237 23804
23806 3 438036 106915 116360 32 23805
23807 3 438109 106872 116280 45 23806
23808 3 438455 106972 116120 278 23807
23809 3 438951 106748 115920 96 23808
23810 3 438907 106492 115880 128 23809
23811 3 439091 106720 115720 108 23810
23812 3 439359 106816 115560 98 23811
23813 3 439315 106876 115400 102 23812
23814 3 439435 106792 115200 51 23813
23815 3 439645 106729 115160 107 23814
23816 3 439655 106997 114840 96 23815
23817 3 439375 106965 114760 102 23816
23818 3 439355 107053 114720 75 23817
23819 3 439767 107189 114680 51 23818
23820 3 439815 107137 114520 96 23819
23821 3 439927 107153 114400 166 23820
23822 3 439991 107229 114320 107 23821
23823 3 440011 107245 114160 60 23822
23824 3 439775 107181 114040 71 23823
23825 3 440271 107393 114120 108 23823
23826 3 440677 107789 113800 81 23825
23827 3 440777 108017 113720 75 23826
23828 3 440861 108073 113680 139 23827
23829 3 441199 107989 113600 107 23828
23830 3 441307 107965 113520 153 23829
23831 3 441319 107969 113400 75 23830
23832 3 441415 107909 113240 32 23831
23833 3 441541 108165 113040 96 23832
23834 3 441625 108337 112960 120 23833
23835 3 441705 108369 112800 71 23834
23836 3 441717 108353 112640 32 23835
23837 3 441741 108345 112520 124 23836
23838 3 441753 108601 112480 134 23837
23839 3 441841 108365 112240 98 23838
23840 3 441873 108353 112200 108 23839
23841 3 441805 108301 112080 32 23840
23842 3 441681 108245 111960 163 23841
23843 3 441517 107997 111880 108 23842
23844 3 442377 108617 111920 64 23842
23845 3 442950 108388 111360 41 23844
23846 3 443264 108384 111320 40 23845
23847 3 443298 108376 111280 48 23846
23848 3 443456 108256 111200 64 23847
23849 3 443648 108224 110920 81 23848
23850 3 443488 108224 110720 71 23849
23851 3 443168 108288 110760 32 23850
23852 3 442944 108160 110680 60 23851
23853 3 442720 108064 110520 98 23852
23854 3 442560 108096 110320 91 23853
23855 3 442624 108192 110080 60 23854
23856 3 442624 108224 110040 45 23855
23857 3 443904 108256 110920 75 23849
23858 3 444128 108224 110800 64 23857
23859 3 444384 108192 110760 75 23858
23860 3 444640 108160 110720 124 23859
23861 3 444896 108128 110760 96 23860
23862 3 445152 108064 110760 80 23861
23863 3 445376 108032 110640 75 23862
23864 3 445632 107936 110600 75 23863
23865 3 445856 107808 110560 71 23864
23866 3 446080 107712 110440 96 23865
23867 3 446336 107648 110320 122 23866
23868 3 446592 107648 110240 102 23867
23869 3 446816 107744 110120 51 23868
23870 3 447072 107744 110080 96 23869
23871 3 447296 107712 109920 124 23870
23872 3 447552 107712 109960 181 23871
23873 3 447808 107744 109960 178 23872
23874 3 447840 107712 109760 160 23873
23875 3 447776 107456 109680 120 23874
23876 3 447808 107200 109560 60 23875
23877 3 447936 106976 109560 104 23876
23878 3 447968 107104 109760 32 23877
23879 3 448032 107744 109600 115 23874
23880 3 448256 107584 109520 136 23879
23881 3 448480 107456 109480 86 23880
23882 3 448672 107296 109440 102 23881
23883 3 448832 107136 109240 80 23882
23884 3 448992 106976 109120 75 23883
23885 3 449120 106816 108920 60 23884
23886 3 449184 106656 108680 51 23885
23887 3 449216 106464 108480 81 23886
23888 3 449088 106304 108280 51 23887
23889 3 448992 106144 108080 40 23888
23890 3 448768 106144 107920 51 23889
23891 3 448800 105920 107800 71 23890
23892 3 448992 105728 107760 40 23891
23893 3 449120 105600 107760 51 23892
23894 3 442057 108917 112200 81 23840
23895 3 442153 109477 112200 45 23894
23896 3 442317 109561 112200 256 23895
23897 3 442740 110238 112160 139 23896
23898 3 443103 110933 112200 132 23897
23899 3 443328 111008 112640 60 23898
23900 3 443328 111040 112720 45 23899
23901 3 443421 111116 112840 -1 23900
23902 3 443456 111282 113040 -1 23901
23903 3 443533 111331 113120 -1 23902
23904 3 443684 111303 113280 -1 23903
23905 3 443814 111350 113400 -1 23904
23906 3 443851 111432 113440 -1 23905
23907 3 443851 111491 113520 -1 23906
23908 3 443424 110976 111960 102 23897
23909 3 443584 111200 111880 153 23908
23910 3 443840 111328 111880 81 23909
23911 3 444096 111424 111880 32 23910
23912 3 444224 111616 111760 91 23911
23913 3 444416 111776 111680 120 23912
23914 3 444640 111936 111760 98 23913
23915 3 444832 112064 111880 115 23914
23916 3 445024 112224 112000 120 23915
23917 3 445216 112416 111960 102 23916
23918 3 445280 112672 111920 81 23917
23919 3 445312 112928 111920 120 23918
23920 3 445472 113152 111960 148 23919
23921 3 445664 113344 112000 189 23920
23922 3 445824 113568 112080 124 23921
23923 3 446016 113792 112080 91 23922
23924 3 446144 114048 112080 80 23923
23925 3 446208 114304 112080 102 23924
23926 3 446144 114560 112160 107 23925
23927 3 446112 114816 112160 96 23926
23928 3 446176 115040 112280 104 23927
23929 3 446272 114912 112520 115 23928
23930 3 446496 114976 112680 51 23929
23931 3 446688 114944 112840 139 23930
23932 3 446784 114720 112920 137 23931
23933 3 446592 114560 113040 189 23932
23934 3 446432 114560 113280 124 23933
23935 3 446336 114560 113560 51 23934
23936 3 446368 114400 113760 32 23935
23937 3 446368 114240 113960 86 23936
23938 3 446560 114016 113920 40 23937
23939 3 446752 113888 113880 75 23938
23940 3 446240 115104 112320 86 23928
23941 3 446432 115328 112320 80 23940
23942 3 446560 115552 112320 120 23941
23943 3 446656 115808 112360 86 23942
23944 3 446688 116064 112360 107 23943
23945 3 446688 116320 112440 98 23944
23946 3 446720 116544 112560 86 23945
23947 3 446752 116800 112560 154 23946
23948 3 446912 116992 112600 120 23947
23949 3 446944 117216 112800 200 23948
23950 3 446816 117120 112960 141 23949
23951 3 446720 117088 113240 32 23950
23952 3 446688 117024 113480 40 23951
23953 3 446464 116960 113600 51 23952
23954 3 446240 116896 113760 64 23953
23955 3 445984 116832 113840 80 23954
23956 3 445760 116704 113880 40 23955
23957 3 445568 116544 113960 64 23956
23958 3 445440 116416 114160 51 23957
23959 3 445376 116320 114400 51 23958
23960 3 445216 116160 114560 75 23959
23961 3 445344 116032 114760 40 23960
23962 3 447104 117440 112760 124 23949
23963 3 447200 117696 112680 120 23962
23964 3 447232 117952 112600 148 23963
23965 3 447200 118176 112400 136 23964
23966 3 447200 118336 112360 140 23965
23967 3 447200 118496 112600 101 23966
23968 3 447040 118656 112720 104 23967
23969 3 446816 118784 112800 166 23968
23970 3 446560 118816 112680 80 23969
23971 3 447104 118528 112200 124 23966
23972 3 446976 118752 112200 71 23971
23973 3 446944 119008 112200 71 23972
23974 3 446752 119200 112080 40 23973
23975 3 446656 119456 112080 80 23974
23976 3 446656 119712 112040 91 23975
23977 3 446656 119968 112000 91 23976
23978 3 446752 120224 112000 102 23977
23979 3 446848 120320 112080 81 23978
23980 3 447040 120224 111920 75 23979
23981 3 447264 120128 111800 60 23980
23982 3 447456 120032 111640 81 23981
23983 3 447712 120000 111600 40 23982
23984 3 447936 120000 111440 75 23983
23985 3 448128 119904 111240 60 23984
23986 3 448224 119840 111080 115 23985
23987 3 448160 119904 110800 51 23986
23988 3 447904 119904 110720 40 23987
23989 3 447808 119904 110720 71 23988
23990 3 448448 119840 110960 120 23986
23991 3 448704 119808 110960 102 23990
23992 3 448832 119648 110800 90 23991
23993 3 448896 119488 110760 45 23992
23994 3 446944 120512 112240 64 23979
23995 3 447072 120672 112440 40 23994
23996 3 447264 120800 112560 45 23995
23997 3 447456 120992 112600 60 23996
23998 3 447648 121152 112680 51 23997
23999 3 447904 121280 112680 80 23998
24000 3 448096 121440 112600 101 23999
24001 3 448224 121536 112400 64 24000
24002 3 448288 121600 112160 45 24001
24003 3 448352 121632 111920 71 24002
24004 3 448448 121760 111720 71 24003
24005 3 448544 121984 111640 51 24004
24006 3 448640 122208 111520 45 24005
24007 3 448608 122272 111440 32 24006
24008 3 441765 109141 112480 51 23838
24009 3 441725 109469 112480 40 24008
24010 3 441333 107581 113040 226 23833
24011 3 441211 108149 113800 124 23828
24012 3 440727 108041 114120 150 24011
24013 3 438999 107145 114680 139 23818
24014 3 438627 106076 115880 107 23810
24015 3 436727 108109 117000 224 23800
24016 3 436772 108003 117080 60 24015
24017 3 434516 108907 116120 128 23796
24018 3 434478 108954 116080 75 24017
24019 3 434403 109047 116000 224 24018
24020 3 434554 109081 115920 71 24019
24021 3 434653 109072 115880 108 24020
24022 3 434662 109076 115840 107 24021
24023 3 432538 109080 116440 81 23791
24024 3 432502 109049 116360 81 24023
24025 3 432399 109030 116280 32 24024
24026 3 432117 108901 116200 140 24025
24027 3 432028 108811 116080 107 24026
24028 3 431996 108702 115960 128 24027
24029 3 432073 108529 115920 32 24028
24030 3 432162 108553 115840 120 24029
24031 3 432195 108591 115760 64 24030
24032 3 432131 108608 115720 81 24031
24033 3 432150 108675 115640 272 24032
24034 3 432171 108703 115600 139 24033
24035 3 432248 108774 115520 128 24034
24036 3 432247 108883 115440 96 24035
24037 3 432624 108905 115400 172 24036
24038 3 432698 108867 115320 71 24037
24039 3 431517 109473 116760 81 23787
24040 3 431595 109726 116720 214 24039
24041 3 431335 109772 116880 177 24040
24042 3 431252 109940 117000 150 24041
24043 3 431189 110036 117080 132 24042
24044 3 431146 110121 117160 114 24043
24045 3 431168 110496 117440 51 24044
24046 3 431136 110688 117640 51 24045
24047 3 431072 110880 117840 32 24046
24048 3 431040 111104 117960 40 24047
24049 3 430880 111328 118000 32 24048
24050 3 430688 111488 118040 60 24049
24051 3 430432 111584 118040 60 24050
24052 3 430176 111680 118040 51 24051
24053 3 429920 111744 117960 81 24052
24054 3 429888 111776 117960 80 24053
24055 3 431608 109761 116680 156 24040
24056 3 431807 109812 116560 80 24055
24057 3 432006 109841 116520 102 24056
24058 3 432287 109946 116440 71 24057
24059 3 432465 110122 116400 140 24058
24060 3 432701 110315 116360 71 24059
24061 3 433058 110401 116400 98 24060
24062 3 433382 110526 116440 71 24061
24063 3 433595 110578 116480 124 24062
24064 3 433937 110681 116360 192 24063
24065 3 433576 110668 116240 60 24064
24066 3 433321 110706 116200 221 24065
24067 3 433237 110775 116160 60 24066
24068 3 433130 110886 116200 81 24067
24069 3 433023 110995 116240 75 24068
24070 3 432950 111014 116320 136 24069
24071 3 434063 110775 116280 40 24064
24072 3 434157 110856 116160 75 24071
24073 3 434208 110920 116120 64 24072
24074 3 434257 110997 116040 75 24073
24075 3 434338 111040 115960 166 24074
24076 3 435092 110979 115920 90 24075
24077 3 435143 110986 115880 60 24076
24078 3 435327 111064 115720 80 24077
24079 3 435339 111103 115600 64 24078
24080 3 435270 111146 115480 256 24079
24081 3 435264 111140 115400 75 24080
24082 3 435223 111133 115360 98 24081
24083 3 435561 111138 115280 75 24082
24084 3 435712 111172 115240 60 24083
24085 3 435903 111305 115160 75 24084
24086 3 436148 111434 115080 160 24085
24087 3 436454 111527 115000 75 24086
24088 3 436513 111528 114920 272 24087
24089 3 436542 111527 114800 154 24088
24090 3 436672 112448 114400 51 24089
24091 3 436832 112672 114400 51 24090
24092 3 436896 112928 114400 90 24091
24093 3 437088 113120 114440 45 24092
24094 3 437248 113280 114640 40 24093
24095 3 437312 113536 114640 91 24094
24096 3 437376 113792 114680 154 24095
24097 3 437536 113984 114720 186 24096
24098 3 437696 114144 114880 86 24097
24099 3 437888 114336 114920 102 24098
24100 3 438048 114528 115000 81 24099
24101 3 438240 114720 115080 45 24100
24102 3 438400 114912 115240 137 24101
24103 3 438464 115136 115400 81 24102
24104 3 438656 115328 115480 80 24103
24105 3 438848 115520 115520 75 24104
24106 3 438880 115744 115680 101 24105
24107 3 438784 116000 115680 60 24106
24108 3 438688 116224 115560 51 24107
24109 3 438624 116480 115480 51 24108
24110 3 438464 116704 115440 60 24109
24111 3 438336 116928 115520 71 24110
24112 3 438144 117120 115520 60 24111
24113 3 437984 117280 115400 86 24112
24114 3 437856 117440 115240 64 24113
24115 3 437824 117632 115080 75 24114
24116 3 437728 117792 114880 51 24115
24117 3 437568 117952 114760 60 24116
24118 3 437472 118112 114640 32 24117
24119 3 437216 118176 114600 81 24118
24120 3 436992 118272 114480 230 24119
24121 3 436896 118464 114280 139 24120
24122 3 436640 118528 114280 86 24121
24123 3 436384 118496 114240 51 24122
24124 3 437664 118240 114520 40 24118
24125 3 437920 118240 114520 40 24124
24126 3 438176 118240 114520 51 24125
24127 3 438432 118272 114520 40 24126
24128 3 438688 118304 114520 51 24127
24129 3 438912 118304 114640 40 24128
24130 3 439104 118272 114800 40 24129
24131 3 439296 118272 115000 60 24130
24132 3 439552 118400 115000 45 24131
24133 3 439808 118400 114920 75 24132
24134 3 440064 118400 114920 96 24133
24135 3 440224 118400 114920 71 24134
24136 3 436632 110904 114680 62 24089
24137 3 437014 110665 114680 -1 24136
24138 3 437011 110728 114600 -1 24137
24139 3 437202 110411 114520 -1 24138
24140 3 437322 110337 114600 -1 24139
24141 3 437419 110109 114680 -1 24140
24142 3 435297 110968 116120 102 24077
24143 3 435404 110968 116240 32 24142
24144 3 435430 110909 116280 91 24143
24145 3 435429 110897 116320 45 24144
24146 3 435401 110945 116360 80 24145
24147 3 435456 111020 116400 51 24146
24148 3 434377 111063 115920 256 24075
24149 3 434354 111569 115880 60 24148
24150 3 434477 112066 115840 81 24149
24151 3 434518 112368 115800 80 24150
24152 3 434510 112538 115760 75 24151
24153 3 434550 112700 115680 75 24152
24154 3 434629 112885 115600 45 24153
24155 3 434534 112876 115560 98 24154
24156 3 434507 112921 115520 81 24155
24157 3 434716 113261 115520 81 24154
24158 3 434679 113395 115480 186 24157
24159 3 434691 113472 115440 140 24158
24160 3 434720 113719 115360 60 24159
24161 3 434785 113828 115280 32 24160
24162 3 434818 113897 115240 91 24161
24163 3 434818 113875 115200 96 24162
24164 3 434840 113918 115120 96 24163
24165 3 434826 113993 115040 124 24164
24166 3 434799 113992 115000 60 24165
24167 3 434792 114070 114960 96 24166
24168 3 434745 114207 114920 148 24167
24169 3 434556 114311 114720 107 24168
24170 3 434486 114327 114680 107 24169
24171 3 434424 114381 114600 -1 24170
24172 3 434320 114409 114560 -1 24171
24173 3 434309 114430 114480 -1 24172
24174 3 434196 114420 114440 -1 24173
24175 3 433929 114294 114480 -1 24174
24176 3 433894 114258 114520 -1 24175
24177 3 433855 114238 114560 -1 24176
24178 3 433845 114202 114600 -1 24177
24179 3 434006 114360 114400 -1 24174
24180 3 433900 114416 114360 -1 24179
24181 3 433919 114432 114320 -1 24180
24182 3 432600 110335 116320 80 24060
24183 3 432484 110348 116240 51 24182
24184 3 432468 110353 116200 163 24183
24185 3 431988 110409 116200 40 24184
24186 3 431951 110514 116120 51 24185
24187 3 431899 110562 116040 75 24186
24188 3 431861 110576 116000 51 24187
24189 3 431811 110606 115960 98 24188
24190 3 431787 110670 115920 81 24189
24191 3 431700 110717 115840 124 24190
24192 3 431661 110742 115800 122 24191
24193 3 431610 110755 115760 96 24192
24194 3 431608 110708 115720 107 24193
24195 3 431584 110904 115680 81 24194
24196 3 431607 110659 115680 172 24194
24197 3 432466 110354 116160 81 24184
24198 3 432487 110352 116120 64 24197
24199 3 426253 109215 117320 120 23775
24200 3 426317 109101 117240 168 24199
24201 3 426351 109003 117120 128 24200
24202 3 426362 108963 117040 128 24201
24203 3 426388 108883 116960 107 24202
24204 3 426435 108820 116880 305 24203
24205 3 426409 108673 116800 71 24204
24206 3 426423 108626 116720 120 24205
24207 3 426422 108594 116640 120 24206
24208 3 426461 108509 116560 75 24207
24209 3 426463 108446 116480 107 24208
24210 3 426495 108354 116400 107 24209
24211 3 426510 108303 116320 90 24210
24212 3 426522 108234 116240 192 24211
24213 3 426522 108198 116160 75 24212
24214 3 426581 108197 116080 197 24213
24215 3 426544 108225 116000 71 24214
24216 3 426573 108227 115920 163 24215
24217 3 426599 108246 115840 160 24216
24218 3 426624 108141 115760 90 24217
24219 3 426629 108075 115680 32 24218
24220 3 426664 108069 115600 32 24219
24221 3 426684 108064 115480 221 24220
24222 3 426694 108090 115400 64 24221
24223 3 426677 108137 115320 32 24222
24224 3 426627 108086 115240 107 24223
24225 3 426628 108164 115160 221 24224
24226 3 426627 108164 115080 328 24225
24227 3 426548 108184 115000 244 24226
24228 3 426612 108063 114920 237 24227
24229 3 426489 107999 114840 51 24228
24230 3 426430 108018 114760 192 24229
24231 3 426375 107977 114680 328 24230
24232 3 426342 107969 114600 107 24231
24233 3 426329 107987 114520 71 24232
24234 3 426386 107915 114440 277 24233
24235 3 426379 107886 114360 273 24234
24236 3 426414 107781 114280 71 24235
24237 3 426446 107765 114200 190 24236
24238 3 426482 107737 114120 128 24237
24239 3 426514 107722 114040 150 24238
24240 3 426565 107727 113960 128 24239
24241 3 426493 107682 113880 176 24240
24242 3 426458 107643 113800 139 24241
24243 3 426390 107596 113720 60 24242
24244 3 426325 107508 113640 256 24243
24245 3 426331 107463 113560 40 24244
24246 3 426298 107428 113520 71 24245
24247 3 426817 107404 113440 40 24246
24248 3 426987 107351 113360 96 24247
24249 3 427190 107278 113280 279 24248
24250 3 427332 107224 113200 150 24249
24251 3 427397 107128 113120 64 24250
24252 3 427480 107059 113040 186 24251
24253 3 427523 106958 112960 150 24252
24254 3 427588 106901 112880 190 24253
24255 3 427608 106875 112800 153 24254
24256 3 427646 106842 112720 96 24255
24257 3 427716 106788 112600 90 24256
24258 3 427750 106730 112480 120 24257
24259 3 427750 106711 112400 81 24258
24260 3 427762 106707 112320 81 24259
24261 3 427749 106707 112240 120 24260
24262 3 427783 106700 112160 51 24261
24263 3 427844 106694 112080 81 24262
24264 3 427876 106689 112000 120 24263
24265 3 427965 106627 111920 226 24264
24266 3 428075 106613 111840 249 24265
24267 3 428084 106631 111760 51 24266
24268 3 427976 106515 111680 51 24267
24269 3 427969 106585 111560 163 24268
24270 3 428001 106543 111440 86 24269
24271 3 428000 106502 111360 124 24270
24272 3 428076 106490 111280 160 24271
24273 3 428078 106434 111200 108 24272
24274 3 428051 106227 111120 32 24273
24275 3 427612 106527 111000 75 24274
24276 3 427500 106679 110920 71 24275
24277 3 427496 106706 110840 86 24276
24278 3 427508 106712 110760 81 24277
24279 3 427458 106787 110680 131 24278
24280 3 427460 106846 110600 124 24279
24281 3 427413 106891 110440 209 24280
24282 3 427427 106948 110320 81 24281
24283 3 427464 107062 110240 71 24282
24284 3 427535 107086 110200 166 24283
24285 3 427516 107154 110120 81 24284
24286 3 427540 107223 110040 104 24285
24287 3 427587 107295 109960 71 24286
24288 3 427681 107360 109840 51 24287
24289 3 427757 107438 109760 75 24288
24290 3 427814 107480 109640 81 24289
24291 3 427871 107679 109560 90 24290
24292 3 427906 107804 109520 136 24291
24293 3 428053 107310 108760 98 24292
24294 3 427804 107145 108600 108 24293
24295 3 427612 106980 108360 80 24294
24296 3 427542 106913 108160 128 24295
24297 3 427482 106892 108080 51 24296
24298 3 427306 106828 107880 86 24297
24299 3 427237 106813 107840 172 24298
24300 3 427149 106799 107760 124 24299
24301 3 427074 106768 107720 51 24300
24302 3 427037 106753 107640 80 24301
24303 3 426982 106749 107560 128 24302
24304 3 426888 106772 107440 32 24303
24305 3 426738 106816 107400 128 24304
24306 3 426403 107105 107320 51 24305
24307 3 426254 106926 107240 90 24306
24308 3 426075 107340 107120 98 24307
24309 3 425962 107445 107040 40 24308
24310 3 425090 107493 107280 81 24309
24311 3 424558 107446 107400 284 24310
24312 3 424232 107462 107520 122 24311
24313 3 423379 107618 107520 205 24312
24314 3 422934 107668 107440 157 24313
24315 3 422576 107711 107320 120 24314
24316 3 422305 107885 107400 90 24315
24317 3 421942 108108 107400 98 24316
24318 3 421799 108251 107320 107 24317
24319 3 421656 108306 107560 313 24317
24320 3 421642 108318 107600 51 24319
24321 3 421623 108362 107680 60 24320
24322 3 421667 108417 107760 40 24321
24323 3 421661 108555 107840 90 24322
24324 3 421661 108627 107920 260 24323
24325 3 421673 108661 107960 150 24324
24326 3 421648 108715 108040 86 24325
24327 3 421764 108807 108120 137 24326
24328 3 421851 108876 108200 75 24327
24329 3 421837 109051 108360 136 24328
24330 3 421871 109109 108400 115 24329
24331 3 421860 109146 108440 120 24330
24332 3 421860 109157 108480 80 24331
24333 3 421852 109229 108600 32 24332
24334 3 421885 109312 108680 284 24333
24335 3 421901 109362 108760 81 24334
24336 3 421941 109524 108880 90 24335
24337 3 421974 109684 109000 60 24336
24338 3 421988 109789 109080 75 24337
24339 3 421988 109890 109120 164 24338
24340 3 421986 109966 109160 163 24339
24341 3 421925 110123 109280 246 24340
24342 3 421913 110312 109360 218 24341
24343 3 421817 110438 109440 81 24342
24344 3 421738 110503 109520 45 24343
24345 3 421712 110531 109560 86 24344
24346 3 421701 110695 109680 45 24345
24347 3 421666 110772 109760 124 24346
24348 3 422461 107391 107240 81 24315
24349 3 422316 107581 107160 96 24348
24350 3 422236 107542 107080 135 24349
24351 3 422202 107595 107000 40 24350
24352 3 422152 107612 106920 81 24351
24353 3 422173 107666 106840 104 24352
24354 3 422109 107787 106760 305 24353
24355 3 422251 108007 106560 75 24354
24356 3 422185 108099 106520 60 24355
24357 3 422361 107879 106480 40 24356
24358 3 422385 107879 106440 139 24357
24359 3 422477 108386 106400 -1 24358
24360 3 422444 108314 106280 -1 24359
24361 3 422246 108143 106200 -1 24360
24362 3 422091 108019 106080 -1 24361
24363 3 421985 108024 106000 -1 24362
24364 3 421994 107998 105920 -1 24363
24365 3 421992 108009 105800 -1 24364
24366 3 421947 108009 105720 -1 24365
24367 3 421893 107996 105560 -1 24366
24368 3 421884 108051 105480 -1 24367
24369 3 421789 107981 105360 -1 24368
24370 3 421678 107951 105200 -1 24369
24371 3 421530 107952 105160 -1 24370
24372 3 421475 107903 105040 -1 24371
24373 3 421410 107787 105000 -1 24372
24374 3 421331 107736 104960 -1 24373
24375 3 421268 107666 104920 -1 24374
24376 3 421455 107682 104880 -1 24375
24377 3 421507 107673 104800 -1 24376
24378 3 421510 107672 104720 -1 24377
24379 3 421122 107657 104880 -1 24375
24380 3 421030 107613 104840 -1 24379
24381 3 420990 107578 104760 -1 24380
24382 3 420972 107526 104680 -1 24381
24383 3 420988 107456 104600 -1 24382
24384 3 421016 107425 104520 -1 24383
24385 3 420995 107429 104440 -1 24384
24386 3 422000 108241 106440 120 24356
24387 3 427979 108047 109440 96 24292
24388 3 428125 108540 109360 75 24387
24389 3 428272 109132 109320 107 24388
24390 3 428790 110313 109120 108 24389
24391 3 428824 110539 109040 81 24390
24392 3 428898 110728 108920 80 24391
24393 3 428946 110931 108840 45 24392
24394 3 428581 111030 108800 75 24393
24395 3 428336 111057 108720 122 24394
24396 3 428204 111066 108680 137 24395
24397 3 427961 111460 108920 209 24396
24398 3 427699 111448 108720 217 24397
24399 3 427554 111382 108640 107 24398
24400 3 427398 111398 108600 160 24399
24401 3 427270 111678 108560 32 24400
24402 3 427220 111722 108520 175 24401
24403 3 427073 111878 108480 75 24402
24404 3 427041 112010 108440 237 24403
24405 3 427005 112024 108400 209 24404
24406 3 427027 112116 108520 124 24405
24407 3 427059 112156 108560 71 24406
24408 3 427016 112292 108440 -1 24407
24409 3 426994 112304 108440 -1 24408
24410 3 427448 111484 108840 51 24399
24411 3 428979 111027 108760 91 24393
24412 3 429059 111092 108720 198 24411
24413 3 429169 111280 108640 163 24412
24414 3 429713 111985 108560 80 24413
24415 3 429992 112213 108680 40 24414
24416 3 430132 112382 108800 64 24415
24417 3 430621 112816 108800 60 24416
24418 3 430980 113021 108720 71 24417
24419 3 431260 113291 108640 60 24418
24420 3 431385 113561 108880 81 24419
24421 3 431971 113477 108880 51 24420
24422 3 432292 113241 108840 115 24421
24423 3 431406 113612 108920 104 24420
24424 3 431413 113656 109000 32 24423
24425 3 431437 113804 109200 104 24424
24426 3 431518 113847 109240 81 24425
24427 3 431524 113866 109280 51 24426
24428 3 431542 113847 109320 172 24427
24429 3 431339 113571 109400 91 24428
24430 3 431046 113660 108840 75 24419
24431 3 430753 113947 108920 102 24430
24432 3 430566 114103 109080 60 24431
24433 3 430399 113984 108920 101 24432
24434 3 430324 113815 108760 75 24433
24435 3 430206 113706 108640 51 24434
24436 3 430257 113706 108560 91 24435
24437 3 430518 114130 109120 60 24432
24438 3 430231 114226 109280 45 24437
24439 3 429724 114687 109200 32 24438
24440 3 429585 114835 109120 60 24439
24441 3 429491 114904 109040 205 24440
24442 3 429353 115007 108960 228 24441
24443 3 429322 115036 108880 60 24442
24444 3 429109 115420 108720 45 24443
24445 3 429031 115462 108600 64 24444
24446 3 428801 115534 108480 197 24445
24447 3 428481 115650 108400 81 24446
24448 3 428226 115786 108200 86 24447
24449 3 427884 115794 108000 140 24448
24450 3 427680 115798 107920 168 24449
24451 3 427455 116066 107880 60 24450
24452 3 427226 116171 108000 141 24451
24453 3 427182 116531 108160 124 24452
24454 3 427044 116789 108280 81 24453
24455 3 427062 116895 108240 71 24454
24456 3 427062 116899 108200 160 24455
24457 3 426962 116803 108160 32 24456
24458 3 426998 116875 108320 181 24454
24459 3 426950 116895 108360 32 24458
24460 3 426732 117419 109000 128 24459
24461 3 426336 117563 109240 115 24460
24462 3 425900 117911 109440 101 24461
24463 3 425578 118439 109640 51 24462
24464 3 425342 118791 109840 96 24463
24465 3 424876 119291 110160 -1 24464
24466 3 424616 119291 110200 -1 24465
24467 3 424828 119447 110240 -1 24466
24468 3 424600 119631 110440 -1 24467
24469 3 424472 119639 110520 -1 24468
24470 3 424388 119123 110160 -1 24466
24471 3 425966 118155 109320 40 24462
24472 3 427297 116062 107840 32 24451
24473 3 427116 116079 107840 51 24472
24474 3 426894 115979 107760 124 24473
24475 3 426818 115835 107720 124 24474
24476 3 430027 114326 109360 150 24438
24477 3 429979 114351 109440 75 24476
24478 3 429984 114281 109520 60 24477
24479 3 430011 114238 109600 60 24478
24480 3 430080 114279 109800 166 24479
24481 3 430236 114326 109840 32 24480
24482 3 430244 114391 109920 64 24481
24483 3 430215 114422 109960 60 24482
24484 3 431901 113553 108520 81 24419
24485 3 432271 113551 108480 71 24484
24486 3 432533 113535 108400 60 24485
24487 3 432718 113399 108280 181 24486
24488 3 432874 113289 108160 96 24487
24489 3 433056 113187 108080 80 24488
24490 3 433243 113090 107960 172 24489
24491 3 433232 113081 107880 75 24490
24492 3 433079 113015 107760 90 24491
24493 3 433012 112986 107680 137 24492
24494 3 432412 112312 107680 124 24493
24495 3 432393 112169 107640 60 24494
24496 3 432097 112057 107560 32 24495
24497 3 431973 111986 107520 -1 24496
24498 3 431896 111953 107440 -1 24497
24499 3 432983 112977 107640 81 24493
24500 3 432966 112730 107520 128 24499
24501 3 432993 112593 107440 148 24500
24502 3 433062 112589 107400 96 24501
24503 3 433212 112698 107440 81 24502
24504 3 433253 112681 107400 214 24503
24505 3 433262 112681 107320 98 24504
24506 3 433347 112637 107280 40 24505
24507 3 433381 112639 107200 139 24506
24508 3 433443 112672 107080 96 24507
24509 3 433447 112656 107040 40 24508
24510 3 433582 112591 106960 219 24509
24511 3 433637 112602 106880 131 24510
24512 3 433675 112612 106840 75 24511
24513 3 433715 112622 106800 140 24512
24514 3 433816 112348 106720 -1 24513
24515 3 432928 112943 107600 131 24499
24516 3 432883 112921 107480 122 24515
24517 3 432822 113062 107400 124 24516
24518 3 432818 113192 107360 51 24517
24519 3 433220 113092 107840 102 24491
24520 3 434144 113513 107760 172 24519
24521 3 434305 113691 107800 60 24520
24522 3 434329 114279 107800 218 24521
24523 3 434340 114471 107840 81 24522
24524 3 434403 114578 107880 -1 24523
24525 3 434472 114604 107920 -1 24524
24526 3 434509 114558 107960 -1 24525
24527 3 434554 114639 108000 -1 24526
24528 3 434598 114698 108040 -1 24527
24529 3 434707 114765 108120 -1 24528
24530 3 434814 114846 108160 -1 24529
24531 3 434885 114924 108200 -1 24530
24532 3 434951 114956 108240 -1 24531
24533 3 435176 115049 108320 -1 24532
24534 3 435198 115051 108360 -1 24533
24535 3 435243 115123 108400 -1 24534
24536 3 435283 115211 108440 -1 24535
24537 3 435340 115295 108480 -1 24536
24538 3 435347 115316 108520 -1 24537
24539 3 435374 115351 108560 -1 24538
24540 3 434232 113557 107680 81 24520
24541 3 434254 113579 107600 32 24540
24542 3 434356 113545 107480 98 24541
24543 3 434436 113516 107320 64 24542
24544 3 434733 114755 107240 -1 24543
24545 3 435324 113813 107120 244 24544
24546 3 436139 113831 107080 -1 24545
24547 3 436877 114002 107040 -1 24546
24548 3 437093 113964 107120 -1 24547
24549 3 437501 113955 107000 -1 24548
24550 3 437742 113964 106880 -1 24549
24551 3 437941 113900 106800 -1 24550
24552 3 438070 113836 106720 -1 24551
24553 3 438266 113866 106640 -1 24552
24554 3 438370 113937 106560 -1 24553
24555 3 438671 113959 106480 -1 24554
24556 3 439062 114226 106400 -1 24555
24557 3 439415 114063 106360 -1 24556
24558 3 439519 114008 106280 -1 24557
24559 3 439193 113547 106080 -1 24558
24560 3 439154 113535 106040 -1 24559
24561 3 439217 113093 106080 -1 24560
24562 3 439289 112988 106160 -1 24561
24563 3 439305 112965 106240 -1 24562
24564 3 439215 112720 106120 -1 24563
24565 3 439178 112714 106080 -1 24564
24566 3 439092 112608 106200 -1 24565
24567 3 439048 112564 106240 -1 24566
24568 3 438976 112552 106080 -1 24567
24569 3 438958 112584 105880 -1 24568
24570 3 438960 112582 105760 -1 24569
24571 3 439097 113509 105920 -1 24560
24572 3 439088 113506 105880 -1 24571
24573 3 439074 113514 105800 -1 24572
24574 3 439218 114058 105680 -1 24573
24575 3 439248 114160 105560 -1 24574
24576 3 439308 114103 105440 -1 24575
24577 3 439249 114216 105400 -1 24576
24578 3 439233 114256 105320 -1 24577
24579 3 439247 114215 105200 -1 24578
24580 3 439245 114195 105080 -1 24579
24581 3 439306 114173 105040 -1 24580
24582 3 439315 114146 105000 -1 24581
24583 3 439704 113943 106200 -1 24558
24584 3 439872 113929 106120 -1 24583
24585 3 440316 113982 106200 -1 24584
24586 3 440608 114013 106280 -1 24585
24587 3 440946 114037 106200 -1 24586
24588 3 441013 114045 106160 -1 24587
24589 3 442456 113927 106160 -1 24588
24590 3 442455 114009 106200 -1 24589
24591 3 442557 114012 106280 -1 24590
24592 3 442632 113929 106320 -1 24591
24593 3 443082 113737 106360 -1 24592
24594 3 443122 113687 106400 -1 24593
24595 3 443319 113703 106400 -1 24594
24596 3 443272 113431 106440 -1 24595
24597 3 443245 113409 106480 -1 24596
24598 3 443235 113396 106520 -1 24597
24599 3 443163 113313 106560 -1 24598
24600 3 443161 113309 106600 -1 24599
24601 3 443180 113228 106640 -1 24600
24602 3 443166 113260 106680 -1 24601
24603 3 443196 113156 106760 -1 24602
24604 3 443227 112975 106800 -1 24603
24605 3 443232 112975 106840 -1 24604
24606 3 443262 112894 106880 -1 24605
24607 3 443234 112837 106920 -1 24606
24608 3 443222 112665 106960 -1 24607
24609 3 443246 112655 107000 -1 24608
24610 3 443355 112403 107080 -1 24609
24611 3 443437 112289 107200 -1 24610
24612 3 443322 113665 106320 -1 24595
24613 3 443328 113681 106280 -1 24612
24614 3 443064 113375 106440 -1 24594
24615 3 442993 113397 106480 -1 24614
24616 3 442907 113376 106520 -1 24615
24617 3 441141 114065 106080 -1 24588
24618 3 441504 114059 106000 -1 24617
24619 3 442306 114486 106000 -1 24618
24620 3 442323 114408 106040 -1 24619
24621 3 442374 114421 106080 -1 24620
24622 3 442369 114415 106120 -1 24621
24623 3 442185 114344 106160 -1 24622
24624 3 442289 114418 106200 -1 24623
24625 3 441802 114052 105880 -1 24618
24626 3 442069 114151 105800 -1 24625
24627 3 442154 114203 105720 -1 24626
24628 3 442298 114295 105680 -1 24627
24629 3 442488 114338 105600 -1 24628
24630 3 442552 114357 105520 -1 24629
24631 3 442957 114296 105440 -1 24630
24632 3 443151 114499 105320 -1 24631
24633 3 443268 114577 105240 -1 24632
24634 3 443443 114668 105160 -1 24633
24635 3 443527 114753 105080 -1 24634
24636 3 443658 114872 104960 -1 24635
24637 3 443745 114882 104880 -1 24636
24638 3 443835 114889 104800 -1 24637
24639 3 444119 114862 104680 -1 24638
24640 3 444175 114859 104600 -1 24639
24641 3 444317 114836 104520 -1 24640
24642 3 444169 114709 104360 -1 24641
24643 3 444148 114643 104200 -1 24642
24644 3 444341 114548 104040 -1 24643
24645 3 444526 114547 103960 -1 24644
24646 3 444530 114574 103920 -1 24645
24647 3 444602 114613 103840 -1 24646
24648 3 444590 114631 103720 -1 24647
24649 3 444550 114627 103560 -1 24648
24650 3 444582 114639 103400 -1 24649
24651 3 444542 114566 103240 -1 24650
24652 3 444591 114480 103120 -1 24651
24653 3 444541 114343 103080 -1 24652
24654 3 445134 114456 103080 -1 24653
24655 3 445756 114786 103040 -1 24654
24656 3 446194 114895 102960 -1 24655
24657 3 446396 115016 102880 -1 24656
24658 3 446602 115225 103000 -1 24657
24659 3 446699 115412 103080 -1 24658
24660 3 446576 115278 103120 -1 24659
24661 3 446501 115237 103160 -1 24660
24662 3 446445 115298 103240 -1 24661
24663 3 446890 115586 102960 -1 24659
24664 3 447116 115789 102880 -1 24663
24665 3 447411 115915 102760 -1 24664
24666 3 447475 116117 103240 -1 24665
24667 3 447505 116151 103320 -1 24666
24668 3 447533 115940 102680 -1 24665
24669 3 447627 115922 102600 -1 24668
24670 3 447812 116164 102880 -1 24669
24671 3 448109 116396 102960 -1 24670
24672 3 448531 116865 103040 -1 24671
24673 3 448918 117375 103120 -1 24672
24674 3 449593 117814 103200 -1 24673
24675 3 449639 117892 103240 -1 24674
24676 3 449927 118159 103120 -1 24675
24677 3 450016 118186 103040 -1 24676
24678 3 450098 118166 102920 -1 24677
24679 3 450273 118158 102840 -1 24678
24680 3 450278 118105 102720 -1 24679
24681 3 450414 118076 102560 -1 24680
24682 3 450560 118107 102480 -1 24681
24683 3 450676 118162 102400 -1 24682
24684 3 450793 118204 102280 -1 24683
24685 3 450773 118196 102200 -1 24684
24686 3 451617 118638 102200 -1 24684
24687 3 451654 118663 102160 -1 24686
24688 3 451711 118782 102080 -1 24687
24689 3 451790 118847 102000 -1 24688
24690 3 451915 118892 101920 -1 24689
24691 3 452020 118904 101800 -1 24690
24692 3 452041 118906 101720 -1 24691
24693 3 452117 118901 101600 -1 24692
24694 3 452164 118936 101440 -1 24693
24695 3 452213 118998 101320 -1 24694
24696 3 452206 119104 101240 -1 24695
24697 3 452149 119153 101120 -1 24696
24698 3 452120 119227 101000 -1 24697
24699 3 452119 119244 100880 -1 24698
24700 3 452135 119335 100760 -1 24699
24701 3 452172 119385 100640 -1 24700
24702 3 452226 119392 100560 -1 24701
24703 3 452304 119439 100520 -1 24702
24704 3 452326 119393 100440 -1 24703
24705 3 452332 119383 100360 -1 24704
24706 3 452294 119366 100280 -1 24705
24707 3 452248 119329 100160 -1 24706
24708 3 452224 119405 100040 -1 24707
24709 3 452215 119485 99960 -1 24708
24710 3 452271 119501 99920 -1 24709
24711 3 452295 119503 99880 -1 24710
24712 3 452296 119426 99800 -1 24711
24713 3 452241 119348 99760 -1 24712
24714 3 452254 119315 99680 -1 24713
24715 3 452355 119382 99640 -1 24714
24716 3 452742 119530 99520 -1 24715
24717 3 452774 119642 99400 -1 24716
24718 3 453651 120339 99400 -1 24717
24719 3 453675 120333 99480 -1 24718
24720 3 453659 120309 99560 -1 24719
24721 3 453767 120377 99680 -1 24720
24722 3 453483 120525 99440 -1 24718
24723 3 453407 120721 99480 -1 24722
24724 3 453359 120749 99560 -1 24723
24725 3 453283 120777 99640 -1 24724
24726 3 454005 120395 99320 -1 24718
24727 3 454216 120474 99240 -1 24726
24728 3 454323 120573 99160 -1 24727
24729 3 454527 120513 99280 -1 24728
24730 3 452808 119627 99360 -1 24717
24731 3 452898 119661 99240 -1 24730
24732 3 452911 119643 99160 -1 24731
24733 3 452913 119720 99000 -1 24732
24734 3 452916 119773 98800 -1 24733
24735 3 453000 119738 98640 -1 24734
24736 3 453168 119650 98560 -1 24735
24737 3 453223 119722 98440 -1 24736
24738 3 453262 119756 98360 -1 24737
24739 3 453329 119852 98280 -1 24738
24740 3 453390 119944 98200 -1 24739
24741 3 453505 119985 98160 -1 24740
24742 3 453719 120168 98080 -1 24741
24743 3 453858 120324 98000 -1 24742
24744 3 454028 120437 97920 -1 24743
24745 3 454071 120492 97840 -1 24744
24746 3 454162 120527 97760 -1 24745
24747 3 454263 120598 97680 -1 24746
24748 3 454346 120696 97560 -1 24747
24749 3 454454 120794 97480 -1 24748
24750 3 454544 120831 97440 -1 24749
24751 3 454725 120906 97360 -1 24750
24752 3 454843 120973 97240 -1 24751
24753 3 455010 121062 97160 -1 24752
24754 3 455245 121087 97040 -1 24753
24755 3 455353 121124 96960 -1 24754
24756 3 455568 121210 96840 -1 24755
24757 3 455699 121269 96800 -1 24756
24758 3 455410 121055 96680 -1 24757
24759 3 455406 121047 96600 -1 24758
24760 3 455370 121015 96480 -1 24759
24761 3 455365 121002 96280 -1 24760
24762 3 455384 120941 96160 -1 24761
24763 3 455421 120920 96040 -1 24762
24764 3 455477 120920 95960 -1 24763
24765 3 455554 120941 95800 -1 24764
24766 3 455609 120947 95640 -1 24765
24767 3 455606 120891 95520 -1 24766
24768 3 455711 120849 95400 -1 24767
24769 3 455830 120818 95280 -1 24768
24770 3 455890 120792 95200 -1 24769
24771 3 456018 120792 95040 -1 24770
24772 3 456115 120743 94920 -1 24771
24773 3 456209 120744 94800 -1 24772
24774 3 456327 120732 94720 -1 24773
24775 3 456389 120745 94680 -1 24774
24776 3 456848 120782 94680 -1 24775
24777 3 457023 120762 94720 -1 24776
24778 3 457184 120736 94760 -1 24777
24779 3 457448 120540 94800 -1 24778
24780 3 457680 120540 94760 -1 24779
24781 3 457768 120532 94720 -1 24780
24782 3 457960 120536 94680 -1 24781
24783 3 458100 120552 94600 -1 24782
24784 3 458200 120556 94480 -1 24783
24785 3 458232 120676 94440 -1 24784
24786 3 456482 120754 94600 -1 24775
24787 3 456611 120669 94520 -1 24786
24788 3 456612 120643 94440 -1 24787
24789 3 456623 120638 94360 -1 24788
24790 3 456665 120567 94240 -1 24789
24791 3 456663 120484 94160 -1 24790
24792 3 456672 120372 94080 -1 24791
24793 3 456698 120225 94000 -1 24792
24794 3 456665 120390 93920 -1 24793
24795 3 456585 120371 93800 -1 24794
24796 3 456608 120368 93720 -1 24795
24797 3 456649 120365 93680 51 24796
24798 3 456668 120351 93560 226 24797
24799 3 456694 120319 93480 102 24798
24800 3 456752 120312 93360 75 24799
24801 3 456855 120340 93240 80 24800
24802 3 456934 120394 93120 120 24801
24803 3 456958 120415 93040 51 24802
24804 3 457156 120435 92920 75 24803
24805 3 457183 120440 92800 98 24804
24806 3 457285 120468 92680 32 24805
24807 3 457368 120456 92560 40 24806
24808 3 457422 120432 92480 206 24807
24809 3 457414 120407 92360 40 24808
24810 3 457471 120413 92280 51 24809
24811 3 457392 120456 92160 128 24810
24812 3 457346 120463 92080 128 24811
24813 3 457354 120499 91960 200 24812
24814 3 457404 120518 91880 80 24813
24815 3 457491 120580 91760 160 24814
24816 3 457572 120615 91640 60 24815
24817 3 457637 120651 91520 32 24816
24818 3 457771 120761 91400 40 24817
24819 3 457441 120747 91320 71 24818
24820 3 457462 120746 91240 60 24819
24821 3 457478 120815 91200 228 24820
24822 3 457477 120864 91120 75 24821
24823 3 457461 120879 91080 101 24822
24824 3 457411 120878 91000 75 24823
24825 3 457403 120908 90920 139 24824
24826 3 457364 120848 90840 86 24825
24827 3 457339 120825 90800 120 24826
24828 3 457331 120828 90720 128 24827
24829 3 457098 120559 90720 32 24828
24830 3 457098 120527 90760 102 24829
24831 3 457105 120493 90800 64 24830
24832 3 457076 120389 90920 32 24831
24833 3 457077 120400 90960 124 24832
24834 3 457069 120378 91040 128 24833
24835 3 457119 120382 91080 71 24834
24836 3 457136 120377 91120 75 24835
24837 3 457181 120340 91200 120 24836
24838 3 457192 120307 91240 32 24837
24839 3 457272 120775 90640 115 24828
24840 3 457258 120728 90560 102 24839
24841 3 457265 120735 90480 96 24840
24842 3 457221 120821 90400 98 24841
24843 3 457305 120763 90320 32 24842
24844 3 457387 120829 90200 81 24843
24845 3 457554 120845 90120 40 24844
24846 3 457593 120839 90080 134 24845
24847 3 457658 120811 89960 108 24846
24848 3 457661 120751 89880 80 24847
24849 3 457704 120732 89800 107 24848
24850 3 457726 120723 89760 275 24849
24851 3 458149 121407 89680 172 24850
24852 3 458417 121690 89600 148 24851
24853 3 458472 121820 89560 140 24852
24854 3 458500 121770 89440 75 24853
24855 3 458566 121844 89280 98 24854
24856 3 458626 121934 89120 140 24855
24857 3 458698 121980 89000 163 24856
24858 3 458782 122057 88920 189 24857
24859 3 458880 122211 88880 71 24858
24860 3 458912 122150 88800 81 24859
24861 3 458982 122162 88680 -1 24860
24862 3 459028 122240 88600 -1 24861
24863 3 459056 122383 88560 -1 24862
24864 3 459352 122067 88440 -1 24863
24865 3 459502 121883 88320 -1 24864
24866 3 459554 121743 88200 -1 24865
24867 3 459656 121648 88080 -1 24866
24868 3 459698 121612 88000 -1 24867
24869 3 459610 121415 87920 -1 24868
24870 3 459614 121412 87880 -1 24869
24871 3 459626 121368 87840 -1 24870
24872 3 459657 121352 87720 -1 24871
24873 3 459701 121359 87600 -1 24872
24874 3 459789 121367 87480 -1 24873
24875 3 459819 121331 87320 -1 24874
24876 3 459889 121254 87160 -1 24875
24877 3 459933 121032 87000 -1 24876
24878 3 460205 121211 86960 -1 24877
24879 3 460365 121191 86880 -1 24878
24880 3 460489 121166 86800 -1 24879
24881 3 460667 121167 86600 -1 24880
24882 3 460827 121283 86480 -1 24881
24883 3 461045 121387 86320 -1 24882
24884 3 461173 121465 86160 -1 24883
24885 3 461199 121525 85960 -1 24884
24886 3 461307 121467 85920 -1 24885
24887 3 461841 121278 85880 -1 24886
24888 3 461893 121309 85840 -1 24887
24889 3 461973 121248 85760 -1 24888
24890 3 462245 121154 85640 -1 24889
24891 3 462352 121154 85520 -1 24890
24892 3 462589 121236 85560 -1 24891
24893 3 462597 121244 85600 -1 24892
24894 3 462749 121296 85680 -1 24893
24895 3 462861 121388 85760 -1 24894
24896 3 462877 121508 85880 -1 24895
24897 3 462929 121532 86040 -1 24896
24898 3 462981 121692 86160 -1 24897
24899 3 463101 121800 86280 -1 24898
24900 3 463165 121876 86400 -1 24899
24901 3 463425 121992 86520 -1 24900
24902 3 463525 122040 86600 -1 24901
24903 3 462387 121154 85480 -1 24891
24904 3 462455 121232 85360 -1 24903
24905 3 462525 121322 85240 -1 24904
24906 3 462979 121411 85160 -1 24905
24907 3 463041 121455 85040 -1 24906
24908 3 463177 121515 84920 -1 24907
24909 3 463269 121573 84800 -1 24908
24910 3 463457 121625 84640 -1 24909
24911 3 463627 121715 84520 -1 24910
24912 3 463789 121787 84400 -1 24911
24913 3 463811 121845 84280 -1 24912
24914 3 463889 121927 84200 -1 24913
24915 3 463907 122004 84120 -1 24914
24916 3 464273 122249 84040 -1 24915
24917 3 464549 122299 83920 -1 24916
24918 3 465049 122355 83920 -1 24917
24919 3 465059 122339 84080 -1 24918
24920 3 465179 122345 84200 -1 24919
24921 3 465263 122385 84320 -1 24920
24922 3 465283 122293 84360 -1 24921
24923 3 465243 122265 84440 -1 24922
24924 3 465287 122257 84520 -1 24923
24925 3 465079 122338 83800 -1 24918
24926 3 465291 122328 83680 -1 24925
24927 3 465477 122339 83560 -1 24926
24928 3 465695 122423 83480 -1 24927
24929 3 465877 122591 83400 -1 24928
24930 3 466001 122733 83320 -1 24929
24931 3 466345 122972 83280 -1 24930
24932 3 466997 123258 83160 -1 24931
24933 3 467551 123454 83160 -1 24932
24934 3 467775 123535 83120 -1 24933
24935 3 468103 123609 83040 -1 24934
24936 3 468653 123658 83000 -1 24935
24937 3 468753 123637 82920 -1 24936
24938 3 468921 123571 82720 -1 24937
24939 3 468981 123533 82640 -1 24938
24940 3 469565 123705 82640 -1 24939
24941 3 469675 123744 82600 -1 24940
24942 3 469959 123919 82600 -1 24941
24943 3 470109 124033 82720 -1 24942
24944 3 470381 124169 82760 -1 24943
24945 3 469071 123475 82520 -1 24939
24946 3 469108 123454 82480 -1 24945
24947 3 469105 122873 82480 -1 24946
24948 3 468945 122785 82440 -1 24947
24949 3 468809 122721 82360 -1 24948
24950 3 468733 122577 82320 -1 24949
24951 3 468737 122569 82200 -1 24950
24952 3 469281 122689 82480 -1 24947
24953 3 469209 122541 82440 -1 24952
24954 3 469097 122429 82360 -1 24953
24955 3 469089 122361 82280 -1 24954
24956 3 469121 122293 82200 -1 24955
24957 3 469193 122249 82120 -1 24956
24958 3 469221 123390 82360 -1 24946
24959 3 469277 123352 82240 -1 24958
24960 3 469343 123264 82080 -1 24959
24961 3 469427 123202 81960 -1 24960
24962 3 469480 123212 81880 -1 24961
24963 3 469532 123186 81760 -1 24962
24964 3 469577 123128 81680 -1 24963
24965 3 469632 123043 81600 -1 24964
24966 3 469688 122958 81520 -1 24965
24967 3 469752 122856 81360 -1 24966
24968 3 470059 122770 81360 -1 24967
24969 3 470206 122662 81560 -1 24968
24970 3 470270 122518 81600 -1 24969
24971 3 470250 122418 81640 -1 24970
24972 3 470286 122326 81760 -1 24971
24973 3 470373 122230 81800 -1 24972
24974 3 470362 122138 81920 -1 24973
24975 3 470210 122082 82040 -1 24974
24976 3 470362 122542 81640 -1 24970
24977 3 470462 122570 81680 -1 24976
24978 3 469752 122842 81120 -1 24967
24979 3 469767 122784 80960 -1 24978
24980 3 469785 122788 80840 -1 24979
24981 3 469833 122724 80720 -1 24980
24982 3 469835 122672 80640 -1 24981
24983 3 469821 122626 80520 -1 24982
24984 3 469831 122606 80440 -1 24983
24985 3 469885 122572 80360 -1 24984
24986 3 469912 122564 80280 -1 24985
24987 3 469934 122560 80120 -1 24986
24988 3 469791 122550 80080 -1 24987
24989 3 469762 122564 80040 -1 24988
24990 3 469795 122520 79920 -1 24989
24991 3 469822 122462 79800 -1 24990
24992 3 469830 122380 79680 -1 24991
24993 3 469798 122322 79600 -1 24992
24994 3 469773 122262 79440 -1 24993
24995 3 469751 122333 79320 -1 24994
24996 3 469699 122214 79200 -1 24995
24997 3 469686 122126 79120 -1 24996
24998 3 461295 121475 85840 -1 24886
24999 3 461255 121475 85720 -1 24998
25000 3 461167 121507 85600 -1 24999
25001 3 461123 121707 85480 -1 25000
25002 3 458526 121949 89520 189 24853
25003 3 458570 122368 89640 163 25002
25004 3 458685 122669 89720 205 25003
25005 3 458830 122982 89800 209 25004
25006 3 458891 123084 89840 104 25005
25007 3 459160 123369 89720 202 25006
25008 3 459280 123576 89560 166 25007
25009 3 459376 123735 89440 102 25008
25010 3 459513 123922 89360 64 25009
25011 3 459618 124107 89240 140 25010
25012 3 459831 124362 89120 75 25011
25013 3 460382 124991 89040 75 25012
25014 3 460431 125006 89160 32 25013
25015 3 460415 124967 89240 128 25014
25016 3 460412 124964 89280 32 25015
25017 3 460403 124941 89320 32 25016
25018 3 460283 124921 89360 183 25017
25019 3 460167 124881 89440 178 25018
25020 3 459943 124809 89560 104 25019
25021 3 459759 124765 89640 104 25020
25022 3 459771 124585 89760 71 25021
25023 3 459679 124497 89840 45 25022
25024 3 460501 125177 88960 80 25013
25025 3 460488 125216 88920 154 25024
25026 3 460317 125448 88880 81 25025
25027 3 460245 125473 88800 75 25026
25028 3 460201 125720 88840 115 25027
25029 3 460153 125802 88920 32 25028
25030 3 460129 125810 88960 80 25029
25031 3 460115 125775 89040 96 25030
25032 3 460465 125277 88840 51 25025
25033 3 460510 125310 88800 80 25032
25034 3 460782 125324 88760 71 25033
25035 3 461001 125426 88680 98 25034
25036 3 461058 125590 88600 102 25035
25037 3 461227 125500 88480 32 25036
25038 3 461517 125472 88360 32 25037
25039 3 461637 125465 88240 90 25038
25040 3 461768 125492 88120 71 25039
25041 3 461905 125545 88040 71 25040
25042 3 462001 125512 88000 200 25041
25043 3 462291 125546 87920 172 25042
25044 3 462422 125536 87880 128 25043
25045 3 462716 125690 87880 364 25044
25046 3 462800 125756 88000 168 25045
25047 3 462762 125783 88040 168 25046
25048 3 462770 125762 88080 71 25047
25049 3 462754 125599 88120 241 25048
25050 3 462670 125328 88160 128 25049
25051 3 462601 125319 88200 209 25050
25052 3 462572 125348 88280 178 25051
25053 3 462569 125154 88280 237 25052
25054 3 462559 125119 88320 150 25053
25055 3 462519 125075 88360 91 25054
25056 3 462484 125085 88400 32 25055
25057 3 462462 125124 88440 208 25056
25058 3 462461 125150 88480 272 25057
25059 3 462450 125217 88520 172 25058
25060 3 462439 125238 88560 218 25059
25061 3 462544 125358 88320 150 25052
25062 3 462404 125482 88440 140 25061
25063 3 462332 125602 88520 134 25062
25064 3 462312 125618 88560 122 25063
25065 3 462372 125698 88600 64 25064
25066 3 462420 125626 88680 256 25065
25067 3 462456 125686 88840 186 25066
25068 3 462456 125638 88960 137 25067
25069 3 462563 125492 87840 226 25044
25070 3 462709 125517 87760 256 25069
25071 3 462805 125558 87680 32 25070
25072 3 462844 125576 87600 163 25071
25073 3 462880 125613 87440 40 25072
25074 3 462940 125572 87320 104 25073
25075 3 463054 125593 87240 64 25074
25076 3 463296 125636 87160 120 25075
25077 3 463585 125482 86880 -1 25076
25078 3 463742 125545 86800 -1 25077
25079 3 463937 125568 86720 -1 25078
25080 3 464279 125596 86640 -1 25079
25081 3 465230 125785 86680 -1 25080
25082 3 465842 125767 86720 -1 25081
25083 3 466301 125915 86760 -1 25082
25084 3 466822 125968 86840 -1 25083
25085 3 467101 125944 86880 -1 25084
25086 3 467611 125976 86920 -1 25085
25087 3 467802 126039 86880 -1 25086
25088 3 468263 126101 86800 -1 25087
25089 3 468903 126272 86800 -1 25088
25090 3 469157 126313 86760 -1 25089
25091 3 469409 126351 86720 -1 25090
25092 3 469604 126517 86680 -1 25091
25093 3 469721 126566 86640 -1 25092
25094 3 469522 126348 86600 -1 25093
25095 3 469451 126209 86520 -1 25094
25096 3 469394 126162 86440 -1 25095
25097 3 469848 126614 86600 -1 25093
25098 3 469992 126724 86640 -1 25097
25099 3 470189 126862 86720 -1 25098
25100 3 470647 127017 86600 -1 25099
25101 3 470967 127117 86560 -1 25100
25102 3 471128 127212 86480 -1 25101
25103 3 471198 127259 86400 -1 25102
25104 3 471257 127289 86360 -1 25103
25105 3 471299 127260 86280 -1 25104
25106 3 471332 127236 86240 -1 25105
25107 3 471426 127203 86160 -1 25106
25108 3 471543 127232 86120 -1 25107
25109 3 471951 127526 86080 -1 25108
25110 3 472586 128234 86080 -1 25109
25111 3 473434 128615 86120 -1 25110
25112 3 473528 128627 86040 -1 25111
25113 3 473609 128645 85960 -1 25112
25114 3 473676 128781 85880 -1 25113
25115 3 473789 128842 85840 -1 25114
25116 3 474555 129374 85720 -1 25115
25117 3 474751 129506 85680 -1 25116
25118 3 475640 130116 85560 -1 25117
25119 3 475653 130024 85520 -1 25118
25120 3 475723 130050 85440 -1 25119
25121 3 475990 130020 85400 -1 25120
25122 3 476214 130128 85360 -1 25121
25123 3 476490 130372 85320 -1 25122
25124 3 476780 130392 85240 -1 25123
25125 3 476884 130408 85160 -1 25124
25126 3 476956 130380 85040 -1 25125
25127 3 477064 130396 84920 -1 25126
25128 3 477158 130568 84760 -1 25127
25129 3 477386 130692 84560 -1 25128
25130 3 477498 130760 84440 -1 25129
25131 3 477628 130756 84280 -1 25130
25132 3 477712 130772 84120 -1 25131
25133 3 477692 130888 84040 -1 25132
25134 3 477728 130924 83920 -1 25133
25135 3 477972 130972 83760 -1 25134
25136 3 478172 131028 83640 -1 25135
25137 3 478396 131016 83480 -1 25136
25138 3 478544 131088 83320 -1 25137
25139 3 478680 131044 83160 -1 25138
25140 3 478988 131080 83040 -1 25139
25141 3 479156 131200 82920 -1 25140
25142 3 479276 131248 82760 -1 25141
25143 3 479484 131340 82600 -1 25142
25144 3 479680 131396 82480 -1 25143
25145 3 479792 131372 82280 -1 25144
25146 3 479936 131292 82160 -1 25145
25147 3 479956 131232 82080 -1 25146
25148 3 480052 131224 81960 -1 25147
25149 3 480144 131232 81840 -1 25148
25150 3 480256 131216 81680 -1 25149
25151 3 480404 131292 81480 -1 25150
25152 3 480440 131260 81280 -1 25151
25153 3 480480 131124 81160 -1 25152
25154 3 480636 131220 80920 -1 25153
25155 3 480656 131300 80800 -1 25154
25156 3 480800 131272 80560 -1 25155
25157 3 480976 131172 80320 -1 25156
25158 3 481220 131264 80160 -1 25157
25159 3 481272 131228 80080 -1 25158
25160 3 481388 131172 79960 -1 25159
25161 3 481608 131140 79840 -1 25160
25162 3 481736 131124 79680 -1 25161
25163 3 481708 131032 79560 -1 25162
25164 3 481856 131008 79520 -1 25163
25165 3 482084 130948 79360 -1 25164
25166 3 482256 130736 79240 -1 25165
25167 3 482384 130644 79040 -1 25166
25168 3 482588 130532 78880 -1 25167
25169 3 482696 130408 78720 -1 25168
25170 3 482656 130408 78560 -1 25169
25171 3 482732 130288 78480 -1 25170
25172 3 482876 130188 78360 -1 25171
25173 3 483060 130132 78200 -1 25172
25174 3 483216 130076 78040 -1 25173
25175 3 483256 130072 77880 -1 25174
25176 3 483224 130124 77760 -1 25175
25177 3 483180 130056 77680 -1 25176
25178 3 483140 130008 77520 -1 25177
25179 3 483132 129856 77400 -1 25178
25180 3 483184 129736 77280 -1 25179
25181 3 483188 129680 77160 -1 25180
25182 3 483108 129640 77040 -1 25181
25183 3 483092 129608 76920 -1 25182
25184 3 483020 129564 76800 -1 25183
25185 3 482968 129552 76640 -1 25184
25186 3 482940 129532 76560 -1 25185
25187 3 482980 129516 76440 -1 25186
25188 3 482988 129480 76280 -1 25187
25189 3 482992 129476 76160 -1 25188
25190 3 482980 129440 76000 -1 25189
25191 3 483012 129488 75920 -1 25190
25192 3 483028 129560 75760 -1 25191
25193 3 482984 129556 75680 -1 25192
25194 3 482984 129524 75640 -1 25193
25195 3 482972 129516 75520 -1 25194
25196 3 483172 129556 75360 -1 25195
25197 3 483332 129668 75320 -1 25196
25198 3 483424 129764 75200 -1 25197
25199 3 483492 129980 75040 -1 25198
25200 3 483484 130020 74880 -1 25199
25201 3 483536 130140 74720 -1 25200
25202 3 483584 130260 74600 -1 25201
25203 3 483584 130288 74520 -1 25202
25204 3 483708 130304 74480 -1 25203
25205 3 483752 130416 74360 -1 25204
25206 3 483812 130448 74240 -1 25205
25207 3 483908 130596 74080 -1 25206
25208 3 484036 130656 73920 -1 25207
25209 3 484068 130712 73800 -1 25208
25210 3 484076 130788 73640 -1 25209
25211 3 484030 130761 73560 -1 25210
25212 3 484146 130809 73440 -1 25211
25213 3 484210 130809 73360 -1 25212
25214 3 484082 130757 73320 -1 25213
25215 3 484070 130689 73240 -1 25214
25216 3 484050 130589 73120 -1 25215
25217 3 484126 130473 73000 -1 25216
25218 3 484158 130497 72880 -1 25217
25219 3 484266 130557 72680 -1 25218
25220 3 484330 130517 72600 -1 25219
25221 3 484374 130569 72440 -1 25220
25222 3 484490 130637 72240 -1 25221
25223 3 484448 130644 72160 -1 25222
25224 3 484528 130688 72040 -1 25223
25225 3 484644 130812 71880 -1 25224
25226 3 484692 130912 71760 -1 25225
25227 3 484928 131028 71720 -1 25226
25228 3 485032 131084 71600 -1 25227
25229 3 485088 131168 71520 -1 25228
25230 3 485148 131264 71400 -1 25229
25231 3 485148 131320 71240 -1 25230
25232 3 484274 130809 73280 -1 25213
25233 3 484574 130965 73240 -1 25232
25234 3 484806 131201 73160 -1 25233
25235 3 484938 131273 73040 -1 25234
25236 3 485106 131337 73000 -1 25235
25237 3 485070 131421 72880 -1 25236
25238 3 485106 131497 72800 -1 25237
25239 3 485274 131641 72680 -1 25238
25240 3 485534 131809 72520 -1 25239
25241 3 485654 131913 72280 -1 25240
25242 3 485758 132065 72080 -1 25241
25243 3 485898 132217 71960 -1 25242
25244 3 486070 132361 71840 -1 25243
25245 3 486074 132469 71680 -1 25244
25246 3 486118 132573 71560 -1 25245
25247 3 486130 132673 71400 -1 25246
25248 3 486122 132705 71240 -1 25247
25249 3 486230 132797 71080 -1 25248
25250 3 486306 132801 70960 -1 25249
25251 3 486330 132805 70800 -1 25250
25252 3 486354 132829 70680 -1 25251
25253 3 486378 132801 70520 -1 25252
25254 3 486394 132817 70320 -1 25253
25255 3 486446 132757 70160 -1 25254
25256 3 486602 132821 69920 -1 25255
25257 3 486638 132849 69720 -1 25256
25258 3 486666 132865 69560 -1 25257
25259 3 486582 132761 69440 -1 25258
25260 3 486570 132709 69280 -1 25259
25261 3 486626 132625 69120 -1 25260
25262 3 486646 132533 68960 -1 25261
25263 3 486586 132429 68840 -1 25262
25264 3 486454 132297 68680 -1 25263
25265 3 486454 132265 68640 -1 25264
25266 3 486474 132165 68480 -1 25265
25267 3 486446 132109 68320 -1 25266
25268 3 483468 130324 74440 -1 25203
25269 3 483452 130448 74400 -1 25268
25270 3 483116 129476 75280 -1 25196
25271 3 483076 129432 75160 -1 25270
25272 3 483144 129196 74920 -1 25271
25273 3 483208 129068 74800 -1 25272
25274 3 483292 128912 74680 -1 25273
25275 3 483312 128788 74560 -1 25274
25276 3 483348 128600 74480 -1 25275
25277 3 483520 128484 74560 -1 25276
25278 3 483548 128412 74520 -1 25277
25279 3 483592 128324 74400 -1 25278
25280 3 483628 128248 74280 -1 25279
25281 3 483640 128164 74160 -1 25280
25282 3 483604 128000 74040 -1 25281
25283 3 483456 127932 73880 -1 25282
25284 3 483392 127816 73720 -1 25283
25285 3 483296 127816 73560 -1 25284
25286 3 483156 127784 73440 -1 25285
25287 3 483088 127700 73320 -1 25286
25288 3 483064 127608 73160 -1 25287
25289 3 482956 127562 73120 -1 25288
25290 3 483036 127632 73080 -1 25289
25291 3 483048 127604 72960 -1 25290
25292 3 483048 127692 72840 -1 25291
25293 3 483036 127688 72720 -1 25292
25294 3 482984 127664 72560 -1 25293
25295 3 483010 127650 72440 -1 25294
25296 3 483016 127774 72280 -1 25295
25297 3 482994 127860 72120 -1 25296
25298 3 483144 128046 71960 -1 25297
25299 3 482848 127516 73080 -1 25289
25300 3 482652 127324 73000 -1 25299
25301 3 482588 127268 72920 -1 25300
25302 3 482520 129596 76640 -1 25185
25303 3 482320 129572 76720 -1 25302
25304 3 482160 129552 76800 -1 25303
25305 3 483332 130732 77720 -1 25176
25306 3 481448 130964 79560 -1 25163
25307 3 477540 131020 84080 -1 25133
25308 3 477436 131176 84160 -1 25307
25309 3 475661 129969 85360 -1 25120
25310 3 475504 129941 85280 -1 25309
25311 3 475429 129906 85240 -1 25310
25312 3 473422 128654 86160 -1 25111
25313 3 473518 128745 86200 -1 25312
25314 3 473598 128721 86240 -1 25313
25315 3 458931 123188 89880 60 25006
25316 3 458977 123313 89920 245 25315
25317 3 459084 123512 90000 197 25316
25318 3 459084 123672 90080 64 25317
25319 3 457731 120734 89680 75 24850
25320 3 457730 120723 89640 139 25319
25321 3 457738 120780 89440 96 25320
25322 3 457753 120773 89280 71 25321
25323 3 457768 120805 89120 120 25322
25324 3 457779 120799 89040 197 25323
25325 3 457758 120771 88960 91 25324
25326 3 457673 120968 88880 -1 25325
25327 3 457232 120825 88920 -1 25326
25328 3 457098 120775 88960 -1 25327
25329 3 457081 120733 89000 -1 25328
25330 3 457059 120693 89040 98 25329
25331 3 457066 120703 89080 197 25330
25332 3 457489 120857 88840 -1 25326
25333 3 457356 120903 88800 -1 25332
25334 3 457372 120900 88720 -1 25333
25335 3 457347 121006 88640 -1 25334
25336 3 457224 121112 88560 -1 25335
25337 3 457326 120840 88440 -1 25336
25338 3 457399 120678 88320 -1 25337
25339 3 457459 120571 88200 -1 25338
25340 3 457507 120518 88120 -1 25339
25341 3 458123 120308 89880 71 24848
25342 3 458572 120360 89760 175 25341
25343 3 458684 120444 89880 164 25342
25344 3 458713 120455 90000 128 25343
25345 3 458735 120450 90120 107 25344
25346 3 458750 120514 90200 107 25345
25347 3 458822 120562 90240 101 25346
25348 3 458858 120510 90320 80 25347
25349 3 458858 120510 90400 75 25348
25350 3 458942 120522 90440 71 25349
25351 3 458990 120434 90480 135 25350
25352 3 459030 120434 90520 98 25351
25353 3 459082 120450 90640 122 25352
25354 3 459234 120370 90720 164 25353
25355 3 459390 120378 90760 75 25354
25356 3 459522 120402 90720 131 25355
25357 3 459582 120394 90680 104 25356
25358 3 459718 120318 90640 -1 25357
25359 3 455816 121331 96760 -1 24757
25360 3 456268 121623 96880 -1 25359
25361 3 456516 121882 96920 -1 25360
25362 3 456638 122154 96880 -1 25361
25363 3 456818 122142 96840 -1 25362
25364 3 456966 122234 96800 -1 25363
25365 3 457182 122378 96760 -1 25364
25366 3 457564 122454 96680 -1 25365
25367 3 458016 122690 96640 -1 25366
25368 3 458446 122642 96680 -1 25367
25369 3 458498 122714 96760 -1 25368
25370 3 458578 122826 96840 -1 25369
25371 3 458586 122890 97000 -1 25370
25372 3 458734 123114 97080 -1 25371
25373 3 458716 123254 97160 -1 25372
25374 3 458566 123162 97240 -1 25373
25375 3 458510 123126 97360 -1 25374
25376 3 458426 122858 97520 -1 25375
25377 3 458410 122646 97560 -1 25376
25378 3 458462 122598 97600 -1 25377
25379 3 458786 123610 97080 -1 25373
25380 3 458826 123818 97000 -1 25379
25381 3 458886 124034 96960 -1 25380
25382 3 459002 124114 96880 -1 25381
25383 3 459070 124182 96800 -1 25382
25384 3 459126 124218 96720 -1 25383
25385 3 459166 124286 96640 -1 25384
25386 3 459190 124350 96560 -1 25385
25387 3 459230 124422 96480 -1 25386
25388 3 459314 124514 96360 -1 25387
25389 3 459414 124642 96360 -1 25388
25390 3 459454 124722 96400 -1 25389
25391 3 459518 124866 96320 -1 25390
25392 3 459706 124970 96240 -1 25391
25393 3 459854 125162 96160 -1 25392
25394 3 459982 125298 96080 -1 25393
25395 3 460118 125338 96000 -1 25394
25396 3 460362 125490 95880 -1 25395
25397 3 460514 125530 95800 -1 25396
25398 3 460550 125706 95680 -1 25397
25399 3 460662 125910 95520 -1 25398
25400 3 460774 126030 95400 -1 25399
25401 3 461030 126070 95280 -1 25400
25402 3 461142 126094 95120 -1 25401
25403 3 461182 126178 95000 -1 25402
25404 3 458610 122514 96640 -1 25368
25405 3 458654 122486 96520 -1 25404
25406 3 458730 122482 96440 -1 25405
25407 3 452696 118927 98960 -1 24733
25408 3 452692 118856 98880 -1 25407
25409 3 452730 118863 98840 -1 25408
25410 3 452795 118876 98760 -1 25409
25411 3 452820 118893 98680 -1 25410
25412 3 452791 118917 98600 -1 25411
25413 3 452796 118954 98520 -1 25412
25414 3 452675 119065 98440 -1 25413
25415 3 452630 119110 98400 -1 25414
25416 3 452599 119159 98360 -1 25415
25417 3 452594 119240 98280 -1 25416
25418 3 452678 119362 98160 -1 25417
25419 3 452538 119254 98120 -1 25418
25420 3 452414 119226 98000 -1 25419
25421 3 452398 119278 97920 -1 25420
25422 3 452274 119206 97800 -1 25421
25423 3 452138 119186 97840 -1 25422
25424 3 452054 119210 97800 -1 25423
25425 3 452062 119302 97720 -1 25424
25426 3 452082 119434 97600 -1 25425
25427 3 452002 119166 97880 -1 25423
25428 3 451874 119174 97960 -1 25427
25429 3 451794 119134 98080 -1 25428
25430 3 451510 119106 98120 -1 25429
25431 3 451182 118754 98200 -1 25430
25432 3 451030 118514 98320 -1 25431
25433 3 450838 118486 98280 -1 25432
25434 3 450798 118378 98200 -1 25433
25435 3 450874 118042 98200 -1 25434
25436 3 450970 118026 98120 -1 25435
25437 3 451050 118018 98000 -1 25436
25438 3 451090 118017 97920 -1 25437
25439 3 451094 117893 97800 -1 25438
25440 3 451194 117801 97640 -1 25439
25441 3 451294 117717 97600 -1 25440
25442 3 451296 117565 97560 -1 25441
25443 3 451362 117589 97440 -1 25442
25444 3 451366 117657 97280 -1 25443
25445 3 451270 117545 97200 -1 25444
25446 3 451118 117601 97120 -1 25445
25447 3 451158 117761 97000 -1 25446
25448 3 451150 117689 96880 -1 25447
25449 3 451098 117613 96840 -1 25448
25450 3 451186 117685 96720 -1 25449
25451 3 451098 117445 96880 -1 25449
25452 3 451098 117345 96960 -1 25451
25453 3 451102 117293 96920 -1 25452
25454 3 451070 117253 96840 -1 25453
25455 3 451118 117269 96720 -1 25454
25456 3 451030 118358 98440 -1 25432
25457 3 450990 118274 98480 -1 25456
25458 3 450794 118162 98560 -1 25457
25459 3 450690 118186 98520 -1 25458
25460 3 450594 118130 98560 -1 25459
25461 3 450498 118030 98640 -1 25460
25462 3 450402 117902 98600 -1 25461
25463 3 452282 119114 98080 -1 25420
25464 3 451898 119154 100160 -1 24707
25465 3 451636 118927 100080 -1 25464
25466 3 451404 118731 1e+05 -1 25465
25467 3 451253 118647 99920 -1 25466
25468 3 451209 118530 99960 -1 25467
25469 3 451067 118513 100040 -1 25468
25470 3 451061 118622 100200 -1 25469
25471 3 451076 118683 100280 -1 25470
25472 3 451098 118711 100400 -1 25471
25473 3 450714 118672 100440 -1 25472
25474 3 450551 118679 100520 -1 25473
25475 3 450466 118675 100600 -1 25474
25476 3 450356 118679 100680 -1 25475
25477 3 450279 118652 100760 -1 25476
25478 3 450227 118700 100840 -1 25477
25479 3 451461 118883 99840 -1 25467
25480 3 451418 118926 99760 -1 25479
25481 3 449727 117985 103280 -1 24675
25482 3 449862 118132 103400 -1 25481
25483 3 449882 118123 103440 -1 25482
25484 3 449879 117799 103520 -1 25483
25485 3 449938 117763 103560 -1 25484
25486 3 447823 115915 102480 -1 24669
25487 3 448018 115864 102400 -1 25486
25488 3 448388 115726 102360 -1 25487
25489 3 448568 115649 102400 -1 25488
25490 3 448837 115469 102320 -1 25489
25491 3 449045 115436 102200 -1 25490
25492 3 449134 115388 102120 -1 25491
25493 3 449318 115159 102000 -1 25492
25494 3 449378 115019 101920 -1 25493
25495 3 449682 114894 101840 -1 25494
25496 3 449762 114823 101760 -1 25495
25497 3 449844 114738 101640 -1 25496
25498 3 449947 114653 101560 -1 25497
25499 3 450280 114608 101440 -1 25498
25500 3 448835 115539 102480 -1 25489
25501 3 448882 115517 102600 -1 25500
25502 3 448927 115514 102680 -1 25501
25503 3 448985 115580 102760 -1 25502
25504 3 449010 115628 102840 -1 25503
25505 3 444506 114198 103040 -1 24653
25506 3 444424 114110 102960 -1 25505
25507 3 444370 113962 102880 -1 25506
25508 3 444351 113894 102800 -1 25507
25509 3 444586 113529 102760 -1 25508
25510 3 445126 113299 102760 -1 25509
25511 3 445380 113149 102680 -1 25510
25512 3 445799 113084 102600 -1 25511
25513 3 440824 114033 106320 -1 24586
25514 3 437217 113941 107160 -1 24548
25515 3 437257 115110 107240 -1 25514
25516 3 437311 113771 107320 -1 25515
25517 3 437378 113712 107400 -1 25516
25518 3 437456 113728 107480 -1 25517
25519 3 437644 113809 107600 -1 25518
25520 3 437772 113844 107640 -1 25519
25521 3 437839 113859 107680 -1 25520
25522 3 437862 113945 107720 -1 25521
25523 3 437898 114019 107760 -1 25522
25524 3 437917 114053 107800 -1 25523
25525 3 437933 114100 107840 -1 25524
25526 3 437996 114179 107920 -1 25525
25527 3 438007 114195 107960 -1 25526
25528 3 437989 114203 108000 -1 25527
25529 3 438219 114411 108200 -1 25528
25530 3 438459 114723 108360 -1 25529
25531 3 438527 114795 108400 -1 25530
25532 3 438407 114539 108440 -1 25531
25533 3 438523 114203 108640 -1 25532
25534 3 438391 113847 108760 -1 25533
25535 3 438351 113575 108800 -1 25534
25536 3 438336 113557 108880 -1 25535
25537 3 438306 113501 108960 -1 25536
25538 3 437992 113315 108880 -1 25537
25539 3 437970 113239 108840 -1 25538
25540 3 437952 113157 108760 -1 25539
25541 3 438915 115151 108400 -1 25531
25542 3 439037 115299 108720 -1 25541
25543 3 438909 115375 108840 -1 25542
25544 3 438825 115387 108880 -1 25543
25545 3 438953 115403 108920 -1 25544
25546 3 438933 115399 109240 -1 25545
25547 3 438949 115575 109600 -1 25546
25548 3 438785 115511 109800 -1 25547
25549 3 438761 115495 109960 -1 25548
25550 3 438641 115639 110280 -1 25549
25551 3 438505 115775 110640 -1 25550
25552 3 438309 115875 110880 -1 25551
25553 3 438077 115623 111080 -1 25552
25554 3 438004 115629 111200 -1 25553
25555 3 437766 115611 111280 -1 25554
25556 3 437686 115555 111440 -1 25555
25557 3 437702 115470 111560 -1 25556
25558 3 437708 115441 111600 -1 25557
25559 3 438765 115499 108920 -1 25544
25560 3 438740 115527 109160 -1 25559
25561 3 438440 115695 109200 -1 25560
25562 3 438336 115695 109240 -1 25561
25563 3 438271 115723 109280 -1 25562
25564 3 430181 112449 108840 134 24416
25565 3 430329 112467 109160 136 25564
25566 3 430391 112461 109200 120 25565
25567 3 430607 112595 109200 122 25566
25568 3 430905 112483 109240 60 25567
25569 3 431011 112476 109280 186 25568
25570 3 431188 112516 109440 122 25569
25571 3 431142 112558 109560 124 25570
25572 3 431110 112572 109600 90 25571
25573 3 428180 106138 111040 40 24274
25574 3 428828 105867 110960 98 25573
25575 3 429367 105607 110840 172 25574
25576 3 429631 105461 110760 32 25575
25577 3 429831 105352 110640 80 25576
25578 3 430050 105244 110560 134 25577
25579 3 430207 105164 110480 135 25578
25580 3 430688 104896 111560 96 25579
25581 3 430784 104896 111840 120 25580
25582 3 430848 104864 111920 176 25581
25583 3 430912 104800 112160 160 25582
25584 3 430944 104768 112440 128 25583
25585 3 430903 104574 113520 107 25584
25586 3 431456 103808 113960 156 25585
25587 3 431712 103712 113960 120 25586
25588 3 431936 103584 114040 120 25587
25589 3 432192 103520 114040 124 25588
25590 3 432416 103392 113920 128 25589
25591 3 432608 103232 113840 40 25590
25592 3 432832 103040 113840 64 25591
25593 3 432992 102848 113800 128 25592
25594 3 433184 102656 113800 120 25593
25595 3 433376 102464 113840 80 25594
25596 3 433568 102272 113880 40 25595
25597 3 433760 102080 113920 32 25596
25598 3 433920 101856 113880 148 25597
25599 3 434048 101632 113800 134 25598
25600 3 434112 101408 113680 175 25599
25601 3 434176 101152 113680 120 25600
25602 3 434272 100896 113640 120 25601
25603 3 434304 100640 113560 128 25602
25604 3 434400 100416 113480 120 25603
25605 3 434496 100160 113480 51 25604
25606 3 434496 99904 113520 75 25605
25607 3 434496 99648 113560 51 25606
25608 3 434496 99392 113560 120 25607
25609 3 434624 99136 113640 124 25608
25610 3 434624 98880 113760 80 25609
25611 3 434592 98656 113880 80 25610
25612 3 434624 98464 113960 60 25611
25613 3 434624 98496 114240 45 25612
25614 3 434720 98432 114480 51 25613
25615 3 434944 98432 114680 32 25614
25616 3 435136 98496 114880 40 25615
25617 3 435232 98752 114920 40 25616
25618 3 434752 98240 113920 120 25612
25619 3 434880 97984 113880 163 25618
25620 3 434912 97760 113760 120 25619
25621 3 434976 97568 113600 98 25620
25622 3 435104 97440 113400 136 25621
25623 3 435232 97216 113400 86 25622
25624 3 435328 96960 113400 141 25623
25625 3 435328 96832 113160 143 25624
25626 3 435200 96800 112920 150 25625
25627 3 435200 96672 112680 128 25626
25628 3 435104 96512 112480 124 25627
25629 3 435104 96352 112240 128 25628
25630 3 434976 96224 112000 80 25629
25631 3 434752 96128 111920 71 25630
25632 3 434496 96128 111840 51 25631
25633 3 434240 96032 111720 40 25632
25634 3 434048 95904 111560 60 25633
25635 3 433856 95840 111400 51 25634
25636 3 433664 95712 111200 32 25635
25637 3 433472 95520 111080 91 25636
25638 3 433440 95520 111040 81 25637
25639 3 435200 96096 111920 107 25630
25640 3 435328 95904 111800 128 25639
25641 3 435328 95680 111640 120 25640
25642 3 435328 95456 111480 120 25641
25643 3 435392 95200 111440 96 25642
25644 3 435328 94976 111280 80 25643
25645 3 435232 94720 111240 32 25644
25646 3 435136 94464 111160 45 25645
25647 3 435168 94208 111160 45 25646
25648 3 435424 94176 111120 32 25647
25649 3 435680 94176 111160 51 25648
25650 3 435776 94176 111280 32 25649
25651 3 435776 94432 111280 32 25650
25652 3 435776 94624 111360 32 25651
25653 3 435968 93984 111200 71 25650
25654 3 436128 93760 111200 150 25653
25655 3 436192 93632 111120 163 25654
25656 3 436384 93632 111320 60 25655
25657 3 436544 93632 111520 32 25656
25658 3 436704 93504 111720 40 25657
25659 3 436800 93248 111800 45 25658
25660 3 436800 92992 111800 40 25659
25661 3 436896 92736 111800 40 25660
25662 3 437024 92512 111760 60 25661
25663 3 436032 93440 111000 214 25655
25664 3 435904 93216 110920 86 25663
25665 3 435904 92992 110800 86 25664
25666 3 435936 92768 110640 75 25665
25667 3 436032 92544 110520 80 25666
25668 3 436128 92352 110360 80 25667
25669 3 436224 92096 110240 98 25668
25670 3 436352 91872 110160 102 25669
25671 3 436544 91648 110160 124 25670
25672 3 436800 91552 110120 80 25671
25673 3 437056 91456 110080 91 25672
25674 3 437280 91296 110040 122 25673
25675 3 437440 91104 110000 51 25674
25676 3 437632 90880 110000 107 25675
25677 3 437792 90720 109880 80 25676
25678 3 437984 90528 109800 32 25677
25679 3 438176 90368 109680 40 25678
25680 3 438432 90368 109680 64 25679
25681 3 438688 90272 109680 71 25680
25682 3 438848 90208 109680 51 25681
25683 3 430976 104672 111800 80 25582
25684 3 431040 104416 111800 51 25683
25685 3 431200 104224 111880 32 25684
25686 3 431392 104032 111920 32 25685
25687 3 431552 104000 111880 64 25686
25688 3 430422 105103 110400 108 25579
25689 3 430584 105064 110360 192 25688
25690 3 430790 105032 110320 272 25689
25691 3 430875 105043 110280 60 25690
25692 3 430918 105024 110240 305 25691
25693 3 430955 105002 110200 240 25692
25694 3 430979 104983 110160 81 25693
25695 3 430988 104964 110120 274 25694
25696 3 431066 104934 110080 315 25695
25697 3 431222 104929 110040 183 25696
25698 3 431530 105403 110120 107 25697
25699 3 431570 105884 110200 115 25698
25700 3 431747 105932 110160 108 25699
25701 3 431796 105906 110080 51 25700
25702 3 431814 105907 110000 51 25701
25703 3 431340 106323 110120 120 25699
25704 3 431353 106383 110080 64 25703
25705 3 431378 106454 110040 175 25704
25706 3 431512 106591 109960 101 25705
25707 3 431705 106756 109920 153 25706
25708 3 431728 106871 109880 45 25707
25709 3 431709 106931 109840 176 25708
25710 3 431781 107039 109800 96 25709
25711 3 431843 107084 109760 80 25710
25712 3 432026 107280 109680 194 25711
25713 3 432109 107499 109640 91 25712
25714 3 432141 107567 109600 240 25713
25715 3 432194 107596 109560 75 25714
25716 3 432229 107543 109520 96 25715
25717 3 432294 107608 109480 80 25716
25718 3 432296 107596 109440 189 25717
25719 3 432415 107533 109360 75 25718
25720 3 432440 107545 109280 176 25719
25721 3 432510 107570 109240 150 25720
25722 3 432580 107584 109160 102 25721
25723 3 432612 107673 109080 32 25722
25724 3 432581 107680 109040 40 25723
25725 3 432612 107765 109000 81 25724
25726 3 432733 107827 108960 272 25725
25727 3 432795 107893 108920 60 25726
25728 3 432895 107969 108960 80 25727
25729 3 432896 108047 109040 71 25728
25730 3 432897 108088 109080 102 25729
25731 3 432892 108094 109120 168 25730
25732 3 432864 108083 109160 71 25731
25733 3 432869 108104 109200 140 25732
25734 3 432819 108130 109240 81 25733
25735 3 432800 108174 109280 148 25734
25736 3 432814 108176 109320 32 25735
25737 3 432814 108227 109360 64 25736
25738 3 432796 108255 109400 164 25737
25739 3 432820 108288 109440 250 25738
25740 3 432820 108320 109480 81 25739
25741 3 432816 108305 109520 75 25740
25742 3 432831 108346 109560 90 25741
25743 3 432842 108395 109600 194 25742
25744 3 432868 108448 109640 81 25743
25745 3 432868 108474 109680 81 25744
25746 3 432877 108532 109720 64 25745
25747 3 432898 108606 109760 139 25746
25748 3 432908 108738 109760 90 25747
25749 3 432926 108799 109720 32 25748
25750 3 432940 108778 109680 75 25749
25751 3 432951 108766 109640 60 25750
25752 3 432942 108753 109600 120 25751
25753 3 432934 108728 109560 75 25752
25754 3 432757 107845 108840 226 25727
25755 3 432702 107828 108800 60 25754
25756 3 432686 107820 108760 51 25755
25757 3 431298 104892 109960 227 25697
25758 3 431763 104725 109920 32 25757
25759 3 431994 104636 109880 128 25758
25760 3 432128 104524 109840 186 25759
25761 3 432258 104410 109800 71 25760
25762 3 432464 104189 109760 175 25761
25763 3 432676 103922 109720 98 25762
25764 3 432760 103870 109680 71 25763
25765 3 432951 103689 109600 80 25764
25766 3 433041 103530 109480 32 25765
25767 3 433115 103445 109360 75 25766
25768 3 433084 103257 109040 60 25767
25769 3 433026 103266 108960 81 25768
25770 3 432993 102926 108960 164 25769
25771 3 432945 102787 108920 108 25770
25772 3 432936 102699 108880 98 25771
25773 3 432939 102709 108840 51 25772
25774 3 432903 102627 108800 150 25773
25775 3 432915 102588 108760 -1 25774
25776 3 432896 102558 108720 -1 25775
25777 3 432960 102470 108680 -1 25776
25778 3 432862 102334 108520 -1 25777
25779 3 432778 102338 108400 -1 25778
25780 3 432746 102506 108360 -1 25779
25781 3 432610 102566 108320 -1 25780
25782 3 432510 102706 108240 -1 25781
25783 3 432498 102838 108280 -1 25782
25784 3 432500 103030 108360 -1 25783
25785 3 432452 103146 108280 -1 25784
25786 3 432654 102202 108360 -1 25779
25787 3 432991 103266 108920 81 25769
25788 3 433136 103409 109280 60 25767
25789 3 433633 103034 109200 102 25788
25790 3 434423 102426 109080 32 25789
25791 3 434632 102263 109120 80 25790
25792 3 435247 101817 109000 104 25791
25793 3 435544 101695 108920 154 25792
25794 3 436338 101639 108840 150 25793
25795 3 436365 101592 108800 124 25794
25796 3 436791 101402 108840 80 25795
25797 3 437588 100842 108960 60 25796
25798 3 438017 100308 108800 108 25797
25799 3 438109 100306 109080 128 25798
25800 3 438115 100298 109240 81 25799
25801 3 438091 100303 109280 45 25800
25802 3 438129 100294 109320 192 25801
25803 3 438428 101231 109320 32 25802
25804 3 438492 101235 109360 32 25803
25805 3 438617 101228 109480 71 25804
25806 3 438742 101230 109520 122 25805
25807 3 438798 101217 109600 253 25806
25808 3 438823 101201 109640 64 25807
25809 3 438541 100977 109320 156 25804
25810 3 438568 101035 109280 40 25809
25811 3 438719 100980 109280 102 25810
25812 3 438717 100989 109240 32 25811
25813 3 438705 101014 109200 75 25812
25814 3 438739 101088 109160 104 25813
25815 3 438738 101163 109120 102 25814
25816 3 438734 101162 109080 80 25815
25817 3 438715 101112 109040 81 25816
25818 3 438732 101151 109000 140 25817
25819 3 438933 101100 109040 -1 25818
25820 3 438950 101152 109080 -1 25819
25821 3 438974 101205 109120 -1 25820
25822 3 438976 101217 109160 -1 25821
25823 3 438998 101278 109200 -1 25822
25824 3 438592 101023 109080 51 25817
25825 3 438536 101034 109040 32 25824
25826 3 438430 101167 108960 160 25825
25827 3 438409 101220 108920 189 25826
25828 3 438391 101238 108880 60 25827
25829 3 438740 100964 109320 81 25811
25830 3 438761 100986 109360 172 25829
25831 3 438800 101016 109400 160 25830
25832 3 438805 100999 109440 102 25831
25833 3 438794 100996 109520 60 25832
25834 3 438771 101014 109560 91 25833
25835 3 438760 101030 109600 75 25834
25836 3 438771 101048 109640 60 25835
25837 3 438740 101021 109680 163 25836
25838 3 438708 101021 109720 176 25837
25839 3 438713 101034 109760 40 25838
25840 3 438705 101028 109800 124 25839
25841 3 438680 101045 109840 124 25840
25842 3 438687 101058 109880 204 25841
25843 3 438694 101098 109920 75 25842
25844 3 438186 100303 109360 71 25802
25845 3 437819 100980 109360 124 25844
25846 3 437607 101568 109400 75 25845
25847 3 437605 101595 109440 230 25846
25848 3 437588 101655 109480 120 25847
25849 3 437612 101719 109520 102 25848
25850 3 437609 101728 109560 120 25849
25851 3 437616 101733 109640 163 25850
25852 3 437602 101779 109680 71 25851
25853 3 437600 101796 109720 80 25852
25854 3 437544 101822 109760 122 25853
25855 3 438222 100306 109400 71 25844
25856 3 438266 100415 109600 120 25855
25857 3 438359 100378 109760 120 25856
25858 3 438532 100275 109920 98 25857
25859 3 438695 100125 110080 45 25858
25860 3 438880 100062 110160 75 25859
25861 3 439010 100044 110280 64 25860
25862 3 439304 99969 110400 98 25861
25863 3 439538 99932.4 110560 137 25862
25864 3 439658 99859.8 110640 32 25863
25865 3 439572 99626.4 110680 51 25864
25866 3 439553 99617 110760 75 25865
25867 3 439716 100072 110840 256 25866
25868 3 439894 100284 110920 81 25867
25869 3 440007 100398 111000 150 25868
25870 3 440551 100324 111080 104 25869
25871 3 440008 100655 111240 150 25870
25872 3 440003 100696 111360 186 25871
25873 3 440105 100734 111400 71 25872
25874 3 440147 100772 111440 32 25873
25875 3 440179 100865 111560 32 25874
25876 3 440282 100976 111600 104 25875
25877 3 440278 101022 111720 163 25876
25878 3 440365 101065 111880 124 25877
25879 3 440375 101054 111920 288 25878
25880 3 440410 101074 111960 96 25879
25881 3 440404 101148 112000 150 25880
25882 3 440382 101094 112080 96 25881
25883 3 440440 101126 112120 86 25882
25884 3 440465 101163 112200 108 25883
25885 3 440470 101199 112240 107 25884
25886 3 440596 101278 112320 51 25885
25887 3 440661 101390 112440 86 25886
25888 3 440694 101473 112520 71 25887
25889 3 440745 101572 112600 51 25888
25890 3 440844 101681 112680 181 25889
25891 3 440839 101781 112760 60 25890
25892 3 440865 101836 112840 71 25891
25893 3 440883 101856 112920 101 25892
25894 3 440910 101862 112960 86 25893
25895 3 440910 101870 113040 32 25894
25896 3 440910 101929 113160 141 25895
25897 3 440930 101980 113240 241 25896
25898 3 440931 101984 113360 75 25897
25899 3 440964 101945 113440 32 25898
25900 3 440951 101782 113480 102 25899
25901 3 441012 101670 113520 286 25900
25902 3 440999 102128 113480 71 25899
25903 3 441081 102284 113760 163 25902
25904 3 440959 102308 114200 45 25903
25905 3 441127 102256 114480 -1 25904
25906 3 441271 102032 114520 -1 25905
25907 3 441643 101832 114880 -1 25906
25908 3 441979 101880 114920 -1 25907
25909 3 441545 101800 115000 -1 25908
25910 3 441545 101740 115120 -1 25909
25911 3 441764 101608 115240 -1 25910
25912 3 441701 101512 115360 -1 25911
25913 3 441621 101492 115400 -1 25912
25914 3 441645 101224 115520 -1 25913
25915 3 441721 101040 115760 -1 25914
25916 3 441985 100816 115920 -1 25915
25917 3 442325 101028 116040 -1 25916
25918 3 442749 101108 116200 -1 25917
25919 3 442801 101164 116320 -1 25918
25920 3 443085 101284 116320 -1 25919
25921 3 443401 101632 116240 -1 25920
25922 3 443813 101896 116200 -1 25921
25923 3 443897 102016 116160 -1 25922
25924 3 442845 100988 116080 -1 25918
25925 3 442897 101000 116040 -1 25924
25926 3 443093 101188 116160 -1 25918
25927 3 441233 101668 115400 -1 25913
25928 3 440717 101880 115400 -1 25927
25929 3 442213 101776 115000 -1 25908
25930 3 441020 100336 111160 60 25870
25931 3 442055 100667 111240 71 25930
25932 3 442743 100859 111280 120 25931
25933 3 443187 100810 111400 32 25932
25934 3 443145 100711 111160 98 25933
25935 3 443209 100715 111040 124 25934
25936 3 443466 100817 110880 51 25935
25937 3 443584 100898 110720 154 25936
25938 3 443711 100984 110600 40 25937
25939 3 443765 101080 110560 81 25938
25940 3 443840 101170 110480 186 25939
25941 3 443999 101244 110400 256 25940
25942 3 444543 101372 110320 120 25941
25943 3 444782 101439 110240 81 25942
25944 3 445060 101455 110160 90 25943
25945 3 445208 101440 110120 164 25944
25946 3 445161 101755 110080 120 25945
25947 3 445142 102021 110040 40 25946
25948 3 445136 102195 110080 86 25947
25949 3 445163 102287 110120 71 25948
25950 3 445152 102323 110200 51 25949
25951 3 445142 102337 110240 156 25950
25952 3 445096 102537 110320 203 25951
25953 3 445177 102767 110560 166 25952
25954 3 445144 102809 110600 80 25953
25955 3 445132 102809 110640 104 25954
25956 3 445356 101433 110080 139 25945
25957 3 445759 101421 110000 134 25956
25958 3 445986 101400 109920 32 25957
25959 3 446226 101431 109800 134 25958
25960 3 446515 101471 109680 241 25959
25961 3 446714 101516 109560 91 25960
25962 3 446982 101640 109480 32 25961
25963 3 447090 101616 109360 150 25962
25964 3 447239 101530 109280 45 25963
25965 3 447353 101596 109200 122 25964
25966 3 447538 101614 109120 102 25965
25967 3 447439 101858 109120 120 25966
25968 3 447387 102011 109080 71 25967
25969 3 447319 102100 109000 81 25968
25970 3 447296 102169 108960 108 25969
25971 3 447035 102384 108800 224 25970
25972 3 447776 101571 109000 51 25966
25973 3 447954 101540 108920 45 25972
25974 3 448071 101486 108840 80 25973
25975 3 448307 101455 108720 80 25974
25976 3 448518 101466 108680 86 25975
25977 3 448649 101351 108560 212 25976
25978 3 448725 101300 108440 150 25977
25979 3 448763 101277 108320 90 25978
25980 3 448789 101236 108240 40 25979
25981 3 448439 101115 108240 156 25980
25982 3 448303 100987 108160 32 25981
25983 3 448178 100878 108080 71 25982
25984 3 448779 101222 108200 226 25980
25985 3 448915 101219 108120 86 25984
25986 3 448970 101166 108040 148 25985
25987 3 449048 101170 107960 175 25986
25988 3 449013 101119 107840 75 25987
25989 3 448970 101084 107720 295 25988
25990 3 449021 101104 107680 124 25989
25991 3 449063 101056 107600 86 25990
25992 3 449048 101032 107480 235 25991
25993 3 449360 101168 107440 104 25992
25994 3 449364 101372 107400 86 25993
25995 3 449563 101200 107360 60 25994
25996 3 449697 101052 107200 295 25995
25997 3 449767 101075 107080 96 25996
25998 3 450390 100945 107040 45 25997
25999 3 450617 100949 106920 80 25998
26000 3 450762 101011 106840 32 25999
26001 3 450873 101117 106760 134 26000
26002 3 450964 101168 106680 80 26001
26003 3 451148 101269 106560 32 26002
26004 3 451322 101368 106480 32 26003
26005 3 451347 101366 106440 75 26004
26006 3 451651 102110 106280 -1 26005
26007 3 451826 102110 106200 -1 26006
26008 3 451896 102113 106160 -1 26007
26009 3 452056 102118 106040 -1 26008
26010 3 452155 102068 105960 -1 26009
26011 3 452308 101944 105800 -1 26010
26012 3 452520 101948 105680 -1 26011
26013 3 452646 101944 105600 -1 26012
26014 3 452693 101919 105480 -1 26013
26015 3 452827 101959 105360 -1 26014
26016 3 452895 102262 105360 -1 26015
26017 3 452908 102434 105320 -1 26016
26018 3 452986 102664 105240 -1 26017
26019 3 453016 103060 105360 -1 26018
26020 3 453192 103380 105320 -1 26019
26021 3 453344 103464 105360 -1 26020
26022 3 453748 103640 105360 -1 26021
26023 3 454116 103664 105280 -1 26022
26024 3 454276 103808 105160 -1 26023
26025 3 454416 103860 105120 -1 26024
26026 3 454532 103964 105080 -1 26025
26027 3 454736 104152 105080 -1 26026
26028 3 453124 103468 105360 -1 26020
26029 3 452802 101931 105320 -1 26015
26030 3 452954 101785 105240 -1 26029
26031 3 453107 101757 105120 -1 26030
26032 3 453202 101656 105000 -1 26031
26033 3 453359 101505 104840 -1 26032
26034 3 453384 101421 104760 -1 26033
26035 3 453430 101349 104600 -1 26034
26036 3 453473 101278 104440 -1 26035
26037 3 453146 100773 104280 -1 26036
26038 3 453329 100852 104240 -1 26037
26039 3 453291 100876 104160 -1 26038
26040 3 453303 100845 104040 -1 26039
26041 3 453318 100817 104000 -1 26040
26042 3 453343 100776 103920 -1 26041
26043 3 453403 100783 103840 -1 26042
26044 3 453490 100802 103760 -1 26043
26045 3 453680 101200 103760 -1 26044
26046 3 453678 101256 103720 -1 26045
26047 3 453670 101242 103680 -1 26046
26048 3 453683 101274 103640 -1 26047
26049 3 453683 101331 103560 -1 26048
26050 3 453656 101314 103520 -1 26049
26051 3 453610 101430 103240 -1 26050
26052 3 453818 101266 102800 -1 26051
26053 3 453894 101178 102440 -1 26052
26054 3 453890 101166 102320 -1 26053
26055 3 454026 101374 102440 -1 26053
26056 3 454060 101418 102360 -1 26055
26057 3 454098 101408 102200 -1 26056
26058 3 454396 101386 102360 -1 26057
26059 3 454524 101410 102480 -1 26058
26060 3 454540 101426 102520 -1 26059
26061 3 454108 101406 102160 -1 26057
26062 3 454004 101218 102000 -1 26061
26063 3 454046 101030 101760 -1 26062
26064 3 454062 100990 101680 -1 26063
26065 3 453545 100883 103720 -1 26044
26066 3 453492 100802 103600 -1 26065
26067 3 453450 100712 103520 -1 26066
26068 3 453448 100650 103440 -1 26067
26069 3 453447 100590 103360 -1 26068
26070 3 453428 100480 103200 -1 26069
26071 3 453470 100431 103160 -1 26070
26072 3 453475 100438 103080 -1 26071
26073 3 453470 100416 103000 -1 26072
26074 3 453499 100322 102840 -1 26073
26075 3 453591 100215 102720 -1 26074
26076 3 453682 100148 102680 -1 26075
26077 3 453726 100127 102600 -1 26076
26078 3 453785 100110 102480 -1 26077
26079 3 453860 100075 102360 -1 26078
26080 3 453938 100032 102280 -1 26079
26081 3 454038 99993.9 102240 -1 26080
26082 3 454088 100004 102160 -1 26081
26083 3 454087 99993.5 102120 -1 26082
26084 3 454119 99971.7 102040 -1 26083
26085 3 454144 99924.9 101920 -1 26084
26086 3 454189 99935.1 101800 -1 26085
26087 3 454325 99915.1 101720 -1 26086
26088 3 454346 99888.5 101640 -1 26087
26089 3 454392 99927.4 101560 -1 26088
26090 3 454471 99935.4 101480 -1 26089
26091 3 454509 99934.5 101440 -1 26090
26092 3 454527 99951.5 101360 -1 26091
26093 3 454511 99949.8 101280 -1 26092
26094 3 454602 100006 101120 -1 26093
26095 3 454701 100099 100960 -1 26094
26096 3 454702 100083 100840 -1 26095
26097 3 454729 100054 100720 -1 26096
26098 3 454763 100067 100600 -1 26097
26099 3 454787 100051 100440 -1 26098
26100 3 454753 100029 100320 -1 26099
26101 3 454773 100032 100200 -1 26100
26102 3 454764 100047 1e+05 -1 26101
26103 3 454692 100037 99880 -1 26102
26104 3 454636 100049 99720 -1 26103
26105 3 454664 100034 99520 -1 26104
26106 3 454720 100039 99320 -1 26105
26107 3 454816 100019 99200 -1 26106
26108 3 454894 100019 99080 -1 26107
26109 3 454964 100053 99000 -1 26108
26110 3 455090 99848.3 99000 -1 26109
26111 3 455107 99838.5 99040 -1 26110
26112 3 455105 99772.2 99080 -1 26111
26113 3 455183 99700.8 99120 -1 26112
26114 3 455637 99320.8 99400 -1 26113
26115 3 455917 99240.8 99840 -1 26114
26116 3 456129 99188.8 100080 -1 26115
26117 3 456505 99128.8 100400 -1 26116
26118 3 456743 98800.8 100920 -1 26117
26119 3 456759 98608.8 101080 -1 26118
26120 3 456607 98496.8 101080 -1 26119
26121 3 455039 100097 98920 -1 26109
26122 3 455151 100114 98840 -1 26121
26123 3 455206 100167 98760 -1 26122
26124 3 455285 100169 98680 -1 26123
26125 3 455305 100247 98600 -1 26124
26126 3 455461 100396 98480 -1 26125
26127 3 455497 100529 98400 -1 26126
26128 3 455508 100566 98320 -1 26127
26129 3 455671 100700 98280 -1 26128
26130 3 455721 100871 98160 -1 26129
26131 3 455782 100891 98080 -1 26130
26132 3 455789 100952 98000 -1 26131
26133 3 455789 100931 97920 -1 26132
26134 3 455854 100936 97800 -1 26133
26135 3 455871 101025 97680 -1 26134
26136 3 455917 101059 97600 -1 26135
26137 3 455969 101107 97480 -1 26136
26138 3 456307 101227 97360 -1 26137
26139 3 456383 101305 97200 -1 26138
26140 3 456465 101308 97120 -1 26139
26141 3 456534 101258 97040 -1 26140
26142 3 456616 101141 96960 -1 26141
26143 3 456488 101576 96960 -1 26142
26144 3 456474 101585 96920 -1 26143
26145 3 456479 101547 96880 -1 26144
26146 3 456480 101615 96840 -1 26145
26147 3 456728 100970 96880 -1 26142
26148 3 456807 100929 96840 -1 26147
26149 3 456768 101132 96760 -1 26148
26150 3 456808 101209 96640 -1 26149
26151 3 456854 101209 96600 -1 26150
26152 3 456892 101185 96480 -1 26151
26153 3 456874 100883 96800 -1 26148
26154 3 457137 100820 96680 -1 26153
26155 3 457232 100778 96600 -1 26154
26156 3 457265 100758 96520 -1 26155
26157 3 457307 100738 96480 -1 26156
26158 3 457392 100705 96440 -1 26157
26159 3 457409 100678 96400 -1 26158
26160 3 457444 100654 96360 -1 26159
26161 3 457452 100589 96240 -1 26160
26162 3 457492 100540 96200 -1 26161
26163 3 457549 100474 96120 -1 26162
26164 3 457659 100475 96080 -1 26163
26165 3 457675 100454 95960 -1 26164
26166 3 457806 100428 95920 -1 26165
26167 3 457876 100405 95880 -1 26166
26168 3 457932 100394 95840 -1 26167
26169 3 457969 100378 95800 -1 26168
26170 3 457995 100378 95760 -1 26169
26171 3 458075 100336 95680 -1 26170
26172 3 458147 100325 95600 -1 26171
26173 3 458236 100295 95600 -1 26172
26174 3 458264 100291 95560 -1 26173
26175 3 458288 100281 95520 -1 26174
26176 3 458357 100293 95440 -1 26175
26177 3 458470 100250 95360 -1 26176
26178 3 458813 100063 95360 -1 26177
26179 3 458895 99894.3 95400 -1 26178
26180 3 458876 99824.4 95440 -1 26179
26181 3 458861 99786.5 95480 -1 26180
26182 3 458844 99736.8 95560 -1 26181
26183 3 458958 99598.6 95520 -1 26182
26184 3 459017 99527.6 95480 -1 26183
26185 3 458589 100277 95320 -1 26177
26186 3 458646 100240 95280 -1 26185
26187 3 458586 100381 95200 -1 26186
26188 3 458629 100450 95160 -1 26187
26189 3 458735 100483 95080 -1 26188
26190 3 458738 100497 95000 -1 26189
26191 3 458793 100523 94920 -1 26190
26192 3 458873 100534 94840 -1 26191
26193 3 458993 100534 94760 -1 26192
26194 3 459007 100568 94680 -1 26193
26195 3 459038 100580 94600 -1 26194
26196 3 459072 100614 94520 -1 26195
26197 3 459078 100638 94400 -1 26196
26198 3 459131 100603 94320 -1 26197
26199 3 459129 100597 94240 -1 26198
26200 3 459235 100515 94160 -1 26199
26201 3 459351 100493 94040 -1 26200
26202 3 459366 100485 94000 -1 26201
26203 3 459333 100453 93920 -1 26202
26204 3 459310 100399 93840 -1 26203
26205 3 459305 100338 93760 -1 26204
26206 3 459269 100253 93640 -1 26205
26207 3 459341 100175 93560 -1 26206
26208 3 459341 100095 93480 -1 26207
26209 3 459381 100016 93440 -1 26208
26210 3 459443 100007 93320 -1 26209
26211 3 459926 99986.5 93320 -1 26210
26212 3 459973 99934.3 93280 -1 26211
26213 3 460023 99945.5 93200 -1 26212
26214 3 459988 99960 93120 -1 26213
26215 3 459886 100020 93040 -1 26214
26216 3 459904 100016 93000 -1 26215
26217 3 459546 100040 93200 -1 26210
26218 3 459509 100041 93160 -1 26217
26219 3 459519 100060 93080 -1 26218
26220 3 459516 100030 93000 -1 26219
26221 3 459614 100060 92880 -1 26220
26222 3 459733 100037 92760 -1 26221
26223 3 459831 100021 92600 -1 26222
26224 3 459902 99962.2 92480 -1 26223
26225 3 460020 99892.5 92400 -1 26224
26226 3 460117 99882.7 92360 -1 26225
26227 3 460081 99865.6 92240 -1 26226
26228 3 460024 99738.1 92160 -1 26227
26229 3 460106 99664.5 92040 -1 26228
26230 3 460153 99596.7 91960 -1 26229
26231 3 460246 99642.6 91840 -1 26230
26232 3 460349 99663.7 91760 -1 26231
26233 3 460514 99548.7 91600 -1 26232
26234 3 460546 99485.3 91520 -1 26233
26235 3 460712 99648.2 91400 -1 26234
26236 3 463006 102226 91360 -1 26235
26237 3 460097 99700 91320 -1 26236
26238 3 460072 99649.9 91280 -1 26237
26239 3 460131 99560.5 91120 -1 26238
26240 3 460156 99563.4 91040 -1 26239
26241 3 460095 99530.3 90920 -1 26240
26242 3 460098 99569.2 90760 -1 26241
26243 3 460225 99425.8 90760 -1 26242
26244 3 460291 99373 90680 -1 26243
26245 3 460290 99311.5 90640 -1 26244
26246 3 460295 99336.8 90560 -1 26245
26247 3 460342 99276.2 90480 -1 26246
26248 3 460420 99221.8 90440 -1 26247
26249 3 460426 99338.4 90400 -1 26248
26250 3 460401 99138.1 90360 -1 26249
26251 3 460441 99113.7 90320 -1 26250
26252 3 460478 99070.6 90280 -1 26251
26253 3 460541 99056.1 90160 -1 26252
26254 3 460567 99092.9 90120 -1 26253
26255 3 460432 98717.3 90120 -1 26254
26256 3 460388 98668 90160 -1 26255
26257 3 460355 98644.9 90240 -1 26256
26258 3 460548 99040.1 90040 -1 26254
26259 3 460599 98966.6 90000 -1 26258
26260 3 460638 98954.9 89880 -1 26259
26261 3 460724 98878.5 89840 -1 26260
26262 3 460787 98821.5 89800 -1 26261
26263 3 460850 98836.9 89720 -1 26262
26264 3 460914 98835.4 89680 -1 26263
26265 3 461033 98808.3 89600 -1 26264
26266 3 461089 98827.5 89480 -1 26265
26267 3 461137 98811.7 89400 -1 26266
26268 3 461143 98774.7 89360 -1 26267
26269 3 461208 98788.1 89240 -1 26268
26270 3 461266 98864.6 89120 -1 26269
26271 3 461381 98713.7 89040 -1 26270
26272 3 461434 98700.9 88960 -1 26271
26273 3 461471 98696.4 88920 -1 26272
26274 3 461563 98627.1 88640 -1 26273
26275 3 461601 98560.2 88440 -1 26274
26276 3 461627 98505.8 88280 -1 26275
26277 3 461730 98437.9 88160 -1 26276
26278 3 461764 98315.9 88080 -1 26277
26279 3 461909 98255.1 88000 -1 26278
26280 3 462182 98030.4 87960 -1 26279
26281 3 461620 97790.7 87880 -1 26280
26282 3 461606 97691.1 87800 -1 26281
26283 3 461613 97629.3 87720 -1 26282
26284 3 461641 97610.3 87640 -1 26283
26285 3 461669 97564.6 87560 -1 26284
26286 3 461715 97472.1 87360 -1 26285
26287 3 461623 97296.5 87160 -1 26286
26288 3 461661 96878.7 86960 -1 26287
26289 3 461685 96800.2 86880 -1 26288
26290 3 461735 96772.4 86760 -1 26289
26291 3 461666 96714.9 86640 -1 26290
26292 3 461575 96667.4 86560 -1 26291
26293 3 461525 96635.5 86440 -1 26292
26294 3 461417 96600 86400 -1 26293
26295 3 461354 96565.2 86320 -1 26294
26296 3 461230 96573.7 86240 -1 26295
26297 3 461190 96482.7 86120 -1 26296
26298 3 461131 96379 86040 -1 26297
26299 3 461071 96274.3 85960 -1 26298
26300 3 461082 96241.9 85880 -1 26299
26301 3 460937 96197.8 85800 -1 26300
26302 3 460879 96163.4 85680 -1 26301
26303 3 460847 96126.6 85560 -1 26302
26304 3 460963 96312.6 85560 -1 26303
26305 3 460731 96388.7 85560 -1 26304
26306 3 460729 96358.3 85520 -1 26305
26307 3 460727 96389 85600 -1 26305
26308 3 460714 96393.8 85640 -1 26307
26309 3 460774 96375.9 85680 -1 26308
26310 3 460865 96382.2 85720 -1 26309
26311 3 460836 96133.9 85520 -1 26303
26312 3 460786 96137.1 85440 -1 26311
26313 3 460725 96172.6 85320 -1 26312
26314 3 460634 96239.1 85240 -1 26313
26315 3 460593 96286 85080 -1 26314
26316 3 460551 96277.2 84960 -1 26315
26317 3 460490 96244.7 84880 -1 26316
26318 3 460444 96226.7 84760 -1 26317
26319 3 460370 96189.9 84680 -1 26318
26320 3 460397 96189.7 84600 -1 26319
26321 3 460368 96200.4 84480 -1 26320
26322 3 460368 96141.7 84360 -1 26321
26323 3 460433 96133.8 84160 -1 26322
26324 3 460439 96082.8 84040 -1 26323
26325 3 460419 96074 83920 -1 26324
26326 3 460523 96013.3 83720 -1 26325
26327 3 460548 95952 83640 -1 26326
26328 3 460574 95889.4 83560 -1 26327
26329 3 460634 95826.2 83480 -1 26328
26330 3 460643 95762.5 83440 156 26329
26331 3 460627 95748.2 83400 71 26330
26332 3 460926 95560.9 83400 32 26331
26333 3 461050 95487 83360 102 26332
26334 3 460579 95704.9 83280 164 26331
26335 3 460576 95696.3 83160 64 26334
26336 3 460620 95709.6 83040 75 26335
26337 3 460689 96069.3 83000 148 26336
26338 3 460670 95803.6 82760 32 26337
26339 3 460647 95807.5 82680 200 26338
26340 3 460675 95781.3 82560 139 26339
26341 3 460762 95810.1 82400 139 26340
26342 3 460702 95780.2 82320 86 26341
26343 3 461058 95719.1 82280 45 26342
26344 3 461081 95707.5 82200 32 26343
26345 3 461128 95744.7 82120 91 26344
26346 3 461122 95794.1 82000 307 26345
26347 3 461119 95820.4 81920 71 26346
26348 3 461126 95886.2 81800 272 26347
26349 3 461116 95905 81720 71 26348
26350 3 461098 95929.5 81680 104 26349
26351 3 461041 95936.2 81600 81 26350
26352 3 461042 95948.6 81560 120 26351
26353 3 461054 95917.2 81520 71 26352
26354 3 461101 95918.9 81400 96 26353
26355 3 461108 95931.6 81320 45 26354
26356 3 461100 95993.4 81240 135 26355
26357 3 461112 96011.1 81200 120 26356
26358 3 461165 95939.6 81120 120 26357
26359 3 461146 95974.8 81040 120 26358
26360 3 461133 96000.4 80960 200 26359
26361 3 461110 96022.7 80880 90 26360
26362 3 461094 96060.5 80800 128 26361
26363 3 461065 96082.7 80680 60 26362
26364 3 461028 96106.9 80480 108 26363
26365 3 461054 96124.6 80400 32 26364
26366 3 461028 96161.7 80280 307 26365
26367 3 461003 96099.1 80160 102 26366
26368 3 460969 96094.3 80120 32 26367
26369 3 460509 95986.4 82240 81 26342
26370 3 460469 96064.5 82160 32 26369
26371 3 460414 96089 82120 32 26370
26372 3 460415 96133.6 82040 51 26371
26373 3 460336 96200.3 81880 91 26372
26374 3 460365 96237 81800 86 26373
26375 3 460315 96240.5 81680 226 26374
26376 3 460305 96275.9 81600 40 26375
26377 3 460310 96287.5 81560 154 26376
26378 3 460345 96282.1 81520 75 26377
26379 3 460339 96239.8 81480 45 26378
26380 3 460343 96250.1 81440 148 26379
26381 3 460329 96267.2 81400 75 26380
26382 3 452214 102123 105920 -1 26010
26383 3 452451 102264 105880 -1 26382
26384 3 452502 102256 105840 -1 26383
26385 3 452518 102236 105800 -1 26384
26386 3 452524 102248 105760 -1 26385
26387 3 449817 101094 107000 200 25997
26388 3 449725 101210 106960 148 26387
26389 3 449714 101340 106880 102 26388
26390 3 449732 101649 106800 75 26389
26391 3 449730 101733 106760 108 26390
26392 3 449706 101873 106880 86 26391
26393 3 449666 101837 107040 51 26392
26394 3 449542 101797 107200 101 26393
26395 3 449774 101785 106720 107 26391
26396 3 449898 101913 106640 -1 26395
26397 3 449670 101601 106720 32 26391
26398 3 443391 100569 111440 102 25933
26399 3 443541 100045 111480 75 26398
26400 3 443647 99814 111520 102 26399
26401 3 443717 99578 111560 186 26400
26402 3 443808 99420.4 111600 139 26401
26403 3 443849 99394.3 111680 81 26402
26404 3 443912 99299.8 111720 80 26403
26405 3 443910 99291.3 111760 98 26404
26406 3 443925 99194.4 111800 131 26405
26407 3 443907 99160.2 111840 51 26406
26408 3 443900 99133.8 111880 107 26407
26409 3 443933 99130.5 111920 107 26408
26410 3 444013 99073.4 111960 60 26409
26411 3 444023 98997.9 112000 86 26410
26412 3 444039 98914.5 112040 40 26411
26413 3 444059 98704.3 112080 186 26412
26414 3 444057 98580.6 112120 134 26413
26415 3 444046 98435.2 112160 81 26414
26416 3 444030 98365.4 112200 163 26415
26417 3 444019 98260.9 112240 64 26416
26418 3 444052 98170.6 112320 60 26417
26419 3 444112 98135.1 112400 156 26418
26420 3 444087 98129.9 112440 120 26419
26421 3 444117 98125.4 112480 134 26420
26422 3 444134 98116.2 112520 140 26421
26423 3 444127 98028.5 112560 178 26422
26424 3 444127 97868.8 112600 51 26423
26425 3 444103 97758.1 112640 256 26424
26426 3 444136 97650.2 112680 98 26425
26427 3 444123 97603.1 112720 156 26426
26428 3 444088 97614.6 112760 122 26427
26429 3 444154 97590.4 112840 172 26428
26430 3 444212 97591 112880 101 26429
26431 3 444365 97633.9 112920 75 26430
26432 3 444502 97602.5 112960 136 26431
26433 3 444645 97496.2 113000 104 26432
26434 3 444691 97468.4 113040 75 26433
26435 3 444716 97375.3 113080 156 26434
26436 3 444868 97275.5 113120 153 26435
26437 3 444964 97191 113160 45 26436
26438 3 444993 97205.4 113200 150 26437
26439 3 445045 97246.3 113240 45 26438
26440 3 445112 97183.7 113280 -1 26439
26441 3 445158 97142.6 113320 -1 26440
26442 3 445232 97135.5 113360 -1 26441
26443 3 445237 97132.1 113400 -1 26442
26444 3 445422 97014.9 113440 -1 26443
26445 3 445351 97009 113480 -1 26444
26446 3 445307 96977.1 113520 -1 26445
26447 3 445310 96998.6 113560 -1 26446
26448 3 445278 96988.7 113600 -1 26447
26449 3 445253 96975.2 113640 -1 26448
26450 3 445229 97004.3 113680 -1 26449
26451 3 445213 97017.3 113720 -1 26450
26452 3 445159 96974.1 113760 -1 26451
26453 3 445146 97024.1 113800 -1 26452
26454 3 445159 96926 113840 -1 26453
26455 3 445138 96881.4 113880 -1 26454
26456 3 445153 96836.4 113920 -1 26455
26457 3 445109 96841.7 113960 -1 26456
26458 3 445097 96852.9 114000 -1 26457
26459 3 445077 96824.4 114040 -1 26458
26460 3 445061 96800.7 114080 -1 26459
26461 3 445041 96777.8 114120 -1 26460
26462 3 445032 96756.4 114160 -1 26461
26463 3 444907 96787.5 114200 -1 26462
26464 3 444864 96768.2 114240 -1 26463
26465 3 444846 96740.2 114280 -1 26464
26466 3 444861 96693.1 114320 -1 26465
26467 3 444815 96669.9 114360 -1 26466
26468 3 444858 96580.2 114400 -1 26467
26469 3 444829 96480.8 114440 -1 26468
26470 3 444791 96446.3 114480 -1 26469
26471 3 444858 96401.8 114520 -1 26470
26472 3 439524 99515.8 110840 128 25866
26473 3 439569 99426 110880 272 26472
26474 3 439527 99045.7 110760 140 26473
26475 3 439613 98596.2 110800 122 26474
26476 3 439632 98186.6 110840 80 26475
26477 3 439837 97721 110920 141 26476
26478 3 439934 97511.1 111000 115 26477
26479 3 440122 97252.3 110840 166 26478
26480 3 440190 97172.3 110720 164 26479
26481 3 440639 96813.9 110680 128 26480
26482 3 440804 96570.2 110640 60 26481
26483 3 440929 96274.6 110560 90 26482
26484 3 441123 95908.6 110480 163 26483
26485 3 441299 95674.6 110360 150 26484
26486 3 441327 95533.1 110320 102 26485
26487 3 441368 95411.3 110240 128 26486
26488 3 441374 95307.4 110160 164 26487
26489 3 441473 95111.8 110080 81 26488
26490 3 441559 94979.3 110000 86 26489
26491 3 441638 94896.5 109960 122 26490
26492 3 442016 94436 109960 64 26491
26493 3 442181 94451.2 110000 51 26492
26494 3 442431 94427.2 110120 107 26493
26495 3 442635 94435.2 110320 32 26494
26496 3 442619 94403.2 110360 108 26495
26497 3 442623 94435.2 110400 107 26496
26498 3 441780 94704.6 109880 75 26491
26499 3 441826 94571.4 109720 64 26498
26500 3 441800 94494.9 109600 136 26499
26501 3 441819 94403.7 109520 124 26500
26502 3 441830 94279.5 109440 136 26501
26503 3 441955 94234.2 109400 71 26502
26504 3 442152 94105.3 109320 98 26503
26505 3 442308 93919.7 109240 124 26504
26506 3 442592 93656.9 109160 71 26505
26507 3 442708 93562.8 109120 108 26506
26508 3 443071 93549.6 109120 96 26507
26509 3 443181 93605.3 109160 175 26508
26510 3 443297 93698.2 109240 120 26509
26511 3 443462 93680.7 109280 313 26510
26512 3 443412 93773.4 109320 101 26511
26513 3 443487 93745.5 109360 32 26512
26514 3 443536 93751.2 109400 86 26513
26515 3 443658 93843.2 109560 51 26514
26516 3 442969 93348.8 109040 156 26507
26517 3 443158 93107.2 108960 81 26516
26518 3 443409 92894.1 108880 60 26517
26519 3 443635 92742.6 108800 208 26518
26520 3 443775 92534.7 108720 115 26519
26521 3 443820 92411.5 108640 86 26520
26522 3 443907 92277.6 108560 178 26521
26523 3 444430 91944.3 108520 175 26522
26524 3 444484 91631.4 108600 32 26523
26525 3 444427 91361 108560 45 26524
26526 3 444205 91169 108320 140 26525
26527 3 444141 91045 108400 221 26526
26528 3 444141 91045 108600 75 26527
26529 3 444121 91001 108800 -1 26528
26530 3 444065 91073 108920 -1 26529
26531 3 444025 90925 108960 -1 26530
26532 3 444005 91017 109080 -1 26531
26533 3 444045 91025 109120 -1 26532
26534 3 444177 90889 108840 -1 26529
26535 3 444181 90825 108760 -1 26534
26536 3 444708 91812.2 108440 102 26523
26537 3 445773 91588 108480 32 26536
26538 3 446528 91541.7 108680 122 26537
26539 3 446481 91231.6 108560 120 26538
26540 3 446464 91047.9 108480 102 26539
26541 3 446467 90967.6 108440 164 26540
26542 3 446468 90840.7 108400 51 26541
26543 3 446619 90603.3 108360 86 26542
26544 3 446675 90549.1 108320 175 26543
26545 3 446774 90592.7 108280 64 26544
26546 3 446684 90543.1 108240 150 26545
26547 3 446984 91425.8 108640 139 26538
26548 3 447298 91522.9 108680 164 26547
26549 3 447438 91548.2 108720 86 26548
26550 3 447518 91564.7 108760 108 26549
26551 3 447702 91664.8 108880 32 26550
26552 3 447867 91680.7 108960 45 26551
26553 3 447938 91704.1 109000 297 26552
26554 3 447963 91763.6 109080 198 26553
26555 3 448066 91702.3 109160 115 26554
26556 3 448212 91618.9 109240 107 26555
26557 3 448321 91548.4 109320 197 26556
26558 3 448492 91277.3 109400 102 26557
26559 3 448670 91126.4 109480 164 26558
26560 3 448638 91088 109560 32 26559
26561 3 448939 90812.6 109360 107 26560
26562 3 449081 90693.5 109200 98 26561
26563 3 449276 90162.2 109160 90 26562
26564 3 449406 90018.9 109080 32 26563
26565 3 449558 89676.7 109120 51 26564
26566 3 449641 89581.8 109200 60 26565
26567 3 449656 89552.4 109280 136 26566
26568 3 449670 89480.9 109360 81 26567
26569 3 449695 89364.1 109440 128 26568
26570 3 449725 89226.4 109520 140 26569
26571 3 449928 89198.1 109600 108 26570
26572 3 450046 89205.4 109640 71 26571
26573 3 450026 89207.1 109680 107 26572
26574 3 450311 89465.4 109680 331 26573
26575 3 450506 89488.2 109600 208 26574
26576 3 450042 89175 109720 40 26573
26577 3 450144 89128.6 109800 45 26576
26578 3 450221 89121.4 109880 175 26577
26579 3 450217 89112.4 110000 141 26578
26580 3 450399 89132.1 110080 150 26579
26581 3 450623 88974 110120 -1 26580
26582 3 450269 89132.8 110240 32 26581
26583 3 450097 89130 110280 194 26582
26584 3 450833 88787.1 110160 -1 26581
26585 3 451525 88230.8 110120 -1 26584
26586 3 451444 88320 110000 -1 26585
26587 3 451411 88303.2 109960 -1 26586
26588 3 451204 88475.4 109920 -1 26587
26589 3 451214 88330.3 109880 -1 26588
26590 3 451290 88295.6 109840 -1 26589
26591 3 451338 88456.3 109800 -1 26590
26592 3 451249 88281.3 109760 -1 26591
26593 3 451286 88322.3 109720 -1 26592
26594 3 451265 88307.1 109680 -1 26593
26595 3 452127 87699.5 110240 -1 26585
26596 3 452297 87493.2 110360 -1 26595
26597 3 452564 87122 110440 -1 26596
26598 3 452954 86769.9 110400 -1 26597
26599 3 453377 86317.6 110480 -1 26598
26600 3 453475 86183.7 110520 -1 26599
26601 3 453621 86226.9 110280 -1 26600
26602 3 453723 86149.5 110160 -1 26601
26603 3 453772 86194.2 110080 -1 26602
26604 3 453765 86190.2 110000 -1 26603
26605 3 453588 85952.2 110000 -1 26604
26606 3 453365 85767.3 109960 -1 26605
26607 3 453476 85837.6 109880 -1 26606
26608 3 453798 86312.9 109920 -1 26604
26609 3 453808 86300.6 109880 -1 26608
26610 3 453811 86321.8 109800 -1 26609
26611 3 453612 86045.8 110600 -1 26600
26612 3 453712 85884.7 110640 -1 26611
26613 3 453761 85817.5 110760 -1 26612
26614 3 453711 85818.1 110920 -1 26613
26615 3 453613 85870.7 111080 -1 26614
26616 3 453481 85468.5 111120 -1 26615
26617 3 453444 85641.6 111160 -1 26616
26618 3 453509 85860.4 111240 -1 26617
26619 3 453486 85939.1 111280 -1 26618
26620 3 453487 85937.4 111360 -1 26619
26621 3 453527 85933.4 111400 -1 26620
26622 3 453594 85916.3 111480 -1 26621
26623 3 453614 85904.9 111600 -1 26622
26624 3 453694 85897.8 111680 -1 26623
26625 3 453678 85858.3 111720 -1 26624
26626 3 453634 85797.7 111760 -1 26625
26627 3 453644 85763.9 111800 -1 26626
26628 3 453638 85711 111880 -1 26627
26629 3 453640 85611.9 112000 -1 26628
26630 3 453715 85562 112160 -1 26629
26631 3 453789 85551.5 112320 -1 26630
26632 3 453695 85628.8 112440 -1 26631
26633 3 454040 85518.6 112520 -1 26632
26634 3 454049 85625.4 112560 -1 26633
26635 3 454060 85596.7 112600 -1 26634
26636 3 454025 85887.1 112640 -1 26635
26637 3 454028 85842.4 112720 -1 26636
26638 3 454077 85872 112800 -1 26637
26639 3 454174 86016 112880 -1 26638
26640 3 454358 86034.7 112960 -1 26639
26641 3 454436 86146 113040 -1 26640
26642 3 454489 86140 113080 -1 26641
26643 3 454539 86295.9 113160 -1 26642
26644 3 454601 86321.1 113200 -1 26643
26645 3 454655 86211.5 113280 -1 26644
26646 3 454629 86391 113320 -1 26645
26647 3 454609 86470 113400 -1 26646
26648 3 454726 86544.5 113440 -1 26647
26649 3 454821 86675.2 113520 -1 26648
26650 3 455196 86870.9 113520 -1 26649
26651 3 455247 86821.3 113480 -1 26650
26652 3 455324 86891.7 113440 -1 26651
26653 3 455221 86909.4 113400 -1 26652
26654 3 454974 86741.8 113600 -1 26649
26655 3 455091 86642.9 113680 -1 26654
26656 3 455584 86683.6 113760 -1 26655
26657 3 456059 86569.4 113720 -1 26656
26658 3 456293 86625.4 113680 -1 26657
26659 3 456535 86795.5 113640 -1 26658
26660 3 456824 86860.4 113600 -1 26659
26661 3 457041 86844.6 113560 -1 26660
26662 3 457175 86857 113480 -1 26661
26663 3 457304 86960.4 113440 -1 26662
26664 3 457411 86971.6 113360 -1 26663
26665 3 457596 87079.9 113440 -1 26664
26666 3 457740 87061.2 113480 -1 26665
26667 3 457920 87187.6 113520 -1 26666
26668 3 457978 87122.8 113560 -1 26667
26669 3 457996 87194.2 113600 -1 26668
26670 3 458110 87220.1 113640 -1 26669
26671 3 458300 87140.9 113720 -1 26670
26672 3 457330 86921.5 113320 -1 26664
26673 3 457353 86785.3 113280 -1 26672
26674 3 439919 97501.5 111080 64 26478
26675 3 439764 97331.6 111200 122 26674
26676 3 439707 97254.3 111240 120 26675
26677 3 439737 97217.9 111320 75 26676
26678 3 439783 97166.1 111400 227 26677
26679 3 440189 96674.1 111800 -1 26678
26680 3 440369 96570.1 111840 -1 26679
26681 3 440517 96550.1 111880 -1 26680
26682 3 440665 96514.1 111960 -1 26681
26683 3 440993 96498.1 112440 -1 26682
26684 3 441043 96358.1 112720 -1 26683
26685 3 441139 96266.1 112960 -1 26684
26686 3 441203 96134.1 113240 -1 26685
26687 3 441247 95830.1 113560 -1 26686
26688 3 441111 95594.1 113960 -1 26687
26689 3 441151 95458.1 114080 -1 26688
26690 3 441253 94754.1 114400 -1 26689
26691 3 441229 94550.1 114520 -1 26690
26692 3 441333 94326.1 114640 -1 26691
26693 3 441383 94202.1 114680 -1 26692
26694 3 441539 94110.1 114840 -1 26693
```
