## Supplementary material for "Complete connectomic reconstruction of olfactory projection neurons in the fly brain": neuron skeletons: 13565080.swc (part 2 of 2)

```
26695 3 441599 94182.1 114880 -1 26694
26696 3 441575 94102.1 114920 -1 26695
26697 3 441447 93894.1 115080 -1 26696
26698 3 441403 93758.1 115200 -1 26697
26699 3 441387 93662.1 115240 -1 26698
26700 3 440313 96414.1 111800 -1 26680
26701 3 440019 96022.1 111880 -1 26700
26702 3 439987 95654.1 111920 -1 26701
26703 3 439967 95550.1 111960 -1 26702
26704 3 439889 95490.1 112040 -1 26703
26705 3 439777 95318.1 112040 -1 26704
26706 3 439613 95362.1 112160 -1 26705
26707 3 439485 95370.1 112200 -1 26706
26708 3 439593 95338.1 112240 -1 26707
26709 3 439629 95266.1 112280 -1 26708
26710 3 439801 95070.1 112320 -1 26709
26711 3 439873 94982.1 112360 -1 26710
26712 3 439917 94942.1 112400 -1 26711
26713 3 439949 94890.1 112480 -1 26712
26714 3 439993 94778.1 112600 -1 26713
26715 3 439989 94846.1 112680 -1 26714
26716 3 439397 95482.1 112280 -1 26707
26717 3 439385 95526.1 112320 -1 26716
26718 3 439383 95570.1 112480 -1 26717
26719 3 440037 95598.1 112040 -1 26704
26720 3 440075 95638.1 112160 -1 26719
26721 3 440221 99896.2 110680 102 25864
26722 3 440531 99729.1 110680 98 26721
26723 3 437772 100692 109240 90 25800
26724 3 436457 101440 108680 120 25795
26725 3 436586 101462 108480 45 26724
26726 3 436627 101471 108400 108 26725
26727 3 436628 101476 108320 64 26726
26728 3 436579 101553 108200 32 26727
26729 3 436490 101536 108080 122 26728
26730 3 436312 101370 107920 91 26729
26731 3 436199 101288 107840 75 26730
26732 3 436161 101273 107800 172 26731
26733 3 436037 101134 107720 -1 26732
26734 3 436130 101122 107680 -1 26733
26735 3 436111 101124 107640 -1 26734
26736 3 435037 101925 109200 140 25791
26737 3 434981 101936 109280 75 26736
26738 3 435358 102111 109280 122 26737
26739 3 435420 102228 109280 98 26738
26740 3 435468 102246 109200 329 26739
26741 3 435558 102237 109160 75 26740
26742 3 435722 102283 109120 204 26741
26743 3 435763 102303 109080 51 26742
26744 3 435810 102243 109040 178 26743
26745 3 436272 102403 109120 -1 26744
26746 3 436334 102513 109200 -1 26745
26747 3 436396 102623 109280 -1 26746
26748 3 436480 102575 109360 -1 26747
26749 3 434935 101913 109440 75 26737
26750 3 435122 101875 109600 45 26749
26751 3 435224 101905 109640 71 26750
26752 3 435389 101941 109640 148 26751
26753 3 435483 101861 109680 96 26752
26754 3 426266 107392 113480 128 24246
26755 3 426249 107348 113400 214 26754
26756 3 426195 107276 113280 45 26755
26757 3 426098 107190 113200 224 26756
26758 3 426068 107073 113120 221 26757
26759 3 425892 106821 113040 71 26758
26760 3 425845 106823 112960 102 26759
26761 3 425808 106812 112880 124 26760
26762 3 425828 106784 112800 153 26761
26763 3 425752 106722 112720 256 26762
26764 3 425745 106696 112640 102 26763
26765 3 425630 106575 112560 51 26764
26766 3 425546 106488 112480 242 26765
26767 3 425419 106431 112400 124 26766
26768 3 425291 106331 112320 137 26767
26769 3 425254 106296 112240 160 26768
26770 3 425117 106165 112160 98 26769
26771 3 425106 106103 112080 45 26770
26772 3 425031 106029 112000 80 26771
26773 3 424987 105943 111920 98 26772
26774 3 424917 105812 111840 81 26773
26775 3 424801 105669 111760 135 26774
26776 3 424701 105482 111720 178 26775
26777 3 424515 105344 111520 240 26776
26778 3 424517 105300 111440 128 26777
26779 3 424532 105220 111360 279 26778
26780 3 424537 105185 111280 235 26779
26781 3 424523 105134 111200 102 26780
26782 3 424400 104894 111120 120 26781
26783 3 424388 104765 111040 108 26782
26784 3 424341 104635 110960 300 26783
26785 3 424300 104451 110840 81 26784
26786 3 424295 104357 110760 71 26785
26787 3 424264 104364 110680 217 26786
26788 3 424368 104144 110600 40 26787
26789 3 424420 103933 110520 71 26788
26790 3 424468 103880 110440 135 26789
26791 3 424585 103815 110360 71 26790
26792 3 424622 103746 110280 81 26791
26793 3 424687 103635 110200 136 26792
26794 3 424735 103578 110120 71 26793
26795 3 424765 103483 110040 108 26794
26796 3 424793 103448 109960 120 26795
26797 3 424788 103391 109920 71 26796
26798 3 424797 103377 109880 124 26797
26799 3 424807 103348 109840 124 26798
26800 3 424841 103272 109760 163 26799
26801 3 424746 103117 109680 107 26800
26802 3 424673 102495 109680 200 26801
26803 3 424452 102471 109720 81 26802
26804 3 424397 102471 109760 71 26803
26805 3 424376 102450 109840 139 26804
26806 3 424434 102450 109920 51 26805
26807 3 424625 102404 110040 64 26806
26808 3 424797 102404 110080 71 26807
26809 3 424797 102401 110120 51 26808
26810 3 425098 102410 110120 -1 26809
26811 3 425237 102474 110160 -1 26810
26812 3 425304 102419 110120 -1 26811
26813 3 425331 102422 110080 -1 26812
26814 3 425361 102404 110000 -1 26813
26815 3 425549 102277 109920 -1 26814
26816 3 425595 102213 109920 -1 26815
26817 3 425686 102253 109960 -1 26816
26818 3 425722 102280 110000 -1 26817
26819 3 425767 102313 110040 -1 26818
26820 3 425798 102347 110120 -1 26819
26821 3 425974 102268 110120 -1 26820
26822 3 425919 102183 110120 -1 26821
26823 3 425804 102131 110080 -1 26822
26824 3 425743 102119 110000 -1 26823
26825 3 425737 102134 109920 -1 26824
26826 3 425901 102156 110160 -1 26822
26827 3 424828 102395 110160 40 26809
26828 3 424776 102262 110280 -1 26827
26829 3 424737 102225 110360 -1 26828
26830 3 424673 102189 110440 -1 26829
26831 3 424540 102140 110520 -1 26830
26832 3 424418 102192 110560 -1 26831
26833 3 424303 102210 110600 -1 26832
26834 3 424055 102171 110640 -1 26833
26835 3 424000 102168 110720 -1 26834
26836 3 424738 103031 109600 279 26801
26837 3 424667 102962 109520 244 26836
26838 3 424640 102925 109440 32 26837
26839 3 424672 102881 109360 64 26838
26840 3 424712 102794 109280 90 26839
26841 3 424765 102676 109200 197 26840
26842 3 424779 102574 109120 32 26841
26843 3 424827 102481 109040 51 26842
26844 3 424834 102224 108960 198 26843
26845 3 424835 102011 108880 203 26844
26846 3 424792 101838 108800 40 26845
26847 3 424770 101727 108720 328 26846
26848 3 424766 101666 108680 51 26847
26849 3 424762 101605 108640 108 26848
26850 3 424761 101498 108560 150 26849
26851 3 424728 101318 108480 154 26850
26852 3 424672 101176 108400 224 26851
26853 3 424597 101018 108320 96 26852
26854 3 424559 100896 108240 128 26853
26855 3 424435 100639 108160 40 26854
26856 3 424319 100543 108080 135 26855
26857 3 424110 100280 108000 194 26856
26858 3 424004 100139 107920 102 26857
26859 3 423892 100017 107840 246 26858
26860 3 423665 99902.7 107760 178 26859
26861 3 423627 99801.1 107400 128 26860
26862 3 423652 100001 107320 181 26861
26863 3 423672 99962.3 107200 107 26862
26864 3 423921 99973.4 107120 148 26863
26865 3 424001 99964.5 107040 186 26864
26866 3 424128 99979.4 106960 90 26865
26867 3 424235 99936.5 106840 81 26866
26868 3 424482 99887.1 106760 107 26867
26869 3 424600 99915.2 106680 71 26868
26870 3 424676 99938.1 106600 172 26869
26871 3 424916 100031 106520 51 26870
26872 3 425162 100886 106400 71 26871
26873 3 425176 100870 106320 203 26872
26874 3 425161 100883 106200 175 26873
26875 3 425177 100867 106120 32 26874
26876 3 425061 100749 106080 51 26875
26877 3 425044 100739 106040 150 26876
26878 3 425045 100733 106000 134 26877
26879 3 425063 100713 105920 137 26878
26880 3 425069 100697 105840 45 26879
26881 3 425093 100677 105760 102 26880
26882 3 425112 100591 105760 81 26881
26883 3 425140 100507 105640 131 26882
26884 3 425243 100460 105560 32 26883
26885 3 425307 100437 105520 124 26884
26886 3 425453 100536 105440 40 26885
26887 3 425503 100552 105400 153 26886
26888 3 425421 100412 105360 203 26887
26889 3 425412 100401 105320 154 26888
26890 3 425431 100391 105280 178 26889
26891 3 425445 100364 105240 86 26890
26892 3 425453 100350 105120 40 26891
26893 3 425453 100350 105120 32 26892
26894 3 425453 100350 105120 140 26893
26895 3 425544 100099 104960 120 26894
26896 3 425549 100044 104880 32 26895
26897 3 425603 99961.9 104800 40 26896
26898 3 425613 99922.1 104720 134 26897
26899 3 425641 99898.6 104640 45 26898
26900 3 425668 99836.8 104560 80 26899
26901 3 425808 99829 104520 181 26900
26902 3 426588 99882.2 104520 137 26901
26903 3 426692 99484.8 104520 104 26902
26904 3 425188 99122.4 104280 200 26901
26905 3 425129 99034.9 104160 249 26904
26906 3 425053 98955.7 104120 197 26905
26907 3 425021 98925.9 104080 104 26906
26908 3 424948 98887.8 104040 75 26907
26909 3 424940 98858.5 104000 120 26908
26910 3 424881 98834.5 103960 40 26909
26911 3 424774 98776.4 103920 91 26910
26912 3 424730 98774.8 103880 60 26911
26913 3 424806 98728.9 103840 150 26912
26914 3 424947 98662.1 103760 136 26913
26915 3 424954 98586.9 103720 108 26914
26916 3 425028 98544.7 103680 101 26915
26917 3 425163 98406.9 103640 81 26916
26918 3 425111 98609.6 103560 313 26917
26919 3 425489 97949.2 103640 328 26918
26920 3 425725 97723.7 103680 246 26919
26921 3 426011 97572 103720 108 26920
26922 3 426211 97546.7 103880 60 26921
26923 3 426382 97514.5 103920 287 26922
26924 3 426484 97498.5 103960 124 26923
26925 3 426533 97487.5 104000 81 26924
26926 3 426618 97446.9 104000 275 26925
26927 3 426671 97439.4 104040 148 26926
26928 3 427786 96516.3 104240 81 26927
26929 3 427756 96167.7 104080 -1 26928
26930 3 427610 96091.2 103960 -1 26929
26931 3 427959 96779.9 104360 94 26928
26932 3 428283 97206 104440 103 26931
26933 3 428704 97024 104840 148 26932
26934 3 428928 97088 104960 139 26933
26935 3 429820 97051.1 105560 81 26934
26936 3 429668 96874.7 105560 -1 26935
26937 3 429190 96871.2 105520 -1 26936
26938 3 429117 96881.6 105600 -1 26937
26939 3 429089 96799.9 105640 73 26938
26940 3 429051 96773.8 105680 70 26939
26941 3 428889 96733.8 105760 64 26940
26942 3 428877 96692.1 105840 58 26941
26943 3 428945 96803.4 105960 49 26942
26944 3 428955 96848.6 106040 43 26943
26945 3 428928 96736 106080 40 26944
26946 3 428928 96960 106200 86 26945
26947 3 428979 97077.9 106280 -1 26946
26948 3 429007 97316.1 106360 -1 26947
26949 3 429087 97375.2 106440 -1 26948
26950 3 429075 97366.5 106480 -1 26949
26951 3 428986 96530 106360 -1 26946
26952 3 429004 96537 106400 -1 26951
26953 3 428832 97120 106200 81 26946
26954 3 428760 97373.5 106240 -1 26953
26955 3 428642 97535.2 106360 -1 26954
26956 3 429786 96902.5 105600 77 26935
26957 3 430133 97121.6 105920 54 26935
26958 3 430270 97606.9 106040 45 26957
26959 3 430286 97325.1 106080 -1 26958
26960 3 430350 97255.6 106160 -1 26959
26961 3 430167 97789.5 106160 37 26958
26962 3 430272 97824 106240 32 26961
26963 3 430336 97888 106320 51 26962
26964 3 427853 96839 104360 98 26928
26965 3 428100 97270.3 104440 110 26964
26966 3 428032 97344 104800 163 26965
26967 3 428032 97472 105040 175 26966
26968 3 428256 97632 105080 131 26967
26969 3 428480 97760 105120 91 26968
26970 3 428608 97696 104880 51 26969
26971 3 428608 97696 104760 45 26970
26972 3 425128 98324.4 103480 32 26918
26973 3 425113 98217.9 103400 81 26972
26974 3 425060 98139.3 103320 32 26973
26975 3 424886 98268.1 103200 45 26974
26976 3 424867 98305.3 103120 40 26975
26977 3 424858 98360.7 103080 80 26976
26978 3 424864 98372.2 102960 81 26977
26979 3 424896 98324.8 102720 98 26978
26980 3 424931 98306.7 102520 64 26979
26981 3 425238 98095.4 102520 32 26980
26982 3 425126 97972.3 102440 45 26981
26983 3 425278 97937.5 102360 115 26982
26984 3 425312 97920.7 102280 32 26983
26985 3 425392 97811.1 102000 38 26984
26986 3 425491 97722.4 101800 43 26985
26987 3 425446 97715.4 101600 48 26986
26988 3 425632 97344 101480 51 26987
26989 3 425728 97216.3 101400 -1 26988
26990 3 424952 98286.7 102360 64 26980
26991 3 424836 98389.6 102280 32 26990
26992 3 424794 98385.4 102200 60 26991
26993 3 424712 98552.3 102000 128 26992
26994 3 424527 98659.9 101920 75 26993
26995 3 424346 98658.2 101800 40 26994
26996 3 424310 98647.3 101720 64 26995
26997 3 424243 98789.8 101640 75 26996
26998 3 424221 98580 101520 86 26997
26999 3 424193 98586 101440 205 26998
27000 3 424186 98568.8 101400 108 26999
27001 3 424555 98848 101400 32 27000
27002 3 424616 99134.6 101400 98 27001
27003 3 424565 99265.5 101440 128 27002
27004 3 424551 99338.8 101480 217 27003
27005 3 424158 98551.1 101360 221 27000
27006 3 424151 98553.2 101320 137 27005
27007 3 424130 98557.6 101280 128 27006
27008 3 424014 98599.7 101240 128 27007
27009 3 423916 98628 101160 71 27008
27010 3 423843 98670.9 101120 75 27009
27011 3 423521 98808.3 101000 108 27010
27012 3 423351 98889.7 100920 51 27011
27013 3 423269 98910.2 100840 60 27012
27014 3 423125 98979.3 100720 51 27013
27015 3 423023 98991.5 100640 75 27014
27016 3 422878 98968.2 100440 148 27015
27017 3 422362 99058.1 100280 217 27016
27018 3 422212 99065 100160 120 27017
27019 3 422013 99083.6 100040 81 27018
27020 3 421806 99153.2 99920 32 27019
27021 3 421628 99183.2 99800 120 27020
27022 3 421461 99265 99680 60 27021
27023 3 421429 99271.8 99560 32 27022
27024 3 421369 99338.6 99480 71 27023
27025 3 421334 99461.9 99360 153 27024
27026 3 421240 99608.5 99120 32 27025
27027 3 421175 99711.5 99000 208 27026
27028 3 420966 99912.3 98880 -1 27027
27029 3 420669 100355 98760 -1 27028
27030 3 420391 101043 98640 -1 27029
27031 3 420181 101434 98480 -1 27030
27032 3 420461 101437 98640 -1 27031
27033 3 420648 101515 98720 -1 27032
27034 3 421112 101989 98560 -1 27033
27035 3 421269 102313 98440 -1 27034
27036 3 421459 102620 98320 -1 27035
27037 3 421502 102794 98200 -1 27036
27038 3 421627 102952 98080 -1 27037
27039 3 421750 103149 97960 -1 27038
27040 3 421760 103196 97920 -1 27039
27041 3 421922 103388 97680 -1 27040
27042 3 422062 103552 97440 -1 27041
27043 3 422228 103728 97200 -1 27042
27044 3 422306 103760 97080 -1 27043
27045 3 422642 103944 96760 -1 27044
27046 3 423062 104160 96440 -1 27045
27047 3 423260 104200 96280 -1 27046
27048 3 423588 104236 96200 -1 27047
27049 3 423988 104312 96120 -1 27048
27050 3 424462 104820 96160 -1 27049
27051 3 425086 105272 96160 115 27050
27052 3 425144 105264 96040 60 27051
27053 3 425200 105272 95840 150 27052
27054 3 425312 105244 95720 120 27053
27055 3 425444 105268 95600 51 27054
27056 3 425592 105196 95520 81 27055
27057 3 425870 105316 95240 96 27056
27058 3 425926 105364 95040 154 27057
27059 3 425950 105400 94960 81 27058
27060 3 425956 105416 94880 205 27059
27061 3 425972 105564 94800 164 27060
27062 3 426032 105636 94680 45 27061
27063 3 426094 105688 94440 221 27062
27064 3 426234 105672 94240 90 27063
27065 3 426410 105652 94080 75 27064
27066 3 426562 105560 93880 80 27065
27067 3 426258 105376 93720 45 27066
27068 3 426362 105392 93600 115 27067
27069 3 426562 105228 93560 120 27068
27070 3 426786 105104 93480 160 27069
27071 3 427666 104908 93480 71 27070
27072 3 427768 104884 93560 98 27071
27073 3 428104 105020 93520 181 27072
27074 3 428300 105068 93400 40 27073
27075 3 428432 105032 93280 136 27074
27076 3 428646 105200 93160 60 27075
27077 3 428782 105392 93120 71 27076
27078 3 428986 105464 93040 81 27077
27079 3 429114 105500 92960 91 27078
27080 3 429238 105488 92880 102 27079
27081 3 429297 105475 92840 78 27080
27082 3 429416 105448 92760 32 27081
27083 3 429460 105396 92640 128 27082
27084 3 429532 105344 92520 64 27083
27085 3 429594 105192 92280 98 27084
27086 3 429564 105152 92160 71 27085
27087 3 429528 105064 92040 108 27086
27088 3 429564 105040 91920 205 27087
27089 3 429648 105016 91720 81 27088
27090 3 429768 104984 91640 181 27089
27091 3 429900 104980 91480 45 27090
27092 3 429678 105188 91200 98 27091
27093 3 429498 105348 91040 98 27092
27094 3 429226 105428 90840 166 27093
27095 3 428990 105420 90680 124 27094
27096 3 429042 105488 90640 214 27095
27097 3 429110 105520 90560 71 27096
27098 3 429090 105528 90480 51 27097
27099 3 429142 105516 90440 101 27098
27100 3 429089 105423 90360 97 27099
27101 3 429304 105381 90240 92 27100
27102 3 429984 105408 89760 75 27101
27103 3 430176 105440 89560 80 27102
27104 3 430400 105504 89440 32 27103
27105 3 430528 105536 89400 51 27104
27106 3 430657 105560 89280 -1 27105
27107 3 430590 105625 89160 -1 27106
27108 3 430644 105689 89040 -1 27107
27109 3 430616 105612 88960 -1 27108
27110 3 430706 105781 88920 -1 27109
27111 3 430771 105839 88880 -1 27110
27112 3 430904 105806 88800 -1 27111
27113 3 430887 105811 88680 -1 27112
27114 3 430922 105680 88560 -1 27113
27115 3 430880 105696 88480 -1 27114
27116 3 430915 105581 88360 -1 27115
27117 3 431014 105423 88200 -1 27116
27118 3 431131 105385 88080 -1 27117
27119 3 431261 105345 88000 -1 27118
27120 3 431371 105299 87960 -1 27119
27121 3 431313 105298 87880 -1 27120
27122 3 431299 105237 87800 -1 27121
27123 3 431277 105139 87720 -1 27122
27124 3 431257 105112 87640 -1 27123
27125 3 431233 105009 87520 -1 27124
27126 3 431273 104943 87400 -1 27125
27127 3 431397 104799 87240 -1 27126
27128 3 431417 104689 87160 -1 27127
27129 3 428758 105316 90600 75 27095
27130 3 428774 105244 90640 96 27129
27131 3 428822 105248 90720 60 27130
27132 3 428906 105276 90840 80 27131
27133 3 429050 105296 90960 124 27132
27134 3 429036 105384 91000 154 27133
27135 3 429076 105364 91080 98 27134
27136 3 428670 105216 90520 64 27129
27137 3 428626 105436 90640 107 27129
27138 3 428462 105356 90640 60 27137
27139 3 428470 105120 90680 45 27138
27140 3 429096 105688 92280 81 27085
27141 3 429028 105804 92360 90 27140
27142 3 428976 105900 92440 186 27141
27143 3 428924 106060 92480 51 27142
27144 3 428900 106088 92600 96 27143
27145 3 427796 104608 93600 122 27072
27146 3 427716 104532 93520 32 27145
27147 3 427684 104596 93440 178 27146
27148 3 426202 105432 93600 32 27068
27149 3 426132 105444 93560 128 27148
27150 3 426036 105448 93480 51 27149
27151 3 425932 105452 93400 120 27150
27152 3 425796 105516 93280 122 27151
27153 3 425738 105692 93120 51 27152
27154 3 425478 105844 93080 60 27153
27155 3 425284 106036 93120 200 27154
27156 3 425140 105996 93200 98 27155
27157 3 424900 105916 93280 102 27156
27158 3 424716 105956 93320 45 27157
27159 3 424664 105930 93360 139 27158
27160 3 424780 105940 93400 186 27159
27161 3 424828 105956 93480 124 27160
27162 3 424612 105904 93400 80 27159
27163 3 424484 105756 93320 40 27162
27164 3 424532 105736 93280 128 27163
27165 3 424644 105748 93240 120 27164
27166 3 424720 105800 93160 32 27165
27167 3 424896 105728 93240 71 27157
27168 3 424924 105648 93320 60 27167
27169 3 425446 105976 92960 269 27154
27170 3 425442 106268 92920 186 27169
27171 3 425556 106484 92840 192 27170
27172 3 425640 106660 92760 249 27171
27173 3 425598 106720 92680 80 27172
27174 3 425686 106816 92520 122 27173
27175 3 425540 106952 92320 71 27174
27176 3 425432 106960 92200 86 27175
27177 3 425320 107040 92160 202 27176
27178 3 425146 107024 92040 90 27177
27179 3 425306 107120 91920 197 27178
27180 3 425438 107172 91800 45 27179
27181 3 425410 107176 91720 91 27180
27182 3 425462 107244 91600 124 27181
27183 3 425506 107256 91480 32 27182
27184 3 425414 107348 91400 32 27183
27185 3 425070 107724 91360 81 27184
27186 3 425082 107440 91320 80 27185
27187 3 425054 107472 91280 40 27186
27188 3 424970 107456 91200 81 27187
27189 3 424852 107452 91160 -1 27188
27190 3 424664 107472 91120 -1 27189
27191 3 425718 107196 91840 137 27180
27192 3 425298 107352 92200 64 27177
27193 3 425254 107508 92240 122 27192
27194 3 425226 107580 92320 120 27193
27195 3 425194 107696 92400 51 27194
27196 3 425446 105808 92920 90 27169
27197 3 425430 105692 92840 80 27196
27198 3 425146 105372 96240 81 27051
27199 3 425194 105524 96320 124 27198
27200 3 425814 106032 96280 -1 27199
27201 3 425942 106308 96280 -1 27200
27202 3 426138 106432 96200 -1 27201
27203 3 426238 106472 96160 -1 27202
27204 3 426208 106468 96120 -1 27203
27205 3 426390 106528 95960 -1 27204
27206 3 426538 106624 95720 -1 27205
27207 3 426926 106736 95520 -1 27206
27208 3 427254 106864 95440 -1 27207
27209 3 427308 106892 95280 -1 27208
27210 3 427322 106920 95040 -1 27209
27211 3 427374 106976 94840 -1 27210
27212 3 427318 106948 94720 -1 27211
27213 3 427206 106912 94600 -1 27212
27214 3 427086 106864 94440 -1 27213
27215 3 427210 106988 94280 -1 27214
27216 3 427266 107096 94240 -1 27215
27217 3 427442 107224 94120 -1 27216
27218 3 427638 107308 94040 -1 27217
27219 3 427492 107288 93800 -1 27218
27220 3 427472 107216 93760 -1 27219
27221 3 427552 107240 93720 -1 27220
27222 3 427572 107316 93640 -1 27221
27223 3 427574 107320 93560 -1 27222
27224 3 427522 107264 93440 -1 27223
27225 3 427494 107256 93320 -1 27224
27226 3 427584 107308 93200 -1 27225
27227 3 427664 107336 93160 -1 27226
27228 3 427694 107452 93040 -1 27227
27229 3 427814 107560 92960 -1 27228
27230 3 427906 107636 92880 -1 27229
27231 3 427566 107452 93680 -1 27222
27232 3 427598 107516 93760 -1 27231
27233 3 427670 107532 93840 -1 27232
27234 3 427802 107580 93920 -1 27233
27235 3 425166 105536 96400 -1 27199
27236 3 425134 105612 96560 -1 27235
27237 3 425118 105648 96720 -1 27236
27238 3 425098 105644 96880 -1 27237
27239 3 425006 105612 97040 -1 27238
27240 3 424954 105608 97160 -1 27239
27241 3 424954 105648 97280 -1 27240
27242 3 424950 105650 97360 -1 27241
27243 3 424234 105472 97360 -1 27242
27244 3 424202 105448 97280 -1 27243
27245 3 424154 105432 97160 -1 27244
27246 3 424062 105384 97040 -1 27245
27247 3 424948 105651 97400 -1 27242
27248 3 424952 105656 97360 -1 27247
27249 3 425234 106020 97400 -1 27248
27250 3 425094 106272 97440 -1 27249
27251 3 424894 106312 97520 -1 27250
27252 3 425038 106108 97680 -1 27251
27253 3 425082 105996 97800 -1 27252
27254 3 424914 105612 97720 -1 27247
27255 3 424856 105592 97800 -1 27254
27256 3 424892 105616 97920 -1 27255
27257 3 424836 105544 98040 -1 27256
27258 3 424816 105392 98160 -1 27257
27259 3 424786 105244 98360 -1 27258
27260 3 424954 105092 98520 -1 27259
27261 3 424962 104948 98640 -1 27260
27262 3 425350 104928 98640 -1 27261
27263 3 425400 104820 98720 -1 27262
27264 3 425324 104812 98760 -1 27263
27265 3 425360 104856 98880 -1 27264
27266 3 419682 101542 98680 -1 27031
27267 3 419398 101672 98800 -1 27266
27268 3 418986 101882 98880 -1 27267
27269 3 418428 102121 98960 -1 27268
27270 3 418188 102337 99000 156 27269
27271 3 417964 102538 99080 175 27270
27272 3 417841 102619 99160 128 27271
27273 3 417831 102641 99200 128 27272
27274 3 417635 102852 98960 75 27273
27275 3 417866 103019 98640 60 27274
27276 3 417938 103166 98440 64 27275
27277 3 418144 103421 98320 101 27276
27278 3 418130 103454 98240 102 27277
27279 3 418133 103424 98160 122 27278
27280 3 418130 103493 98040 115 27279
27281 3 418107 103540 98000 166 27280
27282 3 417623 103071 98760 32 27274
27283 3 417476 103306 98680 297 27282
27284 3 416913 103916 98600 134 27283
27285 3 416607 104296 98520 98 27284
27286 3 416355 104441 98400 98 27285
27287 3 416326 104535 98320 51 27286
27288 3 416169 104613 98200 140 27287
27289 3 416129 104719 98080 108 27288
27290 3 415981 104799 97920 64 27289
27291 3 415926 104793 97800 32 27290
27292 3 415766 104813 97680 60 27291
27293 3 415636 104930 97560 40 27292
27294 3 415523 105080 97480 81 27293
27295 3 415461 105234 97320 120 27294
27296 3 415719 105308 97320 60 27295
27297 3 415810 105478 97280 32 27296
27298 3 415880 105535 97360 90 27297
27299 3 415901 105579 97400 75 27298
27300 3 415938 105618 97480 79 27299
27301 3 415969 105698 97520 81 27300
27302 3 415994 105750 97560 84 27301
27303 3 416016 105779 97600 86 27302
27304 3 416258 105844 97640 88 27303
27305 3 416521 106233 97680 91 27304
27306 3 416576 106528 97760 96 27305
27307 3 416608 106784 97760 71 27306
27308 3 416736 107008 97720 71 27307
27309 3 416822 107068 97640 81 27308
27310 3 416872 107113 97520 -1 27309
27311 3 416862 107209 97440 -1 27310
27312 3 415198 105510 97200 91 27295
27313 3 414892 105703 97080 157 27312
27314 3 414738 105778 97000 98 27313
27315 3 414571 105828 96800 86 27314
27316 3 414385 105940 97080 60 27315
27317 3 414223 106080 97160 81 27316
27318 3 414168 106154 97240 115 27317
27319 3 413979 106285 97320 32 27318
27320 3 413878 106383 97360 120 27319
27321 3 413792 106411 97440 154 27320
27322 3 413616 106469 97480 71 27321
27323 3 413441 106495 97560 143 27322
27324 3 413316 106595 97640 153 27323
27325 3 413148 106681 97760 140 27324
27326 3 412994 106776 97840 51 27325
27327 3 412892 106831 97920 32 27326
27328 3 412795 106871 98000 175 27327
27329 3 412735 106852 98080 91 27328
27330 3 412671 106831 98160 32 27329
27331 3 412559 106811 98240 102 27330
27332 3 412490 106795 98320 122 27331
27333 3 412333 106792 98400 71 27332
27334 3 412039 106924 98520 153 27333
27335 3 411732 106997 98600 160 27334
27336 3 411620 106853 98680 51 27335
27337 3 411517 106758 98760 120 27336
27338 3 411348 106671 98840 80 27337
27339 3 411263 106592 98880 32 27338
27340 3 411532 107037 98680 64 27335
27341 3 411094 107271 98560 71 27340
27342 3 411039 107382 98400 86 27341
27343 3 410384 107571 98440 153 27342
27344 3 410236 107565 98520 75 27343
27345 3 410169 107527 98600 64 27344
27346 3 409991 107612 98680 178 27345
27347 3 409871 107707 98720 90 27346
27348 3 409409 107849 98800 202 27347
27349 3 408829 108054 98880 75 27348
27350 3 408645 108031 98960 60 27349
27351 3 408547 108139 99000 60 27350
27352 3 407889 107844 99000 124 27351
27353 3 407604 107746 98920 122 27352
27354 3 407706 107853 98880 51 27353
27355 3 407802 107905 98800 80 27354
27356 3 407504 107617 99040 178 27353
27357 3 407306 107565 99000 86 27356
27358 3 407046 107685 98960 60 27357
27359 3 407334 107557 99120 128 27356
27360 3 406966 107161 99160 120 27359
27361 3 406858 106917 99240 60 27360
27362 3 406826 106697 99280 45 27361
27363 3 406814 106537 99360 32 27362
27364 3 406710 106529 99440 120 27363
27365 3 406650 106501 99560 101 27364
27366 3 406510 106437 99640 226 27365
27367 3 407074 106369 99320 80 27363
27368 3 407278 106161 99280 -1 27367
27369 3 406822 107009 99280 154 27361
27370 3 408431 108230 99040 71 27351
27371 3 408150 108477 99120 163 27370
27372 3 408092 108515 99200 181 27371
27373 3 407809 108781 99040 107 27372
27374 3 406942 109172 99000 75 27373
27375 3 406667 109234 99080 32 27374
27376 3 406535 109252 99160 115 27375
27377 3 406336 109345 99240 40 27376
27378 3 406227 109425 99280 163 27377
27379 3 406180 109448 99360 75 27378
27380 3 406154 109464 99400 51 27379
27381 3 406127 109481 99440 128 27380
27382 3 405983 109596 99520 96 27381
27383 3 405997 109579 99600 107 27382
27384 3 405980 109627 99680 139 27383
27385 3 406029 109766 99720 40 27384
27386 3 406257 109801 99840 45 27385
27387 3 406254 109909 99920 71 27386
27388 3 406231 109957 100040 178 27387
27389 3 406292 110055 100160 40 27388
27390 3 406337 110163 100320 91 27389
27391 3 406321 110222 100400 160 27390
27392 3 406348 110256 100520 60 27391
27393 3 406329 110359 100640 156 27392
27394 3 406193 110652 100720 139 27393
27395 3 405973 110894 100800 60 27394
27396 3 405929 111018 100880 60 27395
27397 3 405873 111390 100800 64 27396
27398 3 405796 111623 100600 257 27397
27399 3 405827 111808 100480 137 27398
27400 3 405907 111909 100360 64 27399
27401 3 406021 111930 100240 120 27400
27402 3 406156 111957 100160 120 27401
27403 3 406176 111986 100120 107 27402
27404 3 406232 112078 100040 75 27403
27405 3 406248 112234 99880 81 27404
27406 3 406548 112350 99800 108 27405
27407 3 406596 112594 99760 86 27406
27408 3 406496 112682 99720 227 27407
27409 3 406600 112770 99640 120 27408
27410 3 406956 112954 99640 115 27409
27411 3 407148 113038 99560 115 27410
27412 3 407260 113002 99440 -1 27411
27413 3 407372 112998 99320 -1 27412
27414 3 407328 113042 99280 -1 27413
27415 3 407456 112930 99200 -1 27414
27416 3 407752 112950 99120 -1 27415
27417 3 407804 112910 99000 -1 27416
27418 3 407948 113002 98840 -1 27417
27419 3 408092 112886 98720 -1 27418
27420 3 408084 113170 98680 -1 27419
27421 3 408348 113518 98640 -1 27420
27422 3 408704 113574 98600 -1 27421
27423 3 408884 113606 98440 -1 27422
27424 3 409096 113594 98360 -1 27423
27425 3 408464 112682 98680 -1 27419
27426 3 408580 112690 98640 -1 27425
27427 3 407196 113326 99280 -1 27414
27428 3 407196 113494 99240 -1 27427
27429 3 407180 113566 99200 -1 27428
27430 3 405869 111145 100960 86 27396
27431 3 405815 111316 101000 80 27430
27432 3 405808 111441 101160 32 27431
27433 3 405720 111550 101200 134 27432
27434 3 405662 111641 101280 81 27433
27435 3 405422 111777 101320 75 27434
27436 3 405430 111789 101440 148 27435
27437 3 405314 111857 101520 90 27436
27438 3 405246 111909 101600 156 27437
27439 3 405094 111949 101680 75 27438
27440 3 405022 111861 101800 51 27439
27441 3 404942 111825 101960 60 27440
27442 3 404922 111801 102080 75 27441
27443 3 404958 111825 102200 -1 27442
27444 3 404938 111893 102360 -1 27443
27445 3 404790 111937 102400 -1 27444
27446 3 404678 112009 102480 -1 27445
27447 3 404526 111961 102520 -1 27446
27448 3 405102 111957 102280 -1 27444
27449 3 405202 112061 102200 -1 27448
27450 3 405286 112277 102200 -1 27449
27451 3 405346 112341 102280 -1 27450
27452 3 405317 111936 101160 75 27434
27453 3 405128 112112 101080 172 27452
27454 3 404837 112390 100920 86 27453
27455 3 404397 112881 100800 51 27454
27456 3 404102 113383 100920 205 27455
27457 3 403584 113735 101040 75 27456
27458 3 403306 113907 101120 150 27457
27459 3 403072 114036 101200 75 27458
27460 3 402808 114161 101280 51 27459
27461 3 402591 114265 101400 60 27460
27462 3 402527 113981 101520 55 27461
27463 3 402384 113847 101640 50 27462
27464 3 402122 113339 101800 43 27463
27465 3 402094 113244 101840 41 27464
27466 3 402021 113108 101880 40 27465
27467 3 402377 114471 101480 98 27461
27468 3 402222 114648 101600 80 27467
27469 3 402142 114771 101680 91 27468
27470 3 402083 114894 101800 45 27469
27471 3 401934 115022 101920 175 27470
27472 3 401916 115055 102000 176 27471
27473 3 401874 115136 102120 60 27472
27474 3 401791 115174 102160 64 27473
27475 3 401770 115211 102240 75 27474
27476 3 401799 115333 102320 75 27475
27477 3 401949 115452 102400 75 27476
27478 3 402095 115526 102440 71 27477
27479 3 402151 115558 102480 139 27478
27480 3 401197 115874 102560 101 27479
27481 3 401997 115837 102640 104 27480
27482 3 402155 115922 102760 104 27481
27483 3 402152 116047 102920 124 27482
27484 3 402214 116186 103040 -1 27483
27485 3 402274 116312 103160 -1 27484
27486 3 402303 116689 103200 -1 27485
27487 3 402339 116783 103280 -1 27486
27488 3 402430 116878 103360 -1 27487
27489 3 402442 116911 103400 -1 27488
27490 3 402417 116941 103480 -1 27489
27491 3 402486 117075 103560 -1 27490
27492 3 402579 117217 103640 -1 27491
27493 3 402632 117306 103720 -1 27492
27494 3 402654 117358 103800 -1 27493
27495 3 402731 117476 103880 -1 27494
27496 3 402790 117558 103960 -1 27495
27497 3 402850 117653 104040 -1 27496
27498 3 402897 117837 104120 -1 27497
27499 3 402929 117889 104200 -1 27498
27500 3 402967 117938 104320 -1 27499
27501 3 402981 117983 104360 -1 27500
27502 3 403228 118081 104480 -1 27501
27503 3 403214 118114 104560 -1 27502
27504 3 403270 118103 104640 -1 27503
27505 3 403273 118097 104760 -1 27504
27506 3 403259 118160 104840 -1 27505
27507 3 403250 118152 104960 -1 27506
27508 3 403321 118156 105040 -1 27507
27509 3 403340 118190 105160 -1 27508
27510 3 403359 118159 105280 -1 27509
27511 3 403335 118150 105400 -1 27510
27512 3 403347 118165 105520 -1 27511
27513 3 403293 118165 105640 -1 27512
27514 3 403189 118153 105760 -1 27513
27515 3 403153 118153 105880 -1 27514
27516 3 403130 118081 106000 -1 27515
27517 3 403123 118097 106120 -1 27516
27518 3 403109 118078 106200 -1 27517
27519 3 403112 118080 106320 -1 27518
27520 3 402931 117948 106440 -1 27519
27521 3 402914 117871 106520 -1 27520
27522 3 402837 117781 106680 -1 27521
27523 3 402758 117759 106760 -1 27522
27524 3 402712 117672 106880 -1 27523
27525 3 402618 117636 106960 -1 27524
27526 3 402534 117502 107080 -1 27525
27527 3 402527 117520 107120 -1 27526
27528 3 402510 117529 107160 -1 27527
27529 3 402421 117458 107280 -1 27528
27530 3 402396 117430 107360 -1 27529
27531 3 402397 117431 107400 -1 27530
27532 3 402283 117432 107440 -1 27531
27533 3 402313 117335 107480 -1 27532
27534 3 402373 117378 107560 -1 27533
27535 3 402401 117321 107600 -1 27534
27536 3 414516 105865 96680 60 27315
27537 3 414426 105942 96600 86 27536
27538 3 414293 105991 96520 120 27537
27539 3 417753 102701 99320 81 27273
27540 3 417687 102654 99400 203 27539
27541 3 417521 102627 99440 51 27540
27542 3 425023 97754.5 103280 205 26974
27543 3 424913 97544.5 103320 98 27542
27544 3 424652 97353.6 103280 175 27543
27545 3 424577 97190.6 103240 75 27544
27546 3 424064 96320 103120 75 27545
27547 3 424032 96064 103120 75 27546
27548 3 423936 95840 103040 107 27547
27549 3 423904 95584 103000 102 27548
27550 3 423840 95328 102960 80 27549
27551 3 423744 95104 102840 75 27550
27552 3 423680 94976 102720 128 27551
27553 3 423808 94880 102520 156 27552
27554 3 424000 94688 102440 91 27553
27555 3 423904 94464 102360 32 27554
27556 3 423744 94272 102400 32 27555
27557 3 423712 94208 102400 32 27556
27558 3 423488 94784 102680 40 27552
27559 3 423296 94624 102600 64 27558
27560 3 423136 94496 102440 101 27559
27561 3 423264 94496 102200 45 27560
27562 3 423296 94336 102000 40 27561
27563 3 423360 94240 102000 40 27562
27564 3 425963 99813.8 104480 256 26901
27565 3 425801 99231.5 104400 91 27564
27566 3 426034 99289.7 104360 136 27565
27567 3 426135 99402.4 104320 136 27566
27568 3 426320 99513.6 104240 260 27567
27569 3 426508 99732.6 104160 96 27568
27570 3 426672 99958.8 104080 40 27569
27571 3 427033 100429 104000 86 27570
27572 3 427302 101360 104000 75 27571
27573 3 427243 101421 103800 108 27572
27574 3 427287 101430 103760 75 27573
27575 3 427339 101474 103680 32 27574
27576 3 427388 101544 103480 75 27575
27577 3 427490 101549 103400 137 27576
27578 3 427384 101421 103240 107 27577
27579 3 427435 101457 103200 96 27578
27580 3 427438 101451 103120 166 27579
27581 3 427282 101329 103760 101 27574
27582 3 427361 101476 104160 75 27572
27583 3 427162 101617 104240 101 27582
27584 3 427157 101753 104280 60 27583
27585 3 427114 102082 104360 75 27584
27586 3 426915 102286 104280 45 27585
27587 3 426766 102500 104280 120 27586
27588 3 426758 102786 104360 71 27587
27589 3 426768 102269 104200 45 27586
27590 3 426691 102214 104120 75 27589
27591 3 426617 102210 104040 75 27590
27592 3 423457 99716.8 107680 154 26860
27593 3 423298 99585.7 107600 131 27592
27594 3 423038 99426.2 107480 102 27593
27595 3 422786 99160.6 107400 107 27594
27596 3 422163 99041 107360 163 27595
27597 3 421873 98991.3 107280 135 27596
27598 3 421768 98582.5 107560 150 27597
27599 3 421485 98235.3 107720 200 27598
27600 3 420997 98039.4 107880 279 27599
27601 3 419920 97616.8 107560 98 27600
27602 3 418848 97338.1 107320 -1 27601
27603 3 418584 97204.6 107240 -1 27602
27604 3 418477 97004.9 107440 -1 27603
27605 3 418005 96722.4 107600 -1 27604
27606 3 417952 97020.9 107680 -1 27605
27607 3 417108 97557.7 107600 -1 27606
27608 3 417434 96060.9 107720 108 27605
27609 3 417159 95690 107880 71 27608
27610 3 417042 95444.8 108000 190 27609
27611 3 417020 95049.4 108040 91 27610
27612 3 417158 94864.7 108120 98 27611
27613 3 417227 94610.8 108200 279 27612
27614 3 417470 94197.6 108280 108 27613
27615 3 417706 93777.5 108360 102 27614
27616 3 417784 93762.2 108400 115 27615
27617 3 417659 93604.9 108240 102 27616
27618 3 417292 93333.8 108040 80 27617
27619 3 417114 93201.1 107960 120 27618
27620 3 416901 93087.9 107880 221 27619
27621 3 416595 92960.9 107800 124 27620
27622 3 416488 92937.1 107680 81 27621
27623 3 417848 93757.3 108440 212 27616
27624 3 417963 93717.9 108520 51 27623
27625 3 418044 93697.8 108600 281 27624
27626 3 418108 93669.7 108680 104 27625
27627 3 418254 93610.4 108760 75 27626
27628 3 418361 93588.1 108840 217 27627
27629 3 418761 93310.2 108800 81 27628
27630 3 418961 93140.5 108720 51 27629
27631 3 419104 93035.9 108640 131 27630
27632 3 419174 92986 108560 172 27631
27633 3 419247 92950 108520 166 27632
27634 3 419254 92905.7 108440 75 27633
27635 3 419400 92917.4 108400 102 27634
27636 3 419372 92859.3 108320 98 27635
27637 3 419378 92847.5 108240 102 27636
27638 3 419659 92905 108240 90 27637
27639 3 419693 92814.6 108280 91 27638
27640 3 419722 92882.7 108320 32 27639
27641 3 419377 92844.2 108200 91 27637
27642 3 419359 92853.2 108160 175 27641
27643 3 419344 92843.4 108080 122 27642
27644 3 419298 92718.8 108040 75 27643
27645 3 419235 92637.4 107960 107 27644
27646 3 419231 92619.9 107920 75 27645
27647 3 419169 92517.7 107840 107 27646
27648 3 419128 92443.4 107760 71 27647
27649 3 419150 92454.5 107680 90 27648
27650 3 419155 92447.2 107640 128 27649
27651 3 419112 92419.2 107560 40 27650
27652 3 419117 92447.5 107480 75 27651
27653 3 418191 94259.3 107400 -1 27652
27654 3 417871 94137.7 107400 75 27653
27655 3 417244 95117.2 107360 175 27654
27656 3 418412 92907.9 107320 81 27655
27657 3 418845 92465.5 107240 90 27656
27658 3 418575 92272.8 107120 75 27657
27659 3 417710 95194.9 107360 32 27653
27660 3 419403 92506.6 107240 64 27659
27661 3 419299 92351.2 107120 200 27660
27662 3 419368 92423.3 107040 176 27661
27663 3 419459 92426.4 107000 75 27662
27664 3 419439 92476.8 106960 51 27663
27665 3 419763 92430.1 107120 86 27664
27666 3 419987 92457.7 107160 -1 27665
27667 3 420086 92389.4 107200 -1 27666
27668 3 420464 92470.4 107280 -1 27667
27669 3 419147 95348.2 107360 -1 27668
27670 3 421119 92368.8 107480 -1 27669
27671 3 421277 92373.6 107520 -1 27670
27672 3 421464 92317.3 107600 -1 27671
27673 3 421749 92363 107760 -1 27672
27674 3 421964 92449.5 107880 -1 27673
27675 3 422263 92451.7 107960 -1 27674
27676 3 422477 92510.8 108040 -1 27675
27677 3 422575 92557.8 108120 -1 27676
27678 3 422907 92637.8 108200 -1 27677
27679 3 423137 92697.9 108240 -1 27678
27680 3 423551 92645.1 108280 -1 27679
27681 3 423850 92855.6 108320 -1 27680
27682 3 424186 92927.1 108360 -1 27681
27683 3 424734 92846.9 108360 -1 27682
27684 3 424842 92810.8 108320 -1 27683
27685 3 424801 92780.2 108280 -1 27684
27686 3 424770 92765 108240 -1 27685
27687 3 424728 92796.5 108200 -1 27686
27688 3 424786 92478.9 108360 -1 27683
27689 3 424938 92402.8 108360 -1 27688
27690 3 425108 92150.6 108360 -1 27689
27691 3 425081 92134.4 108320 -1 27690
27692 3 424203 92970 108400 -1 27682
27693 3 424239 92873.8 108440 -1 27692
27694 3 424401 93009 108480 -1 27693
27695 3 424498 92956.6 108560 -1 27694
27696 3 424213 92932.6 108640 -1 27695
27697 3 424303 93029.7 108760 -1 27696
27698 3 424282 93043.3 108840 -1 27697
27699 3 424406 93146.8 108880 -1 27698
27700 3 424348 93147.1 108920 -1 27699
27701 3 418427 93579.7 108920 196 27628
27702 3 418409 93641.1 109000 172 27701
27703 3 418337 93629.5 109080 140 27702
27704 3 418329 93587.5 109160 156 27703
27705 3 418253 93536.6 109240 164 27704
27706 3 418195 93408.3 109320 128 27705
27707 3 418243 93346.7 109400 163 27706
27708 3 418219 93309.7 109440 32 27707
27709 3 418136 93304.5 109520 166 27708
27710 3 418104 93279 109600 71 27709
27711 3 418136 93227.7 109640 71 27710
27712 3 418117 93179.4 109720 80 27711
27713 3 418138 93081.7 109800 115 27712
27714 3 418103 93012.2 109880 122 27713
27715 3 418119 92771.1 109960 98 27714
27716 3 418076 92711.6 110040 124 27715
27717 3 417984 92494.3 110120 172 27716
27718 3 417938 92311.8 110160 136 27717
27719 3 417715 92052.6 110240 181 27718
27720 3 417957 91978.9 110160 128 27719
27721 3 418127 91968 110080 102 27720
27722 3 418326 91925.6 110000 160 27721
27723 3 417588 91942.6 110320 134 27719
27724 3 417447 91895.6 110440 108 27723
27725 3 417399 91816.3 110520 172 27724
27726 3 417318 91737.7 110600 131 27725
27727 3 417116 91916.9 110800 178 27726
27728 3 416978 92027.3 110920 131 27727
27729 3 416957 92088.5 111000 71 27728
27730 3 416966 92121.7 111040 160 27729
27731 3 417236 91647.9 110640 190 27726
27732 3 417114 91530.4 110720 226 27731
27733 3 417054 91401.6 110840 98 27732
27734 3 416970 91243.6 110960 128 27733
27735 3 416923 91159 111040 150 27734
27736 3 416880 91043.9 111120 86 27735
27737 3 416994 90996.7 111200 71 27736
27738 3 417039 90640.6 111240 186 27737
27739 3 417091 90520.8 111320 120 27738
27740 3 417419 90146.6 111320 51 27739
27741 3 417771 89732.7 111440 175 27740
27742 3 418201 89412.7 111560 373 27741
27743 3 418374 89087.8 111600 96 27742
27744 3 418430 88790.9 111600 137 27743
27745 3 418702 89111.6 111160 104 27744
27746 3 418812 88977.7 111080 99 27745
27747 3 419200 88768 110960 91 27746
27748 3 419424 88640 110840 80 27747
27749 3 419648 88480 110720 60 27748
27750 3 419904 88416 110680 40 27749
27751 3 420160 88352 110680 80 27750
27752 3 420416 88352 110760 51 27751
27753 3 420672 88352 110840 71 27752
27754 3 420896 88384 110960 32 27753
27755 3 421152 88352 111040 75 27754
27756 3 421408 88288 111040 40 27755
27757 3 421664 88256 111040 51 27756
27758 3 421920 88192 111080 75 27757
27759 3 422176 88128 111120 75 27758
27760 3 422432 88000 111120 40 27759
27761 3 422688 87968 111200 60 27760
27762 3 422944 87968 111280 40 27761
27763 3 423136 87776 111360 80 27762
27764 3 423392 87680 111440 80 27763
27765 3 423616 87680 111560 71 27764
27766 3 423872 87680 111600 32 27765
27767 3 424032 87680 111600 40 27766
27768 3 418455 88675.8 111720 137 27744
27769 3 418518 88458.5 111760 135 27768
27770 3 418488 88338.1 111840 51 27769
27771 3 418718 88196 111840 98 27770
27772 3 418875 88138.5 111880 189 27771
27773 3 419047 88114.4 111920 45 27772
27774 3 419143 88072.4 111960 80 27773
27775 3 419187 88073.9 112000 45 27774
27776 3 419208 88067.5 112040 51 27775
27777 3 418354 88012.5 111880 135 27770
27778 3 418301 87709.8 112000 98 27777
27779 3 418267 87672.4 112040 51 27778
27780 3 417857 87411.5 112000 96 27779
27781 3 417701 87424.8 111920 139 27780
27782 3 417610 87422 111880 64 27781
27783 3 417501 87408.7 111800 -1 27782
27784 3 418204 87600.2 112120 40 27779
27785 3 418246 87531 112200 80 27784
27786 3 418316 87461.5 112280 313 27785
27787 3 418391 87519.2 112360 107 27786
27788 3 418449 87469.8 112440 198 27787
27789 3 418548 87512.9 112520 186 27788
27790 3 418524 87596.1 112640 120 27789
27791 3 418767 87586.1 112720 122 27790
27792 3 418782 87655.1 112880 71 27791
27793 3 418750 87704.5 112960 153 27792
27794 3 418729 87641.7 113040 156 27793
27795 3 418818 87565.3 113120 120 27794
27796 3 418799 87527.8 113200 319 27795
27797 3 418830 87386.8 113280 32 27796
27798 3 418811 87296.1 113440 108 27797
27799 3 418692 87099.6 113560 71 27798
27800 3 418686 87088.1 113600 40 27799
27801 3 418376 86827.5 113600 32 27800
27802 3 418124 86529.1 113560 64 27801
27803 3 418032 86559.4 113640 51 27802
27804 3 418045 86600.9 113680 128 27803
27805 3 418023 86610.8 113720 32 27804
27806 3 417976 86577 113760 154 27805
27807 3 417991 86499.8 113520 71 27802
27808 3 417859 86510.2 113480 -1 27807
27809 3 417545 86737.1 113440 -1 27808
27810 3 417520 86771.7 113400 -1 27809
27811 3 418763 86939.1 113640 102 27800
27812 3 418813 86856.4 113720 234 27811
27813 3 419115 86621.7 113760 45 27812
27814 3 419529 86211.2 113800 181 27813
27815 3 419617 86096 113840 75 27814
27816 3 419730 85892.8 113960 75 27815
27817 3 419945 85842.3 114040 172 27816
27818 3 420168 85699.2 114040 166 27817
27819 3 420184 85410.9 114080 96 27818
27820 3 420273 85270.9 114160 98 27819
27821 3 420238 85252.8 114240 64 27820
27822 3 420339 85129.6 114320 108 27821
27823 3 420365 85003.1 114400 40 27822
27824 3 420271 84809 114480 91 27823
27825 3 420040 84706.6 114560 80 27824
27826 3 420477 84497.1 114640 140 27825
27827 3 420543 84334.9 114720 64 27826
27828 3 420805 83963.8 114800 -1 27827
27829 3 421059 84052.6 114880 -1 27828
27830 3 421085 83773.1 114960 -1 27829
27831 3 421370 83501.9 115040 -1 27830
27832 3 421427 83344.7 115120 -1 27831
27833 3 421571 83141.5 115160 -1 27832
27834 3 421705 82597.9 115160 -1 27833
27835 3 421605 82640.6 115120 -1 27834
27836 3 421657 83054.6 115200 -1 27833
27837 3 421788 82640.7 115280 -1 27836
27838 3 421998 82570.1 115360 -1 27837
27839 3 422403 82132.9 115400 -1 27838
27840 3 422480 81998.5 115440 -1 27839
27841 3 422741 82132 115360 -1 27840
27842 3 422893 81939.9 115320 -1 27841
27843 3 423055 82017.6 115240 -1 27842
27844 3 423249 81952.6 115160 -1 27843
27845 3 423344 82022.5 115080 -1 27844
27846 3 423344 82022.5 115080 -1 27845
27847 3 423450 82162.3 114960 -1 27846
27848 3 423257 82016.7 114840 -1 27847
27849 3 423391 82166.5 114800 -1 27848
27850 3 423023 82244.9 114720 -1 27849
27851 3 423118 82213.4 114640 -1 27850
27852 3 422973 82298.8 114560 -1 27851
27853 3 423123 82305.9 114480 -1 27852
27854 3 422878 82358.2 114480 -1 27853
27855 3 422993 82629.1 114440 -1 27854
27856 3 423326 82259.5 114400 -1 27853
27857 3 423604 82459.4 114320 -1 27856
27858 3 423745 82480 114240 -1 27857
27859 3 423751 82493.8 114120 -1 27858
27860 3 423637 82661.2 114120 -1 27859
27861 3 423586 82664.4 114080 -1 27860
27862 3 424095 82324 114000 -1 27859
27863 3 424150 82343.7 113960 -1 27862
27864 3 424197 82401.5 113840 -1 27863
27865 3 424309 82294.3 113800 -1 27864
27866 3 424629 82376.2 113680 -1 27865
27867 3 424568 82426.1 113600 -1 27866
27868 3 424852 82392.8 113520 -1 27867
27869 3 424951 82441.9 113440 -1 27868
27870 3 425102 82600.3 113360 -1 27869
27871 3 425142 82645 113280 -1 27870
27872 3 425341 82880.5 113200 -1 27871
27873 3 425341 82891 113160 -1 27872
27874 3 425342 82900.4 113120 -1 27873
27875 3 425446 82999.5 113040 -1 27874
27876 3 425472 83007.4 113000 -1 27875
27877 3 425461 83102.6 112880 -1 27876
27878 3 425370 83288.9 112720 -1 27877
27879 3 425590 83117.9 112560 -1 27878
27880 3 425166 83041.7 112400 -1 27879
27881 3 425394 83171.9 112320 -1 27880
27882 3 425428 83445.2 112040 -1 27881
27883 3 425704 83497.3 112080 -1 27882
27884 3 425881 83601.3 112040 -1 27883
27885 3 426122 83688.4 112000 -1 27884
27886 3 426439 83533.8 112080 -1 27885
27887 3 426812 83520.1 112200 -1 27886
27888 3 427217 83498.9 112280 -1 27887
27889 3 427487 83512.4 112160 -1 27888
27890 3 427844 83599.8 112080 -1 27889
27891 3 428075 83520.5 112040 -1 27890
27892 3 428349 83453.9 112000 -1 27891
27893 3 428633 83448.8 111960 -1 27892
27894 3 428816 83470.5 112040 -1 27893
27895 3 429001 83537.1 112000 -1 27894
27896 3 429239 83532.8 112040 -1 27895
27897 3 429361 83560.1 112080 -1 27896
27898 3 429586 83635.6 112120 -1 27897
27899 3 429910 83428.8 112160 -1 27898
27900 3 429740 83601.3 112200 -1 27899
27901 3 429813 83617.5 112240 -1 27900
27902 3 429781 83628.9 112280 -1 27901
27903 3 429681 83516.4 112320 -1 27902
27904 3 429792 83625.4 112360 -1 27903
27905 3 430188 83375.6 112200 -1 27899
27906 3 430432 83457.7 112080 -1 27905
27907 3 430629 83431.2 112000 -1 27906
27908 3 430871 83404.6 111920 -1 27907
27909 3 431251 83481.2 112040 -1 27908
27910 3 431535 83561.2 112080 -1 27909
27911 3 431629 83666.7 112040 -1 27910
27912 3 431728 83839.5 112000 -1 27911
27913 3 431796 83892.7 111960 -1 27912
27914 3 431872 83937.2 111920 -1 27913
27915 3 431888 83987.5 111880 -1 27914
27916 3 431864 84055.6 111840 -1 27915
27917 3 431899 84078.8 111800 -1 27916
27918 3 431885 84088.3 111760 -1 27917
27919 3 431854 84089.1 111720 -1 27918
27920 3 431777 84144.5 111680 -1 27919
27921 3 425217 83615.7 111960 -1 27882
27922 3 424998 83778.9 111920 -1 27921
27923 3 424878 83867.7 111880 -1 27922
27924 3 424811 83901.7 111840 -1 27923
27925 3 424765 83944.7 111880 -1 27924
27926 3 424718 84017.9 111920 -1 27925
27927 3 424678 84106 111960 -1 27926
27928 3 424787 84125.3 112000 -1 27927
27929 3 424633 83999.4 112040 -1 27928
27930 3 424647 83996.6 112080 -1 27929
27931 3 424885 84131 112040 -1 27928
27932 3 424736 83905.2 111760 -1 27924
27933 3 422555 81934.1 115480 -1 27840
27934 3 422541 81527.5 115640 -1 27933
27935 3 422574 81307.6 115720 -1 27934
27936 3 422590 81128.5 115840 -1 27935
27937 3 422553 80959.9 115920 -1 27936
27938 3 422563 80910.1 116000 -1 27937
27939 3 422644 80776.9 116040 -1 27938
27940 3 422598 80754.3 116080 -1 27939
27941 3 422662 80680.1 116080 -1 27940
27942 3 422680 80578.4 116120 -1 27941
27943 3 419636 85883.5 114120 98 27817
27944 3 419540 85890 114200 153 27943
27945 3 419499 85859 114280 148 27944
27946 3 419478 85830.8 114360 102 27945
27947 3 419433 85850.6 114440 71 27946
27948 3 419356 85830.6 114520 200 27947
27949 3 419280 85811.2 114600 107 27948
27950 3 416778 90561.1 111520 120 27739
27951 3 416722 90555.2 111600 45 27950
27952 3 416677 90508.5 111680 32 27951
27953 3 416309 90418.2 111800 80 27952
27954 3 416024 90351.8 111880 108 27953
27955 3 415804 90357.9 111920 175 27954
27956 3 415660 90369.1 112000 71 27955
27957 3 415596 90400.7 112080 107 27956
27958 3 415542 90440.9 112120 64 27957
27959 3 415498 90494.3 112200 64 27958
27960 3 415406 90586.3 112240 32 27959
27961 3 415255 90457.8 112320 51 27960
27962 3 415293 90655.9 112440 60 27961
27963 3 415194 90769.4 112560 75 27962
27964 3 415192 90778 112600 71 27963
27965 3 415137 90781 112640 71 27964
27966 3 415056 90818.9 112720 45 27965
27967 3 414896 90848.8 112840 96 27966
27968 3 414797 90936.2 112960 80 27967
27969 3 414711 90823.3 113200 32 27968
27970 3 414600 90784.1 113320 32 27969
27971 3 414446 90817.5 113440 246 27970
27972 3 414420 90717.7 113480 32 27971
27973 3 414135 90667.9 113680 98 27972
27974 3 414096 90592.2 113760 45 27973
27975 3 413974 90545.1 113800 128 27974
27976 3 413880 90537 113920 90 27975
27977 3 413828 90526.6 114000 175 27976
27978 3 413767 90387.8 114120 -1 27977
27979 3 413702 90290.8 114240 -1 27978
27980 3 413694 90319 114280 -1 27979
27981 3 413708 90282.6 114320 -1 27980
27982 3 413720 90249.4 114360 -1 27981
27983 3 413694 90206.7 114440 -1 27982
27984 3 413614 90154.3 114480 -1 27983
27985 3 413695 90064.8 114560 -1 27984
27986 3 413714 89986.8 114640 -1 27985
27987 3 413759 89922.1 114680 -1 27986
27988 3 413779 89799.1 114760 -1 27987
27989 3 413796 89677.5 114840 -1 27988
27990 3 413851 89657.8 114920 -1 27989
27991 3 413903 89533 115000 -1 27990
27992 3 413929 89459.3 115080 -1 27991
27993 3 413924 89406.2 115120 -1 27992
27994 3 413899 89285.4 115200 -1 27993
27995 3 413919 89122.6 115280 -1 27994
27996 3 413866 89148 115360 -1 27995
27997 3 413993 88717.2 115440 -1 27996
27998 3 413990 88558.1 115560 -1 27997
27999 3 413994 88461.6 115600 -1 27998
28000 3 414018 88347.8 115720 -1 27999
28001 3 414075 88264.2 115800 -1 28000
28002 3 414096 88228.4 115840 -1 28001
28003 3 414272 88230.5 115840 -1 28002
28004 3 414077 88151.8 115880 -1 28002
28005 3 414012 88052.4 115960 -1 28004
28006 3 413902 88028.2 116040 -1 28005
28007 3 413892 87915.6 116120 -1 28006
28008 3 413912 87860.3 116160 -1 28007
28009 3 413882 87847.6 116240 -1 28008
28010 3 413936 87832.8 116320 -1 28009
28011 3 413975 87799.2 116360 -1 28010
28012 3 413969 87788.4 116440 -1 28011
28013 3 413959 87711.3 116520 -1 28012
28014 3 413984 87692.2 116560 -1 28013
28015 3 413985 87700.6 116600 -1 28014
28016 3 414013 87654.6 116680 -1 28015
28017 3 414016 87700.3 116720 -1 28016
28018 3 414002 87685 116760 -1 28017
28019 3 413973 87707.4 116840 -1 28018
28020 3 413947 87710.1 116880 -1 28019
28021 3 413958 87720.7 116920 -1 28020
28022 3 413970 87713.8 117000 -1 28021
28023 3 414014 87744.6 117080 -1 28022
28024 3 414014 87760.8 117120 -1 28023
28025 3 414029 87789.6 117160 -1 28024
28026 3 414083 87798.8 117240 -1 28025
28027 3 414093 87807.5 117320 -1 28026
28028 3 414143 87830.4 117400 -1 28027
28029 3 414211 87891.8 117440 -1 28028
28030 3 414252 87880.9 117480 -1 28029
28031 3 414267 87810.9 117520 -1 28030
28032 3 414357 87907.5 117520 -1 28031
28033 3 414299 87731.7 117560 -1 28031
28034 3 414305 87680.8 117640 -1 28033
28035 3 414407 87545.4 117720 -1 28034
28036 3 414539 87597.7 117960 -1 28035
28037 3 414641 87640.2 118160 -1 28036
28038 3 414705 87666.9 118320 -1 28037
28039 3 414711 87636.2 118440 -1 28038
28040 3 414706 87666.1 118520 -1 28039
28041 3 414717 87638.1 118600 -1 28040
28042 3 414724 87669.5 118640 -1 28041
28043 3 414744 87685.8 118760 -1 28042
28044 3 414816 87754.8 118960 -1 28043
28045 3 414832 87759.9 119080 -1 28044
28046 3 414861 87741.7 119160 -1 28045
28047 3 414881 87709.3 119240 -1 28046
28048 3 414890 87674.4 119280 -1 28047
28049 3 414858 87732.4 119400 -1 28048
28050 3 414839 87768.6 119480 -1 28049
28051 3 414836 87837.1 119560 -1 28050
28052 3 414873 87887.6 119640 -1 28051
28053 3 414853 87949.5 119760 -1 28052
28054 3 414867 87978.5 119840 -1 28053
28055 3 414869 87993.6 119960 -1 28054
28056 3 414864 87994.4 120000 -1 28055
28057 3 414811 87973.6 120040 -1 28056
28058 3 414784 88045.2 120120 -1 28057
28059 3 414746 88028.3 120240 -1 28058
28060 3 414735 88044.8 120280 -1 28059
28061 3 414794 88121.9 120360 -1 28060
28062 3 414826 88199.2 120440 -1 28061
28063 3 414830 88251.7 120520 -1 28062
28064 3 414844 88282.1 120560 -1 28063
28065 3 414883 88278.1 120600 -1 28064
28066 3 414871 88374.7 120680 -1 28065
28067 3 414906 88418.8 120720 -1 28066
28068 3 414877 88542.3 120840 -1 28067
28069 3 414923 88593.2 120880 -1 28068
28070 3 414957 88662.8 120960 -1 28069
28071 3 415062 88746.5 121040 -1 28070
28072 3 415100 88776.7 121120 -1 28071
28073 3 415209 88696.5 121240 -1 28072
28074 3 415287 88699 121320 -1 28073
28075 3 415548 88503.3 121440 -1 28074
28076 3 415650 88344.4 121480 -1 28075
28077 3 415664 88174.5 121400 -1 28076
28078 3 415691 88117.7 121360 -1 28077
28079 3 415764 88070 121320 -1 28078
28080 3 415869 88025.3 121280 -1 28079
28081 3 415812 88027.2 121240 -1 28080
28082 3 415806 88015.1 121200 -1 28081
28083 3 415788 87982.1 121160 -1 28082
28084 3 415761 87925.3 121080 -1 28083
28085 3 415740 87857.1 121040 -1 28084
28086 3 415705 87810.3 121000 -1 28085
28087 3 415599 87631 120920 -1 28086
28088 3 415586 87587.8 120880 -1 28087
28089 3 415552 87532.2 120840 -1 28088
28090 3 415576 87476.5 120800 -1 28089
28091 3 415564 87409.1 120760 -1 28090
28092 3 415560 87351 120720 -1 28091
28093 3 415569 87239.2 120680 -1 28092
28094 3 415568 87131.1 120640 -1 28093
28095 3 415559 86941.5 120560 -1 28094
28096 3 415624 88233.8 121520 -1 28076
28097 3 415681 88108.2 121600 -1 28096
28098 3 415672 88094 121680 -1 28097
28099 3 415717 88054.9 121800 -1 28098
28100 3 415811 88027.9 121880 -1 28099
28101 3 415865 87999.6 121920 -1 28100
28102 3 416304 95173.3 107840 137 27610
28103 3 415704 95264.5 107880 200 28102
28104 3 415700 95285.5 107960 172 28103
28105 3 415700 95285.5 108000 136 28104
28106 3 414982 95369.5 108040 128 28105
28107 3 415688 95381.5 108160 160 28106
28108 3 415908 95289.5 108320 218 28107
28109 3 413942 95461.5 108040 90 28106
28110 3 413402 95229.5 107840 60 28109
28111 3 412982 95033.5 107600 104 28110
28112 3 413082 95397.5 107840 32 28110
28113 3 413186 95725.5 107840 115 28112
28114 3 413110 95921.5 107840 124 28113
28115 3 413582 95385.5 108120 75 28109
28116 3 413446 95337.5 108240 102 28115
28117 3 413214 95225.5 108400 32 28116
28118 3 412982 95385.5 108360 219 28117
28119 3 412734 95673.5 108320 64 28118
28120 3 412214 95777.5 108280 71 28119
28121 3 412102 95785.5 108240 160 28120
28122 3 413196 95253.5 108480 81 28117
28123 3 413027 95415.5 108880 40 28122
28124 3 412604 95359 109280 64 28123
28125 3 412396 95339 109480 71 28124
28126 3 412276 95355 109720 60 28125
28127 3 412256 95367 109800 148 28126
28128 3 411875 95591.6 110040 126 28127
28129 3 411360 95808 110560 81 28128
28130 3 411200 95872 110760 71 28129
28131 3 411008 95904 110960 128 28130
28132 3 410784 95936 111120 120 28131
28133 3 410528 96000 111120 80 28132
28134 3 410304 96064 111240 32 28133
28135 3 410144 96096 111440 98 28134
28136 3 409888 96128 111560 115 28135
28137 3 409760 96288 111720 81 28136
28138 3 409664 96352 111960 45 28137
28139 3 409536 96544 112160 102 28138
28140 3 409280 96640 112240 81 28139
28141 3 409088 96736 112400 71 28140
28142 3 408864 96832 112520 51 28141
28143 3 408608 96864 112600 64 28142
28144 3 408352 96832 112600 40 28143
28145 3 412084 95000.3 110160 95 28127
28146 3 412089 94809.9 110480 49 28145
28147 3 412060 94711.6 110600 32 28146
28148 3 411968 94464 110720 40 28147
28149 3 411808 94240 110840 101 28148
28150 3 411648 94208 111040 64 28149
28151 3 411488 94240 111240 32 28150
28152 3 411328 94208 111480 81 28151
28153 3 411232 94048 111680 136 28152
28154 3 411104 93824 111800 86 28153
28155 3 410944 93664 111960 98 28154
28156 3 410784 93568 112160 64 28155
28157 3 410624 93472 112360 45 28156
28158 3 410464 93536 112560 81 28157
28159 3 410240 93536 112760 32 28158
28160 3 410144 93664 112960 51 28159
28161 3 409984 93696 113160 51 28160
28162 3 409824 93696 113360 45 28161
28163 3 409728 93664 113400 64 28162
28164 3 424174 115295 122480 226 23693
28165 3 424330 115211 122400 181 28164
28166 3 424509 115141 122320 324 28165
28167 3 424974 115014 122240 160 28166
28168 3 425783 114711 122120 122 28167
28169 3 426234 114576 122080 32 28168
28170 3 427127 114536 122040 137 28169
28171 3 427691 114325 122000 295 28170
28172 3 428570 113898 121800 143 28171
28173 3 428845 113639 121720 209 28172
28174 3 428985 113489 121640 143 28173
28175 3 429678 113063 121840 280 28174
28176 3 430119 112947 121960 209 28175
28177 3 430857 112850 122120 96 28176
28178 3 431687 113021 121960 75 28177
28179 3 432300 113188 121880 332 28178
28180 3 432630 113322 121760 200 28179
28181 3 433049 113491 121720 293 28180
28182 3 432896 113294 122360 256 28181
28183 3 432848 113232 122560 242 28182
28184 3 432815 113145 122680 40 28183
28185 3 432869 113057 122760 163 28184
28186 3 432925 113008 122840 224 28185
28187 3 432974 112983 122880 166 28186
28188 3 433023 112962 122920 80 28187
28189 3 433072 112940 122960 81 28188
28190 3 433080 112949 123000 40 28189
28191 3 433303 112754 123000 134 28190
28192 3 433426 112724 123040 51 28191
28193 3 433462 112706 123080 139 28192
28194 3 433487 112754 123120 60 28193
28195 3 433427 112862 123240 90 28194
28196 3 433084 113007 123080 51 28190
28197 3 433145 113099 123200 96 28196
28198 3 433188 113236 123280 198 28197
28199 3 433211 113260 123400 102 28198
28200 3 433355 113197 123520 51 28199
28201 3 433455 113123 123560 186 28200
28202 3 433587 113216 123760 104 28201
28203 3 433696 113304 123840 32 28202
28204 3 433749 113373 123920 40 28203
28205 3 433808 113490 124120 51 28204
28206 3 433886 113493 124240 178 28205
28207 3 434057 113591 124440 189 28206
28208 3 434203 113712 124600 32 28207
28209 3 434271 113832 124760 261 28208
28210 3 434367 113860 124840 51 28209
28211 3 434419 113842 125000 75 28210
28212 3 434503 113898 125120 51 28211
28213 3 434642 113968 125280 60 28212
28214 3 434808 114039 125440 60 28213
28215 3 434877 114130 125480 237 28214
28216 3 434964 114203 125640 51 28215
28217 3 435000 114277 125760 102 28216
28218 3 435024 114327 125840 234 28217
28219 3 435059 114396 126040 134 28218
28220 3 435188 114442 126200 86 28219
28221 3 435265 114472 126400 163 28220
28222 3 435097 115126 126400 40 28221
28223 3 435129 115260 126360 90 28222
28224 3 435175 115287 126320 32 28223
28225 3 435180 115375 126280 86 28224
28226 3 435248 115449 126320 164 28225
28227 3 435312 115489 126360 -1 28226
28228 3 435416 115549 126400 -1 28227
28229 3 435508 115601 126360 -1 28228
28230 3 435468 115701 126240 -1 28229
28231 3 435424 115837 126160 -1 28230
28232 3 435488 115937 126040 -1 28231
28233 3 435188 115341 126240 51 28225
28234 3 435198 115340 126200 200 28233
28235 3 435356 115381 126200 150 28234
28236 3 435420 115401 126280 104 28235
28237 3 435283 114478 126440 163 28221
28238 3 435352 114544 126640 120 28237
28239 3 435382 114629 126840 71 28238
28240 3 435382 114647 126880 40 28239
28241 3 435449 114627 126960 226 28240
28242 3 435577 114527 127080 122 28241
28243 3 435640 114480 127160 91 28242
28244 3 435704 114434 127240 71 28243
28245 3 435750 114315 127360 81 28244
28246 3 435749 114340 127480 102 28245
28247 3 435736 114465 127600 60 28246
28248 3 435758 114545 127800 -1 28247
28249 3 435900 114586 127960 -1 28248
28250 3 436142 114689 128040 -1 28249
28251 3 436175 114744 128240 -1 28250
28252 3 436188 114786 128360 -1 28251
28253 3 436192 114800 128400 -1 28252
28254 3 436221 114820 128440 -1 28253
28255 3 435868 115394 128440 -1 28254
28256 3 435824 115576 128480 -1 28255
28257 3 435692 115592 128520 -1 28256
28258 3 435656 115612 128600 -1 28257
28259 3 435620 115620 128680 -1 28258
28260 3 435552 115484 128680 -1 28259
28261 3 435672 115692 128760 -1 28259
28262 3 435700 115696 128880 -1 28261
28263 3 435648 115792 129000 -1 28262
28264 3 436060 115835 128520 -1 28256
28265 3 436024 115964 128480 -1 28264
28266 3 435984 116041 128400 -1 28265
28267 3 436293 114877 128520 -1 28254
28268 3 436392 114947 128680 -1 28267
28269 3 436468 114953 128760 -1 28268
28270 3 436764 115095 129040 -1 28269
28271 3 436891 115078 129200 -1 28270
28272 3 437027 115104 129320 -1 28271
28273 3 437077 115170 129480 -1 28272
28274 3 437089 115173 129520 -1 28273
28275 3 437099 115194 129600 -1 28274
28276 3 437120 115231 129760 -1 28275
28277 3 437262 115339 129880 -1 28276
28278 3 437273 115466 130000 -1 28277
28279 3 437260 115537 130080 -1 28278
28280 3 437268 115614 130160 -1 28279
28281 3 437271 115642 130280 -1 28280
28282 3 437350 115722 130440 -1 28281
28283 3 437432 115762 130600 -1 28282
28284 3 437504 115806 130760 -1 28283
28285 3 437648 115761 130920 -1 28284
28286 3 437727 115776 131040 -1 28285
28287 3 437757 115748 131240 -1 28286
28288 3 437858 115787 131360 -1 28287
28289 3 437885 115819 131480 -1 28288
28290 3 438219 115664 131680 -1 28289
28291 3 438343 115542 131840 -1 28290
28292 3 438380 115543 132040 -1 28291
28293 3 438277 115390 132120 -1 28292
28294 3 438184 115483 132240 -1 28293
28295 3 438129 115580 132360 -1 28294
28296 3 438132 115654 132440 -1 28295
28297 3 438170 115632 132560 -1 28296
28298 3 438219 115537 132640 -1 28297
28299 3 438100 115668 132880 -1 28298
28300 3 437996 115694 133040 -1 28299
28301 3 437859 115701 133160 -1 28300
28302 3 437741 115646 133320 -1 28301
28303 3 437649 115644 133440 -1 28302
28304 3 437452 115616 133560 -1 28303
28305 3 437322 115589 133720 -1 28304
28306 3 437221 115553 133880 -1 28305
28307 3 437132 115539 134000 -1 28306
28308 3 436976 115529 134200 -1 28307
28309 3 436819 115377 134280 -1 28308
28310 3 436650 115307 134440 -1 28309
28311 3 436469 115208 134640 -1 28310
28312 3 436307 115156 134800 -1 28311
28313 3 436254 115138 134880 -1 28312
28314 3 436215 115122 134960 -1 28313
28315 3 436144 115124 135080 -1 28314
28316 3 436100 115166 135160 -1 28315
28317 3 436017 115204 135320 -1 28316
28318 3 435994 115196 135360 -1 28317
28319 3 435924 115178 135480 -1 28318
28320 3 435863 115216 135640 -1 28319
28321 3 435857 115273 135840 -1 28320
28322 3 435959 115293 135960 -1 28321
28323 3 435985 115299 136080 -1 28322
28324 3 435970 115324 136280 -1 28323
28325 3 436064 115226 136360 -1 28324
28326 3 436019 115268 136480 -1 28325
28327 3 435955 115314 136640 -1 28326
28328 3 435902 115333 136800 -1 28327
28329 3 435822 115443 136920 -1 28328
28330 3 435733 115517 137080 -1 28329
28331 3 435727 115550 137240 -1 28330
28332 3 435797 115469 137320 -1 28331
28333 3 435848 115355 137480 -1 28332
28334 3 435786 115262 137600 -1 28333
28335 3 435927 115451 137720 -1 28334
28336 3 435858 115421 137880 -1 28335
28337 3 435766 115314 137960 -1 28336
28338 3 435693 115278 138080 -1 28337
28339 3 435608 115279 138200 -1 28338
28340 3 435543 115315 138400 -1 28339
28341 3 435540 115295 138520 -1 28340
28342 3 435525 115248 138640 -1 28341
28343 3 435613 115282 138800 -1 28342
28344 3 435607 115212 138880 -1 28343
28345 3 435615 115206 139000 -1 28344
28346 3 435615 115111 139200 -1 28345
28347 3 435593 115035 139240 -1 28346
28348 3 435885 116028 139280 -1 28347
28349 3 435889 115981 139360 -1 28348
28350 3 435862 115912 139440 -1 28349
28351 3 435825 115850 139520 -1 28350
28352 3 435824 115854 139640 -1 28351
28353 3 435788 115803 139680 -1 28352
28354 3 435788 115761 139800 -1 28353
28355 3 435779 115721 139880 -1 28354
28356 3 435778 115712 139920 -1 28355
28357 3 435716 115626 140040 -1 28356
28358 3 435702 115520 140080 -1 28357
28359 3 435732 115513 140200 -1 28358
28360 3 435739 115475 140320 -1 28359
28361 3 435733 115431 140400 -1 28360
28362 3 435746 115387 140440 -1 28361
28363 3 435755 115362 140560 -1 28362
28364 3 435722 115352 140680 -1 28363
28365 3 435695 115342 140800 -1 28364
28366 3 435691 115342 140840 -1 28365
28367 3 436343 115322 140880 -1 28366
28368 3 436451 115289 140960 -1 28367
28369 3 436541 115268 141000 -1 28368
28370 3 436872 115101 141080 -1 28369
28371 3 437073 114954 141160 -1 28370
28372 3 437341 114869 141240 -1 28371
28373 3 437311 114853 141320 -1 28372
28374 3 437375 114893 141400 -1 28373
28375 3 437518 114931 141480 -1 28374
28376 3 437733 114933 141600 -1 28375
28377 3 437751 114802 141760 -1 28376
28378 3 437680 114836 141840 -1 28377
28379 3 437638 114849 141920 -1 28378
28380 3 437640 114870 141960 -1 28379
28381 3 437583 114888 142040 -1 28380
28382 3 437900 114963 141600 -1 28376
28383 3 438097 114988 141640 -1 28382
28384 3 438500 115144 141680 -1 28383
28385 3 438691 115238 141640 -1 28384
28386 3 438735 115258 141600 -1 28385
28387 3 439519 115264 141600 -1 28386
28388 3 439765 115267 141640 -1 28387
28389 3 439820 115250 141680 -1 28388
28390 3 439892 115268 141720 -1 28389
28391 3 439836 115243 141760 -1 28390
28392 3 439763 115245 141800 -1 28391
28393 3 438780 115274 141560 -1 28386
28394 3 439095 115388 141480 -1 28393
28395 3 439548 115328 141440 -1 28394
28396 3 439703 115295 141360 -1 28395
28397 3 439913 115290 141320 -1 28396
28398 3 440107 115259 141240 -1 28397
28399 3 440368 115187 141160 -1 28398
28400 3 440666 115077 141080 -1 28399
28401 3 440711 115059 141040 -1 28400
28402 3 441089 115006 141120 -1 28401
28403 3 441646 114762 141160 -1 28402
28404 3 441883 114672 141200 -1 28403
28405 3 442062 114577 141240 -1 28404
28406 3 442144 114491 141320 -1 28405
28407 3 442242 114815 141320 -1 28406
28408 3 442379 114892 141360 -1 28407
28409 3 442650 114894 141440 -1 28408
28410 3 442727 114879 141480 -1 28409
28411 3 442934 115091 141560 -1 28410
28412 3 442960 115098 141680 -1 28411
28413 3 442878 115953 141680 -1 28412
28414 3 442965 116055 141640 -1 28413
28415 3 443039 116175 141560 -1 28414
28416 3 443058 116199 141520 -1 28415
28417 3 443261 116233 141440 -1 28416
28418 3 442966 115138 141800 -1 28412
28419 3 442959 115152 141880 -1 28418
28420 3 443384 115163 141880 -1 28419
28421 3 443714 115281 141920 -1 28420
28422 3 444060 115516 142000 -1 28421
28423 3 444300 115476 142040 -1 28422
28424 3 444492 115287 142080 -1 28423
28425 3 444742 114993 142120 -1 28424
28426 3 444813 114963 142160 -1 28425
28427 3 444240 115590 142080 -1 28423
28428 3 444285 115717 142120 -1 28427
28429 3 444310 115769 142160 -1 28428
28430 3 444339 115819 142200 -1 28429
28431 3 444370 115909 142240 -1 28430
28432 3 444373 115994 142280 -1 28431
28433 3 444357 116041 142360 -1 28432
28434 3 444333 116147 142440 -1 28433
28435 3 444376 116285 142520 -1 28434
28436 3 444430 116382 142640 -1 28435
28437 3 444467 116581 142720 -1 28436
28438 3 444475 116721 142760 -1 28437
28439 3 444447 116821 142840 -1 28438
28440 3 444449 116877 142880 -1 28439
28441 3 444444 116949 142920 -1 28440
28442 3 444434 117000 142960 -1 28441
28443 3 444433 117030 143000 -1 28442
28444 3 444458 117171 143040 -1 28443
28445 3 444474 117256 143080 -1 28444
28446 3 444427 117430 143120 -1 28445
28447 3 444472 117570 143160 -1 28446
28448 3 444551 117815 143240 -1 28447
28449 3 444556 118040 143280 -1 28448
28450 3 444554 118234 143360 -1 28449
28451 3 444570 118224 143440 -1 28450
28452 3 444554 118277 143480 -1 28451
28453 3 444545 118316 143560 -1 28452
28454 3 444598 118435 143560 -1 28453
28455 3 444581 118456 143600 -1 28454
28456 3 444588 118448 143680 -1 28455
28457 3 444576 118498 143720 -1 28456
28458 3 444607 118551 143760 -1 28457
28459 3 442965 115151 141920 -1 28419
28460 3 442965 115169 142000 -1 28459
28461 3 442292 115488 142000 -1 28460
28462 3 442232 115516 142040 -1 28461
28463 3 442242 115488 142080 -1 28462
28464 3 442308 115453 142120 -1 28463
28465 3 442442 115390 142280 -1 28464
28466 3 442448 115343 142320 -1 28465
28467 3 442410 115320 142360 -1 28466
28468 3 442516 115428 142400 -1 28467
28469 3 442766 115658 142480 -1 28468
28470 3 442907 115696 142560 -1 28469
28471 3 443332 115462 142600 -1 28470
28472 3 442437 115162 142400 -1 28467
28473 3 442425 115113 142440 -1 28472
28474 3 441991 115564 141960 -1 28462
28475 3 441934 115554 141920 -1 28474
28476 3 442970 115166 142160 -1 28460
28477 3 442959 115180 142240 -1 28476
28478 3 442242 114424 141400 -1 28406
28479 3 442254 114399 141440 -1 28478
28480 3 442250 114350 141480 -1 28479
28481 3 442276 114283 141520 -1 28480
28482 3 442255 114245 141560 -1 28481
28483 3 442225 114208 141640 -1 28482
28484 3 442283 114193 141720 -1 28483
28485 3 442307 114168 141760 -1 28484
28486 3 442313 114130 141840 -1 28485
28487 3 442389 114071 141920 -1 28486
28488 3 442501 113883 142080 -1 28487
28489 3 442607 113879 142160 -1 28488
28490 3 442612 113884 142240 -1 28489
28491 3 442657 113895 142320 -1 28490
28492 3 442821 113782 142360 -1 28491
28493 3 442878 113767 142480 -1 28492
28494 3 443049 113682 142560 -1 28493
28495 3 443025 113589 142640 -1 28494
28496 3 443002 113604 142720 -1 28495
28497 3 443037 113646 142800 -1 28496
28498 3 443199 113726 142880 -1 28497
28499 3 443094 113702 142960 -1 28498
28500 3 443055 113691 143040 -1 28499
28501 3 443055 113728 143120 -1 28500
28502 3 443151 113782 143200 -1 28501
28503 3 443191 113814 143240 -1 28502
28504 3 443246 113848 143320 -1 28503
28505 3 443295 113843 143440 -1 28504
28506 3 443302 113753 143600 -1 28505
28507 3 443247 113705 143680 -1 28506
28508 3 443228 113684 143720 -1 28507
28509 3 443212 113512 143920 -1 28508
28510 3 443195 113512 143960 -1 28509
28511 3 443131 113569 144040 -1 28510
28512 3 443146 113544 144080 -1 28511
28513 3 443146 113599 144160 -1 28512
28514 3 443165 113637 144240 -1 28513
28515 3 443160 113692 144320 -1 28514
28516 3 443179 113755 144400 -1 28515
28517 3 443148 113743 144480 -1 28516
28518 3 443156 113688 144600 -1 28517
28519 3 443097 113606 144680 -1 28518
28520 3 443042 113434 144760 -1 28519
28521 3 443031 113384 144800 -1 28520
28522 3 443072 113395 144840 -1 28521
28523 3 443144 113332 144920 -1 28522
28524 3 443138 113332 144960 -1 28523
28525 3 443176 113329 145000 -1 28524
28526 3 443235 113390 145080 -1 28525
28527 3 443253 113373 145160 -1 28526
28528 3 443277 113101 142680 -1 28495
28529 3 440752 115040 141000 -1 28401
28530 3 440772 115031 140960 -1 28529
28531 3 440810 115033 140880 -1 28530
28532 3 440824 115034 140840 -1 28531
28533 3 440846 115030 140760 -1 28532
28534 3 440810 115011 140680 -1 28533
28535 3 440823 115010 140640 -1 28534
28536 3 440840 114976 140560 -1 28535
28537 3 440804 114964 140480 -1 28536
28538 3 435417 115291 140880 -1 28366
28539 3 435322 115272 140920 -1 28538
28540 3 435298 115263 141000 -1 28539
28541 3 435267 115237 141080 -1 28540
28542 3 435226 115196 141160 -1 28541
28543 3 435201 115180 141200 -1 28542
28544 3 435147 115185 141280 -1 28543
28545 3 435093 115185 141320 -1 28544
28546 3 434874 115114 141400 -1 28545
28547 3 434689 115032 141480 -1 28546
28548 3 434554 114972 141680 -1 28547
28549 3 434524 114972 141720 -1 28548
28550 3 434476 114911 141840 -1 28549
28551 3 434491 114894 141960 -1 28550
28552 3 434594 114765 142080 -1 28551
28553 3 434667 115121 142160 -1 28552
28554 3 434601 115267 142240 -1 28553
28555 3 434261 115704 142320 -1 28554
28556 3 434182 115839 142400 -1 28555
28557 3 434537 116172 142400 -1 28556
28558 3 434672 116522 142400 -1 28557
28559 3 434696 116622 142360 -1 28558
28560 3 434694 116866 142360 -1 28559
28561 3 434783 117016 142320 -1 28560
28562 3 434279 115972 142520 -1 28556
28563 3 434233 116011 142680 -1 28562
28564 3 434372 116117 142800 -1 28563
28565 3 434046 115986 142960 -1 28564
28566 3 434063 116041 143080 -1 28565
28567 3 433814 116218 143160 -1 28566
28568 3 433701 116298 143160 -1 28567
28569 3 434545 114580 142120 -1 28552
28570 3 434471 114317 142200 -1 28569
28571 3 434145 114462 142200 -1 28570
28572 3 433858 114371 142200 -1 28571
28573 3 433800 114376 142240 -1 28572
28574 3 433727 114420 142280 -1 28573
28575 3 433562 114464 142360 -1 28574
28576 3 434497 114020 142280 -1 28570
28577 3 434738 113725 142360 -1 28576
28578 3 435016 113326 142400 -1 28577
28579 3 434728 113537 142440 -1 28578
28580 3 434307 113566 142440 -1 28579
28581 3 434302 113569 142480 -1 28580
28582 3 435190 113277 142440 -1 28578
28583 3 435662 113104 142520 -1 28582
28584 3 435892 113059 142600 -1 28583
28585 3 436177 113060 142720 -1 28584
28586 3 435962 113494 142720 -1 28585
28587 3 435872 113710 142720 -1 28586
28588 3 435901 113799 142760 -1 28587
28589 3 436299 113048 142760 -1 28585
28590 3 436414 112932 142920 -1 28589
28591 3 436602 112670 143040 -1 28590
28592 3 436670 112680 143200 -1 28591
28593 3 436743 112705 143320 -1 28592
28594 3 436841 112660 143440 -1 28593
28595 3 436908 112472 143520 -1 28594
28596 3 437042 112309 143440 -1 28595
28597 3 437132 112227 143360 -1 28596
28598 3 437206 112179 143320 -1 28597
28599 3 437094 112216 143640 -1 28595
28600 3 437124 112065 143720 -1 28599
28601 3 437724 112054 143680 -1 28600
28602 3 437788 112113 143600 -1 28601
28603 3 438053 111818 143520 -1 28602
28604 3 438214 111772 143440 -1 28603
28605 3 438514 111630 143480 -1 28604
28606 3 438631 111516 143560 -1 28605
28607 3 438782 111427 143640 -1 28606
28608 3 438884 111361 143680 -1 28607
28609 3 437818 112206 143560 -1 28602
28610 3 437849 112236 143480 -1 28609
28611 3 437919 112398 143600 -1 28610
28612 3 438035 112620 143640 -1 28611
28613 3 438059 112610 143680 -1 28612
28614 3 437188 111744 143920 -1 28600
28615 3 437200 111672 143960 -1 28614
28616 3 436894 111201 144040 160 28615
28617 3 436767 111045 144080 86 28616
28618 3 436580 110860 144200 102 28617
28619 3 436470 110678 144320 120 28618
28620 3 436329 110408 144400 107 28619
28621 3 436254 110311 144520 32 28620
28622 3 436227 110186 144600 102 28621
28623 3 436145 109761 144640 186 28622
28624 3 436106 109626 144760 81 28623
28625 3 436083 109560 144960 124 28624
28626 3 436078 109451 145040 75 28625
28627 3 435931 110209 145040 51 28626
28628 3 435828 110275 145080 163 28627
28629 3 435808 110295 145120 124 28628
28630 3 435722 110430 145160 75 28629
28631 3 435695 110526 145240 128 28630
28632 3 436077 109338 145120 186 28626
28633 3 437088 109408 145280 60 28632
28634 3 437344 109344 145320 60 28633
28635 3 437536 109184 145360 80 28634
28636 3 437728 109056 145480 80 28635
28637 3 437984 109024 145560 107 28636
28638 3 438208 108896 145560 107 28637
28639 3 438336 108704 145720 96 28638
28640 3 438560 108512 145760 120 28639
28641 3 438720 108384 145920 71 28640
28642 3 438848 108320 146160 96 28641
28643 3 439008 108192 146320 124 28642
28644 3 439136 107968 146280 140 28643
28645 3 439296 107744 146280 153 28644
28646 3 439552 107808 146240 136 28645
28647 3 439808 107808 146240 91 28646
28648 3 440064 107840 146240 75 28647
28649 3 440320 107840 146240 60 28648
28650 3 440384 107872 146320 60 28649
28651 3 439328 107552 146320 96 28645
28652 3 439424 107328 146400 96 28651
28653 3 439648 107168 146480 115 28652
28654 3 439840 106976 146560 124 28653
28655 3 439808 107008 146600 102 28654
28656 3 439808 107104 146880 51 28655
28657 3 439808 107008 147120 71 28656
28658 3 439904 107072 147360 51 28657
28659 3 440064 107232 147560 60 28658
28660 3 440032 106784 146600 40 28654
28661 3 440224 106624 146640 60 28660
28662 3 440480 106560 146640 75 28661
28663 3 440736 106560 146680 45 28662
28664 3 440992 106464 146640 75 28663
28665 3 441216 106336 146640 40 28664
28666 3 441472 106304 146640 75 28665
28667 3 441728 106304 146640 102 28666
28668 3 441984 106208 146600 60 28667
28669 3 442208 106112 146480 60 28668
28670 3 442464 106048 146400 51 28669
28671 3 442720 105984 146400 60 28670
28672 3 442944 105856 146400 71 28671
28673 3 443200 105760 146440 64 28672
28674 3 443456 105760 146520 71 28673
28675 3 443712 105696 146600 75 28674
28676 3 443968 105664 146640 71 28675
28677 3 444160 105568 146840 81 28676
28678 3 444352 105600 147000 64 28677
28679 3 444576 105664 147120 90 28678
28680 3 444672 105760 147360 64 28679
28681 3 444736 105920 147560 60 28680
28682 3 444768 106112 147760 51 28681
28683 3 444768 106272 147960 60 28682
28684 3 444800 106272 148240 86 28683
28685 3 445152 105952 148440 32 28684
28686 3 445216 105792 148640 51 28685
28687 3 445408 105632 148760 32 28686
28688 3 445632 105472 148880 86 28687
28689 3 445888 105440 148920 86 28688
28690 3 446112 105472 149040 75 28689
28691 3 446304 105440 149200 71 28690
28692 3 446464 105504 149400 107 28691
28693 3 446592 105440 149520 60 28692
28694 3 436000 109302 145200 64 28632
28695 3 435877 109313 145240 60 28694
28696 3 435446 109466 145200 32 28695
28697 3 435332 109486 145160 98 28696
28698 3 434991 109750 145200 64 28697
28699 3 434763 109953 145280 -1 28698
28700 3 434622 110065 145320 -1 28699
28701 3 434592 110098 145400 -1 28700
28702 3 434340 110228 145200 -1 28701
28703 3 434173 110360 145080 -1 28702
28704 3 434123 110434 145040 -1 28703
28705 3 433954 110559 145080 -1 28704
28706 3 435747 109318 145280 64 28695
28707 3 435699 109314 145360 181 28706
28708 3 435658 109316 145480 86 28707
28709 3 435840 109024 146480 128 28708
28710 3 435808 108864 146680 134 28709
28711 3 435712 108800 146920 202 28710
28712 3 435648 108736 147160 175 28711
28713 3 435616 108576 147360 75 28712
28714 3 435584 108512 147640 81 28713
28715 3 435552 108384 147880 75 28714
28716 3 435520 108192 148080 64 28715
28717 3 435456 108032 148280 71 28716
28718 3 435520 107872 148480 51 28717
28719 3 435520 107712 148680 96 28718
28720 3 435456 107552 148880 160 28719
28721 3 435520 107360 149080 148 28720
28722 3 435680 107136 149080 81 28721
28723 3 435712 106912 149240 81 28722
28724 3 435616 106784 149440 32 28723
28725 3 435520 106912 149640 40 28724
28726 3 435616 107136 149760 60 28725
28727 3 435648 107392 149840 40 28726
28728 3 435776 107616 149920 64 28727
28729 3 435968 107808 149960 45 28728
28730 3 435840 107968 150040 32 28729
28731 3 438247 115462 132720 -1 28298
28732 3 438316 115347 132760 -1 28731
28733 3 438446 115304 132880 -1 28732
28734 3 438486 115196 132920 -1 28733
28735 3 438469 114796 132680 -1 28734
28736 3 438293 114535 132560 -1 28735
28737 3 438216 114465 132480 -1 28736
28738 3 438112 114360 132400 -1 28737
28739 3 436922 116083 130440 -1 28282
28740 3 436663 116269 130520 -1 28739
28741 3 436653 116378 130560 -1 28740
28742 3 436650 116411 130640 -1 28741
28743 3 436674 116432 130720 -1 28742
28744 3 436790 116421 130800 -1 28743
28745 3 436796 116431 130880 -1 28744
28746 3 436742 116470 130960 -1 28745
28747 3 436669 116554 131000 -1 28746
28748 3 436632 116659 131080 -1 28747
28749 3 436556 116854 131120 -1 28748
28750 3 436527 116935 131200 -1 28749
28751 3 436489 116998 131280 -1 28750
28752 3 436494 116913 131200 -1 28750
28753 3 435260 114433 125640 192 28216
28754 3 435232 114549 125600 32 28753
28755 3 435248 114605 125520 80 28754
28756 3 435420 114657 125440 32 28755
28757 3 435600 114709 125360 128 28756
28758 3 433988 112999 123680 32 28203
28759 3 434001 112934 123640 75 28758
28760 3 433999 112886 123720 124 28759
28761 3 434052 113975 121920 71 28181
28762 3 434413 114179 122040 284 28761
28763 3 434636 114262 122120 277 28762
28764 3 434884 114351 122200 98 28763
28765 3 436159 114020 122760 156 28764
28766 3 435968 114000 122280 129 28765
28767 3 435853 114256 122080 118 28766
28768 3 436096 114272 121760 101 28767
28769 3 436320 114272 121600 51 28768
28770 3 436544 114176 121480 81 28769
28771 3 436576 114144 121480 81 28770
28772 3 436656 114104 121400 -1 28771
28773 3 436441 113897 122880 166 28765
28774 3 436545 113806 122960 96 28773
28775 3 436697 113746 123040 32 28774
28776 3 436809 113706 123120 209 28775
28777 3 436873 113698 123160 32 28776
28778 3 437853 112964 123160 178 28777
28779 3 437864 112994 123120 40 28778
28780 3 437910 113027 123080 40 28779
28781 3 438101 113029 123040 245 28780
28782 3 438175 113037 123000 32 28781
28783 3 436937 113685 123200 124 28777
28784 3 437104 113640 123280 189 28783
28785 3 437188 113647 123360 160 28784
28786 3 437249 113672 123480 284 28785
28787 3 437381 113623 123560 143 28786
28788 3 437630 113575 123640 32 28787
28789 3 437797 113575 123720 75 28788
28790 3 437467 113968 124120 63 28789
28791 3 437446 114114 124240 59 28790
28792 3 437766 114246 124520 51 28791
28793 3 437920 114304 124640 51 28792
28794 3 438145 114396 124720 60 28793
28795 3 438216 114457 124760 -1 28794
28796 3 437918 113544 123800 104 28789
28797 3 438141 113502 123880 75 28796
28798 3 438369 113496 123960 236 28797
28799 3 438778 113429 124000 226 28798
28800 3 438894 113431 124200 217 28799
28801 3 439069 113446 124280 96 28800
28802 3 439153 113456 124360 282 28801
28803 3 439234 113487 124440 276 28802
28804 3 439327 113440 124520 160 28803
28805 3 439387 113433 124600 224 28804
28806 3 439486 113496 124680 194 28805
28807 3 439555 113529 124720 295 28806
28808 3 439528 113514 124840 98 28807
28809 3 439507 113495 124920 60 28808
28810 3 439499 113449 124960 75 28809
28811 3 439608 113047 124960 221 28810
28812 3 439495 113405 125000 80 28810
28813 3 439484 113400 125080 264 28812
28814 3 439587 113385 125160 128 28813
28815 3 439592 113378 125320 163 28814
28816 3 439679 113365 125400 108 28815
28817 3 439810 113339 125520 75 28816
28818 3 439864 113366 125600 91 28817
28819 3 439866 113370 125680 102 28818
28820 3 439862 113356 125800 60 28819
28821 3 439919 113336 125920 102 28820
28822 3 439985 113287 126000 115 28821
28823 3 440010 113295 126040 40 28822
28824 3 440034 113243 126120 91 28823
28825 3 440068 113217 126240 136 28824
28826 3 440125 113207 126360 32 28825
28827 3 440193 113208 126440 64 28826
28828 3 440232 113215 126520 81 28827
28829 3 440264 113231 126600 80 28828
28830 3 440322 113259 126720 32 28829
28831 3 440292 113255 126800 81 28830
28832 3 440273 113292 126960 163 28831
28833 3 440314 113273 127040 32 28832
28834 3 440385 113244 127120 96 28833
28835 3 440381 113256 127160 32 28834
28836 3 440422 113262 127280 32 28835
28837 3 440465 113269 127360 32 28836
28838 3 440458 113312 127480 45 28837
28839 3 440362 113374 127600 81 28838
28840 3 440386 113442 127720 81 28839
28841 3 440297 113640 127840 104 28840
28842 3 440565 113432 127920 80 28841
28843 3 440660 113412 127960 51 28842
28844 3 440704 113428 128080 200 28843
28845 3 440722 113427 128120 32 28844
28846 3 440719 113420 128240 32 28845
28847 3 440707 113410 128320 124 28846
28848 3 440710 113370 128360 75 28847
28849 3 440721 113323 128520 45 28848
28850 3 440805 113288 128640 157 28849
28851 3 440890 113299 128760 163 28850
28852 3 440942 113364 128960 107 28851
28853 3 441010 113378 129000 51 28852
28854 3 441024 113394 129040 80 28853
28855 3 441014 113388 129200 81 28854
28856 3 441002 113388 129320 75 28855
28857 3 441078 113377 129440 71 28856
28858 3 441089 113356 129600 81 28857
28859 3 441118 113292 129720 120 28858
28860 3 441201 113230 129840 115 28859
28861 3 441360 113188 129920 71 28860
28862 3 441394 113192 129960 71 28861
28863 3 441394 113241 130000 122 28862
28864 3 441430 113271 130080 51 28863
28865 3 441439 113284 130160 51 28864
28866 3 441555 113271 130400 86 28865
28867 3 441678 113307 130600 75 28866
28868 3 441753 113288 130800 91 28867
28869 3 441947 113470 131000 104 28868
28870 3 442161 113550 131120 178 28869
28871 3 442185 113587 131320 122 28870
28872 3 442207 113607 131480 131 28871
28873 3 442220 113727 131640 40 28872
28874 3 442294 113826 131760 98 28873
28875 3 442412 113957 131880 102 28874
28876 3 442700 114188 132000 51 28875
28877 3 442687 114770 132000 150 28876
28878 3 442640 114822 131920 75 28877
28879 3 442591 114811 131880 140 28878
28880 3 442528 114769 131840 81 28879
28881 3 442849 114320 132080 163 28876
28882 3 443075 114386 132120 153 28881
28883 3 443179 114421 132160 227 28882
28884 3 443163 114568 132360 45 28883
28885 3 443226 114619 132440 137 28884
28886 3 443299 114618 132560 75 28885
28887 3 443252 114711 132680 98 28886
28888 3 443264 114780 132800 120 28887
28889 3 443309 114802 132880 51 28888
28890 3 443616 113984 133400 75 28889
28891 3 443648 113728 133480 228 28890
28892 3 443520 113536 133680 189 28891
28893 3 443392 113440 133920 90 28892
28894 3 443264 113312 134080 40 28893
28895 3 443616 114624 134040 136 28889
28896 3 443552 114560 134240 51 28895
28897 3 443488 114816 134240 71 28896
28898 3 443392 115008 134440 80 28897
28899 3 443232 115168 134640 51 28898
28900 3 443072 115328 134840 71 28899
28901 3 442880 115328 135040 60 28900
28902 3 442656 115392 135160 60 28901
28903 3 442464 115520 135280 104 28902
28904 3 442304 115680 135400 160 28903
28905 3 442048 115712 135520 154 28904
28906 3 441924 116439 136280 72 28905
28907 3 441911 116516 136360 64 28906
28908 3 442326 117625 136040 51 28907
28909 3 442528 117728 135840 32 28908
28910 3 442688 117696 135720 75 28909
28911 3 440992 116416 136840 75 28907
28912 3 440832 116480 137080 107 28911
28913 3 440640 116512 137240 107 28912
28914 3 440416 116672 137360 80 28913
28915 3 440256 116736 137560 81 28914
28916 3 440032 116736 137720 102 28915
28917 3 439872 116736 137920 75 28916
28918 3 439712 116800 138120 108 28917
28919 3 439552 116960 138240 122 28918
28920 3 439552 117184 138360 32 28919
28921 3 439456 117376 138520 60 28920
28922 3 439296 117536 138680 102 28921
28923 3 439232 117760 138840 75 28922
28924 3 439200 117920 139080 124 28923
28925 3 439168 118080 139160 96 28924
28926 3 441823 116437 136280 -1 28906
28927 3 443712 114464 134440 32 28896
28928 3 443840 114432 134680 45 28927
28929 3 444000 114304 134880 96 28928
28930 3 444096 114144 135080 64 28929
28931 3 444256 113984 135200 80 28930
28932 3 444512 113888 135240 107 28931
28933 3 444736 113760 135240 91 28932
28934 3 444960 113600 135280 101 28933
28935 3 445152 113408 135240 91 28934
28936 3 445344 113216 135200 81 28935
28937 3 445472 112992 135160 91 28936
28938 3 445568 112736 135240 81 28937
28939 3 445632 112640 135240 120 28938
28940 3 445472 112672 135440 71 28939
28941 3 445312 112736 135680 32 28940
28942 3 445408 112832 135880 32 28941
28943 3 445824 112448 135120 71 28939
28944 3 445952 112256 134920 51 28943
28945 3 446048 112000 134880 75 28944
28946 3 446144 111744 134920 64 28945
28947 3 446208 111488 134920 120 28946
28948 3 446240 111424 134920 90 28947
28949 3 446272 111424 134640 32 28948
28950 3 446336 111424 134360 81 28949
28951 3 446336 111424 134320 98 28950
28952 3 446592 111488 134320 32 28951
28953 3 446816 111488 134440 32 28952
28954 3 446912 111488 134520 45 28953
28955 3 446304 111296 134080 45 28951
28956 3 446144 111296 133880 64 28955
28957 3 446080 111328 133640 71 28956
28958 3 446080 111424 133400 64 28957
28959 3 445984 111456 133280 32 28958
28960 3 446240 111168 135000 80 28948
28961 3 446176 110912 135080 102 28960
28962 3 446144 110656 135160 64 28961
28963 3 446208 110400 135280 90 28962
28964 3 446368 110240 135400 108 28963
28965 3 446368 110080 135600 107 28964
28966 3 446368 109824 135640 75 28965
28967 3 446336 109568 135600 80 28966
28968 3 446336 109312 135600 60 28967
28969 3 446336 109056 135680 32 28968
28970 3 446368 108896 135880 148 28969
28971 3 446304 109056 136080 115 28970
28972 3 446144 109216 136200 51 28971
28973 3 446112 109408 136360 51 28972
28974 3 446112 109536 136600 32 28973
28975 3 445984 109440 136840 51 28974
28976 3 445824 109376 137040 32 28975
28977 3 445792 109472 137320 60 28976
28978 3 445792 109472 137400 81 28977
28979 3 446528 108672 135960 120 28970
28980 3 446720 108448 135960 120 28979
28981 3 446912 108224 135960 108 28980
28982 3 447072 108064 136120 86 28981
28983 3 447104 107840 136240 91 28982
28984 3 447104 107616 136440 122 28983
28985 3 447264 107616 136640 40 28984
28986 3 447360 107616 136760 107 28985
28987 3 447488 107776 136560 141 28986
28988 3 447584 107840 136320 90 28987
28989 3 447776 107872 136120 51 28988
28990 3 447968 108064 136040 75 28989
28991 3 448096 108224 136080 32 28990
28992 3 447488 107552 137000 45 28986
28993 3 447648 107616 137200 32 28992
28994 3 447872 107712 137320 60 28993
28995 3 448032 107872 137520 51 28994
28996 3 448160 108064 137640 75 28995
28997 3 448288 108288 137760 32 28996
28998 3 448448 108352 137960 40 28997
28999 3 448576 108224 138160 71 28998
29000 3 448576 108192 138200 60 28999
29001 3 446944 107424 136600 164 28984
29002 3 446816 107200 136680 134 29001
29003 3 446688 106976 136680 71 29002
29004 3 446656 106720 136720 148 29003
29005 3 446560 106464 136760 183 29004
29006 3 446528 106272 136800 124 29005
29007 3 446752 105888 136280 32 29006
29008 3 446816 105696 136080 45 29007
29009 3 446912 105504 135880 32 29008
29010 3 446880 105344 135680 60 29009
29011 3 446848 105184 135600 51 29010
29012 3 446592 106080 137000 124 29006
29013 3 446464 106176 137200 81 29012
29014 3 446336 106272 137400 81 29013
29015 3 446176 106336 137600 96 29014
29016 3 446080 106336 137840 60 29015
29017 3 446016 106272 138080 64 29016
29018 3 446016 106304 138360 96 29017
29019 3 446144 106336 138600 71 29018
29020 3 446144 106368 138880 101 29019
29021 3 446208 106304 139120 71 29020
29022 3 446784 105888 137000 51 29012
29023 3 447008 105760 137040 51 29022
29024 3 447264 105632 137080 98 29023
29025 3 447456 105440 137080 51 29024
29026 3 447648 105248 137200 189 29025
29027 3 447776 105024 137240 197 29026
29028 3 447968 104832 137160 176 29027
29029 3 448192 104736 137080 209 29028
29030 3 448192 104512 136880 115 29029
29031 3 448192 104256 136800 120 29030
29032 3 448224 104064 136640 60 29031
29033 3 448320 103872 136480 45 29032
29034 3 448352 103712 136280 45 29033
29035 3 448256 103488 136160 51 29034
29036 3 448288 104736 137080 206 29029
29037 3 448288 104800 137360 148 29036
29038 3 448416 104928 137560 40 29037
29039 3 448640 104896 137680 75 29038
29040 3 448864 104832 137800 75 29039
29041 3 448960 104768 137880 60 29040
29042 3 448544 104704 137000 81 29036
29043 3 448768 104544 137000 32 29042
29044 3 448864 104352 137160 32 29043
29045 3 448992 104192 137360 71 29044
29046 3 449152 103968 137400 45 29045
29047 3 449408 103904 137400 45 29046
29048 3 449664 103776 137400 51 29047
29049 3 449856 103616 137360 32 29048
29050 3 449952 103520 137360 32 29049
29051 3 443289 114434 132200 101 28883
29052 3 443804 114529 132360 102 29051
29053 3 443986 114614 132440 104 29052
29054 3 444706 114564 132320 45 29053
29055 3 445010 114545 132240 115 29054
29056 3 444965 114327 131920 90 29055
29057 3 444906 114325 131800 156 29056
29058 3 444895 114416 131680 98 29057
29059 3 444959 114512 131600 128 29058
29060 3 445052 114563 131440 120 29059
29061 3 445028 114789 131400 80 29060
29062 3 445366 114493 132160 71 29055
29063 3 445832 114403 132080 71 29062
29064 3 446278 114433 132160 134 29063
29065 3 446222 113998 131880 111 29064
29066 3 446229 113857 131600 88 29065
29067 3 446176 113632 131440 75 29066
29068 3 446182 113621 131400 70 29067
29069 3 446176 113536 131240 51 29068
29070 3 446190 113528 131200 33 29069
29071 3 446219 113511 131120 -1 29070
29072 3 446699 114490 132240 102 29064
29073 3 447137 114584 132320 102 29072
29074 3 447370 114631 132400 153 29073
29075 3 447554 114640 132440 75 29074
29076 3 447721 114645 132480 81 29075
29077 3 448122 114679 132600 102 29076
29078 3 447881 114790 132840 45 29077
29079 3 447818 114885 132960 120 29078
29080 3 447811 114944 133000 40 29079
29081 3 447787 115036 133080 60 29080
29082 3 447840 115110 133160 60 29081
29083 3 447914 115150 133320 32 29082
29084 3 447995 115187 133400 75 29083
29085 3 448050 115205 133440 96 29084
29086 3 448034 115207 133480 108 29085
29087 3 447683 115419 133520 45 29086
29088 3 447656 115437 133560 51 29087
29089 3 448096 115169 133520 148 29086
29090 3 448182 115084 133600 101 29089
29091 3 448224 115038 133640 80 29090
29092 3 448161 114927 133720 150 29091
29093 3 448094 114829 133800 32 29092
29094 3 448128 114812 133840 75 29093
29095 3 448162 114868 133880 81 29094
29096 3 448230 114923 133920 45 29095
29097 3 448250 114898 133960 124 29096
29098 3 448267 114872 134000 60 29097
29099 3 448328 114835 134040 40 29098
29100 3 448355 114792 134080 40 29099
29101 3 448328 114716 134200 96 29100
29102 3 448261 114673 134240 150 29101
29103 3 448257 114660 134320 186 29102
29104 3 448250 114663 134400 90 29103
29105 3 448263 114643 134440 134 29104
29106 3 448364 114601 134480 64 29105
29107 3 448428 114541 134560 122 29106
29108 3 448470 114516 134640 81 29107
29109 3 448538 114512 134680 163 29108
29110 3 448528 114521 134720 71 29109
29111 3 448542 114536 134760 104 29110
29112 3 448521 114496 134840 45 29111
29113 3 448532 114509 134880 200 29112
29114 3 448549 114513 134920 45 29113
29115 3 448552 114492 134960 91 29114
29116 3 448501 114445 135040 60 29115
29117 3 448495 114424 135080 156 29116
29118 3 448510 114400 135120 64 29117
29119 3 448515 114390 135160 96 29118
29120 3 448567 114392 135160 51 29119
29121 3 448513 114359 135240 64 29120
29122 3 448549 114386 135320 139 29121
29123 3 448593 114376 135360 107 29122
29124 3 448554 114388 135440 178 29123
29125 3 448601 114431 135520 131 29124
29126 3 448611 114427 135600 71 29125
29127 3 448669 114428 135640 102 29126
29128 3 448638 114396 135720 45 29127
29129 3 448661 114388 135760 51 29128
29130 3 448699 114431 135800 60 29129
29131 3 448467 114227 135800 124 29130
29132 3 448256 114129 135680 32 29131
29133 3 448074 113988 135640 128 29132
29134 3 448712 114465 135840 91 29130
29135 3 448801 114521 135880 108 29134
29136 3 448824 114577 135960 150 29135
29137 3 449006 114630 136080 80 29136
29138 3 449088 114669 136160 128 29137
29139 3 449152 114697 136240 107 29138
29140 3 449144 114697 136360 96 29139
29141 3 449110 114723 136520 75 29140
29142 3 449125 114726 136560 45 29141
29143 3 449380 114420 136560 102 29142
29144 3 449090 114190 136560 139 29143
29145 3 448933 114199 136600 122 29144
29146 3 448905 114174 136640 64 29145
29147 3 449175 114745 136640 256 29142
29148 3 449237 114737 136680 45 29147
29149 3 449312 114723 136760 150 29148
29150 3 449505 114725 136800 32 29149
29151 3 449699 114705 136880 75 29150
29152 3 449819 114695 136920 163 29151
29153 3 449905 114722 137000 102 29152
29154 3 450069 114683 137080 51 29153
29155 3 450066 114703 137160 40 29154
29156 3 450083 114733 137280 75 29155
29157 3 450229 114657 137360 40 29156
29158 3 450200 114702 137480 104 29157
29159 3 450186 114665 137560 256 29158
29160 3 449816 114459 137560 -1 29159
29161 3 449470 114352 137520 -1 29160
29162 3 448783 114230 137600 -1 29161
29163 3 448273 114199 137600 -1 29162
29164 3 448190 114397 137680 -1 29163
29165 3 448133 114552 137720 -1 29164
29166 3 448119 114586 137800 -1 29165
29167 3 448110 114578 137880 -1 29166
29168 3 447915 113927 137600 -1 29163
29169 3 447898 113889 137680 -1 29168
29170 3 447757 113750 137560 -1 29169
29171 3 447748 113691 137480 -1 29170
29172 3 447839 113659 137360 -1 29171
29173 3 450221 114646 137640 128 29159
29174 3 450207 114664 137720 108 29173
29175 3 450300 114675 137800 45 29174
29176 3 450349 114692 137880 40 29175
29177 3 450390 114674 137920 175 29176
29178 3 450399 114660 138000 86 29177
29179 3 450396 114670 138120 64 29178
29180 3 450474 114779 138200 124 29179
29181 3 450506 114816 138280 120 29180
29182 3 450512 114887 138400 60 29181
29183 3 450527 114928 138480 80 29182
29184 3 450528 114960 138560 175 29183
29185 3 450586 114964 138680 124 29184
29186 3 450680 114989 138760 289 29185
29187 3 450796 115023 138840 71 29186
29188 3 450909 115057 138960 51 29187
29189 3 450975 115086 139080 60 29188
29190 3 451105 115024 139160 32 29189
29191 3 451360 114978 139200 51 29190
29192 3 451224 114947 139240 51 29191
29193 3 451504 115903 139280 51 29192
29194 3 451432 116134 139680 75 29193
29195 3 451107 116233 139760 80 29194
29196 3 451046 116115 139720 -1 29195
29197 3 450983 115839 139720 -1 29196
29198 3 450980 115699 139760 -1 29197
29199 3 450975 115600 139880 -1 29198
29200 3 451013 115597 139920 -1 29199
29201 3 450720 116288 139920 90 29195
29202 3 450496 116288 140000 40 29201
29203 3 450535 116254 140040 -1 29202
29204 3 451557 115868 139320 51 29193
29205 3 451640 115812 139480 153 29204
29206 3 451673 115800 139520 45 29205
29207 3 451792 115746 139680 157 29206
29208 3 452017 115650 139760 64 29207
29209 3 452465 115882 139760 148 29208
29210 3 452678 115911 139680 104 29209
29211 3 452684 115897 139600 194 29210
29212 3 452698 115927 139560 120 29211
29213 3 452783 115943 139520 107 29212
29214 3 452821 115959 139480 98 29213
29215 3 452825 115953 139440 45 29214
29216 3 452857 115964 139400 45 29215
29217 3 453026 115896 139360 32 29216
29218 3 453101 115900 139320 128 29217
29219 3 453113 115904 139280 128 29218
29220 3 452648 115729 139480 71 29212
29221 3 452090 115630 139880 60 29208
29222 3 452192 115614 139960 150 29221
29223 3 452302 115550 140040 160 29222
29224 3 452346 115350 140160 96 29223
29225 3 452362 115306 140320 276 29224
29226 3 452478 115302 140480 140 29225
29227 3 452654 115330 140600 254 29226
29228 3 452826 115234 140760 60 29227
29229 3 453002 115194 140920 134 29228
29230 3 453018 115174 141120 81 29229
29231 3 453090 115074 141240 64 29230
29232 3 453126 114966 141400 32 29231
29233 3 453166 114774 141560 178 29232
29234 3 453162 114702 141680 336 29233
29235 3 453178 114670 141840 256 29234
29236 3 453302 114618 142000 202 29235
29237 3 453582 114578 142080 115 29236
29238 3 453726 114290 142120 75 29237
29239 3 453782 114302 142200 96 29238
29240 3 453774 114414 142360 86 29239
29241 3 453690 114582 142440 160 29240
29242 3 453570 114802 142520 60 29241
29243 3 454016 114688 143520 115 29242
29244 3 454009 114607 143440 32 29243
29245 3 454029 114503 143520 32 29244
29246 3 454377 114322 144000 32 29245
29247 3 455238 114371 144080 32 29246
29248 3 455723 114479 144160 32 29247
29249 3 455946 114538 144200 42 29248
29250 3 456096 114464 144280 64 29249
29251 3 456352 114432 144320 86 29250
29252 3 456608 114432 144400 75 29251
29253 3 456832 114464 144520 107 29252
29254 3 457088 114528 144640 140 29253
29255 3 457344 114496 144720 107 29254
29256 3 457504 114656 144920 71 29255
29257 3 457728 114752 145040 135 29256
29258 3 457888 114944 145160 101 29257
29259 3 458080 114816 145280 139 29258
29260 3 458304 114816 145440 60 29259
29261 3 458528 114944 145560 75 29260
29262 3 458784 114976 145600 71 29261
29263 3 459040 114944 145600 81 29262
29264 3 459296 114848 145600 51 29263
29265 3 459520 114688 145680 75 29264
29266 3 459680 114496 145760 75 29265
29267 3 459776 114240 145840 32 29266
29268 3 459840 114016 145960 102 29267
29269 3 459904 113952 146040 102 29268
29270 3 459808 114016 146280 122 29269
29271 3 459680 114144 146520 45 29270
29272 3 459520 114304 146640 32 29271
29273 3 459424 114368 146640 64 29272
29274 3 460032 113728 146040 120 29269
29275 3 460096 113472 146160 91 29274
29276 3 460000 113312 146360 80 29275
29277 3 459936 113088 146520 51 29276
29278 3 459904 112896 146720 75 29277
29279 3 459840 112704 146880 75 29278
29280 3 459744 112544 147080 81 29279
29281 3 459584 112416 147240 60 29280
29282 3 459456 112320 147440 91 29281
29283 3 459296 112224 147680 98 29282
29284 3 459232 111968 147760 80 29283
29285 3 459072 111744 147760 60 29284
29286 3 458912 111584 147920 75 29285
29287 3 458816 111584 148000 64 29286
29288 3 458720 111360 147880 51 29287
29289 3 458752 111136 147760 40 29288
29290 3 458752 110944 147640 45 29289
29291 3 458624 111584 148200 71 29287
29292 3 458432 111520 148360 51 29291
29293 3 458208 111456 148520 90 29292
29294 3 458016 111328 148680 104 29293
29295 3 457920 111072 148760 71 29294
29296 3 457728 110880 148720 40 29295
29297 3 457600 110656 148720 32 29296
29298 3 457600 110400 148720 40 29297
29299 3 457504 110144 148720 80 29298
29300 3 457472 109888 148720 64 29299
29301 3 457312 109664 148640 71 29300
29302 3 457120 109504 148480 71 29301
29303 3 456928 109376 148440 75 29302
29304 3 453358 115734 142480 71 29242
29305 3 453462 115886 142600 102 29304
29306 3 453262 115966 142680 148 29305
29307 3 453414 115930 142720 40 29306
29308 3 453414 116010 142800 101 29307
29309 3 453386 116010 142920 75 29308
29310 3 453370 116114 143040 80 29309
29311 3 453262 116210 143120 75 29310
29312 3 453082 116094 142640 115 29306
29313 3 453030 116138 142720 154 29312
29314 3 453074 116246 142800 197 29313
29315 3 453396 115862 142400 80 29304
29316 3 453426 116126 142400 60 29315
29317 3 453374 115918 142320 229 29315
29318 3 453686 115490 142120 71 29317
29319 3 454170 114010 142120 96 29238
29320 3 454234 113954 142040 60 29319
29321 3 454330 113942 141920 148 29320
29322 3 454366 113790 141800 107 29321
29323 3 454458 113542 141680 91 29322
29324 3 453646 114366 142040 115 29237
29325 3 453606 114346 141960 75 29324
29326 3 453486 114390 141880 102 29325
29327 3 453342 114446 141800 60 29326
29328 3 453294 114418 141720 203 29327
29329 3 448535 114690 132560 122 29077
29330 3 448967 114410 132680 124 29329
29331 3 449041 114296 132800 181 29330
29332 3 449075 114322 132960 181 29331
29333 3 449141 114395 133080 32 29332
29334 3 449107 114395 133160 64 29333
29335 3 449053 114382 133200 80 29334
29336 3 448889 114430 132520 98 29329
29337 3 448992 114337 132440 104 29336
29338 3 448502 113718 132440 60 29337
29339 3 448001 113580 132480 189 29338
29340 3 447866 113444 132360 124 29339
29341 3 447814 113353 132280 189 29340
29342 3 449083 114221 132360 128 29337
29343 3 449119 113900 132080 75 29342
29344 3 449156 113806 131960 64 29343
29345 3 449167 113741 131840 168 29344
29346 3 449328 113486 131800 202 29345
29347 3 449388 113421 131760 81 29346
29348 3 449435 113383 131680 120 29347
29349 3 449486 113304 131640 163 29348
29350 3 449533 113236 131560 131 29349
29351 3 449616 113230 131520 101 29350
29352 3 449688 113201 131400 120 29351
29353 3 449827 112926 131400 40 29352
29354 3 449910 112827 131320 197 29353
29355 3 449960 112754 131280 96 29354
29356 3 450023 112750 131240 64 29355
29357 3 450107 112708 131160 102 29356
29358 3 450240 112681 131080 96 29357
29359 3 450359 112657 131000 98 29358
29360 3 450445 112620 130960 80 29359
29361 3 450544 112535 130840 98 29360
29362 3 450635 112485 130760 102 29361
29363 3 450233 112166 130760 148 29362
29364 3 450187 112111 130720 107 29363
29365 3 450670 112441 130720 96 29362
29366 3 450760 112405 130680 40 29365
29367 3 450914 112384 130600 202 29366
29368 3 450994 112357 130560 91 29367
29369 3 451137 112242 130480 107 29368
29370 3 451237 112162 130400 214 29369
29371 3 451344 112085 130320 75 29370
29372 3 451514 111964 130280 101 29371
29373 3 451566 111909 130200 154 29372
29374 3 451601 111910 130600 86 29373
29375 3 451549 111860 130760 108 29374
29376 3 451517 111805 130800 154 29375
29377 3 451502 111803 130840 96 29376
29378 3 451539 111806 130880 163 29377
29379 3 451850 111656 130320 71 29373
29380 3 452360 111449 130440 81 29379
29381 3 452410 111432 130480 98 29380
29382 3 452616 111354 130440 40 29381
29383 3 452805 111366 130360 200 29382
29384 3 453069 111416 130320 120 29383
29385 3 453374 111553 130400 140 29384
29386 3 452445 111408 130520 32 29381
29387 3 452521 111365 130600 115 29386
29388 3 452654 111250 130680 107 29387
29389 3 452769 111095 130760 71 29388
29390 3 452767 110959 130840 64 29389
29391 3 452733 110734 130920 178 29390
29392 3 453037 110759 130960 120 29391
29393 3 453112 110752 131040 102 29392
29394 3 453149 110727 131080 91 29393
29395 3 453193 110694 131160 202 29394
29396 3 453465 110652 131240 40 29395
29397 3 453846 110474 131320 81 29396
29398 3 454017 110423 131400 71 29397
29399 3 454180 110422 131480 124 29398
29400 3 454325 110449 131520 51 29399
29401 3 454592 110401 131600 81 29400
29402 3 455118 110216 131720 98 29401
29403 3 455519 110039 131760 60 29402
29404 3 455682 109961 131800 120 29403
29405 3 456085 109801 131840 32 29404
29406 3 456551 109673 131880 -1 29405
29407 3 456931 109373 131960 -1 29406
29408 3 457257 109365 132040 -1 29407
29409 3 457532 109328 131960 -1 29408
29410 3 457406 109208 131840 -1 29409
29411 3 457410 109148 131800 -1 29410
29412 3 457410 109085 131760 -1 29411
29413 3 457741 109416 132000 -1 29409
29414 3 457973 109565 132120 -1 29413
29415 3 458156 109795 132160 -1 29414
29416 3 458320 109899 132280 -1 29415
29417 3 458502 110066 132360 -1 29416
29418 3 458672 110173 132400 -1 29417
29419 3 458759 110257 132480 -1 29418
29420 3 458834 110272 132520 -1 29419
29421 3 458912 110296 132560 -1 29420
29422 3 458976 110270 132600 -1 29421
29423 3 458993 110295 132640 -1 29422
29424 3 459101 110370 132720 -1 29423
29425 3 459111 110375 132760 -1 29424
29426 3 459167 110402 132800 -1 29425
29427 3 459200 110433 132840 -1 29426
29428 3 459345 110431 132880 -1 29427
29429 3 459607 110288 132920 -1 29428
29430 3 459629 110266 132960 -1 29429
29431 3 459622 110281 133000 -1 29430
29432 3 459621 110336 133080 -1 29431
29433 3 459692 110338 133160 -1 29432
29434 3 459693 110311 133200 -1 29433
29435 3 459749 110168 133240 -1 29434
29436 3 459779 109916 133200 -1 29435
29437 3 459793 109868 133160 -1 29436
29438 3 459808 109823 133040 -1 29437
29439 3 459847 109762 132960 -1 29438
29440 3 459857 109669 132880 -1 29439
29441 3 459828 109636 132840 -1 29440
29442 3 459788 109596 132760 -1 29441
29443 3 459749 109570 132720 -1 29442
29444 3 459725 109542 132680 -1 29443
29445 3 459651 109458 132600 -1 29444
29446 3 459636 109391 132560 -1 29445
29447 3 459586 109252 132480 -1 29446
29448 3 459564 109145 132400 -1 29447
29449 3 459534 109073 132360 -1 29448
29450 3 459524 108774 132280 -1 29449
29451 3 459510 108731 132240 -1 29450
29452 3 459405 108620 132160 -1 29451
29453 3 459302 108541 132080 -1 29452
29454 3 459294 108529 132040 -1 29453
29455 3 459233 108495 131960 -1 29454
29456 3 459212 108470 131880 -1 29455
29457 3 459167 108472 131840 -1 29456
29458 3 459156 108416 131760 -1 29457
29459 3 459152 108427 131720 -1 29458
29460 3 459151 108363 131640 -1 29459
29461 3 459167 108261 131600 -1 29460
29462 3 459741 110149 133280 -1 29435
29463 3 459790 110146 133400 -1 29462
29464 3 459833 110203 133480 -1 29463
29465 3 459890 110237 133560 -1 29464
29466 3 453363 110861 130960 102 29393
29467 3 453459 110883 131000 64 29466
29468 3 453479 110921 131040 32 29467
29469 3 453495 110931 131080 108 29468
29470 3 453528 110923 131120 102 29469
29471 3 452502 110340 131040 81 29391
29472 3 452414 110192 131080 131 29471
29473 3 452339 110109 131240 122 29472
29474 3 452277 110093 131440 96 29473
29475 3 452110 110038 131520 75 29474
29476 3 452097 110036 131600 120 29475
29477 3 451796 109560 131640 150 29476
29478 3 451821 109363 131680 115 29477
29479 3 451810 109304 131720 139 29478
29480 3 451815 109304 131800 139 29479
29481 3 451873 109314 131840 108 29480
29482 3 451890 109348 131880 81 29481
29483 3 451902 109368 131920 60 29482
29484 3 451964 109395 131960 101 29483
29485 3 452009 109453 132040 102 29484
29486 3 452127 109499 132080 98 29485
29487 3 452089 110038 131640 71 29476
29488 3 452074 110080 131720 45 29487
29489 3 452063 110522 131720 150 29488
29490 3 452159 110672 131760 160 29489
29491 3 452233 110744 131800 75 29490
29492 3 452311 110796 131840 40 29491
29493 3 452362 110851 131920 81 29492
29494 3 452106 110167 131800 91 29488
29495 3 452241 110284 131880 122 29494
29496 3 452412 110345 131960 91 29495
29497 3 452495 110405 132040 160 29496
29498 3 452593 110446 132120 124 29497
29499 3 452621 110532 132160 80 29498
29500 3 452673 110642 132280 90 29499
29501 3 452752 110665 132320 91 29500
29502 3 452776 110745 132440 102 29501
29503 3 452816 110860 132560 163 29502
29504 3 452872 111004 132760 81 29503
29505 3 452918 111208 132880 101 29504
29506 3 452958 111240 132960 150 29505
29507 3 452938 111269 133080 160 29506
29508 3 452959 111297 133120 160 29507
29509 3 452953 111351 133160 45 29508
29510 3 452948 111374 133240 221 29509
29511 3 452953 110721 133280 40 29510
29512 3 453090 111851 133280 102 29510
29513 3 453162 111939 133320 107 29512
29514 3 453120 111964 133440 163 29513
29515 3 453169 112113 133560 81 29514
29516 3 453215 112384 133640 256 29515
29517 3 453205 112707 133600 120 29516
29518 3 453241 112980 133520 98 29517
29519 3 453133 113147 133800 40 29518
29520 3 453072 113262 133840 51 29519
29521 3 452794 113275 133840 148 29520
29522 3 452692 113347 133880 81 29521
29523 3 452712 113345 133920 120 29522
29524 3 452596 113373 133960 98 29523
29525 3 452588 113372 134040 122 29524
29526 3 452520 113406 134080 150 29525
29527 3 452454 113491 134120 115 29526
29528 3 452438 113518 134160 175 29527
29529 3 453112 113535 133880 131 29520
29530 3 453168 113637 133960 32 29529
29531 3 453230 113743 134040 71 29530
29532 3 453219 113841 134120 185 29531
29533 3 453120 113943 134240 51 29532
29534 3 453063 114065 134320 81 29533
29535 3 453000 114243 134360 224 29534
29536 3 452967 114446 134440 185 29535
29537 3 453117 114819 134480 32 29536
29538 3 453277 115003 134600 98 29537
29539 3 453294 115070 134680 120 29538
29540 3 453289 115068 134760 91 29539
29541 3 453152 115449 134800 81 29540
29542 3 452966 115668 134920 163 29541
29543 3 452944 115790 134960 134 29542
29544 3 452614 115785 135000 81 29543
29545 3 452874 115963 135040 164 29544
29546 3 452812 116154 135080 81 29545
29547 3 452739 116437 135120 150 29546
29548 3 452730 116583 135160 107 29547
29549 3 452948 116393 135160 256 29548
29550 3 453203 116463 135120 64 29549
29551 3 453297 116518 135080 91 29550
29552 3 453383 116527 135040 32 29551
29553 3 453551 116461 134960 75 29552
29554 3 452612 116697 135240 45 29548
29555 3 452518 116776 135360 102 29554
29556 3 452256 116833 135360 80 29555
29557 3 452185 116815 135400 234 29556
29558 3 452171 116802 135480 90 29557
29559 3 452156 116794 135560 120 29558
29560 3 452128 116777 135600 164 29559
29561 3 452488 116924 135440 140 29555
29562 3 452423 117244 135520 71 29561
29563 3 452429 117324 135600 175 29562
29564 3 452219 117459 135640 128 29563
29565 3 451975 117522 135600 120 29564
29566 3 451931 117518 135560 128 29565
29567 3 452155 117560 135720 120 29564
29568 3 452087 117706 135800 107 29567
29569 3 452022 117985 135880 64 29568
29570 3 451979 118189 135960 136 29569
29571 3 451930 118293 136040 163 29570
29572 3 451888 118398 136160 98 29571
29573 3 451916 118464 136200 80 29572
29574 3 451902 118513 136280 64 29573
29575 3 451896 118530 136320 140 29574
29576 3 451884 118536 136360 120 29575
29577 3 451864 118563 136400 96 29576
29578 3 451847 118584 136440 137 29577
29579 3 451827 118611 136480 45 29578
29580 3 451198 118849 136480 120 29579
29581 3 451126 118918 136400 32 29580
29582 3 451151 119007 136320 194 29581
29583 3 450881 119384 136240 32 29582
29584 3 450724 119470 136200 81 29583
29585 3 451808 118633 136520 160 29579
29586 3 451596 118645 136680 102 29585
29587 3 451464 118714 136720 96 29586
29588 3 451470 118694 136760 32 29587
29589 3 451699 118870 136560 81 29585
29590 3 451679 119217 136480 124 29589
29591 3 451639 119405 136520 200 29590
29592 3 451593 119554 136600 71 29591
29593 3 451571 119640 136640 81 29592
29594 3 451590 119821 136720 154 29593
29595 3 451547 119922 136840 139 29594
29596 3 451519 120170 136880 40 29595
29597 3 451589 120819 136920 98 29596
29598 3 451730 120981 136800 98 29597
29599 3 451816 121025 136720 64 29598
29600 3 452018 121109 136640 178 29599
29601 3 452058 121086 136600 160 29600
29602 3 451755 121101 137000 60 29597
29603 3 451750 121118 137120 91 29602
29604 3 451424 122208 137120 75 29603
29605 3 451360 122464 137080 64 29604
29606 3 451488 122688 137080 51 29605
29607 3 451584 122784 136960 80 29606
29608 3 451840 122784 136920 51 29607
29609 3 452096 122912 136920 51 29608
29610 3 452224 123008 136920 60 29609
29611 3 451520 123008 136840 32 29607
29612 3 451552 123264 136920 51 29611
29613 3 451520 123520 136960 80 29612
29614 3 451552 123776 137000 75 29613
29615 3 451424 123968 137120 71 29614
29616 3 451264 124096 137320 90 29615
29617 3 451136 124320 137360 80 29616
29618 3 450912 124480 137360 60 29617
29619 3 451008 124736 137360 80 29618
29620 3 451072 124960 137240 86 29619
29621 3 451104 125184 137080 45 29620
29622 3 451168 125216 136920 75 29621
29623 3 451792 121077 137280 80 29603
29624 3 451811 121029 137360 192 29623
29625 3 451818 121084 137480 32 29624
29626 3 453280 115069 134800 91 29540
29627 3 453407 114958 134840 131 29626
29628 3 453427 114922 134880 98 29627
29629 3 453567 115253 134480 71 29538
29630 3 453762 115334 134400 96 29629
29631 3 453873 115511 134360 122 29630
29632 3 454101 115725 134320 91 29631
29633 3 454285 115953 134360 64 29632
29634 3 454263 115936 134400 124 29633
29635 3 454247 115858 134440 45 29634
29636 3 454247 115789 134480 134 29635
29637 3 454267 115790 134520 96 29636
29638 3 454234 115698 134560 71 29637
29639 3 454235 115638 134600 98 29638
29640 3 454231 115663 134640 51 29639
29641 3 454229 115657 134680 32 29640
29642 3 454553 116231 134240 45 29632
29643 3 454733 116294 134200 194 29642
29644 3 454897 116354 134120 104 29643
29645 3 455165 116471 134040 98 29644
29646 3 455268 116565 133960 128 29645
29647 3 455523 116671 133880 45 29646
29648 3 455741 116707 133840 60 29647
29649 3 455941 116819 133760 45 29648
29650 3 456022 116865 133720 80 29649
29651 3 456264 117034 133640 71 29650
29652 3 456473 117131 133560 166 29651
29653 3 456896 117178 133480 71 29652
29654 3 457364 117234 133440 175 29653
29655 3 457744 117279 133400 32 29654
29656 3 458025 117389 133320 134 29655
29657 3 458086 117449 133280 163 29656
29658 3 451589 111878 130160 60 29373
29659 3 451614 111833 130080 32 29658
29660 3 451589 111809 129960 81 29659
29661 3 451578 111838 129880 102 29660
29662 3 451569 111997 129800 104 29661
29663 3 449711 113191 131360 108 29352
29664 3 449770 113244 131320 60 29663
29665 3 449811 113301 131280 81 29664
29666 3 449836 113317 131200 51 29665
29667 3 449853 113343 131160 120 29666
29668 3 449931 113453 131120 71 29667
29669 3 449708 113259 131120 64 29667
29670 3 439164 113278 124080 226 28799
29671 3 439265 113217 124120 101 29670
29672 3 439664 112665 123960 60 29671
29673 3 439657 112517 123880 293 29672
29674 3 439773 112220 123840 71 29673
29675 3 439820 112060 123760 32 29674
29676 3 439904 111706 123640 96 29675
29677 3 440058 111358 123560 164 29676
29678 3 440288 111025 123480 120 29677
29679 3 440595 110830 123440 75 29678
29680 3 440703 110569 123400 91 29679
29681 3 440959 110158 123360 75 29680
29682 3 441199 109719 123280 75 29681
29683 3 441407 109576 123400 154 29682
29684 3 441210 109330 123560 227 29683
29685 3 441736 109410 123440 90 29683
29686 3 441858 109323 123480 196 29685
29687 3 442571 108829 123280 186 29686
29688 3 442761 108614 123240 51 29687
29689 3 443041 108358 123200 98 29688
29690 3 443184 108250 123120 102 29689
29691 3 443324 108203 123000 141 29690
29692 3 443492 107997 122920 137 29691
29693 3 443608 107821 122880 102 29692
29694 3 443924 107530 122840 101 29693
29695 3 444039 107454 122720 81 29694
29696 3 444048 107457 122520 86 29695
29697 3 444132 107516 122400 60 29696
29698 3 444208 107535 122280 75 29697
29699 3 444288 107463 122160 71 29698
29700 3 444306 107325 122040 32 29699
29701 3 444220 107113 121920 64 29700
29702 3 444115 106940 121880 75 29701
29703 3 444115 106898 121840 80 29702
29704 3 443638 106915 121840 124 29703
29705 3 443531 106873 121800 122 29704
29706 3 444154 106850 121800 115 29703
29707 3 444334 106599 121720 160 29706
29708 3 444311 106440 121640 256 29707
29709 3 444396 106176 121560 107 29708
29710 3 444520 105998 121480 108 29709
29711 3 444425 106103 121400 71 29710
29712 3 444344 106154 121320 96 29711
29713 3 444305 106146 121240 101 29712
29714 3 444179 106160 121160 101 29713
29715 3 444031 106174 121120 32 29714
29716 3 443967 106112 121040 124 29715
29717 3 443876 105995 120960 45 29716
29718 3 443631 105851 120920 -1 29717
29719 3 443313 105743 120880 -1 29718
29720 3 443159 105637 120840 -1 29719
29721 3 444853 105555 121400 143 29710
29722 3 444881 105351 121360 120 29721
29723 3 444910 104634 121440 64 29722
29724 3 444824 104263 121520 128 29723
29725 3 444645 104567 121480 214 29724
29726 3 444566 104644 121440 91 29725
29727 3 444264 104658 121440 175 29726
29728 3 444003 104740 121400 221 29727
29729 3 443960 104764 121360 81 29728
29730 3 443872 104731 121320 -1 29729
29731 3 443758 104767 121280 -1 29730
29732 3 443639 104791 121200 -1 29731
29733 3 443606 104807 121120 -1 29732
29734 3 443580 104808 121080 -1 29733
29735 3 443566 104768 121000 -1 29734
29736 3 444184 104721 121480 107 29727
29737 3 444180 104758 121520 108 29736
29738 3 444183 104770 121560 32 29737
29739 3 444125 104796 121600 75 29738
29740 3 444118 104800 121680 32 29739
29741 3 444737 103999 121600 143 29724
29742 3 444192 103008 122120 136 29741
29743 3 444032 102848 122240 120 29742
29744 3 443872 102688 122360 120 29743
29745 3 443680 102560 122400 98 29744
29746 3 443584 102336 122320 32 29745
29747 3 443456 102176 122120 81 29746
29748 3 443328 102016 121960 64 29747
29749 3 443392 101856 121760 51 29748
29750 3 443488 101696 121520 32 29749
29751 3 443456 101600 121280 51 29750
29752 3 443392 101440 121080 40 29751
29753 3 443232 101216 121040 40 29752
29754 3 443136 101120 120920 32 29753
29755 3 443648 102496 122640 51 29745
29756 3 443520 102336 122800 98 29755
29757 3 443488 102272 122840 81 29756
29758 3 443520 102272 123120 81 29757
29759 3 443584 102208 123360 51 29758
29760 3 443648 102304 123480 51 29759
29761 3 443392 102016 122840 75 29757
29762 3 443264 101792 122840 80 29761
29763 3 443136 101568 122840 86 29762
29764 3 442976 101344 122760 98 29763
29765 3 442752 101216 122800 81 29764
29766 3 442592 101088 122960 91 29765
29767 3 442368 100960 123080 81 29766
29768 3 442144 100832 123160 71 29767
29769 3 441920 100704 123200 150 29768
29770 3 441696 100544 123200 108 29769
29771 3 441504 100480 123360 81 29770
29772 3 441376 100352 123560 134 29771
29773 3 441376 100256 123800 60 29772
29774 3 441408 100096 124040 75 29773
29775 3 441568 99936 124200 164 29774
29776 3 441472 99712 124280 120 29775
29777 3 441440 99456 124360 51 29776
29778 3 441472 99200 124360 51 29777
29779 3 441472 98944 124440 107 29778
29780 3 441312 98784 124600 107 29779
29781 3 441248 98720 124600 140 29780
29782 3 441088 98912 124760 81 29781
29783 3 440896 99040 124920 60 29782
29784 3 440640 99072 124960 60 29783
29785 3 440384 99168 125000 51 29784
29786 3 440192 99328 125080 80 29785
29787 3 439968 99488 125080 51 29786
29788 3 439712 99616 125080 51 29787
29789 3 439456 99680 124960 51 29788
29790 3 439200 99712 124880 32 29789
29791 3 438944 99584 124840 75 29790
29792 3 438752 99424 124920 51 29791
29793 3 438496 99392 124920 51 29792
29794 3 438240 99360 124880 40 29793
29795 3 438016 99264 124720 75 29794
29796 3 437792 99104 124680 40 29795
29797 3 437728 99040 124680 45 29796
29798 3 437536 98848 124760 45 29797
29799 3 437344 98752 124920 60 29798
29800 3 437184 98816 125120 45 29799
29801 3 437152 98816 125160 32 29800
29802 3 437536 99136 124480 60 29797
29803 3 437376 99136 124280 32 29802
29804 3 437216 99104 124040 45 29803
29805 3 437152 99104 124000 40 29804
29806 3 441376 98496 124600 156 29781
29807 3 441280 98240 124600 134 29806
29808 3 441280 98016 124720 181 29807
29809 3 441216 97760 124720 122 29808
29810 3 441088 97536 124800 124 29809
29811 3 441024 97472 124840 120 29810
29812 3 440960 97568 125080 32 29811
29813 3 440800 97728 125280 32 29812
29814 3 440704 97824 125520 71 29813
29815 3 440640 97888 125600 81 29814
29816 3 440416 97888 125720 64 29815
29817 3 440224 97952 125920 40 29816
29818 3 440736 98144 125640 60 29815
29819 3 440768 98368 125800 32 29818
29820 3 440640 98496 125960 32 29819
29821 3 441024 97216 124840 40 29811
29822 3 441088 96960 124880 80 29821
29823 3 441088 96736 125000 81 29822
29824 3 441120 96512 125120 86 29823
29825 3 441216 96288 125240 102 29824
29826 3 441216 96096 125440 75 29825
29827 3 441344 95968 125640 120 29826
29828 3 441376 95744 125800 75 29827
29829 3 441376 95520 125960 96 29828
29830 3 441376 95328 126160 124 29829
29831 3 441408 95232 126240 124 29830
29832 3 441600 95296 126440 51 29831
29833 3 441792 95360 126640 51 29832
29834 3 441856 95424 126680 45 29833
29835 3 441280 95008 126240 98 29831
29836 3 441184 94752 126360 124 29835
29837 3 441184 94496 126400 75 29836
29838 3 441280 94240 126440 86 29837
29839 3 441344 93984 126480 75 29838
29840 3 441344 93760 126640 90 29839
29841 3 441376 93504 126760 81 29840
29842 3 441504 93312 126920 75 29841
29843 3 441664 93088 126920 32 29842
29844 3 445073 105413 121200 60 29722
29845 3 445228 105449 121160 81 29844
29846 3 445573 105391 121120 115 29845
29847 3 445976 105261 121040 124 29846
29848 3 446267 105025 121000 153 29847
29849 3 446319 104973 120960 45 29848
29850 3 446039 105091 120920 120 29849
29851 3 446024 105066 120880 51 29850
29852 3 446007 105029 120840 75 29851
29853 3 446041 104881 120760 71 29852
29854 3 446058 104824 120720 75 29853
29855 3 446073 104700 120640 71 29854
29856 3 446080 104658 120600 81 29855
29857 3 446060 104622 120560 60 29856
29858 3 446389 104909 120920 104 29849
29859 3 446555 104724 120840 75 29858
29860 3 446618 104629 120800 51 29859
29861 3 447110 104914 121160 75 29860
29862 3 447334 104824 121320 87 29861
29863 3 447232 104480 121800 122 29862
29864 3 447296 104256 121920 60 29863
29865 3 447296 104000 121920 45 29864
29866 3 447360 103744 121920 32 29865
29867 3 447552 103552 121920 45 29866
29868 3 447776 103392 122040 40 29867
29869 3 447904 103200 122160 60 29868
29870 3 448000 103008 122320 64 29869
29871 3 447904 102752 122360 75 29870
29872 3 448000 102496 122400 86 29871
29873 3 448032 102464 122400 102 29872
29874 3 447968 102272 122560 51 29873
29875 3 447968 102016 122640 51 29874
29876 3 447936 101760 122680 80 29875
29877 3 447808 101536 122640 40 29876
29878 3 447808 101280 122640 51 29877
29879 3 448224 102496 122240 86 29873
29880 3 448448 102464 122120 75 29879
29881 3 448576 102528 121880 64 29880
29882 3 448736 102592 121640 64 29881
29883 3 448832 102592 121320 51 29882
29884 3 448864 102368 121200 60 29883
29885 3 448800 102112 121080 64 29884
29886 3 448736 101888 120960 51 29885
29887 3 448864 101664 120800 51 29886
29888 3 448928 101408 120840 51 29887
29889 3 449024 101152 120800 51 29888
29890 3 448928 100896 120800 60 29889
29891 3 448896 100672 120680 40 29890
29892 3 448864 100480 120520 40 29891
29893 3 448832 100256 120400 51 29892
29894 3 448832 100032 120240 40 29893
29895 3 448832 99968 120200 40 29894
29896 3 446668 104519 120720 51 29860
29897 3 446713 104413 120640 136 29896
29898 3 446768 104282 120600 128 29897
29899 3 446814 104167 120520 256 29898
29900 3 446896 104064 120480 194 29899
29901 3 446909 103981 120440 45 29900
29902 3 446981 103829 120360 80 29901
29903 3 447081 103743 120240 163 29902
29904 3 447151 103625 120120 107 29903
29905 3 447816 103076 120000 128 29904
29906 3 448393 102846 119880 51 29905
29907 3 448627 102829 119840 160 29906
29908 3 448778 102800 119720 51 29907
29909 3 448773 102745 119560 102 29908
29910 3 448780 102732 119440 98 29909
29911 3 448774 102717 119400 98 29910
29912 3 448769 102649 119240 71 29911
29913 3 448554 102515 119200 122 29912
29914 3 448602 102375 119120 107 29913
29915 3 448738 102196 119040 98 29914
29916 3 448785 102180 119000 101 29915
29917 3 448838 102153 118960 45 29916
29918 3 448837 102110 118880 148 29917
29919 3 448860 102025 118760 75 29918
29920 3 448905 101949 118600 32 29919
29921 3 448904 101891 118560 98 29920
29922 3 448897 101831 118440 81 29921
29923 3 448909 101811 118360 289 29922
29924 3 449760 101120 117920 98 29923
29925 3 449984 100992 117880 81 29924
29926 3 450208 100864 117880 120 29925
29927 3 450464 100768 117880 75 29926
29928 3 450720 100768 117920 64 29927
29929 3 450880 100768 117920 75 29928
29930 3 451072 100896 118120 60 29929
29931 3 451136 101056 118320 51 29930
29932 3 451040 101216 118520 102 29931
29933 3 451008 101312 118760 90 29932
29934 3 451072 101408 119000 98 29933
29935 3 451136 101568 119200 101 29934
29936 3 451232 101632 119440 81 29935
29937 3 451392 101632 119640 71 29936
29938 3 451488 101760 119880 45 29937
29939 3 451488 101952 120080 51 29938
29940 3 451488 102080 120160 71 29939
29941 3 451232 101984 120160 40 29940
29942 3 451040 101952 120320 45 29941
29943 3 450848 102080 120440 51 29942
29944 3 450784 102144 120520 45 29943
29945 3 451648 102304 120280 51 29940
29946 3 451776 102528 120440 51 29945
29947 3 451872 102720 120600 71 29946
29948 3 452032 102880 120800 80 29947
29949 3 452096 102976 121040 81 29948
29950 3 452192 102976 121280 140 29949
29951 3 452160 102880 121560 32 29950
29952 3 452000 102784 121760 40 29951
29953 3 451808 102784 121840 75 29952
29954 3 450944 100544 117760 86 29929
29955 3 450976 100320 117600 81 29954
29956 3 450880 100160 117400 32 29955
29957 3 450784 100064 117160 60 29956
29958 3 450688 99936 116920 134 29957
29959 3 450656 99904 116840 128 29958
29960 3 450528 100128 116840 71 29959
29961 3 450464 100384 116880 40 29960
29962 3 450592 100640 116880 86 29961
29963 3 450496 100864 116720 32 29962
29964 3 450528 101024 116480 60 29963
29965 3 450528 101024 116440 71 29964
29966 3 450496 101280 116440 40 29965
29967 3 450656 101472 116400 75 29966
29968 3 450720 101664 116440 60 29967
29969 3 450752 100864 116400 40 29965
29970 3 450912 100704 116280 64 29969
29971 3 450848 100672 116040 60 29970
29972 3 451008 100672 115840 51 29971
29973 3 451264 100640 115800 51 29972
29974 3 451488 100640 115640 51 29973
29975 3 450656 99680 116680 86 29959
29976 3 450624 99488 116520 80 29975
29977 3 450592 99232 116440 71 29976
29978 3 450688 99040 116280 86 29977
29979 3 450656 98816 116160 86 29978
29980 3 450560 98688 115960 115 29979
29981 3 450496 98624 115720 81 29980
29982 3 450464 98592 115440 32 29981
29983 3 450560 98432 115240 81 29982
29984 3 450720 98368 115040 148 29983
29985 3 450528 98240 114880 51 29984
29986 3 450368 98016 114840 51 29985
29987 3 450208 97856 114720 101 29986
29988 3 450240 97760 114440 71 29987
29989 3 450336 97568 114280 40 29988
29990 3 450336 97440 114280 40 29989
29991 3 450912 98496 114880 64 29984
29992 3 451104 98496 114680 75 29991
29993 3 451360 98496 114720 64 29992
29994 3 451648 98464 114760 32 29993
29995 3 451872 98464 114640 40 29994
29996 3 452000 98688 114520 80 29995
29997 3 452000 98720 114520 80 29996
29998 3 451840 98848 114680 32 29997
29999 3 451776 98976 114560 32 29998
30000 3 452256 98688 114480 80 29997
30001 3 452512 98752 114400 81 30000
30002 3 452768 98784 114320 91 30001
30003 3 453024 98784 114360 102 30002
30004 3 452960 98944 114120 32 30003
30005 3 453088 98752 114000 51 30004
30006 3 453344 98656 113960 75 30005
30007 3 453600 98592 113880 80 30006
30008 3 453856 98496 113880 75 30007
30009 3 454112 98496 113880 51 30008
30010 3 454368 98400 113880 60 30009
30011 3 454592 98272 113920 96 30010
30012 3 454848 98336 113920 115 30011
30013 3 455104 98336 113920 154 30012
30014 3 455328 98400 113800 183 30013
30015 3 455520 98240 113760 102 30014
30016 3 455776 98144 113760 86 30015
30017 3 456000 97984 113760 32 30016
30018 3 456160 97856 113680 32 30017
30019 3 441159 109645 123240 40 29682
30020 3 441141 109496 123120 295 30019
30021 3 441190 109438 123080 51 30020
30022 3 441261 109383 123000 51 30021
30023 3 441392 109316 122920 32 30022
30024 3 441479 109234 122840 71 30023
30025 3 441632 109278 122240 79 30024
30026 3 441739 109476 121840 84 30025
30027 3 441792 109600 121720 86 30026
30028 3 441952 109824 121720 51 30027
30029 3 442112 109984 121600 60 30028
30030 3 442368 110048 121600 81 30029
30031 3 443317 110050 121160 32 30030
30032 3 443421 109575 120880 40 30031
30033 3 443466 109371 120760 44 30032
30034 3 443578 109306 120680 46 30033
30035 3 443677 108911 120640 -1 30034
30036 3 443633 108774 120680 -1 30035
30037 3 443591 108798 120720 -1 30036
30038 3 443583 108822 120760 -1 30037
30039 3 443571 108869 120840 -1 30038
30040 3 443968 109216 120560 51 30034
30041 3 444192 109088 120520 40 30040
30042 3 444352 108960 120360 60 30041
30043 3 444480 108960 120160 108 30042
30044 3 444320 108768 120120 81 30043
30045 3 444064 108672 120160 75 30044
30046 3 443808 108640 120200 40 30045
30047 3 443776 108736 120320 60 30046
30048 3 444672 109088 120000 45 30043
30049 3 444896 109216 119920 71 30048
30050 3 445088 109312 119760 86 30049
30051 3 445344 109344 119680 80 30050
30052 3 445568 109376 119520 128 30051
30053 3 445824 109440 119440 104 30052
30054 3 446048 109536 119520 136 30053
30055 3 446080 109792 119520 75 30054
30056 3 446176 110048 119520 135 30055
30057 3 446304 110208 119480 189 30056
30058 3 446112 110304 119640 90 30057
30059 3 445984 110496 119760 81 30058
30060 3 445856 110688 119880 80 30059
30061 3 445728 110912 119880 64 30060
30062 3 445632 111136 120040 40 30061
30063 3 445632 111392 120120 40 30062
30064 3 445632 111648 120240 51 30063
30065 3 445664 111904 120360 51 30064
30066 3 445728 112032 120440 51 30065
30067 3 446496 110336 119640 81 30057
30068 3 446656 110528 119720 81 30067
30069 3 446752 110752 119840 80 30068
30070 3 446912 110912 119960 90 30069
30071 3 447040 111136 120120 80 30070
30072 3 447008 111394 120360 99 30071
30073 3 447440 111739 120360 -1 30072
30074 3 447788 111826 120480 -1 30073
30075 3 447909 111824 120560 -1 30074
30076 3 448003 111845 120680 -1 30075
30077 3 447968 111616 120760 81 30076
30078 3 448128 111392 120760 81 30077
30079 3 448320 111232 120600 51 30078
30080 3 448512 111040 120520 60 30079
30081 3 448544 110784 120560 80 30080
30082 3 448544 110560 120760 71 30081
30083 3 448672 110592 121000 80 30082
30084 3 448704 110624 121000 60 30083
30085 3 446950 111867 120800 135 30072
30086 3 446497 112170 121360 88 30085
30087 3 446374 112249 121520 75 30086
30088 3 446208 112288 121760 45 30087
30089 3 446208 112448 121960 32 30088
30090 3 446304 112704 121920 51 30089
30091 3 446304 112960 121920 81 30090
30092 3 446208 113184 121800 80 30091
30093 3 446048 113376 121680 60 30092
30094 3 445920 113408 121560 51 30093
30095 3 446720 110912 119640 81 30069
30096 3 446528 111104 119560 60 30095
30097 3 446496 111136 119560 40 30096
30098 3 446336 111328 119640 40 30097
30099 3 446240 111584 119680 40 30098
30100 3 446048 111808 119680 32 30099
30101 3 446304 111008 119440 32 30097
30102 3 446080 111136 119320 40 30101
30103 3 445888 111328 119360 45 30102
30104 3 445792 111424 119400 60 30103
30105 3 441434 108864 122840 -1 30024
30106 3 441192 108673 122840 -1 30105
30107 3 441089 108649 122920 -1 30106
30108 3 441056 108626 123000 -1 30107
30109 3 441034 108587 123080 -1 30108
30110 3 440538 108729 123080 -1 30109
30111 3 440592 108776 123160 -1 30110
30112 3 440481 108882 123240 -1 30111
30113 3 440456 108941 123280 -1 30112
30114 3 440434 109030 123360 -1 30113
30115 3 441023 108567 123120 -1 30109
30116 3 440947 108456 123160 -1 30115
30117 3 441193 108108 123240 47 30116
30118 3 441178 108087 123320 61 30117
30119 3 441120 108096 123400 75 30118
30120 3 441201 108118 123200 40 30117
30121 3 391755 135172 150720 160 20048
30122 3 391752 135460 150600 208 30121
30123 3 391223 135036 150640 80 30122
30124 3 390827 134580 150720 80 30123
30125 3 390738 134467 150800 226 30124
30126 3 390628 134398 150880 32 30125
30127 3 390573 134343 150960 175 30126
30128 3 390485 134300 151040 235 30127
30129 3 390340 134253 151120 250 30128
30130 3 390096 134235 151200 221 30129
30131 3 390048 134209 151280 298 30130
30132 3 389968 134222 151360 175 30131
30133 3 389897 134219 151440 32 30132
30134 3 389829 134225 151520 197 30133
30135 3 389784 134260 151600 245 30134
30136 3 389756 134236 151680 108 30135
30137 3 389669 134232 151800 150 30136
30138 3 389543 134223 151880 251 30137
30139 3 389433 134242 151960 131 30138
30140 3 389380 134235 152080 178 30139
30141 3 389385 134232 152160 245 30140
30142 3 389369 134236 152240 178 30141
30143 3 389364 134222 152320 156 30142
30144 3 389230 134216 152400 246 30143
30145 3 389021 134161 152480 60 30144
30146 3 388934 134158 152520 202 30145
30147 3 388906 134012 152560 160 30146
30148 3 388981 133855 152520 32 30147
30149 3 389078 133578 152480 235 30148
30150 3 389142 133443 152440 71 30149
30151 3 389128 133338 152400 32 30150
30152 3 388877 134166 152560 194 30146
30153 3 388844 134103 152640 272 30152
30154 3 388712 134022 152720 104 30153
30155 3 388630 133978 152800 91 30154
30156 3 388466 133951 152880 80 30155
30157 3 388265 133968 152960 32 30156
30158 3 388201 133962 153000 108 30157
30159 3 388159 133991 153080 206 30158
30160 3 388074 134010 153160 51 30159
30161 3 388031 134011 153240 107 30160
30162 3 388033 134011 153320 204 30161
30163 3 388013 134011 153360 96 30162
30164 3 387801 134090 153400 64 30163
30165 3 387753 134091 153440 124 30164
30166 3 387500 134129 153520 207 30165
30167 3 387367 134103 153600 80 30166
30168 3 387257 134082 153680 197 30167
30169 3 387100 134044 153760 154 30168
30170 3 386960 133987 153840 60 30169
30171 3 386876 133995 153920 140 30170
30172 3 386802 134001 154000 181 30171
30173 3 386651 134046 154080 243 30172
30174 3 386563 134072 154160 91 30173
30175 3 386348 134061 154240 417 30174
30176 3 386224 134077 154280 181 30175
30177 3 386128 134076 154360 80 30176
30178 3 385894 134076 154440 75 30177
30179 3 385823 134092 154520 197 30178
30180 3 385328 134132 154640 60 30179
30181 3 385220 134122 154680 122 30180
30182 3 385109 134102 154720 134 30181
30183 3 384902 134070 154760 226 30182
30184 3 384781 134052 154800 80 30183
30185 3 384705 134025 154880 248 30184
30186 3 384574 134025 154920 176 30185
30187 3 384278 134022 154960 189 30186
30188 3 384049 134001 155040 102 30187
30189 3 383889 133962 155120 246 30188
30190 3 383821 133943 155160 51 30189
30191 3 383725 133943 155240 64 30190
30192 3 383584 133924 155320 137 30191
30193 3 383444 133913 155400 209 30192
30194 3 382771 133935 155480 40 30193
30195 3 382463 133950 155520 40 30194
30196 3 382244 133984 155600 198 30195
30197 3 382071 133972 155680 75 30196
30198 3 381766 133896 155800 200 30197
30199 3 381550 133737 155960 163 30198
30200 3 381396 133654 156040 90 30199
30201 3 381194 133584 156120 154 30200
30202 3 381113 133540 156200 272 30201
30203 3 380883 133536 156280 226 30202
30204 3 380718 133518 156360 226 30203
30205 3 380615 133509 156400 137 30204
30206 3 380692 132759 156480 189 30205
30207 3 380925 132171 156440 60 30206
30208 3 381210 131637 156360 172 30207
30209 3 381317 131490 156320 186 30208
30210 3 381376 130690 156480 128 30209
30211 3 381404 130287 156560 139 30210
30212 3 381388 130085 156640 108 30211
30213 3 381338 129960 156720 230 30212
30214 3 381323 129897 156800 287 30213
30215 3 381303 129779 156880 176 30214
30216 3 380668 129952 156840 80 30215
30217 3 380244 129919 156960 120 30216
30218 3 380123 129892 157000 86 30217
30219 3 381307 129737 156960 86 30215
30220 3 381438 129638 157000 80 30219
30221 3 381607 129479 157160 275 30220
30222 3 381688 129337 157240 101 30221
30223 3 381828 129198 157320 186 30222
30224 3 381946 129018 157400 256 30223
30225 3 382026 128886 157480 40 30224
30226 3 382068 128734 157560 102 30225
30227 3 382208 128609 157640 98 30226
30228 3 383072 129184 157720 75 30227
30229 3 383296 129312 157640 51 30228
30230 3 383520 129440 157640 91 30229
30231 3 383776 129568 157680 60 30230
30232 3 384000 129664 157760 45 30231
30233 3 384256 129664 157760 51 30232
30234 3 384480 129728 157640 51 30233
30235 3 384736 129760 157520 45 30234
30236 3 384992 129760 157520 40 30235
30237 3 385248 129696 157520 51 30236
30238 3 385504 129696 157560 86 30237
30239 3 385536 129696 157560 71 30238
30240 3 382211 128489 157720 207 30227
30241 3 382229 128433 157800 305 30240
30242 3 382247 128361 157880 124 30241
30243 3 382219 128259 157960 91 30242
30244 3 382266 128411 158280 82 30243
30245 3 382169 128533 158360 79 30244
30246 3 382136 128513 158440 77 30245
30247 3 382134 128702 158440 -1 30246
30248 3 382106 128754 158520 -1 30247
30249 3 381913 128390 158960 64 30246
30250 3 381929 128328 159040 -1 30249
30251 3 381960 128293 159120 -1 30250
30252 3 382357 128102 158000 163 30243
30253 3 382455 128055 158040 166 30252
30254 3 382455 128055 158040 120 30253
30255 3 382616 127868 158080 104 30254
30256 3 382699 127848 158120 102 30255
30257 3 382851 127660 158160 104 30256
30258 3 382893 127680 158200 102 30257
30259 3 383019 127596 158240 98 30258
30260 3 383291 127192 158320 221 30259
30261 3 383308 127065 158400 64 30260
30262 3 383476 126786 158480 124 30261
30263 3 383762 126242 158560 230 30262
30264 3 383966 125724 158600 131 30263
30265 3 384393 125730 158480 -1 30264
30266 3 384610 125890 158440 -1 30265
30267 3 384840 125925 158440 -1 30266
30268 3 385094 125937 158520 -1 30267
30269 3 385069 125960 158560 -1 30268
30270 3 384044 125338 158640 150 30264
30271 3 384241 124769 158720 102 30270
30272 3 384158 125082 158440 93 30271
30273 3 384186 125044 158320 89 30272
30274 3 384224 124224 157840 75 30273
30275 3 384224 124139 157800 91 30274
30276 3 384908 124105 157800 -1 30275
30277 3 384974 124121 157720 -1 30276
30278 3 384224 123968 157720 124 30275
30279 3 384192 123744 157520 189 30278
30280 3 384064 123584 157360 200 30279
30281 3 383936 123424 157200 139 30280
30282 3 383904 123168 157160 136 30281
30283 3 383776 123040 157040 120 30282
30284 3 383968 122912 156840 64 30283
30285 3 384128 122752 156680 64 30284
30286 3 384192 122592 156480 64 30285
30287 3 384192 122496 156200 90 30286
30288 3 384160 122496 155920 71 30287
30289 3 384192 122528 155640 101 30288
30290 3 384288 122528 155400 96 30289
30291 3 384352 122528 155120 96 30290
30292 3 384480 122784 155120 45 30291
30293 3 384672 122976 155120 40 30292
30294 3 384928 123040 155160 64 30293
30295 3 385184 123040 155160 40 30294
30296 3 385280 123040 155240 32 30295
30297 3 384384 122464 154880 75 30291
30298 3 384512 122272 154680 90 30297
30299 3 384544 122176 154600 128 30298
30300 3 384448 122080 154600 160 30299
30301 3 384256 121952 154480 128 30300
30302 3 384128 121728 154480 60 30301
30303 3 383872 121632 154480 96 30302
30304 3 383616 121600 154520 64 30303
30305 3 383392 121696 154640 45 30304
30306 3 383328 121760 154720 45 30305
30307 3 384512 121824 154680 80 30300
30308 3 384576 121568 154680 51 30307
30309 3 384704 121376 154480 107 30308
30310 3 384736 121216 154280 150 30309
30311 3 384800 121024 154120 108 30310
30312 3 385056 120896 154080 64 30311
30313 3 385312 120768 154080 51 30312
30314 3 385472 120576 154000 75 30313
30315 3 385664 120384 153960 64 30314
30316 3 385888 120256 153920 80 30315
30317 3 386080 120064 153920 101 30316
30318 3 386112 119840 153800 64 30317
30319 3 386272 119680 153600 140 30318
30320 3 386400 119456 153600 75 30319
30321 3 386368 119264 153440 75 30320
30322 3 386432 119072 153280 60 30321
30323 3 386528 118816 153240 81 30322
30324 3 386656 118592 153160 64 30323
30325 3 386816 118368 153080 80 30324
30326 3 386976 118144 153080 91 30325
30327 3 387008 117888 153000 124 30326
30328 3 387008 117792 153000 107 30327
30329 3 387264 117792 153080 40 30328
30330 3 387456 117792 153280 45 30329
30331 3 387616 117696 153480 51 30330
30332 3 387776 117536 153680 51 30331
30333 3 387968 117472 153840 60 30332
30334 3 388096 117344 154040 60 30333
30335 3 387936 117344 154240 32 30334
30336 3 387776 117472 154400 32 30335
30337 3 387584 117440 154600 45 30336
30338 3 387424 117440 154800 71 30337
30339 3 387264 117376 155000 32 30338
30340 3 387200 117408 155080 40 30339
30341 3 386944 117536 152960 96 30328
30342 3 386880 117312 152840 45 30341
30343 3 386848 117152 152600 51 30342
30344 3 386784 117056 152480 71 30343
30345 3 386752 117216 152280 45 30344
30346 3 386848 117376 152080 32 30345
30347 3 386912 117568 151960 75 30346
30348 3 386784 116832 152280 71 30344
30349 3 386784 116672 152240 51 30348
30350 3 386592 116704 152080 115 30349
30351 3 386368 116640 151960 75 30350
30352 3 386176 116544 151800 64 30351
30353 3 385984 116512 151600 81 30352
30354 3 385760 116512 151440 64 30353
30355 3 385600 116384 151280 81 30354
30356 3 385504 116288 151040 81 30355
30357 3 385472 116256 150840 81 30356
30358 3 386944 116448 152280 122 30349
30359 3 387008 116256 152440 131 30358
30360 3 387072 116000 152480 128 30359
30361 3 387136 115936 152520 150 30360
30362 3 387296 116160 152640 139 30361
30363 3 387488 116256 152800 120 30362
30364 3 387680 116448 152840 75 30363
30365 3 387936 116544 152880 75 30364
30366 3 388064 116544 152880 40 30365
30367 3 387072 115744 152600 200 30361
30368 3 387200 115520 152720 139 30367
30369 3 387264 115328 152880 81 30368
30370 3 387296 115136 153080 80 30369
30371 3 387328 114880 153120 51 30370
30372 3 386816 115808 152560 128 30367
30373 3 386560 115776 152520 102 30372
30374 3 386336 115616 152480 107 30373
30375 3 386112 115488 152440 80 30374
30376 3 385920 115328 152520 91 30375
30377 3 385664 115328 152560 32 30376
30378 3 385408 115264 152560 60 30377
30379 3 385152 115296 152480 60 30378
30380 3 384896 115296 152480 60 30379
30381 3 384640 115264 152560 40 30380
30382 3 384384 115232 152560 71 30381
30383 3 384128 115200 152600 71 30382
30384 3 384000 115136 152640 45 30383
30385 3 384736 122368 154480 90 30299
30386 3 384992 122496 154480 60 30385
30387 3 385248 122624 154440 71 30386
30388 3 385440 122784 154400 64 30387
30389 3 385632 123008 154400 51 30388
30390 3 385888 123104 154440 51 30389
30391 3 386144 123232 154400 71 30390
30392 3 386304 123392 154200 32 30391
30393 3 386464 123584 154240 40 30392
30394 3 386496 123808 154120 32 30393
30395 3 386688 123936 154000 32 30394
30396 3 386880 123904 153800 32 30395
30397 3 386944 123712 153640 51 30396
30398 3 387072 123520 153520 51 30397
30399 3 387232 123360 153320 51 30398
30400 3 387360 123360 153080 45 30399
30401 3 387392 123296 153120 64 30400
30402 3 383616 122848 157000 160 30283
30403 3 383424 122656 156960 226 30402
30404 3 383392 122560 157000 218 30403
30405 3 383200 122464 156840 154 30404
30406 3 383008 122368 156680 104 30405
30407 3 382784 122272 156520 64 30406
30408 3 382592 122272 156320 90 30407
30409 3 382432 122304 156120 115 30408
30410 3 382336 122432 155920 98 30409
30411 3 382240 122592 155680 124 30410
30412 3 382144 122656 155440 131 30411
30413 3 382048 122720 155200 96 30412
30414 3 381888 122752 154960 32 30413
30415 3 381760 122752 154720 71 30414
30416 3 381568 122656 154520 186 30415
30417 3 381376 122784 154320 186 30416
30418 3 381152 122784 154200 160 30417
30419 3 380928 122752 154040 71 30418
30420 3 380704 122752 153880 90 30419
30421 3 380512 122656 153680 81 30420
30422 3 380352 122560 153480 75 30421
30423 3 380128 122560 153360 32 30422
30424 3 379968 122624 153120 32 30423
30425 3 379872 122720 153000 64 30424
30426 3 383232 122496 157200 128 30404
30427 3 383072 122400 157400 64 30426
30428 3 382912 122240 157600 96 30427
30429 3 382816 122144 157840 122 30428
30430 3 382656 122016 158040 131 30429
30431 3 382432 121984 158200 163 30430
30432 3 382176 121952 158240 178 30431
30433 3 381984 121824 158400 140 30432
30434 3 381760 121760 158560 122 30433
30435 3 381536 121760 158680 107 30434
30436 3 381312 121696 158840 71 30435
30437 3 381152 121536 159040 137 30436
30438 3 380992 121472 159240 237 30437
30439 3 380896 121344 159440 189 30438
30440 3 380736 121280 159680 71 30439
30441 3 380512 121152 159800 81 30440
30442 3 380288 121024 159880 153 30441
30443 3 380096 120896 160000 122 30442
30444 3 379936 120768 160200 81 30443
30445 3 379712 120640 160280 178 30444
30446 3 379456 120544 160280 198 30445
30447 3 379200 120480 160280 166 30446
30448 3 378944 120416 160320 200 30447
30449 3 378784 120416 160400 197 30448
30450 3 378752 120576 160640 86 30449
30451 3 378624 120704 160840 32 30450
30452 3 378432 120864 160960 51 30451
30453 3 378240 121024 161000 86 30452
30454 3 378144 121056 161040 75 30453
30455 3 378592 120224 160400 160 30449
30456 3 378368 120096 160400 200 30455
30457 3 378208 119904 160360 214 30456
30458 3 378080 119680 160320 221 30457
30459 3 377952 119456 160400 186 30458
30460 3 377888 119200 160440 81 30459
30461 3 377888 118976 160440 45 30460
30462 3 377728 119168 160520 32 30461
30463 3 377472 119232 160560 51 30462
30464 3 377216 119200 160560 120 30463
30465 3 376960 119168 160560 122 30464
30466 3 376704 119072 160520 102 30465
30467 3 376448 119040 160520 96 30466
30468 3 376192 119008 160520 136 30467
30469 3 376000 118848 160440 115 30468
30470 3 375776 118816 160440 120 30469
30471 3 375648 118816 160200 71 30470
30472 3 375424 118720 160120 124 30471
30473 3 375200 118816 160000 102 30472
30474 3 375040 118944 159840 96 30473
30475 3 374848 118976 159680 124 30474
30476 3 374688 119040 159480 96 30475
30477 3 374624 119136 159240 71 30476
30478 3 374592 119136 159080 90 30477
30479 3 374784 119328 159080 86 30478
30480 3 374976 119488 159160 71 30479
30481 3 375232 119488 159160 86 30480
30482 3 375488 119392 159240 90 30481
30483 3 375584 119360 159280 81 30482
30484 3 374432 119104 158880 120 30478
30485 3 374176 119040 158760 51 30484
30486 3 374016 119040 158560 81 30485
30487 3 373920 119168 158360 108 30486
30488 3 373792 119200 158120 32 30487
30489 3 373632 119200 157920 96 30488
30490 3 373408 119328 157840 80 30489
30491 3 373152 119424 157720 45 30490
30492 3 373120 119520 157680 32 30491
30493 3 375616 118656 160600 51 30470
30494 3 375424 118464 160640 51 30493
30495 3 375264 118240 160600 91 30494
30496 3 375104 118016 160600 128 30495
30497 3 375040 117824 160760 120 30496
30498 3 374912 117568 160760 150 30497
30499 3 374880 117312 160760 81 30498
30500 3 374848 117056 160760 81 30499
30501 3 374848 116800 160760 96 30500
30502 3 374880 116544 160640 75 30501
30503 3 374784 116288 160560 80 30502
30504 3 374624 116128 160560 120 30503
30505 3 374816 115936 160520 75 30504
30506 3 375072 115936 160440 64 30505
30507 3 375328 115936 160400 51 30506
30508 3 375584 115872 160320 75 30507
30509 3 375840 115840 160320 81 30508
30510 3 375936 115840 160440 71 30509
30511 3 374464 115968 160440 102 30504
30512 3 374272 115808 160360 60 30511
30513 3 374080 115616 160280 75 30512
30514 3 373920 115456 160280 124 30513
30515 3 373984 115232 160400 104 30514
30516 3 374016 114976 160400 71 30515
30517 3 373888 114976 160640 32 30516
30518 3 373856 114976 160680 32 30517
30519 3 373664 115392 160240 102 30514
30520 3 373440 115232 160240 75 30519
30521 3 373280 115008 160280 98 30520
30522 3 373152 114816 160400 178 30521
30523 3 372896 114912 160400 163 30522
30524 3 372672 114816 160520 128 30523
30525 3 372448 114656 160520 131 30524
30526 3 372224 114496 160520 122 30525
30527 3 372000 114368 160600 90 30526
30528 3 371744 114304 160640 90 30527
30529 3 371520 114176 160640 90 30528
30530 3 371296 114048 160640 75 30529
30531 3 371104 113856 160600 75 30530
30532 3 370912 113728 160720 71 30531
30533 3 370720 113536 160800 75 30532
30534 3 370528 113376 160880 86 30533
30535 3 370464 113280 160880 98 30534
30536 3 370624 113120 160760 51 30535
30537 3 370784 112960 160600 71 30536
30538 3 370944 112768 160520 60 30537
30539 3 371072 112544 160520 64 30538
30540 3 371072 112288 160560 64 30539
30541 3 371104 112032 160640 80 30540
30542 3 371264 111808 160720 75 30541
30543 3 371488 111680 160760 51 30542
30544 3 371680 111488 160760 32 30543
30545 3 371872 111296 160760 75 30544
30546 3 372064 111104 160680 75 30545
30547 3 372160 110880 160600 32 30546
30548 3 372032 110656 160560 60 30547
30549 3 370304 113120 161040 75 30535
30550 3 370080 113024 161120 102 30549
30551 3 369888 112896 161240 101 30550
30552 3 369664 112800 161400 128 30551
30553 3 369472 112704 161560 154 30552
30554 3 369248 112672 161680 178 30553
30555 3 369024 112576 161760 75 30554
30556 3 368864 112416 161880 124 30555
30557 3 368640 112288 162000 81 30556
30558 3 368448 112096 162120 51 30557
30559 3 368256 112064 162320 71 30558
30560 3 368160 112160 162560 104 30559
30561 3 368000 112224 162760 104 30560
30562 3 367904 112256 163000 107 30561
30563 3 367744 112192 163200 80 30562
30564 3 367552 112096 163360 71 30563
30565 3 367328 112032 163520 81 30564
30566 3 367104 112000 163680 81 30565
30567 3 366912 112000 163880 71 30566
30568 3 366720 111904 164040 60 30567
30569 3 366496 111712 164080 81 30568
30570 3 366304 111616 164240 108 30569
30571 3 366048 111616 164280 137 30570
30572 3 365824 111648 164400 124 30571
30573 3 365568 111776 164400 156 30572
30574 3 365536 111904 164400 124 30573
30575 3 365568 112128 164520 45 30574
30576 3 365568 112384 164560 32 30575
30577 3 365568 112640 164560 60 30576
30578 3 365568 112896 164560 80 30577
30579 3 365568 113152 164520 91 30578
30580 3 365664 113408 164520 80 30579
30581 3 365824 113600 164600 32 30580
30582 3 365792 113824 164680 51 30581
30583 3 365280 111904 164440 71 30574
30584 3 365088 111872 164600 60 30583
30585 3 364832 111872 164600 96 30584
30586 3 364576 111968 164480 120 30585
30587 3 364320 112000 164480 175 30586
30588 3 364064 112000 164440 205 30587
30589 3 363808 112032 164560 81 30588
30590 3 363584 112000 164720 32 30589
30591 3 363328 112000 164800 51 30590
30592 3 363168 112000 164920 51 30591
30593 3 378048 118752 160480 124 30461
30594 3 378208 118560 160520 86 30593
30595 3 378400 118368 160520 107 30594
30596 3 378464 118112 160560 102 30595
30597 3 378528 117856 160600 98 30596
30598 3 378624 117600 160640 80 30597
30599 3 378688 117344 160720 80 30598
30600 3 378688 117088 160840 101 30599
30601 3 378720 116896 161040 107 30600
30602 3 378720 116704 161240 71 30601
30603 3 378720 116512 161440 108 30602
30604 3 378688 116448 161520 148 30603
30605 3 378528 116288 161320 98 30604
30606 3 378368 116160 161160 32 30605
30607 3 378144 116032 161200 51 30606
30608 3 378720 116288 161720 128 30604
30609 3 378592 116128 161920 60 30608
30610 3 378336 116064 162000 32 30609
30611 3 378208 116064 162000 45 30610
30612 3 384318 124748 158800 189 30271
30613 3 384391 124721 158880 234 30612
30614 3 384621 124649 158960 279 30613
30615 3 384731 124594 159040 71 30614
30616 3 384765 124602 159120 40 30615
30617 3 384941 124338 159160 269 30616
30618 3 385026 124271 159280 98 30617
30619 3 384995 124224 159400 32 30618
30620 3 385009 124204 159480 96 30619
30621 3 385018 124187 159560 104 30620
30622 3 385085 124076 159640 148 30621
30623 3 384939 124265 159680 86 30622
30624 3 384900 124332 159720 137 30623
30625 3 384835 124398 159760 45 30624
30626 3 384775 124460 159800 101 30625
30627 3 384272 124738 160520 44 30626
30628 3 384160 124800 160680 32 30627
30629 3 384064 124832 160920 45 30628
30630 3 384064 124832 161200 96 30629
30631 3 384064 124864 161280 89 30630
30632 3 383970 124664 161280 -1 30631
30633 3 383871 124604 161360 -1 30632
30634 3 383789 124608 161480 -1 30633
30635 3 384064 124928 161440 75 30631
30636 3 384064 125088 161640 71 30635
30637 3 384096 125248 161840 71 30636
30638 3 384064 125504 161960 71 30637
30639 3 383904 125664 162120 45 30638
30640 3 383776 125856 162240 51 30639
30641 3 383616 126048 162280 40 30640
30642 3 383488 126240 162400 75 30641
30643 3 383328 126432 162440 40 30642
30644 3 383264 126688 162480 120 30643
30645 3 383072 126880 162440 107 30644
30646 3 382880 127072 162440 40 30645
30647 3 382720 127232 162560 60 30646
30648 3 382624 127424 162720 45 30647
30649 3 382528 127680 162800 32 30648
30650 3 382336 127872 162760 40 30649
30651 3 382144 128064 162760 40 30650
30652 3 382048 128160 162840 81 30651
30653 3 382112 128384 162720 32 30652
30654 3 382048 128448 162480 32 30653
30655 3 382048 128448 162440 45 30654
30656 3 381888 128320 162960 40 30652
30657 3 381696 128480 163000 32 30656
30658 3 381632 128736 162960 40 30657
30659 3 381568 128960 162840 75 30658
30660 3 381600 129216 162840 40 30659
30661 3 383878 124850 160520 -1 30627
30662 3 383740 124862 160440 -1 30661
30663 3 385176 123893 159720 40 30622
30664 3 385295 123796 159800 86 30663
30665 3 385328 123645 159840 221 30664
30666 3 385331 123552 159880 90 30665
30667 3 385342 123480 159920 189 30666
30668 3 385309 123394 159960 295 30667
30669 3 385319 123311 160000 122 30668
30670 3 385390 123218 160040 102 30669
30671 3 385811 123023 160000 235 30670
30672 3 386062 122876 159960 279 30671
30673 3 386219 122830 159920 120 30672
30674 3 386428 122804 159880 295 30673
30675 3 386732 122793 159840 194 30674
30676 3 386932 122735 159800 154 30675
30677 3 387099 122678 159760 212 30676
30678 3 387274 122662 159720 139 30677
30679 3 387403 122663 159680 150 30678
30680 3 387532 122644 159640 102 30679
30681 3 387855 122601 159600 172 30680
30682 3 387937 122557 159560 107 30681
30683 3 388416 122424 159640 237 30682
30684 3 388552 122512 159680 143 30683
30685 3 388918 122547 159720 124 30684
30686 3 389137 122530 159760 90 30685
30687 3 389307 122464 159800 239 30686
30688 3 389654 122154 159640 122 30687
30689 3 389986 121920 159560 178 30688
30690 3 390144 121715 159520 91 30689
30691 3 389793 121130 159760 70 30690
30692 3 389376 121120 159840 64 30691
30693 3 389152 120992 159880 71 30692
30694 3 390383 121433 159480 101 30690
30695 3 390544 121196 159400 160 30694
30696 3 391488 120672 159720 107 30695
30697 3 391584 120672 159720 96 30696
30698 3 385443 123185 160160 234 30670
30699 3 385467 123143 160200 209 30698
30700 3 385476 123110 160240 122 30699
30701 3 380487 133476 156440 192 30205
30702 3 380289 133477 156520 202 30701
30703 3 380000 133409 156600 224 30702
30704 3 379721 133457 156680 209 30703
30705 3 379454 133445 156760 206 30704
30706 3 379060 133453 156840 51 30705
30707 3 378829 133385 156920 80 30706
30708 3 378483 133311 157000 90 30707
30709 3 378217 133366 157080 186 30708
30710 3 377725 133419 157120 258 30709
30711 3 377405 133402 157160 194 30710
30712 3 377204 133486 157240 81 30711
30713 3 377122 133526 157280 281 30712
30714 3 377000 133552 157320 51 30713
30715 3 376536 133886 157400 81 30714
30716 3 376362 134058 157320 246 30715
30717 3 376201 134287 157200 124 30716
30718 3 376071 134345 157000 91 30717
30719 3 376071 134697 156520 32 30718
30720 3 376488 134624 156320 81 30719
30721 3 376808 134601 156160 51 30720
30722 3 376971 134626 156040 197 30721
30723 3 377284 134672 155880 131 30722
30724 3 377460 134684 155760 135 30723
30725 3 377667 134526 155640 40 30724
30726 3 377742 134522 155560 104 30725
30727 3 375862 134949 156400 104 30719
30728 3 375714 135124 156280 164 30727
30729 3 375696 135243 156200 172 30728
30730 3 375637 135348 156160 128 30729
30731 3 375050 135252 156160 81 30730
30732 3 375600 135498 156120 143 30730
30733 3 375554 135495 156000 86 30732
30734 3 375411 135585 155840 178 30733
30735 3 375083 135655 155600 164 30734
30736 3 374941 135659 155440 45 30735
30737 3 374735 135759 155280 91 30736
30738 3 374584 135788 155120 75 30737
30739 3 374540 135950 154960 120 30738
30740 3 374510 136032 154840 115 30739
30741 3 374487 135987 154800 51 30740
30742 3 374446 135893 154720 81 30741
30743 3 374593 136204 154680 32 30742
30744 3 374624 136295 154560 75 30743
30745 3 374835 136381 154440 163 30744
30746 3 374971 136523 154360 122 30745
30747 3 374917 136453 154320 135 30746
30748 3 374871 136354 154280 156 30747
30749 3 375337 136681 154320 86 30746
30750 3 374405 135797 154640 51 30742
30751 3 374340 135679 154440 98 30750
30752 3 374189 135505 154240 137 30751
30753 3 374134 135381 153960 98 30752
30754 3 374031 135255 153800 91 30753
30755 3 373764 135088 153600 51 30754
30756 3 373609 135016 153400 214 30755
30757 3 373527 134970 153360 240 30756
30758 3 373279 134790 152880 91 30757
30759 3 373428 135183 152960 85 30758
30760 3 373205 135367 153040 79 30759
30761 3 372897 135385 153120 73 30760
30762 3 372544 135648 153240 64 30761
30763 3 372320 135776 153280 40 30762
30764 3 372128 135968 153280 45 30763
30765 3 372000 136224 153280 71 30764
30766 3 371840 136448 153360 86 30765
30767 3 371776 136608 153400 75 30766
30768 3 373140 134541 152720 137 30758
30769 3 373348 134256 152560 256 30768
30770 3 373539 133976 152520 60 30769
30771 3 373589 133759 152440 131 30770
30772 3 372733 134427 152560 219 30768
30773 3 372342 134234 152360 32 30772
30774 3 372296 134286 152240 86 30773
30775 3 372272 134338 152080 139 30774
30776 3 372265 134002 152440 40 30773
30777 3 372160 133819 152480 90 30776
30778 3 372038 133450 152520 107 30777
30779 3 371854 133330 152560 153 30778
30780 3 371781 133256 152640 115 30779
30781 3 371536 132774 152720 91 30780
30782 3 371304 132478 152720 51 30781
30783 3 371681 132190 153040 163 30782
30784 3 371961 131706 153160 96 30783
30785 3 371887 131728 152960 -1 30784
30786 3 373184 131744 153280 51 30784
30787 3 373440 131776 153360 32 30786
30788 3 373632 131968 153400 51 30787
30789 3 373856 132160 153400 40 30788
30790 3 371893 131346 153080 224 30784
30791 3 372025 131413 153280 127 30790
30792 3 372196 131314 153360 89 30791
30793 3 372886 131115 153440 51 30792
30794 3 373056 131072 153560 51 30793
30795 3 373312 131008 153680 40 30794
30796 3 373568 130944 153760 45 30795
30797 3 373824 130848 153840 40 30796
30798 3 374080 130816 153800 32 30797
30799 3 371649 131022 153040 51 30790
30800 3 371593 130974 153040 64 30799
30801 3 371533 130962 153120 32 30800
30802 3 371277 130874 153200 217 30801
30803 3 371153 130574 153320 189 30802
30804 3 371385 130470 153360 120 30803
30805 3 371693 130394 153440 40 30804
30806 3 371705 130446 153480 40 30805
30807 3 371925 130198 153520 60 30806
30808 3 372053 130102 153600 32 30807
30809 3 371689 130574 153520 122 30806
30810 3 371633 130862 153600 64 30809
30811 3 371589 130938 153680 86 30810
30812 3 370929 130754 153400 102 30803
30813 3 370845 130694 153680 181 30812
30814 3 370665 130446 153800 257 30813
30815 3 370583 130297 153920 64 30814
30816 3 370629 130490 153920 32 30815
30817 3 370425 130746 154040 176 30816
30818 3 370313 130962 153920 189 30817
30819 3 370141 131014 153920 124 30818
30820 3 370109 131070 153960 32 30819
30821 3 370529 130198 154000 32 30815
30822 3 370329 129962 154160 186 30821
30823 3 370089 129582 154280 64 30822
30824 3 369869 129470 154360 98 30823
30825 3 369581 129610 154200 86 30824
30826 3 369593 129530 154400 175 30825
30827 3 369649 129522 154560 128 30826
30828 3 369648 129506 154600 75 30827
30829 3 370317 129270 154600 40 30828
30830 3 370725 129382 154640 163 30829
30831 3 370933 129510 154680 115 30830
30832 3 370973 129554 154720 102 30831
30833 3 370989 129702 155000 40 30832
30834 3 370969 129818 155120 164 30833
30835 3 370593 128978 154640 197 30830
30836 3 370577 128914 154760 137 30835
30837 3 370513 128910 154760 64 30836
30838 3 369571 129638 154760 32 30828
30839 3 369215 129486 154880 183 30838
30840 3 369071 129442 155000 64 30839
30841 3 368867 129534 155120 64 30840
30842 3 368675 129438 155280 207 30841
30843 3 368583 129370 155400 51 30842
30844 3 368455 129378 155520 124 30843
30845 3 368343 129558 155640 227 30844
30846 3 368271 129666 155760 75 30845
30847 3 368103 129782 155840 107 30846
30848 3 368027 129706 155960 143 30847
30849 3 367875 129610 156080 80 30848
30850 3 367691 129630 156200 71 30849
30851 3 367607 129770 156280 122 30850
30852 3 367495 129950 156480 139 30851
30853 3 367231 130086 156560 160 30852
30854 3 367135 130246 156720 60 30853
30855 3 367011 130246 156800 40 30854
30856 3 366863 130298 156920 150 30855
30857 3 366635 130566 157080 32 30856
30858 3 366375 130714 157200 81 30857
30859 3 366215 130906 157400 150 30858
30860 3 366099 130866 157560 108 30859
30861 3 365751 130954 157720 115 30860
30862 3 365671 130942 157840 120 30861
30863 3 365487 130966 158080 64 30862
30864 3 365463 131034 158160 86 30863
30865 3 365287 130774 158200 75 30864
30866 3 365379 130678 158400 107 30865
30867 3 365635 130546 158600 60 30866
30868 3 365703 130438 158640 128 30867
30869 3 365979 130238 158880 51 30868
30870 3 367040 129888 159200 45 30869
30871 3 367264 129728 159280 75 30870
30872 3 367488 129568 159360 51 30871
30873 3 367616 129440 159440 81 30872
30874 3 367776 129632 159480 32 30873
30875 3 368000 129696 159600 64 30874
30876 3 368224 129696 159600 75 30875
30877 3 367680 129312 159680 32 30873
30878 3 367680 129312 159960 32 30877
30879 3 367680 129280 160240 64 30878
30880 3 367712 129280 160520 45 30879
30881 3 367584 129312 160760 45 30880
30882 3 367424 129440 160960 60 30881
30883 3 367168 129504 161040 80 30882
30884 3 366944 129632 161120 91 30883
30885 3 366720 129792 161120 60 30884
30886 3 366496 129920 161120 96 30885
30887 3 366240 129952 161120 51 30886
30888 3 365984 130016 161080 75 30887
30889 3 365728 130048 161080 71 30888
30890 3 365472 130016 161080 71 30889
30891 3 365248 129888 161040 96 30890
30892 3 364992 129824 161040 98 30891
30893 3 364800 129728 160880 64 30892
30894 3 364608 129568 160760 71 30893
30895 3 364416 129376 160720 40 30894
30896 3 364256 129216 160600 101 30895
30897 3 364160 129056 160400 51 30896
30898 3 364064 128896 160160 75 30897
30899 3 363936 128800 159920 71 30898
30900 3 363776 128768 159720 51 30899
30901 3 363616 128768 159520 64 30900
30902 3 363392 128896 159480 45 30901
30903 3 363200 129024 159280 98 30902
30904 3 363008 129184 159200 75 30903
30905 3 362784 129216 159080 45 30904
30906 3 362592 129376 158960 91 30905
30907 3 362368 129536 158880 60 30906
30908 3 362208 129696 158680 71 30907
30909 3 362272 129856 158880 75 30908
30910 3 362464 130048 158960 40 30909
30911 3 362592 130144 159080 51 30910
30912 3 362080 129856 158480 45 30908
30913 3 362080 130016 158280 96 30912
30914 3 362016 130048 158040 71 30913
30915 3 361920 130016 157800 86 30914
30916 3 361760 130016 157600 64 30915
30917 3 361504 130048 157600 60 30916
30918 3 361280 130176 157520 71 30917
30919 3 361024 130240 157480 51 30918
30920 3 360768 130336 157480 80 30919
30921 3 360512 130400 157440 60 30920
30922 3 360256 130528 157440 80 30921
30923 3 360128 130560 157400 40 30922
30924 3 365503 131178 158160 81 30864
30925 3 367275 130026 156760 160 30855
30926 3 367507 129666 156760 198 30925
30927 3 367851 129426 156200 104 30850
30928 3 368031 129914 155720 190 30847
30929 3 367999 130010 155680 75 30928
30930 3 367979 130058 155640 120 30929
30931 3 371004 132233 152520 71 30782
30932 3 370799 132120 152360 32 30931
30933 3 370629 132080 152160 101 30932
30934 3 370503 132108 151960 51 30933
30935 3 370295 132173 151840 98 30934
30936 3 370205 132101 151720 102 30935
30937 3 370109 132084 151560 51 30936
30938 3 370031 131947 151440 104 30937
30939 3 369971 131922 151280 32 30938
30940 3 369906 131941 151080 81 30939
30941 3 369835 131928 151000 81 30940
30942 3 369753 131876 150880 120 30941
30943 3 369709 131906 150760 197 30942
30944 3 369800 132292 150600 108 30943
30945 3 370002 132846 150440 -1 30944
30946 3 370065 133249 150280 -1 30945
30947 3 369970 133271 150160 -1 30946
30948 3 369578 132956 150040 -1 30947
30949 3 369287 132443 149880 -1 30948
30950 3 369059 132107 149800 -1 30949
30951 3 368855 131837 149760 -1 30950
30952 3 368853 131627 149800 -1 30951
30953 3 369271 131940 150000 -1 30952
30954 3 368444 131122 149680 -1 30952
30955 3 368113 130652 149440 -1 30954
30956 3 368163 130580 149280 -1 30955
30957 3 368220 130444 149160 -1 30956
30958 3 368279 130404 149120 -1 30957
30959 3 368388 130346 149080 -1 30958
30960 3 369022 129954 149080 -1 30959
30961 3 369374 129631 149040 -1 30960
30962 3 369570 129546 149080 -1 30961
30963 3 369693 129559 149120 -1 30962
30964 3 369841 129568 149200 -1 30963
30965 3 368392 130283 149040 -1 30959
30966 3 368359 130130 149000 -1 30965
30967 3 368347 129937 148880 -1 30966
30968 3 368538 129705 148680 -1 30967
30969 3 368735 129599 148560 -1 30968
30970 3 368901 129478 148400 -1 30969
30971 3 369062 129248 148160 -1 30970
30972 3 369213 129023 147800 -1 30971
30973 3 369366 128843 147560 -1 30972
30974 3 369420 128712 147400 -1 30973
30975 3 369707 129362 147160 -1 30974
30976 3 369315 128697 147000 -1 30975
30977 3 369062 128646 146840 -1 30976
30978 3 368868 128487 146720 -1 30977
30979 3 368807 128583 146560 -1 30978
30980 3 368612 128614 146400 -1 30979
30981 3 368435 128640 146120 -1 30980
30982 3 368178 128510 145880 -1 30981
30983 3 368074 128390 145720 -1 30982
30984 3 368046 128301 145440 -1 30983
30985 3 368092 128255 145200 -1 30984
30986 3 367946 127958 144840 -1 30985
30987 3 367858 127718 144640 -1 30986
30988 3 368088 127564 144560 -1 30987
30989 3 368293 127313 144400 -1 30988
30990 3 368620 127075 144240 -1 30989
30991 3 368728 126928 143920 -1 30990
30992 3 367714 127654 144600 -1 30987
30993 3 367628 127592 144440 -1 30992
30994 3 367522 127510 144280 -1 30993
30995 3 367528 127461 144080 -1 30994
30996 3 367628 127516 144000 -1 30995
30997 3 368015 127835 143760 -1 30996
30998 3 368074 127822 144080 -1 30997
30999 3 368428 127886 144160 -1 30998
31000 3 368696 127890 144200 -1 30999
31001 3 368970 128097 144040 -1 31000
31002 3 369210 128201 143920 -1 31001
31003 3 368715 128147 146800 -1 30978
31004 3 368731 127951 147080 -1 31003
31005 3 368757 127904 147200 -1 31004
31006 3 368737 127516 147280 -1 31005
31007 3 368814 127432 147320 -1 31006
31008 3 369085 127377 147240 -1 31007
31009 3 369366 127393 147120 -1 31008
31010 3 369377 127167 147040 -1 31009
31011 3 368899 127396 147360 -1 31007
31012 3 369093 127220 147560 -1 31011
31013 3 369402 127061 147640 -1 31012
31014 3 369842 126970 147600 -1 31013
31015 3 369877 126906 147560 -1 31014
31016 3 369946 126791 147480 -1 31015
31017 3 370280 126689 147440 -1 31016
31018 3 370289 126564 147400 -1 31017
31019 3 370321 126580 147280 -1 31018
31020 3 370343 126625 147200 -1 31019
31021 3 370599 127131 147160 -1 31020
31022 3 369880 127051 147720 -1 31014
31023 3 369899 127177 147840 -1 31022
31024 3 369847 127224 147960 -1 31023
31025 3 369804 127282 148120 -1 31024
31026 3 369771 127297 148240 -1 31025
31027 3 374528 136086 154880 40 30740
31028 3 374504 136626 154880 81 31027
31029 3 374607 136965 154920 81 31028
31030 3 374629 137114 155000 75 31029
31031 3 374551 137404 155040 45 31030
31032 3 374536 137465 155080 40 31031
31033 3 374497 137605 155120 168 31032
31034 3 374435 137724 155160 115 31033
31035 3 374347 137853 155200 108 31034
31036 3 374343 137866 155280 60 31035
31037 3 376709 133486 157400 197 30714
31038 3 376587 133427 157480 90 31037
31039 3 376407 133321 157560 249 31038
31040 3 376328 133280 157640 71 31039
31041 3 376232 133265 157760 32 31040
31042 3 376162 133231 157800 284 31041
31043 3 376107 133230 157840 64 31042
31044 3 375935 133211 157880 153 31043
31045 3 375743 133197 157960 101 31044
31046 3 375633 133217 158040 214 31045
31047 3 375643 133268 158120 134 31046
31048 3 375648 133290 158160 86 31047
31049 3 375654 133305 158200 40 31048
31050 3 375658 133357 158280 51 31049
31051 3 375649 133408 158360 71 31050
31052 3 375664 133424 158400 81 31051
31053 3 375888 133225 158640 51 31052
31054 3 375980 133181 158720 98 31053
31055 3 376179 133017 158760 80 31054
31056 3 376377 132988 158800 254 31055
31057 3 376449 133007 158840 80 31056
31058 3 376646 132931 158760 209 31057
31059 3 376879 132837 158680 101 31058
31060 3 376917 132812 158640 60 31059
31061 3 375633 133480 158480 104 31052
31062 3 375419 133595 158560 32 31061
31063 3 375261 133642 158640 157 31062
31064 3 375503 133783 158880 61 31063
31065 3 376362 133543 158880 77 31064
31066 3 376635 133601 159120 60 31065
31067 3 376864 133824 159400 40 31066
31068 3 377088 133984 159480 60 31067
31069 3 377280 134112 159640 51 31068
31070 3 377440 134272 159840 60 31069
31071 3 377536 134432 160040 71 31070
31072 3 377696 134528 160040 40 31071
31073 3 375543 133807 158920 45 31064
31074 3 375569 133933 159040 81 31073
31075 3 375490 134045 159120 139 31074
31076 3 375385 134067 159200 194 31075
31077 3 375334 134114 159280 45 31076
31078 3 375283 134136 159360 75 31077
31079 3 375261 134124 159400 124 31078
31080 3 375139 134191 159480 164 31079
31081 3 375222 134136 159520 122 31080
31082 3 375207 134143 159600 176 31081
31083 3 375065 134282 159520 -1 31080
31084 3 374882 134452 159560 -1 31083
31085 3 374798 134554 159600 -1 31084
31086 3 374780 134555 159640 -1 31085
31087 3 375131 133584 158720 32 31063
31088 3 374799 133354 158800 141 31087
31089 3 374689 133222 158880 40 31088
31090 3 374585 133133 158960 209 31089
31091 3 374436 133056 159040 136 31090
31092 3 374289 133013 159080 32 31091
31093 3 374234 132961 159200 86 31092
31094 3 374176 132926 159360 45 31093
31095 3 374056 133042 159480 172 31094
31096 3 373657 132939 159560 226 31095
31097 3 373517 132842 159640 51 31096
31098 3 373400 132745 159680 51 31097
31099 3 373285 132647 159720 60 31098
31100 3 373253 132647 159800 139 31099
31101 3 373186 132647 159880 156 31100
31102 3 373017 132588 160000 51 31101
31103 3 372908 132572 160080 91 31102
31104 3 372820 132547 160160 102 31103
31105 3 372774 132543 160200 91 31104
31106 3 373097 132304 160240 64 31105
31107 3 373280 132107 160200 157 31106
31108 3 373270 132080 160160 194 31107
31109 3 373261 132025 160120 135 31108
31110 3 373218 132001 160080 32 31109
31111 3 373190 131928 160040 183 31110
31112 3 372749 132554 160240 75 31105
31113 3 372629 132568 160320 124 31112
31114 3 372588 132559 160400 189 31113
31115 3 372536 132576 160480 75 31114
31116 3 372441 132583 160560 221 31115
31117 3 372431 132618 160640 108 31116
31118 3 372448 132690 160720 140 31117
31119 3 372311 132762 160800 75 31118
31120 3 372176 132778 160880 204 31119
31121 3 372081 132728 160960 124 31120
31122 3 371954 132661 161040 128 31121
31123 3 371792 132574 161120 75 31122
31124 3 371655 132497 161200 150 31123
31125 3 371608 132466 161280 40 31124
31126 3 371592 132445 161360 86 31125
31127 3 371478 132360 161440 32 31126
31128 3 371388 132267 161520 98 31127
31129 3 371333 132225 161600 163 31128
31130 3 371146 132193 161680 101 31129
31131 3 371128 132177 161760 150 31130
31132 3 371035 132151 161840 80 31131
31133 3 371016 132155 161920 71 31132
31134 3 370818 132179 162000 198 31133
31135 3 370758 132144 162080 186 31134
31136 3 370571 132105 162160 71 31135
31137 3 370458 132027 162240 154 31136
31138 3 370428 132018 162280 102 31137
31139 3 370394 132005 162320 80 31138
31140 3 370228 131935 162440 81 31139
31141 3 370027 131807 162520 86 31140
31142 3 369983 131838 162600 90 31141
31143 3 369859 131826 162720 51 31142
31144 3 369773 131734 162840 160 31143
31145 3 369761 131721 162880 102 31144
31146 3 370021 131711 163000 205 31145
31147 3 370232 131705 163080 64 31146
31148 3 370443 131653 163120 139 31147
31149 3 370699 131586 163200 108 31148
31150 3 370952 131521 163040 -1 31149
31151 3 371326 131342 163040 -1 31150
31152 3 371491 131029 163040 -1 31151
31153 3 371707 130912 163080 -1 31152
31154 3 371731 130900 163120 -1 31153
31155 3 371761 130871 163160 -1 31154
31156 3 371839 130853 163240 -1 31155
31157 3 371872 130883 163400 -1 31156
31158 3 371887 130884 163440 -1 31157
31159 3 370789 131567 163280 71 31149
31160 3 371026 131404 163520 71 31159
31161 3 370905 131309 163520 -1 31160
31162 3 370861 131201 163600 -1 31161
31163 3 370807 131095 163720 -1 31162
31164 3 370856 131084 163760 -1 31163
31165 3 371303 131213 163800 71 31160
31166 3 371397 130979 164080 71 31165
31167 3 371424 130912 164160 71 31166
31168 3 371456 130720 164360 51 31167
31169 3 371552 130496 164480 51 31168
31170 3 371616 130240 164560 60 31169
31171 3 371808 130048 164600 51 31170
31172 3 372000 129856 164680 81 31171
31173 3 372160 129728 164840 51 31172
31174 3 372384 129568 164840 40 31173
31175 3 372416 129568 164840 51 31174
31176 3 369743 131693 162920 51 31145
31177 3 369357 131669 163000 86 31176
31178 3 369002 131607 163080 128 31177
31179 3 368747 131596 163160 136 31178
31180 3 368636 131472 163200 178 31179
31181 3 368538 131363 163320 71 31180
31182 3 368492 131341 163400 32 31181
31183 3 368411 131377 163480 135 31182
31184 3 368370 131414 163560 81 31183
31185 3 368363 131430 163640 80 31184
31186 3 368312 131402 163720 98 31185
31187 3 368283 131347 163800 210 31186
31188 3 368145 131189 163920 248 31187
31189 3 368063 131092 164040 235 31188
31190 3 367900 131060 164120 104 31189
31191 3 367977 130887 164240 163 31190
31192 3 368030 130815 164320 140 31191
31193 3 368184 130784 164360 122 31192
31194 3 368465 130639 164320 91 31193
31195 3 368482 130629 164240 81 31194
31196 3 368795 130568 164240 -1 31195
31197 3 368984 130570 164200 -1 31196
31198 3 369087 130543 164160 -1 31197
31199 3 369418 130545 164120 -1 31198
31200 3 367768 130980 164200 120 31190
31201 3 367469 130813 164280 71 31200
31202 3 367308 130655 164360 148 31201
31203 3 366903 130438 164560 75 31202
31204 3 367033 130271 164640 175 31203
31205 3 367181 130087 164680 51 31204
31206 3 367201 129953 164720 71 31205
31207 3 367328 128864 164880 51 31206
31208 3 367264 128608 164960 64 31207
31209 3 367136 128384 164960 75 31208
31210 3 366976 128160 164880 80 31209
31211 3 366848 127904 164840 98 31210
31212 3 366656 127776 164640 75 31211
31213 3 366528 127648 164600 98 31212
31214 3 366272 127616 164480 32 31213
31215 3 366016 127552 164480 60 31214
31216 3 365792 127520 164440 80 31215
31217 3 366656 127392 164600 81 31213
31218 3 366848 127200 164600 80 31217
31219 3 367040 126976 164600 80 31218
31220 3 367200 126752 164480 90 31219
31221 3 367360 126560 164440 80 31220
31222 3 367424 126304 164360 75 31221
31223 3 367520 126208 164120 71 31222
31224 3 367456 126272 163880 64 31223
31225 3 367392 126240 163640 90 31224
31226 3 367328 126176 163400 98 31225
31227 3 367264 126080 163200 60 31226
31228 3 366737 130395 164640 91 31203
31229 3 366528 130392 164720 102 31228
31230 3 366272 130425 164760 186 31229
31231 3 366188 130385 164880 148 31230
31232 3 366125 130379 164920 120 31231
31233 3 366082 130674 164920 90 31232
31234 3 366235 130955 164960 45 31233
31235 3 366222 131004 165000 32 31234
31236 3 366248 131007 165040 35 31235
31237 3 366671 131001 165120 41 31236
31238 3 367029 131236 165200 48 31237
31239 3 366890 131389 165320 59 31238
31240 3 366894 131568 165440 70 31239
31241 3 366848 131776 165560 81 31240
31242 3 366976 131936 165720 91 31241
31243 3 367040 132160 165840 90 31242
31244 3 367302 131972 165840 -1 31243
31245 3 367662 131775 165920 -1 31244
31246 3 367840 131732 166000 -1 31245
31247 3 368033 131671 166080 -1 31246
31248 3 367040 132384 166040 32 31243
31249 3 366066 131095 165080 75 31235
31250 3 366076 130380 164960 224 31232
31251 3 365832 130316 165040 51 31250
31252 3 365560 130267 165120 60 31251
31253 3 365455 130225 165200 163 31252
31254 3 365310 130209 165280 71 31253
31255 3 365157 130186 165360 122 31254
31256 3 365032 130165 165440 98 31255
31257 3 364849 130113 165520 64 31256
31258 3 364474 130015 165480 178 31257
31259 3 364078 129954 165600 189 31258
31260 3 363928 129936 165680 91 31259
31261 3 363858 129969 165760 75 31260
31262 3 363823 129987 165840 32 31261
31263 3 363809 130000 165880 71 31262
31264 3 363783 130009 165920 101 31263
31265 3 363694 129977 166080 200 31264
31266 3 363659 129956 166120 60 31265
31267 3 363571 129940 166200 60 31266
31268 3 362689 129327 166360 124 31267
31269 3 362552 129211 166440 181 31268
31270 3 362336 129087 166520 75 31269
31271 3 362142 129063 166600 71 31270
31272 3 361979 129006 166680 81 31271
31273 3 361684 128842 166760 102 31272
31274 3 361298 128561 166640 136 31273
31275 3 360983 128369 166840 108 31274
31276 3 360845 128296 166920 154 31275
31277 3 360726 128234 167000 221 31276
31278 3 360607 128196 167080 288 31277
31279 3 360543 128147 167160 32 31278
31280 3 360415 128081 167240 108 31279
31281 3 360311 128032 167280 51 31280
31282 3 360770 127684 167280 96 31281
31283 3 361017 127581 167200 102 31282
31284 3 361107 127523 167120 91 31283
31285 3 361376 127541 167080 214 31284
31286 3 361524 127332 167120 -1 31285
31287 3 361730 127145 167200 -1 31286
31288 3 361898 126959 167080 -1 31287
31289 3 361921 126957 167040 -1 31288
31290 3 360208 127987 167320 202 31281
31291 3 360028 127860 167400 90 31290
31292 3 359844 127737 167440 107 31291
31293 3 359134 127612 167480 137 31292
31294 3 358876 127625 167400 81 31293
31295 3 358751 127756 167360 164 31294
31296 3 358650 127755 167320 75 31295
31297 3 358564 127755 167280 217 31296
31298 3 358486 127740 167240 60 31297
31299 3 358416 127726 167200 60 31298
31300 3 358320 127690 167160 124 31299
31301 3 358266 127708 167120 32 31300
31302 3 358260 127736 167080 32 31301
31303 3 358237 127736 167040 217 31302
31304 3 358192 127757 167000 200 31303
31305 3 358132 127766 166960 160 31304
31306 3 359635 127647 167520 80 31292
31307 3 359484 127626 167560 108 31306
31308 3 359378 127629 167600 96 31307
31309 3 359217 127578 167640 45 31308
31310 3 359082 127493 167800 139 31309
31311 3 359067 127462 167880 139 31310
31312 3 358989 127413 167960 120 31311
31313 3 358978 127391 168040 32 31312
31314 3 358948 127344 168120 157 31313
31315 3 358806 127265 168200 32 31314
31316 3 358680 127210 168280 204 31315
31317 3 358568 127152 168360 186 31316
31318 3 358500 127101 168440 218 31317
31319 3 358404 127087 168520 32 31318
31320 3 358208 127057 168600 166 31319
31321 3 358023 127029 168680 198 31320
31322 3 357825 126782 168680 64 31321
31323 3 357667 126699 168760 71 31322
31324 3 357453 126561 168880 108 31323
31325 3 357379 126525 168960 204 31324
31326 3 357321 126479 169040 108 31325
31327 3 357303 126445 169080 137 31326
31328 3 357272 126318 169360 108 31327
31329 3 357259 126304 169400 108 31328
31330 3 357257 126196 169440 221 31329
31331 3 357915 126159 169440 90 31330
31332 3 357901 126419 169440 120 31331
31333 3 357850 126386 169480 51 31332
31334 3 357805 126391 169520 208 31333
31335 3 357957 126425 169400 86 31332
31336 3 358082 126418 169360 81 31335
31337 3 358169 126422 169320 45 31336
31338 3 358170 126274 169360 45 31337
31339 3 358153 126219 169440 319 31338
31340 3 358219 126424 169280 101 31337
31341 3 358201 126453 169200 186 31340
31342 3 357254 126113 169520 131 31330
31343 3 357177 126034 169560 51 31342
31344 3 357077 125932 169640 51 31343
31345 3 356906 125694 169680 202 31344
31346 3 356816 125534 169720 81 31345
31347 3 356789 125444 169800 90 31346
31348 3 356743 125403 169880 45 31347
31349 3 356733 125367 169920 140 31348
31350 3 356743 125380 170080 217 31349
31351 3 356720 125372 170160 90 31350
31352 3 356722 125353 170240 115 31351
31353 3 356633 125278 170320 64 31352
31354 3 356588 125274 170360 140 31353
31355 3 356601 125301 170440 150 31354
31356 3 356507 125299 170520 176 31355
31357 3 356324 125296 170600 136 31356
31358 3 356209 125292 170680 80 31357
31359 3 356039 125241 170760 80 31358
31360 3 356020 125241 170800 45 31359
31361 3 355964 125217 170840 178 31360
31362 3 355896 125233 170880 51 31361
31363 3 355903 125239 170960 163 31362
31364 3 355871 125241 171040 122 31363
31365 3 355847 125246 171120 160 31364
31366 3 355814 125190 171160 91 31365
31367 3 355789 125202 171280 150 31366
31368 3 355744 125180 171320 139 31367
31369 3 355641 125217 171480 45 31368
31370 3 355596 125233 171640 98 31369
31371 3 355615 125303 171840 75 31370
31372 3 355496 125328 171920 178 31371
31373 3 355438 125319 172000 80 31372
31374 3 355243 125255 172080 257 31373
31375 3 355152 125107 172120 32 31374
31376 3 355034 124946 172200 160 31375
31377 3 354978 124865 172240 32 31376
31378 3 354086 124226 172240 163 31377
31379 3 353938 124194 172160 75 31378
31380 3 353882 124166 171960 102 31379
31381 3 353842 124086 171880 154 31380
31382 3 353690 123990 171720 60 31381
31383 3 353396 123816 171600 81 31382
31384 3 353180 123700 171400 60 31383
31385 3 352976 123508 171200 148 31384
31386 3 352812 123316 171080 298 31385
31387 3 352690 123238 170920 120 31386
31388 3 352678 123266 170800 86 31387
31389 3 352550 123326 170720 75 31388
31390 3 352438 123346 170600 102 31389
31391 3 352218 123454 170600 218 31390
31392 3 352054 123546 170600 40 31391
31393 3 351867 123730 170560 -1 31392
31394 3 351555 123800 170480 -1 31393
31395 3 351251 123880 170480 -1 31394
31396 3 350879 124038 170480 -1 31395
31397 3 352382 123146 170520 104 31390
31398 3 352326 122986 170440 143 31397
31399 3 352322 122914 170360 40 31398
31400 3 352274 122830 170200 45 31399
31401 3 352256 122648 170000 128 31400
31402 3 352288 122540 169840 80 31401
31403 3 352252 121980 169760 124 31402
31404 3 352120 121776 169640 86 31403
31405 3 352106 121710 169600 163 31404
31406 3 352120 121140 169520 -1 31405
31407 3 352052 120780 169520 -1 31406
31408 3 352064 120676 169560 -1 31407
31409 3 352097 121746 169440 75 31405
31410 3 352206 121794 169440 51 31409
31411 3 352266 121814 169320 51 31410
31412 3 352282 121822 169240 150 31411
31413 3 352674 121890 169280 75 31412
31414 3 353202 122130 169240 -1 31413
31415 3 353266 122290 169200 -1 31414
31416 3 352266 121866 169120 75 31412
31417 3 352282 121898 168960 197 31416
31418 3 352218 121914 168880 148 31417
31419 3 352106 121946 168800 115 31418
31420 3 352066 121978 168640 128 31419
31421 3 352006 122006 168560 128 31420
31422 3 352006 122006 168440 107 31421
31423 3 352006 122006 168320 60 31422
31424 3 352006 122006 168160 80 31423
31425 3 351926 122066 168040 120 31424
31426 3 351874 122182 167920 137 31425
31427 3 351776 122228 167800 124 31426
31428 3 351429 122638 167720 135 31427
31429 3 350848 122946 167720 120 31428
31430 3 350540 122918 167800 107 31429
31431 3 349568 122912 168120 40 31430
31432 3 349312 122912 168160 40 31431
31433 3 349120 122976 168320 51 31432
31434 3 348864 122976 168400 51 31433
31435 3 348608 122976 168480 75 31434
31436 3 348352 122944 168560 51 31435
31437 3 348096 122912 168640 75 31436
31438 3 347904 122752 168680 51 31437
31439 3 347648 122656 168720 40 31438
31440 3 347424 122592 168880 75 31439
31441 3 347200 122464 168960 51 31440
31442 3 347136 122432 169000 40 31441
31443 3 351383 122604 167640 96 31430
31444 3 351420 122548 167360 45 31443
31445 3 351447 122486 167040 71 31444
31446 3 351478 122477 166640 164 31445
31447 3 351502 122192 166480 189 31446
31448 3 351337 121846 166320 260 31447
31449 3 352204 122444 166200 107 31448
31450 3 352157 122361 166040 90 31449
31451 3 352134 122282 165560 90 31450
31452 3 351991 122276 165080 122 31451
31453 3 351975 122376 164840 45 31452
31454 3 351958 122399 164760 128 31453
31455 3 351915 122469 164640 75 31454
31456 3 351885 122487 164520 163 31455
31457 3 351825 122498 164400 45 31456
31458 3 351788 122568 164040 108 31457
31459 3 351954 122594 163760 32 31458
31460 3 352107 122332 163280 163 31459
31461 3 352058 122170 162760 60 31460
31462 3 351469 122568 162760 120 31461
31463 3 351407 123163 162920 105 31462
31464 3 351040 123680 163080 90 31463
31465 3 350848 123904 163120 60 31464
31466 3 350656 124032 163240 71 31465
31467 3 350432 124160 163240 40 31466
31468 3 350208 124320 163280 71 31467
31469 3 349984 124480 163280 51 31468
31470 3 349920 124704 163160 64 31469
31471 3 349792 124896 163000 96 31470
31472 3 349600 125088 162960 40 31471
31473 3 349536 125312 163080 60 31472
31474 3 349632 125472 163280 32 31473
31475 3 349856 125632 163360 32 31474
31476 3 350048 125824 163320 32 31475
31477 3 350304 125920 163320 32 31476
31478 3 350560 125856 163240 45 31477
31479 3 350816 125792 163280 32 31478
31480 3 352209 121968 162640 51 31461
31481 3 352287 121900 162560 175 31480
31482 3 352582 121898 162400 122 31481
31483 3 352774 121812 162160 75 31482
31484 3 352997 121723 161840 90 31483
31485 3 353061 121550 161520 196 31484
31486 3 353336 121629 161200 120 31485
31487 3 353371 121826 160680 32 31486
31488 3 353235 122018 160480 172 31487
31489 3 353115 122031 160360 156 31488
31490 3 352728 122514 160160 32 31489
31491 3 352533 122803 159880 32 31490
31492 3 352316 123030 159760 75 31491
31493 3 352242 123078 159680 81 31492
31494 3 352123 123219 159600 86 31493
31495 3 352018 123286 159560 86 31494
31496 3 351929 123437 159400 60 31495
31497 3 351811 123612 159240 209 31496
31498 3 351735 123764 159120 75 31497
31499 3 351719 123737 159080 76 31498
31500 3 351403 123594 158760 90 31499
31501 3 351424 123616 158080 122 31500
31502 3 351392 123616 157800 143 31501
31503 3 351360 123680 157560 137 31502
31504 3 351264 123712 157320 131 31503
31505 3 351232 123776 157040 124 31504
31506 3 351136 123968 156840 163 31505
31507 3 351200 124096 156600 134 31506
31508 3 351296 124256 156360 98 31507
31509 3 351424 124384 156160 80 31508
31510 3 351584 124448 156080 134 31509
31511 3 351648 124640 155880 128 31510
31512 3 351616 124768 155640 134 31511
31513 3 351584 124832 155480 122 31512
31514 3 351776 124992 155520 71 31513
31515 3 351904 125152 155680 45 31514
31516 3 351936 125376 155800 40 31515
31517 3 351968 125600 155640 32 31516
31518 3 351968 125856 155520 32 31517
31519 3 351968 125984 155480 32 31518
31520 3 351616 124960 155240 120 31513
31521 3 351712 125024 155000 51 31520
31522 3 351648 125024 154720 80 31521
31523 3 351616 125120 154480 115 31522
31524 3 351680 125184 154400 64 31523
31525 3 351840 125408 154360 90 31524
31526 3 352096 125312 154320 86 31525
31527 3 352288 125344 154120 75 31526
31528 3 351744 125184 154120 104 31524
31529 3 351840 125216 153880 51 31528
31530 3 351904 125248 153640 81 31529
31531 3 351904 125280 153360 139 31530
31532 3 351840 125344 153120 148 31531
31533 3 351776 125504 152920 51 31532
31534 3 351616 125504 152760 102 31533
31535 3 351584 125440 152480 75 31534
31536 3 351680 125408 152200 150 31535
31537 3 351872 125344 152040 156 31536
31538 3 351808 125472 151800 75 31537
31539 3 351840 125600 151560 86 31538
31540 3 351936 125664 151320 75 31539
31541 3 351936 125824 151080 71 31540
31542 3 351936 125984 150880 64 31541
31543 3 351936 126080 150840 40 31542
31544 3 352032 125280 152040 136 31537
31545 3 351744 125120 152440 32 31544
31546 3 352064 124928 152800 32 31545
31547 3 352288 124768 152880 51 31546
31548 3 352352 124544 153000 51 31547
31549 3 352576 124416 153000 60 31548
31550 3 352800 124224 153000 51 31549
31551 3 352992 124032 153000 32 31550
31552 3 353184 123840 153040 60 31551
31553 3 353152 123584 153000 51 31552
31554 3 353088 123328 152960 64 31553
31555 3 353216 123104 152960 64 31554
31556 3 353184 122880 153080 51 31555
31557 3 353216 122656 153200 51 31556
31558 3 353248 122464 153200 40 31557
31559 3 352288 125376 152080 137 31544
31560 3 352480 125568 152160 81 31559
31561 3 352672 125728 152240 40 31560
31562 3 352896 125728 152080 75 31561
31563 3 353088 125600 151960 51 31562
31564 3 353312 125632 151840 51 31563
31565 3 353472 125760 151640 64 31564
31566 3 353664 125824 151440 96 31565
31567 3 353792 125920 151240 64 31566
31568 3 353984 126016 151080 108 31567
31569 3 354176 126112 150880 71 31568
31570 3 354208 126144 150840 51 31569
31571 3 351360 125504 152800 32 31534
31572 3 351168 125696 152720 80 31571
31573 3 350944 125824 152640 80 31572
31574 3 350688 125952 152640 81 31573
31575 3 350464 126048 152520 32 31574
31576 3 350304 126208 152320 51 31575
31577 3 350240 126432 152200 60 31576
31578 3 350112 126656 152120 60 31577
31579 3 350016 126912 152160 102 31578
31580 3 349824 127104 152240 75 31579
31581 3 349632 127296 152280 51 31580
31582 3 349408 127488 152280 80 31581
31583 3 349216 127648 152320 91 31582
31584 3 349024 127840 152280 75 31583
31585 3 348832 128032 152200 51 31584
31586 3 348640 128224 152160 81 31585
31587 3 348544 128320 152160 91 31586
31588 3 348672 128384 151920 51 31587
31589 3 348672 128544 151680 45 31588
31590 3 348800 128672 151480 51 31589
31591 3 349024 128832 151400 51 31590
31592 3 349248 128960 151320 60 31591
31593 3 349408 129184 151400 60 31592
31594 3 349440 129216 151400 60 31593
31595 3 348384 128544 152200 51 31587
31596 3 348256 128768 152200 75 31595
31597 3 348128 128960 152080 75 31596
31598 3 347968 129184 152000 51 31597
31599 3 347968 129408 151840 32 31598
31600 3 347936 129664 151720 120 31599
31601 3 347808 129920 151680 120 31600
31602 3 347712 130176 151680 80 31601
31603 3 347520 130336 151640 86 31602
31604 3 347392 130464 151640 86 31603
31605 3 347584 130656 151600 32 31604
31606 3 347776 130720 151680 32 31605
31607 3 347232 130656 151600 102 31604
31608 3 347072 130816 151720 60 31607
31609 3 346880 131008 151680 81 31608
31610 3 346720 131200 151720 75 31609
31611 3 346560 131392 151760 51 31610
31612 3 346464 131648 151640 75 31611
31613 3 346464 131712 151560 107 31612
31614 3 346720 131840 151480 71 31613
31615 3 346784 132000 151280 163 31614
31616 3 346816 132192 151120 163 31615
31617 3 346624 132384 151120 166 31616
31618 3 346496 132352 151360 128 31617
31619 3 346496 132352 151600 102 31618
31620 3 346304 131712 151320 75 31613
31621 3 346112 131744 151160 96 31620
31622 3 345856 131712 151160 64 31621
31623 3 345664 131520 151200 40 31622
31624 3 345472 131360 151320 64 31623
31625 3 345312 131200 151480 32 31624
31626 3 345152 131040 151680 75 31625
31627 3 345056 131040 151760 75 31626
31628 3 351808 124256 156080 32 31510
31629 3 351904 124000 156080 51 31628
31630 3 352064 123776 156080 51 31629
31631 3 352096 123520 156080 60 31630
31632 3 352096 123296 156240 40 31631
31633 3 352160 123104 156400 32 31632
31634 3 352352 122944 156440 40 31633
31635 3 352416 122816 156440 32 31634
31636 3 351537 123281 159400 163 31496
31637 3 353016 122870 159640 81 31493
31638 3 353040 122761 160160 75 31490
31639 3 353066 121882 160320 124 31489
31640 3 353523 121474 160680 230 31487
31641 3 354112 120480 160400 124 31640
31642 3 354240 120256 160480 153 31641
31643 3 354336 120000 160600 124 31642
31644 3 354368 119776 160720 80 31643
31645 3 354400 119520 160720 80 31644
31646 3 354592 119296 160720 86 31645
31647 3 354784 119104 160720 150 31646
31648 3 354976 119040 160560 229 31647
31649 3 355040 118944 160320 207 31648
31650 3 355136 118688 160400 230 31649
31651 3 355232 118464 160280 139 31650
31652 3 355392 118400 160240 186 31651
31653 3 355488 117888 159840 32 31652
31654 3 355296 117792 159880 51 31653
31655 3 355616 118368 160400 164 31652
31656 3 355776 118304 160600 120 31655
31657 3 356000 118176 160720 91 31656
31658 3 356224 118048 160720 86 31657
31659 3 356448 117888 160720 51 31658
31660 3 356672 117728 160760 40 31659
31661 3 356864 117536 160800 80 31660
31662 3 357024 117344 160840 80 31661
31663 3 357152 117120 160840 51 31662
31664 3 357344 116896 160800 45 31663
31665 3 357536 116704 160720 60 31664
31666 3 357728 116512 160720 90 31665
31667 3 357920 116288 160720 86 31666
31668 3 358112 116096 160720 80 31667
31669 3 358336 115904 160720 80 31668
31670 3 358528 115712 160680 96 31669
31671 3 358656 115648 160560 96 31670
31672 3 351354 121355 162560 120 31481
31673 3 350973 120891 162480 93 31672
31674 3 350496 120704 162440 80 31673
31675 3 350240 120640 162360 75 31674
31676 3 350202 120640 162320 68 31675
31677 3 350048 120640 162160 40 31676
31678 3 349888 120736 161960 71 31677
31679 3 349728 120832 161760 32 31678
31680 3 349696 120896 161480 32 31679
31681 3 350141 120342 162320 -1 31676
31682 3 352611 122101 163240 176 31460
31683 3 354942 124852 172280 128 31377
31684 3 355064 124869 172640 64 31683
31685 3 355084 124872 172720 64 31684
31686 3 355178 124640 172840 60 31685
31687 3 355231 124627 172880 32 31686
31688 3 355247 124585 172960 131 31687
31689 3 355297 124568 173040 71 31688
31690 3 355415 124561 173120 51 31689
31691 3 355483 124555 173200 75 31690
31692 3 355538 124523 173280 32 31691
31693 3 355613 124554 173360 108 31692
31694 3 355617 124542 173400 75 31693
31695 3 355620 124513 173480 197 31694
31696 3 355601 124421 173560 60 31695
31697 3 355626 124491 173640 86 31696
31698 3 355659 124493 173720 108 31697
31699 3 355691 124569 173800 150 31698
31700 3 355699 124614 173880 64 31699
31701 3 355680 124612 173960 32 31700
31702 3 355651 124638 174040 163 31701
31703 3 355600 124650 174160 32 31702
31704 3 355623 124612 174240 256 31703
31705 3 355647 124666 174320 86 31704
31706 3 355669 124706 174400 51 31705
31707 3 355693 124707 174480 51 31706
31708 3 355697 124706 174520 40 31707
31709 3 355734 124693 174640 71 31708
31710 3 355708 124723 174720 212 31709
31711 3 355751 124774 174800 251 31710
31712 3 355760 124747 174880 120 31711
31713 3 355739 124747 174960 150 31712
31714 3 355749 124717 175040 71 31713
31715 3 355738 124661 175120 45 31714
31716 3 355717 124645 175200 32 31715
31717 3 355832 124811 175440 122 31716
31718 3 355862 124801 175520 120 31717
31719 3 355885 124819 175600 176 31718
31720 3 355903 124788 175680 107 31719
31721 3 355954 124843 175800 160 31720
31722 3 355973 124915 175880 140 31721
31723 3 356036 124895 175960 261 31722
31724 3 356021 124917 176040 243 31723
31725 3 356061 124870 176120 194 31724
31726 3 356082 124818 176200 86 31725
31727 3 356081 124795 176280 32 31726
31728 3 356085 124800 176360 128 31727
31729 3 356261 124621 176440 45 31728
31730 3 356234 124689 176480 60 31729
31731 3 356205 124731 176560 104 31730
31732 3 356279 124740 176640 178 31731
31733 3 356317 124724 176720 51 31732
31734 3 356337 124750 176800 32 31733
31735 3 356221 124629 176840 115 31734
31736 3 356051 124468 176880 131 31735
31737 3 355871 124639 176880 71 31736
31738 3 355536 124869 176920 198 31737
31739 3 355263 124934 176960 86 31738
31740 3 355139 124978 177000 -1 31739
31741 3 356054 124419 176960 175 31736
31742 3 356023 124375 177000 137 31741
31743 3 356342 124758 176840 150 31734
31744 3 356506 124789 177000 124 31743
31745 3 356610 124831 177080 374 31744
31746 3 356680 124818 177160 150 31745
31747 3 356752 124772 177240 90 31746
31748 3 356866 124752 177320 102 31747
31749 3 356955 124736 177400 64 31748
31750 3 357038 124741 177480 91 31749
31751 3 357064 124727 177560 200 31750
31752 3 357073 124715 177640 178 31751
31753 3 357172 124707 177720 178 31752
31754 3 357251 124727 177800 71 31753
31755 3 357446 124666 177880 80 31754
31756 3 357520 124601 177920 143 31755
31757 3 357567 124528 177960 200 31756
31758 3 357588 124444 178000 139 31757
31759 3 357627 124386 178040 96 31758
31760 3 357663 124369 178080 237 31759
31761 3 357675 124357 178120 64 31760
31762 3 357690 124343 178160 208 31761
31763 3 357722 124326 178200 137 31762
31764 3 357763 124245 178280 202 31763
31765 3 357817 124178 178360 189 31764
31766 3 357888 124072 178440 45 31765
31767 3 357979 123977 178480 80 31766
31768 3 358050 123823 178520 120 31767
31769 3 358062 123816 178600 75 31768
31770 3 358198 123715 178680 91 31769
31771 3 358226 123644 178720 51 31770
31772 3 358307 123478 178760 136 31771
31773 3 358351 123352 178800 71 31772
31774 3 358354 123326 178880 32 31773
31775 3 358595 123201 178920 156 31774
31776 3 359066 122862 179040 163 31775
31777 3 359326 122752 179080 75 31776
31778 3 359619 122696 178920 124 31777
31779 3 359668 122695 179000 32 31778
31780 3 360167 123023 179000 139 31779
31781 3 360198 123222 178920 51 31780
31782 3 360200 123281 178880 102 31781
31783 3 359754 122730 179120 176 31779
31784 3 359798 122706 179200 32 31783
31785 3 359807 122701 179240 102 31784
31786 3 360189 122277 179240 98 31785
31787 3 360293 122211 179280 64 31786
31788 3 360398 122158 179320 140 31787
31789 3 360435 122060 179360 210 31788
31790 3 360579 121771 179320 198 31789
31791 3 360828 121334 179480 150 31790
31792 3 360917 121150 179400 32 31791
31793 3 361060 120971 179320 71 31792
31794 3 361120 120820 179200 120 31793
31795 3 361212 120605 179120 80 31794
31796 3 361264 120348 179040 160 31795
31797 3 361292 120201 178880 80 31796
31798 3 361409 119970 178800 120 31797
31799 3 361460 119875 178720 219 31798
31800 3 361558 119778 178640 198 31799
31801 3 361617 119710 178560 153 31800
31802 3 361645 119676 178480 51 31801
31803 3 361688 119646 178360 139 31802
31804 3 361727 119593 178240 80 31803
31805 3 361819 119477 178160 51 31804
31806 3 361967 119297 178120 200 31805
31807 3 362000 119229 178080 257 31806
31808 3 362108 118949 178320 86 31807
31809 3 362220 118505 178360 32 31808
31810 3 362276 118209 178400 131 31809
31811 3 362271 118051 178440 186 31810
31812 3 362377 117840 178240 51 31811
31813 3 362511 117801 178120 60 31812
31814 3 362526 117785 178080 154 31813
31815 3 362530 117785 178040 140 31814
31816 3 362613 117744 178000 200 31815
31817 3 362816 117510 177880 90 31816
31818 3 362879 117318 177840 81 31817
31819 3 362938 117100 178080 115 31818
31820 3 363060 116817 178240 96 31819
31821 3 363405 116530 178040 200 31820
31822 3 363696 116323 178000 51 31821
31823 3 363623 116130 178120 104 31822
31824 3 363537 116051 178280 150 31823
31825 3 363483 116009 178360 124 31824
31826 3 363450 115978 178400 175 31825
31827 3 363444 115962 178440 86 31826
31828 3 363396 115873 178600 98 31827
31829 3 363373 115870 178640 128 31828
31830 3 363438 115972 178760 51 31829
31831 3 363407 115832 178840 214 31830
31832 3 363438 115818 178880 120 31831
31833 3 363613 115700 178920 120 31832
31834 3 363646 115683 179000 204 31833
31835 3 363777 115742 179040 124 31834
31836 3 363858 115737 179120 71 31835
31837 3 363850 115714 179160 120 31836
31838 3 363864 115621 179240 128 31837
31839 3 363462 115559 179040 86 31834
31840 3 363424 115541 179080 189 31839
31841 3 363326 115461 179120 71 31840
31842 3 363245 115430 179160 277 31841
31843 3 363207 115389 179200 124 31842
31844 3 363217 115317 179280 86 31843
31845 3 363341 115253 179360 75 31844
31846 3 363342 115242 179400 148 31845
31847 3 363022 115126 178440 32 31827
31848 3 363030 115030 178360 40 31847
31849 3 363007 114912 178280 32 31848
31850 3 363005 114726 178240 32 31849
31851 3 362882 114559 178200 163 31850
31852 3 362884 114517 178080 197 31851
31853 3 362784 114400 178280 186 31852
31854 3 362769 114408 178360 124 31853
31855 3 362749 114390 178440 150 31854
31856 3 362641 114252 178520 202 31855
31857 3 362581 114283 178600 135 31856
31858 3 362467 114190 178640 64 31857
31859 3 362320 113914 178680 237 31858
31860 3 362219 113782 178720 197 31859
31861 3 362149 113742 178760 157 31860
31862 3 362066 113417 178680 75 31861
31863 3 361950 113307 178760 -1 31862
31864 3 361833 113187 178800 -1 31863
31865 3 364022 116227 177960 75 31822
31866 3 364104 116240 177920 120 31865
31867 3 364187 116257 177880 186 31866
31868 3 364265 116279 177840 40 31867
31869 3 364346 116309 177800 80 31868
31870 3 364395 116320 177760 86 31869
31871 3 364437 116319 177720 71 31870
31872 3 364506 116310 177680 108 31871
31873 3 364557 116322 177640 102 31872
31874 3 364573 116361 177600 81 31873
31875 3 364658 116375 177560 163 31874
31876 3 364695 116375 177520 203 31875
31877 3 364705 116391 177480 237 31876
31878 3 364732 116413 177440 163 31877
31879 3 364757 116417 177400 90 31878
31880 3 364783 116417 177360 189 31879
31881 3 364826 116414 177320 164 31880
31882 3 364854 116397 177280 128 31881
31883 3 364900 116393 177240 131 31882
31884 3 365030 116393 177200 128 31883
31885 3 365152 116427 177160 163 31884
31886 3 365265 116488 177120 102 31885
31887 3 366080 116256 176400 96 31886
31888 3 366304 116096 176400 75 31887
31889 3 366560 116000 176400 124 31888
31890 3 366784 115840 176400 71 31889
31891 3 366736 115744 176360 76 31890
31892 3 367036 115949 176240 -1 31891
31893 3 367179 116092 176120 -1 31892
31894 3 367250 116180 175960 -1 31893
31895 3 367339 116217 175840 -1 31894
31896 3 366688 115648 176320 81 31891
31897 3 366624 115520 176080 64 31896
31898 3 366592 115488 175800 75 31897
31899 3 366528 115328 175600 64 31898
31900 3 366336 115168 175440 45 31899
31901 3 366176 115008 175320 75 31900
31902 3 366112 114752 175240 75 31901
31903 3 365920 114592 175080 60 31902
31904 3 365664 114496 175040 60 31903
31905 3 365408 114464 175040 80 31904
31906 3 365152 114464 174960 81 31905
31907 3 367008 115744 176560 122 31890
31908 3 367136 115584 176720 102 31907
31909 3 367296 115456 176880 81 31908
31910 3 367520 115328 177000 51 31909
31911 3 367776 115296 177000 51 31910
31912 3 368032 115264 177040 64 31911
31913 3 368288 115232 177080 32 31912
31914 3 368544 115200 177120 75 31913
31915 3 368768 115072 177160 75 31914
31916 3 368960 114912 177280 90 31915
31917 3 369184 114784 177360 86 31916
31918 3 369440 114656 177320 81 31917
31919 3 369664 114496 177280 60 31918
31920 3 369824 114336 177160 60 31919
31921 3 370048 114208 177080 40 31920
31922 3 370272 114176 176920 45 31921
31923 3 370496 114336 176840 45 31922
31924 3 370688 114528 176760 75 31923
31925 3 370848 114688 176600 75 31924
31926 3 371104 114688 176520 80 31925
31927 3 371360 114624 176440 60 31926
31928 3 371584 114624 176280 51 31927
31929 3 371840 114720 176280 60 31928
31930 3 371936 114816 176320 75 31929
31931 3 372064 114688 176120 40 31930
31932 3 372096 114656 175960 32 31931
31933 3 372000 115008 176480 71 31930
31934 3 372128 115232 176640 71 31933
31935 3 372384 115296 176680 45 31934
31936 3 372544 115296 176680 40 31935
31937 3 362195 117801 178520 96 31811
31938 3 360125 122754 179200 163 31785
31939 3 360406 122816 179160 160 31938
31940 3 360601 122817 179120 102 31939
31941 3 360789 122784 179080 197 31940
31942 3 360991 122769 179000 124 31941
31943 3 361030 122758 179080 101 31942
31944 3 361049 122674 179160 71 31943
31945 3 360976 122826 178920 150 31942
31946 3 360955 122847 178880 124 31945
31947 3 359836 122689 179280 45 31785
31948 3 359856 122677 179360 75 31947
31949 3 359842 122679 179440 64 31948
31950 3 359786 122711 179520 122 31949
31951 3 359617 122835 179600 51 31950
31952 3 359682 122686 178840 198 31778
31953 3 359694 122669 178760 175 31952
31954 3 359710 122723 178680 51 31953
31955 3 359701 122767 178640 71 31954
31956 3 359680 122815 178600 32 31955
31957 3 359709 122784 178520 96 31956
31958 3 359747 122741 178480 102 31957
31959 3 359809 122712 178440 197 31958
31960 3 359827 122693 178400 51 31959
31961 3 359833 122679 178360 96 31960
31962 3 355976 124324 175720 124 31720
31963 3 356298 123961 175680 209 31962
31964 3 356301 123804 175680 -1 31963
31965 3 356339 123704 175760 -1 31964
31966 3 356348 123668 175800 -1 31965
31967 3 356374 123572 175840 -1 31966
31968 3 356463 123429 175880 -1 31967
31969 3 356631 123261 175920 -1 31968
31970 3 356649 123206 175960 -1 31969
31971 3 356600 123012 176000 -1 31970
31972 3 356562 122989 176040 -1 31971
31973 3 356237 123756 175720 -1 31965
31974 3 356057 123779 175680 -1 31973
31975 3 356049 123775 175640 -1 31974
31976 3 356007 123754 175600 -1 31975
31977 3 355980 123769 175560 -1 31976
31978 3 355944 123791 175520 102 31977
31979 3 355860 123818 175480 45 31978
31980 3 355665 123755 175440 107 31979
31981 3 355661 123725 175480 -1 31980
31982 3 355652 123762 175360 102 31980
31983 3 355275 123768 175440 -1 31980
31984 3 355209 123718 175400 -1 31983
31985 3 355130 123523 175320 -1 31984
31986 3 355092 123412 175200 -1 31985
31987 3 354957 123350 175040 -1 31986
31988 3 354889 123264 175000 -1 31987
31989 3 354781 123086 174920 -1 31988
31990 3 354778 123047 174960 -1 31989
31991 3 354713 122839 175000 -1 31990
31992 3 354725 122769 175040 -1 31991
31993 3 354753 122653 175080 -1 31992
31994 3 354816 122554 175120 -1 31993
31995 3 354629 122507 175160 -1 31994
31996 3 354496 122489 175200 -1 31995
31997 3 354330 122570 175120 -1 31996
31998 3 354229 122611 175040 -1 31997
31999 3 354148 122592 175000 -1 31998
32000 3 354131 122617 174960 -1 31999
32001 3 354132 122643 174920 -1 32000
32002 3 354101 122650 174880 -1 32001
32003 3 354096 122636 174840 -1 32002
32004 3 354120 122638 174800 -1 32003
32005 3 354126 122606 174760 -1 32004
32006 3 354127 122524 174720 -1 32005
32007 3 354146 122574 174680 -1 32006
32008 3 354100 122568 174640 -1 32007
32009 3 355015 122446 175080 -1 31994
32010 3 355265 122427 175040 -1 32009
32011 3 355354 122390 175080 -1 32010
32012 3 355365 122365 175120 -1 32011
32013 3 355263 122438 175000 -1 32010
32014 3 355331 122448 174960 -1 32013
32015 3 355334 122461 174920 -1 32014
32016 3 355331 122486 174880 -1 32015
32017 3 355323 122461 174840 -1 32016
32018 3 355353 122458 174800 -1 32017
32019 3 355370 122439 174760 -1 32018
32020 3 355391 122350 174720 -1 32019
32021 3 355440 122460 174680 -1 32020
32022 3 355456 122454 174640 -1 32021
32023 3 355500 122440 174600 -1 32022
32024 3 355486 122412 174560 -1 32023
32025 3 355501 122410 174520 -1 32024
32026 3 355553 122377 174440 -1 32025
32027 3 355551 122371 174360 -1 32026
32028 3 355589 122395 174320 -1 32027
32029 3 355600 122385 174280 -1 32028
32030 3 355544 122286 174240 -1 32029
32031 3 355580 122328 174200 -1 32030
32032 3 355651 122319 174160 -1 32031
32033 3 355682 122327 174080 -1 32032
32034 3 355740 122341 174040 -1 32033
32035 3 355895 122334 174000 -1 32034
32036 3 355940 122342 173960 -1 32035
32037 3 355964 122377 173920 -1 32036
32038 3 355962 122358 173880 -1 32037
32039 3 356020 122448 173840 -1 32038
32040 3 356070 122489 173800 -1 32039
32041 3 356070 122426 173760 -1 32040
32042 3 356137 122462 173720 -1 32041
32043 3 356126 122449 173680 -1 32042
32044 3 356294 122364 173640 -1 32043
32045 3 356450 122352 173680 -1 32044
32046 3 356602 122331 173720 -1 32045
32047 3 356933 122418 173760 -1 32046
32048 3 356993 122527 173800 -1 32047
32049 3 356258 122329 173600 -1 32044
32050 3 356202 122266 173560 -1 32049
32051 3 355710 124601 175280 124 31716
32052 3 355700 124626 175360 32 32051
32053 3 354665 124569 172360 64 31683
32054 3 354637 124558 172400 91 32053
32055 3 353987 124034 172400 148 32054
32056 3 353709 123917 172560 81 32055
32057 3 353515 123749 172680 51 32056
32058 3 353334 123399 172840 91 32057
32059 3 352962 123289 172960 75 32058
32060 3 352816 123096 173040 163 32059
32061 3 352671 122990 173160 45 32060
32062 3 352315 123082 173160 136 32061
32063 3 352244 123118 173120 81 32062
32064 3 352169 123155 173080 128 32063
32065 3 352582 122920 173240 164 32061
32066 3 352424 122725 173400 192 32065
32067 3 352084 122568 173520 71 32066
32068 3 352032 122281 173680 86 32067
32069 3 351921 122224 173840 64 32068
32070 3 351738 122129 174000 221 32069
32071 3 351464 121889 174160 51 32070
32072 3 351434 121502 174160 40 32071
32073 3 351586 121421 174000 -1 32072
32074 3 351591 121366 173960 -1 32073
32075 3 351596 121312 173920 -1 32074
32076 3 351627 121230 173840 -1 32075
32077 3 351814 120889 173840 -1 32076
32078 3 351946 120759 173920 -1 32077
32079 3 351994 120505 174000 -1 32078
32080 3 351968 120448 174040 51 32079
32081 3 352032 120192 174160 75 32080
32082 3 352064 119936 174240 75 32081
32083 3 352224 119776 174360 80 32082
32084 3 352384 119616 174480 64 32083
32085 3 352448 119360 174520 102 32084
32086 3 352576 119104 174520 90 32085
32087 3 352672 118848 174520 60 32086
32088 3 352832 118624 174480 120 32087
32089 3 352832 118368 174400 102 32088
32090 3 352672 118144 174320 51 32089
32091 3 352544 117920 174320 64 32090
32092 3 352512 117664 174440 75 32091
32093 3 352448 117408 174440 80 32092
32094 3 352320 117184 174320 32 32093
32095 3 352064 117056 174360 71 32094
32096 3 351936 116896 174440 71 32095
32097 3 351654 122078 174280 209 32071
32098 3 351621 122221 174400 108 32097
32099 3 351631 122379 174520 81 32098
32100 3 351568 122783 174520 102 32099
32101 3 351642 122279 174560 205 32099
32102 3 351684 122255 174680 80 32101
32103 3 351677 122131 174840 32 32102
32104 3 351573 122083 175000 75 32103
32105 3 351493 122001 175120 45 32104
32106 3 351421 122037 175200 115 32105
32107 3 351698 122108 175160 96 32106
32108 3 351713 122133 175200 101 32107
32109 3 351305 122102 175200 186 32106
32110 3 351141 122200 175360 81 32109
32111 3 351036 122181 175480 150 32110
32112 3 350986 122201 175680 200 32111
32113 3 350833 122189 175800 198 32112
32114 3 350690 122188 175920 60 32113
32115 3 350819 122038 175960 81 32114
32116 3 350495 122186 176080 120 32114
32117 3 350205 122146 176280 120 32116
32118 3 349964 122054 176400 154 32117
32119 3 349606 121943 176360 60 32118
32120 3 349267 122100 176200 80 32119
32121 3 348951 122275 176000 45 32120
32122 3 348342 122352 175880 136 32121
32123 3 348079 122417 175760 202 32122
32124 3 347663 122494 175560 64 32123
32125 3 347646 122513 175520 45 32124
32126 3 347628 122531 175480 74 32125
32127 3 347573 122585 175360 164 32126
32128 3 347514 122872 175200 154 32127
32129 3 347479 122833 175160 75 32128
32130 3 347451 122966 175000 102 32129
32131 3 347170 123239 174960 81 32130
32132 3 347518 123025 174760 207 32131
32133 3 347590 123202 174640 45 32132
32134 3 347627 123618 174640 -1 32133
32135 3 347786 123713 174640 -1 32134
32136 3 346187 123651 174960 104 32131
32137 3 346004 123742 175040 120 32136
32138 3 345612 123944 174880 124 32137
32139 3 345137 124062 174760 45 32138
32140 3 344492 124051 174600 178 32139
32141 3 344233 124153 174480 163 32140
32142 3 344189 124173 174440 32 32141
32143 3 344261 124361 174440 98 32142
32144 3 344362 124621 174440 128 32143
32145 3 344078 124188 174360 80 32142
32146 3 343746 124234 174280 168 32145
32147 3 344016 124296 174240 102 32146
32148 3 344189 124148 174160 101 32147
32149 3 344102 124180 174080 51 32148
32150 3 344275 124328 173960 40 32149
32151 3 343635 124343 174240 136 32146
32152 3 343077 124132 174200 150 32151
32153 3 342449 124039 174320 40 32152
32154 3 341979 124018 174200 86 32153
32155 3 341657 124004 174160 51 32154
32156 3 341068 123838 174160 134 32155
32157 3 340503 123725 174280 51 32156
32158 3 340387 123758 174240 141 32157
32159 3 339944 123500 174160 108 32158
32160 3 339669 123481 174000 104 32159
32161 3 339455 123477 173840 98 32160
32162 3 339317 123313 174040 164 32161
32163 3 339169 123388 174280 139 32162
32164 3 338739 123396 174400 51 32163
32165 3 338223 123705 174560 -1 32164
32166 3 339476 123160 173720 45 32161
32167 3 339454 123151 173600 45 32166
32168 3 339343 123125 173480 124 32167
32169 3 339313 122990 173560 107 32168
32170 3 339164 122622 173600 192 32169
32171 3 339263 123117 173400 154 32168
32172 3 339190 123164 173240 75 32171
32173 3 339124 123241 173080 64 32172
32174 3 339023 123263 172960 181 32173
32175 3 339024 123441 172720 98 32174
32176 3 338973 123470 172560 32 32175
32177 3 338899 123339 172400 102 32176
32178 3 338871 123347 172320 172 32177
32179 3 338819 123371 172200 178 32178
32180 3 338771 123418 172040 71 32179
32181 3 338649 123469 171920 90 32180
32182 3 338436 123574 171880 122 32181
32183 3 338525 123417 171800 71 32182
32184 3 338569 123339 171760 71 32183
32185 3 338618 123251 171680 32 32184
32186 3 338470 123038 171560 140 32185
32187 3 338725 122952 171440 75 32186
32188 3 338859 122838 171400 90 32187
32189 3 339418 123387 171680 204 32185
32190 3 338013 123797 171800 120 32182
32191 3 337280 123680 170960 104 32190
32192 3 337088 123680 170880 139 32191
32193 3 336928 123456 170880 40 32192
32194 3 336800 123264 171000 71 32193
32195 3 336576 123264 171200 51 32194
32196 3 336416 123232 171400 60 32195
32197 3 336192 123136 171520 51 32196
32198 3 335968 123200 171640 40 32197
32199 3 335808 123264 171760 51 32198
32200 3 336992 123744 170640 102 32192
32201 3 336768 123840 170520 98 32200
32202 3 336576 123872 170320 96 32201
32203 3 336320 123904 170280 153 32202
32204 3 336160 123872 170080 128 32203
32205 3 336096 123776 169840 86 32204
32206 3 336000 123648 169640 90 32205
32207 3 336128 123648 169400 101 32206
32208 3 336096 123808 169200 51 32207
32209 3 341023 123721 174280 156 32157
32210 3 341056 123473 174280 98 32209
32211 3 341996 124265 174240 124 32154
32212 3 347854 122158 175520 134 32125
32213 3 347990 122019 175520 209 32212
32214 3 348074 122023 175440 -1 32213
32215 3 348093 121886 175360 -1 32214
32216 3 348048 121926 175280 -1 32215
32217 3 348282 121830 175200 -1 32216
32218 3 348249 121823 175080 -1 32217
32219 3 348293 121825 175040 -1 32218
32220 3 348988 122567 176000 108 32121
32221 3 349960 122155 176480 141 32118
32222 3 349823 122212 176640 153 32221
32223 3 349681 122300 176840 98 32222
32224 3 349570 122358 177000 32 32223
32225 3 349449 122564 177200 120 32224
32226 3 349414 122488 177360 300 32225
32227 3 349329 122424 177440 208 32226
32228 3 349214 122338 177560 51 32227
32229 3 349086 122245 177720 32 32228
32230 3 348981 122252 177880 108 32229
32231 3 348921 122221 178040 120 32230
32232 3 348893 122141 178200 75 32231
32233 3 348782 122011 178360 75 32232
32234 3 348656 121972 178520 243 32233
32235 3 348398 121765 178680 309 32234
32236 3 348299 121746 178840 32 32235
32237 3 348200 121870 179040 128 32236
32238 3 347700 122135 179160 128 32237
32239 3 347391 122364 179280 32 32238
32240 3 346652 122966 179240 60 32239
32241 3 346579 123047 179240 209 32240
32242 3 346389 123277 179000 115 32241
32243 3 345981 123521 178600 108 32242
32244 3 345617 123601 178360 217 32243
32245 3 345391 123711 178120 81 32244
32246 3 345155 123867 177960 122 32245
32247 3 345005 123917 177760 45 32246
32248 3 345001 123961 177680 71 32247
32249 3 344849 124101 177640 115 32248
32250 3 344985 124013 177560 104 32249
32251 3 344945 124077 177400 128 32250
32252 3 344641 124269 177680 194 32249
32253 3 344139 124311 177760 75 32252
32254 3 343991 124431 177680 91 32253
32255 3 343701 124621 177600 178 32254
32256 3 343373 124885 177520 40 32255
32257 3 343165 125053 177400 40 32256
32258 3 343075 125155 177240 81 32257
32259 3 342821 125261 177080 131 32258
32260 3 342709 125333 177040 32 32259
32261 3 342381 125545 176960 128 32260
32262 3 342377 125641 176920 45 32261
32263 3 342211 125627 176880 51 32262
32264 3 342039 125735 176840 202 32263
32265 3 341497 125709 176720 175 32264
32266 3 341265 125761 176600 150 32265
32267 3 341161 125817 176440 102 32266
32268 3 340813 126049 176440 51 32267
32269 3 340617 126101 176480 185 32268
32270 3 340425 126069 176520 214 32269
32271 3 340235 126119 176640 160 32270
32272 3 340111 126371 176720 156 32271
32273 3 340011 126527 176760 51 32272
32274 3 340003 126671 176800 40 32273
32275 3 339855 126507 176840 75 32274
32276 3 339699 126459 176960 108 32275
32277 3 339596 126432 177040 86 32276
32278 3 339493 126405 177120 64 32277
32279 3 339357 126401 176920 75 32278
32280 3 339869 126985 176840 166 32274
32281 3 339657 127265 176800 64 32280
32282 3 339405 127401 176640 186 32281
32283 3 339217 127569 176680 107 32282
32284 3 339081 127697 176720 32 32283
32285 3 338859 127827 176760 32 32284
32286 3 338603 128027 176920 90 32285
32287 3 338481 128167 176960 51 32286
32288 3 338527 128171 177080 124 32287
32289 3 338583 128151 177200 32 32288
32290 3 338359 128307 177000 60 32287
32291 3 338161 128537 176960 102 32290
32292 3 338235 128607 177000 75 32291
32293 3 338435 128835 176920 64 32292
32294 3 338069 128549 176880 81 32291
32295 3 337853 128557 176760 32 32294
32296 3 337657 128577 176680 71 32295
32297 3 337473 128669 176600 45 32296
32298 3 337421 128949 176480 131 32297
32299 3 337307 129115 176280 102 32298
32300 3 337015 129375 176280 91 32299
32301 3 336991 129547 176320 101 32300
32302 3 336907 129723 176360 32 32301
32303 3 337015 130011 176440 45 32302
32304 3 337047 130091 176480 122 32303
32305 3 337121 130437 176320 150 32304
32306 3 337201 130589 176240 71 32305
32307 3 337183 130683 176160 150 32306
32308 3 337203 130863 176040 160 32307
32309 3 337247 130967 176000 32 32308
32310 3 337323 131011 175960 163 32309
32311 3 337287 130699 176360 122 32306
32312 3 337387 130743 176400 60 32311
32313 3 337599 130883 176400 98 32312
32314 3 337719 130991 176320 91 32313
32315 3 336759 129339 176200 101 32300
32316 3 336911 129387 176160 64 32315
32317 3 337031 129419 176120 60 32316
32318 3 336217 129241 176240 71 32315
32319 3 335957 129225 176360 80 32318
32320 3 335429 129181 176520 64 32319
32321 3 335019 129135 176560 71 32320
32322 3 334707 128871 176720 139 32321
32323 3 334579 128811 176920 71 32322
32324 3 334451 128951 177040 96 32323
32325 3 334209 128973 177040 120 32324
32326 3 333821 128885 177000 80 32325
32327 3 333357 128765 176960 75 32326
32328 3 333325 128770 176880 75 32327
32329 3 333209 128413 176720 120 32328
32330 3 333309 128773 176840 122 32328
32331 3 333369 128933 176720 75 32330
32332 3 333333 129253 176760 160 32331
32333 3 333265 129481 176720 71 32332
32334 3 333471 129635 176440 80 32333
32335 3 333499 129607 176360 107 32334
32336 3 333611 129595 176200 102 32335
32337 3 333723 129827 176440 64 32334
32338 3 333201 128701 177000 81 32327
32339 3 333453 128421 177080 81 32338
32340 3 333665 128325 177120 51 32339
32341 3 333913 128349 177120 98 32340
32342 3 333169 128657 177080 107 32338
32343 3 333126 128604 177160 131 32342
32344 3 332891 128359 177200 32 32343
32345 3 333086 128540 177240 175 32344
32346 3 333150 128624 177320 122 32345
32347 3 333214 128608 177440 124 32346
32348 3 333274 128356 177600 181 32347
32349 3 332696 128178 177160 96 32344
32350 3 332262 127592 177280 221 32349
32351 3 332162 127188 177400 194 32350
32352 3 332026 127040 177480 40 32351
32353 3 331690 126856 177560 75 32352
32354 3 331520 126550 177680 45 32353
32355 3 331452 126046 177680 229 32354
32356 3 331320 125614 177680 71 32355
32357 3 331260 125550 177640 122 32356
32358 3 331200 125550 177560 81 32357
32359 3 331352 125726 177480 122 32358
32360 3 331424 125894 177360 186 32359
32361 3 331364 125906 177240 122 32360
32362 3 330920 125570 177440 115 32358
32363 3 330516 125522 177440 32 32362
32364 3 330284 125510 177400 81 32363
32365 3 330050 125504 177240 75 32364
32366 3 329918 125420 177440 115 32365
32367 3 329914 125464 177200 120 32366
32368 3 329890 125468 176920 163 32367
32369 3 329882 125420 176880 221 32368
32370 3 329770 125384 176720 214 32369
32371 3 329758 125552 176520 40 32370
32372 3 329822 125696 176360 131 32371
32373 3 329862 125796 176240 115 32372
32374 3 329736 125866 176200 60 32373
32375 3 329684 125914 176080 75 32374
32376 3 329663 125937 176040 178 32375
32377 3 329406 126056 176040 51 32376
32378 3 329322 126240 176200 71 32377
32379 3 329338 126476 176280 96 32378
32380 3 329642 125960 176000 120 32376
32381 3 329522 125972 175920 150 32380
32382 3 329634 126060 175760 32 32381
32383 3 329622 126168 175680 90 32382
32384 3 329428 126462 175320 32 32383
32385 3 329260 126630 175120 40 32384
32386 3 329110 126924 175000 -1 32385
32387 3 329042 127060 174920 -1 32386
32388 3 328972 127138 174760 -1 32387
32389 3 328840 127234 174560 -1 32388
32390 3 328856 127390 174520 -1 32389
32391 3 328816 127578 174440 -1 32390
32392 3 328862 127712 174280 -1 32391
32393 3 328794 128140 173920 -1 32392
32394 3 328612 128258 173720 -1 32393
32395 3 328640 128470 173600 -1 32394
32396 3 328764 128946 173400 -1 32395
32397 3 329066 129568 173120 -1 32396
32398 3 329220 129818 173040 -1 32397
32399 3 329224 129910 173040 -1 32398
32400 3 329320 129842 173000 -1 32398
32401 3 329396 129866 172960 -1 32400
32402 3 328788 127142 174520 -1 32389
32403 3 329052 127078 175120 -1 32387
32404 3 329850 125272 176960 101 32368
32405 3 331324 125614 177800 98 32356
32406 3 331324 125574 177960 260 32405
32407 3 331308 125578 178000 348 32406
32408 3 331292 125566 178080 107 32407
32409 3 331244 125702 178200 75 32408
32410 3 331411 125698 178280 45 32409
32411 3 331432 125686 178320 172 32410
32412 3 331440 125690 178400 96 32411
32413 3 331152 125854 178440 102 32412
32414 3 331016 125886 178520 51 32413
32415 3 331568 125354 178400 91 32412
32416 3 331436 124930 178000 153 32407
32417 3 332256 124064 178360 80 32416
32418 3 332276 123804 178520 -1 32417
32419 3 332298 123641 178640 -1 32418
32420 3 332324 123536 178680 -1 32419
32421 3 332363 123455 178800 -1 32420
32422 3 332380 123472 178840 -1 32421
32423 3 332256 123904 178320 71 32417
32424 3 332269 123879 178160 -1 32423
32425 3 332283 123889 178040 -1 32424
32426 3 332283 123948 177840 -1 32425
32427 3 332272 123816 177720 -1 32426
32428 3 332336 123910 177600 -1 32427
32429 3 332326 123988 177520 -1 32428
32430 3 332295 124034 177360 -1 32429
32431 3 332220 123926 177160 -1 32430
32432 3 347504 122241 179400 150 32239
32433 3 347862 121799 179480 60 32432
32434 3 347823 121735 179600 45 32433
32435 3 347750 121579 179760 96 32434
32436 3 347492 121290 179760 178 32435
32437 3 347538 121262 179880 96 32436
32438 3 347570 121270 180000 81 32437
32439 3 347629 121344 180120 128 32438
32440 3 347624 121402 180240 51 32439
32441 3 347619 121391 180400 60 32440
32442 3 347576 121261 180520 178 32441
32443 3 347501 121145 180560 305 32442
32444 3 347644 120225 180480 -1 32443
32445 3 346902 121557 180680 75 32443
32446 3 346809 121346 180520 108 32445
32447 3 346825 121597 180800 124 32445
32448 3 346733 121574 180920 32 32447
32449 3 346935 121731 181040 60 32448
32450 3 347004 121801 181080 104 32449
32451 3 346385 121580 180920 -1 32448
32452 3 346163 121600 180840 -1 32451
32453 3 345674 121764 180760 -1 32452
32454 3 345385 121705 180720 -1 32453
32455 3 354577 124487 172440 80 32054
32456 3 354454 124457 172520 51 32455
32457 3 354419 124446 172600 136 32456
32458 3 355824 125109 171360 96 31368
32459 3 356016 125016 171400 45 32458
32460 3 356499 124592 171440 135 32459
32461 3 356849 124296 171480 32 32460
32462 3 357056 124064 171520 200 32461
32463 3 357042 123950 171360 108 32462
32464 3 357031 123920 171320 131 32463
32465 3 357030 123821 171120 163 32464
32466 3 357030 123801 171080 150 32465
32467 3 356979 123770 171000 81 32466
32468 3 357162 123505 170920 160 32467
32469 3 357479 123956 171320 205 32464
32470 3 357792 123935 171360 81 32469
32471 3 357884 123879 171320 163 32470
32472 3 357925 123828 171240 32 32471
32473 3 357879 123825 171160 81 32472
32474 3 357048 124098 171560 128 32462
32475 3 357121 124038 171600 120 32474
32476 3 364146 129980 166160 115 31266
32477 3 364709 129761 166200 60 32476
```
