## Supplementary material for "Complete connectomic reconstruction of olfactory projection neurons in the fly brain": neuron skeletons: 7286.swc

```
# SWC format file
# based on specifications at http://www.neuronland.org/NLMorphologyConverter/MorphologyFormats/SWC/Spec.html
# Created by nat::write.neuron.swc
# PointNo Label X Y Z Radius Parent 
1 7 472378 115444 193280 1673 -1
2 7 472252 115289 193440 -1 1
3 7 472464 115059 193840 -1 2
4 7 471944 115108 194520 -1 3
5 7 472441 117727 194480 -1 4
6 7 472709 118470 194480 -1 5
7 7 472750 119257 194520 -1 6
8 7 472685 119600 194560 -1 7
9 7 472711 119707 194600 -1 8
10 7 472708 119775 194640 -1 9
11 7 472791 119881 194680 -1 10
12 7 472912 119925 194720 -1 11
13 7 472991 119981 194760 -1 12
14 7 472976 120055 194800 -1 13
15 7 473026 120120 194840 -1 14
16 7 473041 120209 194880 -1 15
17 7 472931 120291 194920 -1 16
18 7 472818 120370 194960 -1 17
19 7 472861 120532 195000 -1 18
20 7 472961 120655 195040 -1 19
21 7 472961 120729 195080 -1 20
22 7 472951 120766 195120 -1 21
23 7 472870 120979 195160 -1 22
24 7 472957 120908 195200 -1 23
25 7 472960 120965 195240 -1 24
26 7 472962 121030 195280 -1 25
27 7 472959 121082 195320 -1 26
28 7 472963 121136 195360 -1 27
29 7 472978 121206 195400 -1 28
30 7 472990 121272 195440 -1 29
31 7 472999 121339 195480 -1 30
32 7 473023 121407 195520 -1 31
33 7 473025 121468 195560 -1 32
34 7 473039 121544 195600 -1 33
35 7 473061 121599 195640 -1 34
36 7 473075 121661 195680 -1 35
37 7 473095 121703 195720 -1 36
38 7 473109 121758 195760 -1 37
39 7 473135 121808 195800 -1 38
40 7 473159 121861 195840 -1 39
41 7 473170 121909 195880 -1 40
42 7 473183 121952 195920 -1 41
43 7 473201 122008 195960 -1 42
44 7 473211 122049 196000 -1 43
45 7 473232 122117 196040 -1 44
46 7 473242 122160 196080 -1 45
47 7 473245 122188 196120 -1 46
48 7 473268 122233 196160 -1 47
49 7 473311 122291 196240 -1 48
50 7 473353 122356 196280 -1 49
51 7 473385 122395 196320 -1 50
52 7 473412 122442 196360 -1 51
53 7 473448 122505 196400 -1 52
54 7 473492 122559 196440 -1 53
55 7 473527 122627 196480 -1 54
56 7 473566 122691 196520 -1 55
57 7 473605 122755 196560 -1 56
58 7 473628 122810 196600 -1 57
59 7 473652 122870 196640 -1 58
60 7 473678 122922 196680 -1 59
61 7 473707 123004 196720 -1 60
62 7 473738 123060 196760 -1 61
63 7 473770 123127 196800 -1 62
64 7 473760 123248 196840 -1 63
65 7 473722 123353 196880 -1 64
66 7 473708 123483 196920 -1 65
67 7 473695 123618 196960 -1 66
68 7 473675 123737 197000 -1 67
69 7 473525 123901 197040 -1 68
70 7 473358 124054 197080 -1 69
71 7 473213 124223 197120 -1 70
72 7 473042 124450 197160 -1 71
73 7 472843 124666 197200 -1 72
74 7 472610 124996 197240 -1 73
75 7 472576 124932 197280 -1 74
76 7 472526 124990 197320 -1 75
77 7 472473 125048 197360 -1 76
78 7 472410 125106 197400 -1 77
79 7 472346 125164 197440 -1 78
80 7 472308 125225 197480 -1 79
81 7 472248 125283 197520 -1 80
82 7 472180 125329 197560 -1 81
83 7 472108 125382 197600 -1 82
84 7 472043 125441 197640 -1 83
85 7 472026 125508 197680 -1 84
86 7 471983 125552 197720 -1 85
87 7 471952 125602 197760 -1 86
88 7 471916 125657 197800 -1 87
89 7 471897 125725 197840 -1 88
90 7 471870 125771 197880 -1 89
91 7 471863 125839 197920 -1 90
92 7 471844 125905 197960 -1 91
93 7 471828 125976 198000 -1 92
94 7 471808 126134 198080 -1 93
95 7 471783 126211 198120 -1 94
96 7 471754 126306 198160 -1 95
97 7 471750 126383 198200 -1 96
98 7 471739 126445 198240 -1 97
99 7 471747 126510 198280 -1 98
100 7 471722 126583 198320 -1 99
101 7 471717 126646 198360 -1 100
102 7 471691 126719 198400 -1 101
103 7 471680 126772 198440 -1 102
104 7 471681 126838 198480 -1 103
105 7 471675 126890 198520 -1 104
106 7 471664 126942 198560 -1 105
107 7 471665 127010 198600 -1 106
108 7 471672 127065 198640 -1 107
109 7 471680 127133 198680 -1 108
110 7 471695 127200 198720 -1 109
111 7 471712 127261 198760 -1 110
112 7 471731 127323 198800 -1 111
113 7 471752 127394 198840 -1 112
114 7 471767 127455 198880 -1 113
115 7 471796 127530 198920 -1 114
116 7 471824 127629 198960 -1 115
117 7 471862 127740 199000 -1 116
118 7 471894 127839 199040 -1 117
119 7 471915 127928 199080 -1 118
120 7 471949 128014 199120 -1 119
121 7 471966 128101 199160 -1 120
122 7 471980 128180 199200 -1 121
123 7 471977 128222 199240 -1 122
124 7 471976 128272 199280 -1 123
125 7 471976 128311 199320 -1 124
126 7 471980 128358 199360 -1 125
127 7 471990 128403 199400 -1 126
128 7 471976 128433 199440 -1 127
129 7 471979 128479 199480 -1 128
130 7 471940 128592 199520 -1 129
131 7 471911 128698 199560 -1 130
132 7 471909 128806 199600 -1 131
133 7 471910 128921 199640 -1 132
134 7 471921 129035 199680 -1 133
135 7 471814 129221 199720 -1 134
136 7 471713 129427 199760 -1 135
137 7 471624 129622 199800 -1 136
138 7 471518 129824 199840 -1 137
139 7 471418 130016 199880 -1 138
140 7 471318 130210 199920 -1 139
141 7 471273 130313 199960 -1 140
142 7 471255 130445 2e+05 -1 141
143 7 471252 130672 200040 -1 142
144 7 471255 130896 200080 -1 143
145 7 471259 131145 200120 -1 144
146 7 471271 131382 200160 -1 145
147 7 471263 131598 200200 -1 146
148 7 471281 131788 200240 -1 147
149 7 471274 131951 200280 -1 148
150 7 471267 132110 200320 -1 149
151 7 471275 132247 200360 -1 150
152 7 471254 132383 200400 -1 151
153 7 471218 132533 200480 -1 152
154 7 471195 132632 200520 -1 153
155 7 471118 132632 200560 -1 154
156 7 471102 132701 200600 -1 155
157 7 471070 132725 200640 -1 156
158 7 471015 132764 200680 -1 157
159 7 470974 132796 200720 -1 158
160 7 470933 132809 200760 -1 159
161 7 470856 132836 200800 -1 160
162 7 470828 132867 200840 -1 161
163 7 470780 132869 200880 -1 162
164 7 470751 132893 200920 -1 163
165 7 470710 132897 200960 -1 164
166 7 470686 132900 201000 -1 165
167 7 470654 132885 201040 -1 166
168 7 470630 132966 201080 -1 167
169 7 470616 133050 201120 -1 168
170 7 470614 133132 201160 -1 169
171 7 470619 133216 201200 -1 170
172 7 470617 133299 201240 -1 171
173 7 470649 133372 201280 -1 172
174 7 470630 133426 201320 -1 173
175 7 470594 133554 201360 -1 174
176 7 470565 133652 201400 -1 175
177 7 470532 133699 201440 -1 176
178 7 470510 133767 201480 -1 177
179 7 470524 133864 201520 -1 178
180 7 470492 133916 201560 -1 179
181 7 470495 133979 201600 -1 180
182 7 470472 134038 201640 -1 181
183 7 470450 134100 201680 -1 182
184 7 470436 134159 201720 -1 183
185 7 470404 134226 201760 -1 184
186 7 470351 134277 201800 -1 185
187 7 470352 134429 201840 -1 186
188 7 470294 134405 201880 -1 187
189 7 470232 134471 201920 -1 188
190 7 470164 134515 201960 -1 189
191 7 470106 134569 202000 -1 190
192 7 470108 134631 202040 -1 191
193 7 470030 134677 202080 -1 192
194 7 469954 134742 202120 -1 193
195 7 469922 134801 202160 -1 194
196 7 469824 134838 202200 -1 195
197 7 469718 135020 202240 -1 196
198 7 469388 135211 202280 -1 197
199 7 469284 135328 202320 -1 198
200 7 469160 135427 202360 -1 199
201 7 469061 135548 202400 -1 200
202 7 468956 135667 202440 -1 201
203 7 468890 135726 202480 -1 202
204 7 468818 135774 202520 -1 203
205 7 468744 135831 202560 -1 204
206 7 468674 135892 202600 -1 205
207 7 468631 135945 202640 -1 206
208 7 468565 136003 202680 -1 207
209 7 468510 136052 202720 -1 208
210 7 468456 136107 202760 -1 209
211 7 468393 136146 202800 -1 210
212 7 468344 136197 202840 -1 211
213 7 468257 136245 202880 -1 212
214 7 468202 136294 202920 -1 213
215 7 468108 136420 202960 -1 214
216 7 468007 136538 203000 -1 215
217 7 467931 136660 203040 -1 216
218 7 467826 136787 203080 -1 217
219 7 467755 136907 203120 -1 218
220 7 467687 137021 203160 -1 219
221 7 467620 137152 203200 -1 220
222 7 467561 137270 203240 -1 221
223 7 467486 137368 203280 -1 222
224 7 467410 137455 203320 -1 223
225 7 467351 137544 203360 -1 224
226 7 467287 137635 203400 -1 225
227 7 467226 137748 203440 -1 226
228 7 467157 137831 203480 -1 227
229 7 467091 137929 203520 -1 228
230 7 467040 138021 203560 -1 229
231 7 466951 138107 203600 -1 230
232 7 466851 138184 203640 -1 231
233 7 466810 138270 203680 -1 232
234 7 466739 138352 203720 -1 233
235 7 466658 138423 203760 -1 234
236 7 466583 138503 203800 -1 235
237 7 466532 138578 203840 -1 236
238 7 466489 138651 203880 -1 237
239 7 466420 138730 203920 -1 238
240 7 466368 138809 203960 -1 239
241 7 466313 138896 204000 -1 240
242 7 466219 139012 204040 -1 241
243 7 466127 139173 204080 -1 242
244 7 466029 139327 204120 -1 243
245 7 465935 139488 204160 -1 244
246 7 465851 139650 204200 -1 245
247 7 465762 139802 204240 -1 246
248 7 465678 139962 204280 -1 247
249 7 465639 140023 204320 -1 248
250 7 465601 140104 204360 -1 249
251 7 465598 140180 204400 -1 250
252 7 465551 140255 204440 -1 251
253 7 465526 140333 204480 -1 252
254 7 465492 140392 204520 -1 253
255 7 465454 140467 204560 -1 254
256 7 465422 140530 204600 -1 255
257 7 465378 140596 204640 -1 256
258 7 465330 140660 204680 -1 257
259 7 465285 140716 204720 -1 258
260 7 465234 140778 204760 -1 259
261 7 465191 140833 204800 -1 260
262 7 465169 140875 204840 -1 261
263 7 465132 140908 204880 -1 262
264 7 465108 140948 204920 -1 263
265 7 465073 140990 204960 -1 264
266 7 465050 141058 205000 -1 265
267 7 465046 141105 205040 -1 266
268 7 465037 141142 205080 -1 267
269 7 464978 141180 205120 -1 268
270 7 464958 141216 205160 -1 269
271 7 464909 141270 205200 -1 270
272 7 464879 141303 205240 -1 271
273 7 464849 141334 205280 -1 272
274 7 464814 141385 205320 -1 273
275 7 464792 141502 205360 -1 274
276 7 464783 141634 205400 -1 275
277 7 464772 141758 205440 -1 276
278 7 464745 141889 205480 -1 277
279 7 464724 142024 205520 -1 278
280 7 464717 142155 205560 -1 279
281 7 464715 142291 205600 -1 280
282 7 464707 142426 205640 -1 281
283 7 464688 142561 205680 -1 282
284 7 464674 142657 205720 -1 283
285 7 464649 142766 205760 -1 284
286 7 464622 142833 205800 -1 285
287 7 464596 142882 205880 -1 286
288 7 464558 142898 205920 -1 287
289 7 464514 142892 205960 -1 288
290 7 464476 142858 206000 -1 289
291 7 464415 142848 206040 -1 290
292 7 464378 142797 206080 -1 291
293 7 464323 142753 206120 -1 292
294 7 464269 142715 206160 -1 293
295 7 464213 142647 206200 -1 294
296 7 464149 142587 206240 -1 295
297 7 464109 142540 206280 -1 296
298 7 464060 142503 206320 -1 297
299 7 464012 142454 206360 -1 298
300 7 463953 142409 206400 -1 299
301 7 463896 142361 206440 -1 300
302 7 463847 142327 206480 -1 301
303 7 463819 142353 206520 -1 302
304 7 463771 142375 206560 -1 303
305 7 463737 142395 206600 -1 304
306 7 463666 142487 206640 -1 305
307 7 463649 142524 206680 -1 306
308 7 463558 142533 206720 -1 307
309 7 463622 142520 206760 -1 308
310 7 463574 142550 206800 -1 309
311 7 463540 142577 206840 -1 310
312 7 463511 142601 206880 -1 311
313 7 463483 142622 206920 -1 312
314 7 463446 142640 206960 -1 313
315 7 463420 142658 207000 -1 314
316 7 463388 142696 207040 -1 315
317 7 463377 142738 207080 -1 316
318 7 463343 142766 207120 -1 317
319 7 463304 142811 207160 -1 318
320 7 463274 142857 207200 -1 319
321 7 463241 142896 207240 -1 320
322 7 463196 142942 207280 -1 321
323 7 463157 142976 207320 -1 322
324 7 463101 143024 207360 -1 323
325 7 463072 143071 207400 -1 324
326 7 463024 143121 207440 -1 325
327 7 462970 143157 207480 -1 326
328 7 462929 143203 207520 -1 327
329 7 462882 143246 207560 -1 328
330 7 462844 143303 207600 -1 329
331 7 462799 143345 207640 -1 330
332 7 462748 143391 207680 -1 331
333 7 462708 143444 207720 -1 332
334 7 462661 143495 207760 -1 333
335 7 462555 143579 207800 -1 334
336 7 462443 143649 207840 -1 335
337 7 462317 143724 207880 -1 336
338 7 462176 143794 207920 -1 337
339 7 462041 143860 207960 -1 338
340 7 461900 143919 208000 -1 339
341 7 461757 144000 208040 -1 340
342 7 461652 144043 208080 -1 341
343 7 461554 144108 208120 -1 342
344 7 461453 144152 208160 -1 343
345 7 461370 144220 208200 -1 344
346 7 461262 144275 208240 -1 345
347 7 461160 144322 208280 -1 346
348 7 461088 144374 208320 -1 347
349 7 461039 144421 208360 -1 348
350 7 460982 144465 208400 -1 349
351 7 460932 144515 208440 -1 350
352 7 460880 144551 208480 -1 351
353 7 460786 144596 208520 -1 352
354 7 460681 144650 208560 -1 353
355 7 460568 144687 208600 -1 354
356 7 460514 144717 208640 -1 355
357 7 460464 144759 208680 -1 356
358 7 460407 144794 208720 -1 357
359 7 460326 144859 208760 -1 358
360 7 460245 144913 208800 -1 359
361 7 460226 144937 208840 -1 360
362 7 460203 144966 208880 -1 361
363 7 460149 144965 208920 -1 362
364 7 458308 145564 208920 -1 363
365 3 458246 145547 208880 -1 364
366 3 458152 145526 208840 -1 365
367 3 458056 145492 208800 -1 366
368 3 457961 145482 208760 -1 367
369 3 457877 145451 208720 -1 368
370 3 457808 145427 208680 -1 369
371 3 457813 145442 208640 -1 370
372 3 457817 145460 208600 -1 371
373 3 457375 145698 208560 -1 372
374 3 457237 145834 208520 -1 373
375 3 457096 145969 208480 -1 374
376 3 457068 146074 208440 -1 375
377 3 457035 146180 208400 -1 376
378 3 456948 146317 208360 -1 377
379 3 456850 146465 208320 -1 378
380 3 456736 146598 208280 -1 379
381 3 456664 146722 208240 -1 380
382 3 456589 146823 208200 -1 381
383 3 456513 146884 208160 -1 382
384 3 456454 146944 208120 -1 383
385 3 456383 146997 208080 -1 384
386 3 456318 147072 208040 -1 385
387 3 456263 147130 208000 -1 386
388 3 456189 147198 207960 -1 387
389 3 456127 147270 207920 -1 388
390 3 456071 147346 207880 -1 389
391 3 456033 147423 207840 -1 390
392 3 455978 147501 207800 -1 391
393 3 455930 147578 207760 -1 392
394 3 455943 147596 207720 -1 393
395 3 455928 147582 207680 -1 394
396 3 455913 147562 207640 -1 395
397 3 455854 147634 207600 -1 396
398 3 455805 147713 207560 -1 397
399 3 455755 147782 207520 -1 398
400 3 455710 147855 207480 -1 399
401 3 455633 147924 207440 -1 400
402 3 455573 148010 207400 -1 401
403 3 455504 148090 207360 -1 402
404 3 455450 148094 207320 -1 403
405 3 455427 148175 207280 -1 404
406 3 455312 148137 207240 -1 405
407 3 454610 148936 207240 -1 406
408 3 454781 148650 207200 -1 407
409 3 454843 148589 207160 -1 408
410 3 454850 148542 207120 -1 409
411 3 454844 148497 207080 -1 410
412 3 454845 148462 207040 -1 411
413 3 454825 148438 207000 -1 412
414 3 454489 149337 207280 -1 407
415 3 454479 149471 207320 -1 414
416 3 453772 150274 207320 -1 415
417 3 453307 151127 207320 -1 416
418 3 453301 151106 207280 -1 417
419 3 453292 151090 207240 -1 418
420 3 453185 151126 207200 -1 419
421 3 453034 151135 207160 -1 420
422 3 452847 151297 207120 -1 421
423 3 452857 151303 207080 -1 422
424 3 452844 151333 207040 -1 423
425 3 452751 151383 207000 -1 424
426 3 452660 151443 206960 -1 425
427 3 452584 151511 206920 -1 426
428 3 452488 151580 206880 -1 427
429 3 452400 151655 206840 -1 428
430 3 452316 151720 206800 -1 429
431 3 452223 151796 206760 -1 430
432 3 452132 151856 206720 -1 431
433 3 452028 151918 206680 -1 432
434 3 451936 152010 206640 -1 433
435 3 451807 152087 206600 -1 434
436 3 451698 152170 206560 -1 435
437 3 451593 152263 206520 -1 436
438 3 451543 152293 206480 -1 437
439 3 451659 152362 206440 -1 438
440 3 451437 152717 206400 -1 439
441 3 451251 152828 206360 -1 440
442 3 451144 152936 206320 -1 441
443 3 451074 153092 206280 -1 442
444 3 450985 153207 206240 -1 443
445 3 450917 153328 206200 -1 444
446 3 450851 153479 206160 -1 445
447 3 450786 153594 206120 -1 446
448 3 450716 153712 206080 -1 447
449 3 450629 153817 206040 -1 448
450 3 450555 153930 206000 -1 449
451 3 450433 154018 205960 -1 450
452 3 450308 154094 205920 -1 451
453 3 450182 154170 205880 -1 452
454 3 450048 154317 205840 -1 453
455 3 449922 154267 205800 -1 454
456 3 449812 154282 205760 -1 455
457 3 449726 154324 205720 -1 456
458 3 449577 154257 205680 -1 457
459 3 449453 154242 205640 -1 458
460 3 449311 154217 205600 -1 459
461 3 449170 154168 205560 -1 460
462 3 449038 154159 205520 -1 461
463 3 448901 154141 205480 -1 462
464 3 448765 154116 205440 -1 463
465 3 448605 154148 205400 -1 464
466 3 448452 154188 205360 -1 465
467 3 448299 154239 205320 -1 466
468 3 448155 154365 205280 -1 467
469 3 448012 154497 205240 -1 468
470 3 447848 154593 205200 -1 469
471 3 447671 154684 205160 -1 470
472 3 447502 154779 205120 -1 471
473 3 447331 154871 205080 -1 472
474 3 447170 154973 205040 -1 473
475 3 446949 155062 205000 -1 474
476 3 446770 155219 204960 -1 475
477 3 446646 155384 204920 -1 476
478 3 446608 155436 204880 -1 477
479 3 446561 155497 204840 -1 478
480 3 446526 155573 204800 -1 479
481 3 446482 155648 204760 -1 480
482 3 446424 155692 204720 -1 481
483 3 446370 155746 204680 -1 482
484 3 446319 155805 204640 -1 483
485 3 446262 155862 204600 -1 484
486 3 446227 155913 204560 -1 485
487 3 446149 155970 204520 -1 486
488 3 446070 156031 204480 -1 487
489 3 446008 156095 204440 -1 488
490 3 445873 156219 204400 -1 489
491 3 445750 156354 204360 -1 490
492 3 445635 156483 204320 -1 491
493 3 445507 156613 204280 -1 492
494 3 445383 156733 204240 -1 493
495 3 445262 156860 204200 -1 494
496 3 445160 156948 204160 -1 495
497 3 445068 157033 204120 -1 496
498 3 444975 157115 204080 -1 497
499 3 444885 157206 204040 -1 498
500 3 444822 157241 204000 -1 499
501 3 444793 157290 203960 -1 500
502 3 444751 157341 203920 -1 501
503 3 444719 157397 203880 -1 502
504 3 444683 157452 203840 -1 503
505 3 444643 157509 203800 -1 504
506 3 444608 157560 203760 -1 505
507 3 444565 157608 203720 -1 506
508 3 444534 157660 203680 -1 507
509 3 444498 157705 203640 -1 508
510 3 444490 157743 203600 -1 509
511 3 444478 157787 203560 -1 510
512 3 444472 157817 203520 -1 511
513 3 444467 157856 203480 -1 512
514 3 444458 157883 203440 -1 513
515 3 444443 157928 203400 -1 514
516 3 444437 157975 203360 -1 515
517 3 444434 158015 203320 -1 516
518 3 444418 158051 203280 -1 517
519 3 444415 158095 203240 -1 518
520 3 444417 158132 203200 -1 519
521 3 444387 158162 203160 -1 520
522 3 444377 158185 203120 -1 521
523 3 444368 158226 203080 -1 522
524 3 444352 158259 203040 -1 523
525 3 444346 158294 203000 -1 524
526 3 444327 158328 202960 -1 525
527 3 444343 158342 202920 -1 526
528 3 444380 158356 202880 -1 527
529 3 444367 158376 202840 -1 528
530 3 444363 158394 202800 -1 529
531 3 444374 158412 202760 -1 530
532 3 444372 158414 202720 -1 531
533 3 444392 158444 202680 -1 532
534 3 444399 158465 202640 -1 533
535 3 444400 158480 202600 -1 534
536 3 444411 158498 202560 -1 535
537 3 444412 158521 202520 -1 536
538 3 444418 158539 202480 -1 537
539 3 444423 158558 202440 -1 538
540 3 444451 158579 202400 -1 539
541 3 444448 158598 202360 -1 540
542 3 444450 158601 202320 -1 541
543 3 444450 158639 202280 -1 542
544 3 444488 158649 202240 -1 543
545 3 444501 158666 202200 -1 544
546 3 444530 158687 202160 -1 545
547 3 444539 158691 202120 -1 546
548 3 444554 158690 202080 -1 547
549 3 444566 158677 202040 -1 548
550 3 444595 158692 202000 -1 549
551 3 444641 158693 201960 -1 550
552 3 444642 158694 201920 -1 551
553 3 444669 158695 201880 -1 552
554 3 444702 158671 201840 -1 553
555 3 444730 158698 201800 -1 554
556 3 444748 158687 201760 -1 555
557 3 444768 158679 201720 -1 556
558 3 444771 158681 201680 -1 557
559 3 444798 158669 201640 -1 558
560 3 444812 158669 201600 -1 559
561 3 444835 158675 201560 -1 560
562 3 444840 158670 201520 -1 561
563 3 444851 158676 201480 -1 562
564 3 444881 158680 201440 -1 563
565 3 444891 158674 201400 -1 564
566 3 444920 158669 201360 -1 565
567 3 444926 158652 201320 -1 566
568 3 444943 158657 201280 -1 567
569 3 444973 158684 201240 -1 568
570 3 444994 158710 201200 -1 569
571 3 444987 158738 201160 -1 570
572 3 445020 158749 201120 -1 571
573 3 445025 158752 201080 -1 572
574 3 445042 158768 201040 -1 573
575 3 445103 158817 201000 -1 574
576 3 445139 158876 200960 -1 575
577 3 445201 159006 200920 -1 576
578 3 445253 159103 200880 -1 577
579 3 445330 159171 200840 -1 578
580 3 445357 159255 200800 -1 579
581 3 445405 159337 200760 -1 580
582 3 445467 159430 200720 -1 581
583 3 445513 159510 200680 -1 582
584 3 445558 159580 200640 -1 583
585 3 445591 159699 200600 -1 584
586 3 445596 159824 200560 -1 585
587 3 445619 159941 200520 -1 586
588 3 445612 160021 200480 -1 587
589 3 445560 160093 200400 -1 588
590 3 445538 160129 200360 -1 589
591 3 445515 160159 200320 -1 590
592 3 445486 160170 200280 -1 591
593 3 445411 160148 200240 -1 592
594 3 445344 160151 200200 -1 593
595 3 445264 160147 200160 -1 594
596 3 445189 160166 200120 -1 595
597 3 445105 160154 200080 -1 596
598 3 445015 160165 200040 -1 597
599 3 444947 160165 2e+05 -1 598
600 3 444909 160233 199960 -1 599
601 3 444889 160312 199920 -1 600
602 3 444890 160341 199880 -1 601
603 3 444871 160385 199840 -1 602
604 3 444886 160408 199800 -1 603
605 3 444875 160450 199760 -1 604
606 3 444874 160470 199720 -1 605
607 3 444876 160503 199680 -1 606
608 3 444868 160511 199640 -1 607
609 3 444854 160528 199600 -1 608
610 3 444856 160535 199560 -1 609
611 3 444846 160546 199520 -1 610
612 3 444838 160552 199480 -1 611
613 3 444836 160567 199440 -1 612
614 3 444836 160578 199400 -1 613
615 3 444826 160590 199360 -1 614
616 3 444801 160633 199320 -1 615
617 3 444792 160675 199280 -1 616
618 3 444774 160713 199240 -1 617
619 3 444764 160755 199200 -1 618
620 3 444753 160793 199160 -1 619
621 3 444732 160833 199120 -1 620
622 3 444730 160843 199080 -1 621
623 3 444728 160853 199040 -1 622
624 3 444721 160857 199000 -1 623
625 3 444704 160844 198960 -1 624
626 3 444695 160833 198920 -1 625
627 3 444686 160825 198880 -1 626
628 3 444681 160834 198840 -1 627
629 3 444663 160872 198800 -1 628
630 3 444643 160907 198760 -1 629
631 3 444629 160952 198720 -1 630
632 3 444612 160992 198680 -1 631
633 3 444599 161028 198640 -1 632
634 3 444587 161048 198600 -1 633
635 3 444581 161063 198560 -1 634
636 3 444576 161088 198520 -1 635
637 3 444570 161105 198480 -1 636
638 3 444567 161124 198440 -1 637
639 3 444564 161144 198400 -1 638
640 3 444566 161164 198360 -1 639
641 3 444538 161197 198320 -1 640
642 3 444514 161228 198280 -1 641
643 3 444477 161270 198240 -1 642
644 3 444449 161305 198200 -1 643
645 3 444414 161339 198160 -1 644
646 3 444386 161396 198120 -1 645
647 3 444351 161452 198080 -1 646
648 3 444304 161585 198000 -1 647
649 3 444289 161627 197960 -1 648
650 3 444029 162335 197960 -1 649
651 3 444054 162163 197920 -1 650
652 3 444034 162182 197880 -1 651
653 3 444017 162207 197840 -1 652
654 3 443942 162248 197800 -1 653
655 3 443877 162302 197760 -1 654
656 3 443812 162356 197720 -1 655
657 3 443650 162415 197680 -1 656
658 3 443488 162474 197640 -1 657
659 3 443185 162517 197600 -1 658
660 3 442895 162560 197560 -1 659
661 3 442818 162533 197520 -1 660
662 3 442792 162530 197480 -1 661
663 3 442770 162526 197440 -1 662
664 3 442549 162479 197400 -1 663
665 3 442336 162446 197360 -1 664
666 3 442084 162424 197320 -1 665
667 3 441750 162489 197280 -1 666
668 3 441581 162566 197240 -1 667
669 3 441402 162634 197200 -1 668
670 3 441193 162682 197160 -1 669
671 3 440995 162744 197120 -1 670
672 3 440808 162801 197080 -1 671
673 3 440703 162862 197040 -1 672
674 3 440602 162923 197000 -1 673
675 3 440489 162960 196960 -1 674
676 3 440392 163028 196920 -1 675
677 3 440294 163079 196880 -1 676
678 3 440188 163128 196840 -1 677
679 3 440090 163171 196800 -1 678
680 3 439993 163221 196760 -1 679
681 3 439900 163280 196720 -1 680
682 3 439863 163322 196680 -1 681
683 3 439819 163356 196640 -1 682
684 3 439777 163402 196600 -1 683
685 3 439677 163472 196560 -1 684
686 3 439571 163532 196520 -1 685
687 3 439472 163596 196480 -1 686
688 3 439372 163662 196440 -1 687
689 3 439272 163729 196400 -1 688
690 3 439172 163770 196360 -1 689
691 3 439087 163820 196320 -1 690
692 3 438993 163867 196280 -1 691
693 3 438899 163912 196240 -1 692
694 3 438770 163955 196200 -1 693
695 3 438647 164000 196160 -1 694
696 3 438529 163995 196120 -1 695
697 3 438381 164062 196080 -1 696
698 3 438291 164145 196040 -1 697
699 3 438178 164192 196000 -1 698
700 3 438159 164220 195960 -1 699
701 3 438143 164251 195920 -1 700
702 3 438128 164281 195880 -1 701
703 3 438108 164309 195840 -1 702
704 3 438085 164336 195800 -1 703
705 3 438050 164393 195760 -1 704
706 3 437998 164419 195720 -1 705
707 3 437957 164455 195680 -1 706
708 3 437913 164495 195640 -1 707
709 3 437868 164533 195600 -1 708
710 3 437825 164570 195560 -1 709
711 3 437819 164590 195520 -1 710
712 3 437800 164582 195480 -1 711
713 3 437786 164578 195440 -1 712
714 3 437778 164584 195400 -1 713
715 3 437767 164586 195360 -1 714
716 3 437759 164586 195320 -1 715
717 3 437722 164590 195280 -1 716
718 3 437683 164580 195240 -1 717
719 3 437646 164574 195200 -1 718
720 3 437609 164579 195160 -1 719
721 3 437571 164572 195120 -1 720
722 3 437533 164572 195080 -1 721
723 3 437518 164567 195040 -1 722
724 3 437502 164550 195000 -1 723
725 3 437484 164563 194960 -1 724
726 3 437469 164577 194920 -1 725
727 3 437461 164596 194880 -1 726
728 3 437428 164583 194840 -1 727
729 3 437398 164583 194800 -1 728
730 3 437371 164579 194760 -1 729
731 3 437343 164577 194720 -1 730
732 3 437311 164574 194680 -1 731
733 3 437280 164569 194640 -1 732
734 3 437252 164581 194600 -1 733
735 3 437218 164569 194560 -1 734
736 3 437178 164592 194520 -1 735
737 3 437141 164621 194480 -1 736
738 3 437100 164640 194440 -1 737
739 3 437059 164660 194400 -1 738
740 3 437017 164696 194360 -1 739
741 3 436968 164718 194320 -1 740
742 3 436929 164743 194280 -1 741
743 3 436886 164767 194240 -1 742
744 3 436851 164803 194200 -1 743
745 3 436809 164788 194160 -1 744
746 3 436761 164781 194120 -1 745
747 3 436716 164771 194080 -1 746
748 3 436677 164759 194040 -1 747
749 3 436563 164781 194000 -1 748
750 3 436440 164783 193960 -1 749
751 3 436325 164789 193920 -1 750
752 3 436203 164792 193880 -1 751
753 3 436170 164838 193840 -1 752
754 3 436132 164878 193800 -1 753
755 3 436093 164918 193760 -1 754
756 3 436058 164967 193720 -1 755
757 3 436023 164999 193680 -1 756
758 3 435994 165041 193640 -1 757
759 3 435965 165080 193600 -1 758
760 3 435596 165724 193600 -1 759
761 3 435605 165725 193560 -1 760
762 3 435605 165716 193520 -1 761
763 3 435611 165711 193480 -1 762
764 3 435581 165702 193440 -1 763
765 3 435558 165708 193400 -1 764
766 3 435530 165711 193360 -1 765
767 3 435511 165715 193320 -1 766
768 3 435496 165724 193280 -1 767
769 3 435468 165732 193240 -1 768
770 3 435449 165744 193200 -1 769
771 3 435442 165765 193160 -1 770
772 3 435431 165784 193120 -1 771
773 3 435423 165799 193080 -1 772
774 3 435421 165820 193040 -1 773
775 3 435415 165825 193000 -1 774
776 3 435401 165822 192960 -1 775
777 3 435392 165833 192920 -1 776
778 3 435385 165831 192880 -1 777
779 3 435377 165829 192840 -1 778
780 3 435369 165832 192800 -1 779
781 3 435363 165840 192760 -1 780
782 3 435360 165850 192720 -1 781
783 3 435370 165859 192680 -1 782
784 3 435369 165871 192640 -1 783
785 3 435370 165880 192600 -1 784
786 3 435370 165896 192560 -1 785
787 3 435369 165905 192520 -1 786
788 3 435375 165903 192480 -1 787
789 3 435385 165912 192440 -1 788
790 3 435396 165921 192400 -1 789
791 3 435402 165928 192360 -1 790
792 3 435413 165929 192320 -1 791
793 3 435424 165931 192280 -1 792
794 3 435437 165943 192240 -1 793
795 3 435454 165946 192200 -1 794
796 3 435471 165946 192160 -1 795
797 3 435485 165955 192120 -1 796
798 3 435497 165954 192080 -1 797
799 3 435503 165962 192040 -1 798
800 3 435518 165955 192000 -1 799
801 3 435515 165973 191960 -1 800
802 3 435507 165993 191920 -1 801
803 3 435519 166007 191880 -1 802
804 3 435521 166020 191840 -1 803
805 3 435524 166039 191800 -1 804
806 3 435526 166062 191760 -1 805
807 3 435523 166082 191720 -1 806
808 3 435531 166101 191680 -1 807
809 3 435532 166120 191640 -1 808
810 3 435517 166147 191600 -1 809
811 3 435519 166166 191560 -1 810
812 3 435514 166188 191520 -1 811
813 3 435508 166214 191480 -1 812
814 3 435517 166226 191440 -1 813
815 3 435503 166246 191400 -1 814
816 3 435499 166264 191360 -1 815
817 3 435491 166287 191320 -1 816
818 3 435496 166313 191280 -1 817
819 3 435486 166334 191240 -1 818
820 3 435487 166371 191200 -1 819
821 3 435480 166378 191160 -1 820
822 3 435479 166388 191120 -1 821
823 3 435471 166404 191080 -1 822
824 3 435461 166413 191040 -1 823
825 3 435457 166425 191000 -1 824
826 3 435442 166434 190960 -1 825
827 3 435426 166441 190920 -1 826
828 3 435415 166447 190880 -1 827
829 3 435412 166456 190840 -1 828
830 3 435391 166463 190800 -1 829
831 3 435388 166468 190760 -1 830
832 3 435386 166470 190720 -1 831
833 3 435374 166474 190680 -1 832
834 3 435364 166476 190640 -1 833
835 3 435352 166479 190600 -1 834
836 3 435335 166479 190560 -1 835
837 3 435321 166479 190520 -1 836
838 3 435310 166493 190480 -1 837
839 3 435303 166500 190440 -1 838
840 3 435288 166507 190400 -1 839
841 3 435279 166515 190360 -1 840
842 3 435274 166533 190320 -1 841
843 3 435259 166553 190280 -1 842
844 3 435253 166568 190240 -1 843
845 3 435239 166594 190200 -1 844
846 3 435238 166608 190160 -1 845
847 3 435233 166622 190120 -1 846
848 3 435225 166643 190080 -1 847
849 3 435226 166655 190040 -1 848
850 3 435212 166665 190000 -1 849
851 3 435208 166678 189960 -1 850
852 3 435200 166681 189920 -1 851
853 3 435195 166684 189880 -1 852
854 3 435199 166694 189840 -1 853
855 3 435193 166702 189800 -1 854
856 3 435198 166702 189760 -1 855
857 3 435192 166717 189720 -1 856
858 3 435177 166717 189680 -1 857
859 3 435170 166719 189640 -1 858
860 3 435165 166710 189600 -1 859
861 3 435165 166700 189560 -1 860
862 3 435144 166694 189520 -1 861
863 3 435137 166682 189480 -1 862
864 3 435122 166681 189440 -1 863
865 3 435127 166665 189400 -1 864
866 3 435100 166660 189360 -1 865
867 3 435093 166654 189320 -1 866
868 3 435073 166646 189280 -1 867
869 3 435065 166637 189240 -1 868
870 3 435046 166624 189200 -1 869
871 3 435034 166624 189160 -1 870
872 3 435026 166619 189120 -1 871
873 3 435001 166628 189080 -1 872
874 3 435008 166486 189040 -1 873
875 3 435019 166385 189000 -1 874
876 3 434998 166413 188960 -1 875
877 3 434977 166445 188920 -1 876
878 3 434972 166455 188880 -1 877
879 3 434956 166479 188840 -1 878
880 3 434934 166507 188800 -1 879
881 3 434941 166493 188760 -1 880
882 3 434937 166487 188720 -1 881
883 3 434927 166481 188680 -1 882
884 3 434938 166477 188640 -1 883
885 3 434936 166481 188600 -1 884
886 3 434941 166477 188560 -1 885
887 3 434930 166476 188520 -1 886
888 3 434938 166475 188480 -1 887
889 3 434940 166472 188440 -1 888
890 3 434946 166475 188400 -1 889
891 3 434951 166468 188360 -1 890
892 3 434945 166471 188320 -1 891
893 3 434924 166466 188280 -1 892
894 3 434917 166477 188240 -1 893
895 3 434906 166491 188200 -1 894
896 3 434922 166495 188160 -1 895
897 3 434914 166503 188120 -1 896
898 3 434901 166512 188080 -1 897
899 3 434888 166515 188040 -1 898
900 3 434891 166503 188000 -1 899
901 3 434878 166509 187960 -1 900
902 3 434874 166523 187920 -1 901
903 3 434877 166517 187880 -1 902
904 3 434878 166522 187840 -1 903
905 3 434883 166523 187800 -1 904
906 3 434884 166527 187760 -1 905
907 3 434886 166527 187720 -1 906
908 3 434897 166521 187680 -1 907
909 3 434887 166526 187640 -1 908
910 3 434887 166517 187600 -1 909
911 3 434877 166525 187560 -1 910
912 3 434878 166517 187520 -1 911
913 3 434873 166526 187480 -1 912
914 3 434870 166521 187440 -1 913
915 3 434861 166520 187400 -1 914
916 3 434856 166528 187360 -1 915
917 3 434860 166539 187320 -1 916
918 3 434856 166555 187280 -1 917
919 3 434857 166558 187240 -1 918
920 3 434862 166566 187200 -1 919
921 3 434861 166573 187160 -1 920
922 3 434865 166579 187120 -1 921
923 3 434866 166598 187080 -1 922
924 3 434879 166609 187040 -1 923
925 3 434922 166620 187000 -1 924
926 3 434912 166653 186960 -1 925
927 3 434927 166672 186920 -1 926
928 3 434940 166691 186880 -1 927
929 3 434965 166712 186840 -1 928
930 3 434985 166716 186800 -1 929
931 3 435002 166723 186760 -1 930
932 3 434990 166758 186720 -1 931
933 3 435009 166767 186680 -1 932
934 3 435017 166789 186640 -1 933
935 3 435030 166807 186600 -1 934
936 3 435045 166809 186560 -1 935
937 3 435066 166814 186520 -1 936
938 3 435056 166838 186480 -1 937
939 3 435065 166846 186440 -1 938
940 3 435070 166862 186400 -1 939
941 3 435082 166867 186360 -1 940
942 3 435095 166858 186320 -1 941
943 3 435103 166858 186280 -1 942
944 3 435098 166852 186240 -1 943
945 3 435126 166838 186200 -1 944
946 3 435149 166821 186160 -1 945
947 3 435156 166808 186120 -1 946
948 3 435193 166774 186080 -1 947
949 3 435235 166983 186040 -1 948
950 3 435206 166833 186000 -1 949
951 3 435177 166849 185960 -1 950
952 3 435173 166837 185920 -1 951
953 3 435164 166819 185880 -1 952
954 3 435155 166824 185840 -1 953
955 3 435148 166818 185800 -1 954
956 3 435128 166829 185760 -1 955
957 3 435119 166810 185720 -1 956
958 3 435115 166801 185680 -1 957
959 3 435094 166810 185640 -1 958
960 3 435097 166805 185600 -1 959
961 3 435073 166800 185560 -1 960
962 3 435059 166801 185520 -1 961
963 3 435059 166787 185480 -1 962
964 3 435051 166785 185440 -1 963
965 3 435062 166768 185400 -1 964
966 3 435058 166771 185360 -1 965
967 3 435047 166761 185320 -1 966
968 3 435040 166740 185280 -1 967
969 3 435064 166700 185240 -1 968
970 3 435044 166692 185200 -1 969
971 3 435039 166701 185160 -1 970
972 3 435030 166697 185120 -1 971
973 3 435039 166663 185080 -1 972
974 3 435038 166633 185040 -1 973
975 3 435042 166623 185000 -1 974
976 3 435032 166632 184960 -1 975
977 3 435031 166626 184920 -1 976
978 3 435028 166598 184880 -1 977
979 3 435026 166585 184840 -1 978
980 3 435014 166567 184800 -1 979
981 3 435032 166551 184760 -1 980
982 3 435008 166551 184720 -1 981
983 3 434988 166554 184680 -1 982
984 3 434978 166570 184640 -1 983
985 3 434975 166543 184600 -1 984
986 3 434951 166537 184560 -1 985
987 3 434954 166506 184520 -1 986
988 3 434935 166494 184480 -1 987
989 3 434926 166480 184440 -1 988
990 3 434903 166459 184400 -1 989
991 3 434893 166437 184360 -1 990
992 3 434882 166392 184320 -1 991
993 3 434858 166363 184280 -1 992
994 3 434846 166320 184240 -1 993
995 3 434836 166275 184200 -1 994
996 3 434813 166252 184160 -1 995
997 3 434805 166249 184120 -1 996
998 3 434785 166245 184080 -1 997
999 3 434771 166235 184040 -1 998
1000 3 434766 166188 184000 -1 999
1001 3 434754 166170 183960 -1 1000
1002 3 434758 166146 183920 -1 1001
1003 3 434751 166142 183880 -1 1002
1004 3 434749 166135 183840 -1 1003
1005 3 434746 166131 183800 -1 1004
1006 3 434740 166127 183760 -1 1005
1007 3 434737 166108 183720 -1 1006
1008 3 434745 166080 183680 -1 1007
1009 3 434744 166078 183640 -1 1008
1010 3 434736 166066 183600 -1 1009
1011 3 434723 166069 183560 -1 1010
1012 3 434709 166087 183520 -1 1011
1013 3 434692 166100 183480 -1 1012
1014 3 434699 166118 183440 -1 1013
1015 3 434685 166153 183400 -1 1014
1016 3 434672 166170 183360 -1 1015
1017 3 434672 166190 183320 -1 1016
1018 3 434695 166217 183280 -1 1017
1019 3 434660 166251 183240 -1 1018
1020 3 434650 166296 183200 -1 1019
1021 3 434647 166325 183160 -1 1020
1022 3 434646 166358 183120 -1 1021
1023 3 434639 166415 183080 -1 1022
1024 3 434634 166428 183040 -1 1023
1025 3 434613 166473 183000 -1 1024
1026 3 434608 166501 182960 -1 1025
1027 3 434590 166543 182920 -1 1026
1028 3 434572 166570 182880 -1 1027
1029 3 434568 166598 182840 -1 1028
1030 3 434562 166627 182800 -1 1029
1031 3 434528 166662 182760 -1 1030
1032 3 434530 166718 182720 -1 1031
1033 3 434511 166758 182680 -1 1032
1034 3 434497 166802 182640 -1 1033
1035 3 434493 166830 182600 -1 1034
1036 3 434479 166864 182560 -1 1035
1037 3 434470 166897 182520 -1 1036
1038 3 434459 166940 182480 -1 1037
1039 3 434448 166962 182440 -1 1038
1040 3 434442 167003 182400 -1 1039
1041 3 434427 167045 182360 -1 1040
1042 3 434432 167075 182320 -1 1041
1043 3 434431 167122 182280 -1 1042
1044 3 434440 167159 182240 -1 1043
1045 3 434449 167199 182200 -1 1044
1046 3 434440 167256 182160 -1 1045
1047 3 434460 167262 182120 -1 1046
1048 3 434465 167279 182080 -1 1047
1049 3 434485 167437 182040 -1 1048
1050 3 434463 167302 182000 -1 1049
1051 3 434453 167306 181960 -1 1050
1052 3 434460 167321 181920 -1 1051
1053 3 434452 167345 181880 -1 1052
1054 3 434445 167355 181840 -1 1053
1055 3 434422 167365 181800 -1 1054
1056 3 434435 167373 181760 -1 1055
1057 3 434438 167365 181720 -1 1056
1058 3 434427 167386 181680 -1 1057
1059 3 434417 167405 181640 -1 1058
1060 3 434416 167413 181600 -1 1059
1061 3 434402 167431 181560 -1 1060
1062 3 434391 167441 181520 -1 1061
1063 3 434397 167432 181480 -1 1062
1064 3 434396 167445 181440 -1 1063
1065 3 434388 167447 181400 -1 1064
1066 3 434392 167442 181360 -1 1065
1067 3 434399 167403 181320 -1 1066
1068 3 434403 167410 181280 -1 1067
1069 3 434408 167366 181240 -1 1068
1070 3 434381 167411 181200 -1 1069
1071 3 434390 167385 181160 -1 1070
1072 3 434394 167355 181120 -1 1071
1073 3 434394 167329 181080 -1 1072
1074 3 434387 167332 181040 -1 1073
1075 3 434391 167306 181000 -1 1074
1076 3 434393 167291 180960 -1 1075
1077 3 434417 167266 180920 -1 1076
1078 3 434414 167253 180880 -1 1077
1079 3 434422 167244 180840 -1 1078
1080 3 434430 167242 180800 -1 1079
1081 3 434427 167247 180760 -1 1080
1082 3 434452 167246 180720 -1 1081
1083 3 434473 167245 180680 -1 1082
1084 3 434470 167262 180640 -1 1083
1085 3 434469 167272 180600 -1 1084
1086 3 434486 167287 180560 -1 1085
1087 3 434476 167313 180520 -1 1086
1088 3 434490 167302 180480 -1 1087
1089 3 434491 167300 180440 -1 1088
1090 3 434497 167296 180400 -1 1089
1091 3 434492 167303 180360 -1 1090
1092 3 434499 167302 180320 -1 1091
1093 3 434503 167305 180280 -1 1092
1094 3 434474 167329 180240 -1 1093
1095 3 434486 167348 180200 -1 1094
1096 3 434502 167353 180160 -1 1095
1097 3 434495 167362 180120 -1 1096
1098 3 434407 167287 180080 -1 1097
1099 3 434411 167347 180040 -1 1098
1100 3 434398 167344 180000 -1 1099
1101 3 434376 167354 179960 -1 1100
1102 3 434360 167355 179920 -1 1101
1103 3 434366 167353 179880 -1 1102
1104 3 434343 167390 179840 -1 1103
1105 3 434344 167415 179800 -1 1104
1106 3 434330 167438 179760 -1 1105
1107 3 434322 167464 179720 -1 1106
1108 3 434322 167498 179680 -1 1107
1109 3 434315 167521 179640 -1 1108
1110 3 434314 167541 179600 -1 1109
1111 3 434313 167561 179560 -1 1110
1112 3 434305 167616 179520 -1 1111
1113 3 434299 167660 179480 -1 1112
1114 3 434299 167699 179440 -1 1113
1115 3 434293 167740 179400 -1 1114
1116 3 434288 167780 179360 -1 1115
1117 3 434292 167804 179320 -1 1116
1118 3 434283 167806 179280 -1 1117
1119 3 434275 167814 179240 -1 1118
1120 3 434275 167820 179200 -1 1119
1121 3 434277 167830 179160 -1 1120
1122 3 434278 167835 179120 -1 1121
1123 3 434279 167841 179080 -1 1122
1124 3 434280 167838 179040 -1 1123
1125 3 434273 167843 179000 -1 1124
1126 3 434246 167892 178920 -1 1125
1127 3 434253 167898 178880 -1 1126
1128 3 434252 167900 178840 -1 1127
1129 3 434248 167905 178800 -1 1128
1130 3 434243 167899 178760 -1 1129
1131 3 434236 167916 178720 -1 1130
1132 3 434244 167926 178680 -1 1131
1133 3 434240 167940 178640 -1 1132
1134 3 434242 167943 178600 -1 1133
1135 3 434235 167944 178560 -1 1134
1136 3 434241 167956 178520 -1 1135
1137 3 434239 167966 178480 -1 1136
1138 3 434230 167979 178440 -1 1137
1139 3 434231 167980 178400 -1 1138
1140 3 434228 167992 178360 -1 1139
1141 3 434214 167991 178320 -1 1140
1142 3 434217 168009 178280 -1 1141
1143 3 434223 168003 178240 -1 1142
1144 3 434232 168027 178200 -1 1143
1145 3 434226 168016 178160 -1 1144
1146 3 434227 168041 178120 -1 1145
1147 3 434230 168068 178080 -1 1146
1148 3 434247 168084 178040 -1 1147
1149 3 434229 168114 178000 -1 1148
1150 3 434240 168125 177960 -1 1149
1151 3 434230 168162 177920 -1 1150
1152 3 434250 168171 177880 -1 1151
1153 3 434232 168190 177840 -1 1152
1154 3 434240 168205 177800 -1 1153
1155 3 434235 168219 177760 -1 1154
1156 3 434238 168245 177720 -1 1155
1157 3 434232 168266 177680 -1 1156
1158 3 434229 168287 177640 -1 1157
1159 3 434240 168304 177600 -1 1158
1160 3 434228 168310 177560 -1 1159
1161 3 434222 168329 177520 -1 1160
1162 3 434220 168351 177480 -1 1161
1163 3 434239 168351 177440 -1 1162
1164 3 434241 168359 177400 -1 1163
1165 3 434251 168361 177360 -1 1164
1166 3 434247 168379 177320 -1 1165
1167 3 434243 168390 177280 -1 1166
1168 3 434241 168398 177240 -1 1167
1169 3 434242 168389 177200 -1 1168
1170 3 434245 168382 177160 -1 1169
1171 3 434240 168379 177120 -1 1170
1172 3 434244 168378 177080 -1 1171
1173 3 434249 168356 177040 -1 1172
1174 3 434243 168350 177000 -1 1173
1175 3 434241 168345 176960 -1 1174
1176 3 434260 168278 176920 -1 1175
1177 3 434232 168359 176880 -1 1176
1178 3 434232 168341 176840 -1 1177
1179 3 434227 168343 176800 -1 1178
1180 3 434222 168341 176760 -1 1179
1181 3 434263 168357 176720 -1 1180
1182 3 434255 168377 176680 -1 1181
1183 3 434220 168376 176640 -1 1182
1184 3 434240 168400 176600 -1 1183
1185 3 434245 168429 176560 -1 1184
1186 3 434245 168474 176520 -1 1185
1187 3 434260 168510 176480 -1 1186
1188 3 434302 168477 176440 -1 1187
1189 3 434307 168510 176400 -1 1188
1190 3 434321 168529 176360 -1 1189
1191 3 434332 168548 176320 -1 1190
1192 3 434346 168571 176280 -1 1191
1193 3 434369 168594 176240 -1 1192
1194 3 434389 168608 176200 -1 1193
1195 3 434380 168640 176160 -1 1194
1196 3 434390 168662 176120 -1 1195
1197 3 434372 168689 176080 -1 1196
1198 3 434388 168726 176040 -1 1197
1199 3 434403 168754 176000 -1 1198
1200 3 434380 168776 175960 -1 1199
1201 3 434374 168815 175920 -1 1200
1202 3 434385 168818 175880 -1 1201
1203 3 434365 168874 175840 -1 1202
1204 3 434369 168866 175800 -1 1203
1205 3 434347 168905 175760 -1 1204
1206 3 434354 168923 175720 -1 1205
1207 3 434343 168937 175680 -1 1206
1208 3 434323 168963 175640 -1 1207
1209 3 434322 168968 175600 -1 1208
1210 3 434314 168987 175560 -1 1209
1211 3 434320 169009 175520 -1 1210
1212 3 434286 169054 175480 -1 1211
1213 3 434278 169065 175440 -1 1212
1214 3 434272 169074 175400 -1 1213
1215 3 434277 169061 175360 -1 1214
1216 3 434251 169085 175320 -1 1215
1217 3 434252 169093 175280 -1 1216
1218 3 434254 169028 175240 -1 1217
1219 3 434232 169122 175200 -1 1218
1220 3 434209 169166 175160 -1 1219
1221 3 434192 169228 175120 -1 1220
1222 3 434181 169283 175080 -1 1221
1223 3 434169 169321 175040 -1 1222
1224 3 434170 169362 175000 -1 1223
1225 3 434152 169417 174960 -1 1224
1226 3 434141 169473 174920 -1 1225
1227 3 434120 169537 174880 -1 1226
1228 3 434119 169573 174840 -1 1227
1229 3 434098 169616 174800 -1 1228
1230 3 434085 169662 174760 -1 1229
1231 3 434061 169681 174720 -1 1230
1232 3 434036 169689 174680 -1 1231
1233 3 434021 169702 174640 -1 1232
1234 3 434005 169704 174600 -1 1233
1235 3 433993 169707 174560 -1 1234
1236 3 433977 169714 174520 -1 1235
1237 3 433965 169729 174480 -1 1236
1238 3 433943 169744 174440 -1 1237
1239 3 433938 169744 174400 -1 1238
1240 3 433930 169743 174360 -1 1239
1241 3 433913 169759 174320 -1 1240
1242 3 433882 169784 174280 -1 1241
1243 3 433883 169781 174240 -1 1242
1244 3 433877 169781 174200 -1 1243
1245 3 433880 169777 174160 -1 1244
1246 3 433813 169862 174080 -1 1245
1247 3 433807 169883 174040 -1 1246
1248 3 433803 169892 174000 -1 1247
1249 3 433832 169895 173960 -1 1248
1250 3 433797 169926 173920 -1 1249
1251 3 433784 169950 173880 -1 1250
1252 3 433750 169962 173840 -1 1251
1253 3 433732 169993 173800 -1 1252
1254 3 433708 169997 173760 -1 1253
1255 3 433670 169992 173720 -1 1254
1256 3 433662 169985 173680 -1 1255
1257 3 433650 169982 173640 -1 1256
1258 3 433619 170006 173600 -1 1257
1259 3 433604 170039 173560 -1 1258
1260 3 433614 170063 173520 -1 1259
1261 3 433621 170090 173480 -1 1260
1262 3 433615 170118 173440 -1 1261
1263 3 433634 170118 173400 -1 1262
1264 3 433619 170139 173360 -1 1263
1265 3 433634 170140 173320 -1 1264
1266 3 433634 170154 173280 -1 1265
1267 3 433642 170157 173240 -1 1266
1268 3 433646 170169 173200 -1 1267
1269 3 433629 170198 173160 -1 1268
1270 3 433628 170211 173120 -1 1269
1271 3 433625 170222 173080 -1 1270
1272 3 433617 170249 173040 -1 1271
1273 3 433619 170253 173000 -1 1272
1274 3 433623 170263 172960 -1 1273
1275 3 433608 170292 172920 -1 1274
1276 3 433604 170303 172880 -1 1275
1277 3 433624 170313 172840 -1 1276
1278 3 433598 170352 172800 -1 1277
1279 3 433568 170385 172760 -1 1278
1280 3 433577 170392 172720 -1 1279
1281 3 433555 170424 172680 -1 1280
1282 3 433553 170430 172640 -1 1281
1283 3 433561 170430 172600 -1 1282
1284 3 433528 170461 172560 -1 1283
1285 3 433529 170467 172520 -1 1284
1286 3 433525 170476 172480 -1 1285
1287 3 433496 170517 172440 -1 1286
1288 3 433500 170532 172400 -1 1287
1289 3 433476 170556 172360 -1 1288
1290 3 433478 170570 172320 -1 1289
1291 3 433467 170584 172280 -1 1290
1292 3 433425 170620 172240 -1 1291
1293 3 433434 170621 172200 -1 1292
1294 3 433417 170641 172160 -1 1293
1295 3 433424 170641 172120 -1 1294
1296 3 433389 170667 172080 -1 1295
1297 3 433375 170680 172040 -1 1296
1298 3 433370 170686 172000 -1 1297
1299 3 433360 170706 171960 -1 1298
1300 3 433345 170720 171920 -1 1299
1301 3 433335 170727 171880 -1 1300
1302 3 433317 170726 171840 -1 1301
1303 3 433305 170738 171800 -1 1302
1304 3 433296 170739 171760 -1 1303
1305 3 433279 170742 171720 -1 1304
1306 3 433273 170736 171680 -1 1305
1307 3 433241 170736 171640 -1 1306
1308 3 433251 170735 171600 -1 1307
1309 3 433240 170739 171560 -1 1308
1310 3 433214 170757 171520 -1 1309
1311 3 433195 170764 171480 -1 1310
1312 3 433182 170762 171440 -1 1311
1313 3 433167 170767 171400 -1 1312
1314 3 433131 170778 171360 -1 1313
1315 3 433155 170771 171320 -1 1314
1316 3 433130 170785 171280 -1 1315
1317 3 433114 170786 171240 -1 1316
1318 3 433102 170785 171200 -1 1317
1319 3 433112 170788 171160 -1 1318
1320 3 433085 170801 171120 -1 1319
1321 3 433102 170806 171080 -1 1320
1322 3 433121 170793 171040 -1 1321
1323 3 433134 170793 171000 -1 1322
1324 3 433122 170808 170960 -1 1323
1325 3 433143 170805 170920 -1 1324
1326 3 433139 170811 170880 -1 1325
1327 3 433148 170818 170840 -1 1326
1328 3 433156 170823 170800 -1 1327
1329 3 433149 170826 170760 -1 1328
1330 3 433185 170817 170720 -1 1329
1331 3 433172 170826 170680 -1 1330
1332 3 433170 170829 170640 -1 1331
1333 3 433166 170837 170600 -1 1332
1334 3 433173 170840 170560 -1 1333
1335 3 433137 170858 170520 -1 1334
1336 3 433151 170861 170480 -1 1335
1337 3 433138 170876 170440 -1 1336
1338 3 433126 170883 170400 -1 1337
1339 3 433138 170888 170360 -1 1338
1340 3 433119 170882 170320 -1 1339
1341 3 433118 170896 170280 -1 1340
1342 3 433115 170903 170240 -1 1341
1343 3 433120 170906 170200 -1 1342
1344 3 433128 170905 170160 -1 1343
1345 3 433107 170902 170120 -1 1344
1346 3 433094 170913 170080 -1 1345
1347 3 433103 170908 170040 -1 1346
1348 3 433097 170911 170000 -1 1347
1349 3 433078 170915 169960 -1 1348
1350 3 433093 170912 169920 -1 1349
1351 3 433090 170912 169880 -1 1350
1352 3 433082 170926 169840 -1 1351
1353 3 433069 170941 169800 -1 1352
1354 3 433053 170952 169760 -1 1353
1355 3 433067 170959 169720 -1 1354
1356 3 433068 170969 169680 -1 1355
1357 3 433068 170975 169640 -1 1356
1358 3 433076 170983 169600 -1 1357
1359 3 433100 170988 169560 -1 1358
1360 3 433084 170998 169520 -1 1359
1361 3 433078 170990 169480 -1 1360
1362 3 433108 171013 169440 -1 1361
1363 3 433112 171030 169400 -1 1362
1364 3 433104 171064 169360 -1 1363
1365 3 433110 171073 169320 -1 1364
1366 3 433118 171091 169280 -1 1365
1367 3 433107 171108 169240 -1 1366
1368 3 433098 171137 169200 -1 1367
1369 3 433086 171155 169160 -1 1368
1370 3 433050 171188 169120 -1 1369
1371 3 433075 171204 169080 -1 1370
1372 3 433056 171218 169040 -1 1371
1373 3 433070 171221 169000 -1 1372
1374 3 433069 171247 168960 -1 1373
1375 3 433078 171261 168920 -1 1374
1376 3 433085 171272 168880 -1 1375
1377 3 433083 171299 168840 -1 1376
1378 3 433068 171326 168800 -1 1377
1379 3 433068 171355 168760 -1 1378
1380 3 433055 171379 168720 -1 1379
1381 3 433056 171391 168680 -1 1380
1382 3 433061 171390 168640 -1 1381
1383 3 433061 171385 168600 -1 1382
1384 3 433078 171387 168560 -1 1383
1385 3 433074 171397 168520 -1 1384
1386 3 433090 171404 168480 -1 1385
1387 3 433111 171409 168440 -1 1386
1388 3 433095 171432 168400 -1 1387
1389 3 433103 171437 168360 -1 1388
1390 3 433095 171453 168320 -1 1389
1391 3 433092 171470 168280 -1 1390
1392 3 433109 171469 168240 -1 1391
1393 3 433101 171492 168200 -1 1392
1394 3 433098 171504 168160 -1 1393
1395 3 433098 171533 168120 -1 1394
1396 3 433099 171546 168080 -1 1395
1397 3 433102 171567 168040 -1 1396
1398 3 433101 171570 168000 -1 1397
1399 3 433098 171580 167960 -1 1398
1400 3 433129 171579 167920 -1 1399
1401 3 433092 171592 167880 -1 1400
1402 3 433082 171614 167840 -1 1401
1403 3 433071 171637 167800 -1 1402
1404 3 433086 171638 167760 -1 1403
1405 3 433092 171654 167720 -1 1404
1406 3 433062 171735 167640 -1 1405
1407 3 433079 171720 167600 -1 1406
1408 3 433087 171725 167560 -1 1407
1409 3 433117 171715 167520 -1 1408
1410 3 433121 171734 167480 -1 1409
1411 3 433122 171750 167440 -1 1410
1412 3 433110 171798 167400 -1 1411
1413 3 433090 171804 167360 -1 1412
1414 3 433082 171806 167320 -1 1413
1415 3 433067 171820 167280 -1 1414
1416 3 433046 171835 167240 -1 1415
1417 3 433039 171832 167200 -1 1416
1418 3 433036 171833 167160 -1 1417
1419 3 433025 171856 167120 -1 1418
1420 3 433002 171882 167080 -1 1419
1421 3 433001 171888 167040 -1 1420
1422 3 432993 171892 167000 -1 1421
1423 3 432991 171909 166960 -1 1422
1424 3 432977 171929 166920 -1 1423
1425 3 432981 171921 166880 -1 1424
1426 3 432981 171916 166840 -1 1425
1427 3 432976 171943 166800 -1 1426
1428 3 432962 171974 166760 -1 1427
1429 3 432960 171984 166720 -1 1428
1430 3 432948 171993 166680 -1 1429
1431 3 432935 172000 166640 -1 1430
1432 3 432929 172006 166600 -1 1431
1433 3 432901 172025 166560 -1 1432
1434 3 432899 172048 166520 -1 1433
1435 3 432895 172057 166480 -1 1434
1436 3 432885 172078 166440 -1 1435
1437 3 432884 172098 166400 -1 1436
1438 3 432872 172136 166360 -1 1437
1439 3 432890 172126 166320 -1 1438
1440 3 432898 172132 166280 -1 1439
1441 3 432902 172217 166200 -1 1440
1442 3 432932 172247 166160 -1 1441
1443 3 432938 172284 166120 -1 1442
1444 3 432954 172301 166080 -1 1443
1445 3 432958 172332 166040 -1 1444
1446 3 432961 172390 166000 -1 1445
1447 3 432986 172453 165960 -1 1446
1448 3 433020 172490 165920 -1 1447
1449 3 433026 172531 165880 -1 1448
1450 3 433038 172564 165840 -1 1449
1451 3 433052 172598 165800 -1 1450
1452 3 433066 172606 165760 -1 1451
1453 3 433078 172637 165720 -1 1452
1454 3 433087 172655 165680 -1 1453
1455 3 433109 172656 165640 -1 1454
1456 3 433124 172655 165600 -1 1455
1457 3 433144 172676 165560 -1 1456
1458 3 433152 172682 165520 -1 1457
1459 3 433164 172696 165480 -1 1458
1460 3 433178 172718 165440 -1 1459
1461 3 433185 172763 165400 -1 1460
1462 3 433173 172792 165360 -1 1461
1463 3 433190 172798 165320 -1 1462
1464 3 433200 172810 165280 -1 1463
1465 3 433217 172811 165240 -1 1464
1466 3 433216 172816 165200 -1 1465
1467 3 433233 172814 165160 -1 1466
1468 3 433227 172838 165120 -1 1467
1469 3 433230 172854 165080 -1 1468
1470 3 433222 172880 165040 -1 1469
1471 3 433212 172905 165000 -1 1470
1472 3 433203 172937 164960 -1 1471
1473 3 433195 172965 164920 -1 1472
1474 3 433200 172978 164880 -1 1473
1475 3 433207 172988 164840 -1 1474
1476 3 433199 173012 164800 -1 1475
1477 3 433187 173035 164760 -1 1476
1478 3 433184 173050 164720 -1 1477
1479 3 433178 173073 164680 -1 1478
1480 3 433178 173094 164640 -1 1479
1481 3 433177 173118 164600 -1 1480
1482 3 433174 173154 164560 -1 1481
1483 3 433177 173150 164520 -1 1482
1484 3 433162 173177 164480 -1 1483
1485 3 433153 173207 164440 -1 1484
1486 3 433152 173231 164400 -1 1485
1487 3 433146 173263 164360 -1 1486
1488 3 433089 173315 164320 -1 1487
1489 3 433031 173369 164280 -1 1488
1490 3 432993 173392 164240 -1 1489
1491 3 432933 173440 164200 -1 1490
1492 3 432899 173467 164160 -1 1491
1493 3 432842 173510 164120 -1 1492
1494 3 432804 173534 164080 -1 1493
1495 3 432748 173583 164040 -1 1494
1496 3 432743 173614 164000 -1 1495
1497 3 432721 173642 163960 -1 1496
1498 3 432747 173657 163920 -1 1497
1499 3 432737 173672 163880 -1 1498
1500 3 432724 173703 163840 -1 1499
1501 3 432717 173726 163800 -1 1500
1502 3 432704 173765 163760 -1 1501
1503 3 432687 173775 163720 -1 1502
1504 3 432675 173775 163680 -1 1503
1505 3 432664 173799 163640 -1 1504
1506 3 432659 173800 163600 -1 1505
1507 3 432630 173826 163560 -1 1506
1508 3 432606 173853 163520 -1 1507
1509 3 432627 173841 163480 -1 1508
1510 3 432621 173871 163440 -1 1509
1511 3 432629 173879 163400 -1 1510
1512 3 432626 173891 163360 -1 1511
1513 3 432640 173911 163320 -1 1512
1514 3 432639 173927 163280 -1 1513
1515 3 432630 173948 163240 -1 1514
1516 3 432638 173968 163200 -1 1515
1517 3 432624 173996 163160 -1 1516
1518 3 432612 174014 163120 -1 1517
1519 3 432609 174037 163080 -1 1518
1520 3 432608 174027 163040 -1 1519
1521 3 432623 174032 163000 -1 1520
1522 3 432635 174051 162960 -1 1521
1523 3 432620 174062 162920 -1 1522
1524 3 432613 174073 162880 -1 1523
1525 3 432601 174083 162840 -1 1524
1526 3 432591 174088 162800 -1 1525
1527 3 432578 174107 162760 -1 1526
1528 3 432585 174088 162720 -1 1527
1529 3 432573 174087 162680 -1 1528
1530 3 432581 174082 162640 -1 1529
1531 3 432574 174089 162600 -1 1530
1532 3 432566 174093 162560 -1 1531
1533 3 432537 174113 162520 -1 1532
1534 3 432520 174100 162480 -1 1533
1535 3 432499 174108 162440 -1 1534
1536 3 432477 174119 162400 -1 1535
1537 3 432444 174128 162360 -1 1536
1538 3 432427 174136 162320 -1 1537
1539 3 432402 174140 162280 -1 1538
1540 3 432372 174160 162240 -1 1539
1541 3 432365 174159 162200 -1 1540
1542 3 432378 174158 162160 -1 1541
1543 3 432373 174170 162120 -1 1542
1544 3 432376 174189 162080 -1 1543
1545 3 432376 174220 162040 -1 1544
1546 3 432388 174235 162000 -1 1545
1547 3 432386 174267 161960 -1 1546
1548 3 432364 174270 161920 -1 1547
1549 3 432351 174286 161880 -1 1548
1550 3 432324 174273 161840 -1 1549
1551 3 432306 174266 161800 -1 1550
1552 3 432279 174266 161760 -1 1551
1553 3 432260 174269 161720 -1 1552
1554 3 432253 174264 161680 -1 1553
1555 3 432243 174254 161640 -1 1554
1556 3 432234 174268 161600 -1 1555
1557 3 432219 174280 161560 -1 1556
1558 3 432209 174297 161520 -1 1557
1559 3 432205 174286 161480 -1 1558
1560 3 432196 174318 161440 -1 1559
1561 3 432190 174320 161400 -1 1560
1562 3 432200 174321 161360 -1 1561
1563 3 432190 174352 161320 -1 1562
1564 3 432180 174379 161280 -1 1563
1565 3 432173 174417 161240 -1 1564
1566 3 432151 174460 161200 -1 1565
1567 3 432137 174491 161160 -1 1566
1568 3 432133 174482 161120 -1 1567
1569 3 432103 174477 161080 -1 1568
1570 3 432085 174488 161040 -1 1569
1571 3 432061 174500 161000 -1 1570
1572 3 432056 174518 160960 -1 1571
1573 3 432042 174526 160920 -1 1572
1574 3 432035 174546 160880 -1 1573
1575 3 432015 174570 160840 -1 1574
1576 3 432002 174577 160800 -1 1575
1577 3 432004 174583 160760 -1 1576
1578 3 432005 174583 160720 -1 1577
1579 3 431996 174616 160680 -1 1578
1580 3 431974 174629 160640 -1 1579
1581 3 431968 174638 160600 -1 1580
1582 3 431979 174651 160560 -1 1581
1583 3 431956 174668 160520 -1 1582
1584 3 431944 174672 160480 -1 1583
1585 3 431948 174684 160440 -1 1584
1586 3 431918 174706 160400 -1 1585
1587 3 431928 174710 160360 -1 1586
1588 3 431913 174711 160320 -1 1587
1589 3 431903 174713 160280 -1 1588
1590 3 431896 174722 160240 -1 1589
1591 3 431883 174732 160200 -1 1590
1592 3 431870 174743 160160 -1 1591
1593 3 431862 174745 160120 -1 1592
1594 3 431854 174754 160080 -1 1593
1595 3 431837 174765 160040 -1 1594
1596 3 431829 174775 160000 -1 1595
1597 3 431829 174774 159960 -1 1596
1598 3 431817 174808 159920 -1 1597
1599 3 431820 174827 159880 -1 1598
1600 3 431824 174863 159840 -1 1599
1601 3 431822 174876 159800 -1 1600
1602 3 431826 174893 159760 -1 1601
1603 3 431821 174913 159720 -1 1602
1604 3 431820 174929 159680 -1 1603
1605 3 431826 174939 159640 -1 1604
1606 3 431828 174941 159600 -1 1605
1607 3 431821 174950 159560 -1 1606
1608 3 431830 174961 159520 -1 1607
1609 3 431815 174982 159480 -1 1608
1610 3 431805 174994 159440 -1 1609
1611 3 431804 174986 159400 -1 1610
1612 3 431797 175005 159360 -1 1611
1613 3 431808 175014 159320 -1 1612
1614 3 431810 175020 159280 -1 1613
1615 3 431820 175026 159240 -1 1614
1616 3 431822 175028 159200 -1 1615
1617 3 431828 175031 159160 -1 1616
1618 3 431818 175026 159120 -1 1617
1619 3 431812 175032 159080 -1 1618
1620 3 431806 175038 159040 -1 1619
1621 3 431807 175030 159000 -1 1620
1622 3 431802 175040 158960 -1 1621
1623 3 431799 175040 158920 -1 1622
1624 3 431791 175040 158880 -1 1623
1625 3 431774 175039 158840 -1 1624
1626 3 431774 175048 158800 -1 1625
1627 3 431768 175032 158760 -1 1626
1628 3 431766 175046 158720 -1 1627
1629 3 431774 175047 158680 -1 1628
1630 3 431764 175066 158640 -1 1629
1631 3 431765 175088 158600 -1 1630
1632 3 431771 175093 158560 -1 1631
1633 3 431777 175126 158520 -1 1632
1634 3 431758 175145 158480 -1 1633
1635 3 431762 175171 158440 -1 1634
1636 3 431756 175183 158400 -1 1635
1637 3 431742 175197 158360 -1 1636
1638 3 431712 175193 158320 -1 1637
1639 3 431712 175195 158280 -1 1638
1640 3 431673 175190 158240 -1 1639
1641 3 431662 175194 158200 -1 1640
1642 3 431631 175186 158160 -1 1641
1643 3 431623 175204 158120 -1 1642
1644 3 431624 175181 158080 -1 1643
1645 3 431617 175179 158040 -1 1644
1646 3 431611 175193 158000 -1 1645
1647 3 431603 175202 157960 -1 1646
1648 3 431597 175219 157920 -1 1647
1649 3 431593 175236 157880 -1 1648
1650 3 431589 175253 157840 -1 1649
1651 3 431579 175262 157800 -1 1650
1652 3 431565 175268 157760 -1 1651
1653 3 431552 175279 157720 -1 1652
1654 3 431539 175292 157680 -1 1653
1655 3 431529 175304 157640 -1 1654
1656 3 431520 175326 157600 -1 1655
1657 3 431518 175332 157560 -1 1656
1658 3 431508 175342 157520 -1 1657
1659 3 431500 175357 157480 -1 1658
1660 3 431492 175369 157440 -1 1659
1661 3 431469 175377 157400 -1 1660
1662 3 431459 175393 157360 -1 1661
1663 3 431440 175406 157320 -1 1662
1664 3 431423 175419 157280 -1 1663
1665 3 431406 175442 157240 -1 1664
1666 3 431379 175446 157200 -1 1665
1667 3 431368 175454 157160 -1 1666
1668 3 431360 175449 157120 -1 1667
1669 3 431347 175449 157080 -1 1668
1670 3 431332 175443 157040 -1 1669
1671 3 431319 175448 157000 -1 1670
1672 3 431308 175440 156960 -1 1671
1673 3 431300 175439 156920 -1 1672
1674 3 431292 175441 156880 -1 1673
1675 3 431284 175436 156840 -1 1674
1676 3 431271 175453 156800 -1 1675
1677 3 431264 175448 156760 -1 1676
1678 3 431260 175441 156720 -1 1677
1679 3 431253 175434 156680 -1 1678
1680 3 431247 175425 156640 -1 1679
1681 3 431241 175409 156600 -1 1680
1682 3 431230 175420 156560 -1 1681
1683 3 431229 175412 156520 -1 1682
1684 3 431226 175402 156480 -1 1683
1685 3 431220 175403 156440 -1 1684
1686 3 431222 175408 156400 -1 1685
1687 3 431214 175409 156360 -1 1686
1688 3 431218 175425 156320 -1 1687
1689 3 431214 175433 156280 -1 1688
1690 3 431211 175443 156240 -1 1689
1691 3 431213 175465 156200 -1 1690
1692 3 431224 175482 156160 -1 1691
1693 3 431234 175494 156120 -1 1692
1694 3 431254 175516 156080 -1 1693
1695 3 431271 175532 156040 -1 1694
1696 3 431278 175556 156000 -1 1695
1697 3 431280 175560 155960 -1 1696
1698 3 431287 175567 155920 -1 1697
1699 3 431291 175578 155880 -1 1698
1700 3 431303 175575 155840 -1 1699
1701 3 431307 175587 155800 -1 1700
1702 3 431313 175598 155760 -1 1701
1703 3 431318 175605 155720 -1 1702
1704 3 431320 175610 155680 -1 1703
1705 3 431320 175618 155640 -1 1704
1706 3 431315 175624 155600 -1 1705
1707 3 431312 175616 155560 -1 1706
1708 3 431317 175619 155520 -1 1707
1709 3 431312 175627 155480 -1 1708
1710 3 431318 175626 155440 -1 1709
1711 3 431319 175629 155400 -1 1710
1712 3 431330 175625 155360 -1 1711
1713 3 431337 175622 155320 -1 1712
1714 3 431341 175622 155280 -1 1713
1715 3 431350 175618 155240 -1 1714
1716 3 431360 175621 155200 -1 1715
1717 3 431367 175617 155160 -1 1716
1718 3 431378 175621 155120 -1 1717
1719 3 431382 175628 155080 -1 1718
1720 3 431394 175629 155040 -1 1719
1721 3 431399 175625 155000 -1 1720
1722 3 431397 175623 154960 -1 1721
1723 3 431405 175619 154920 -1 1722
1724 3 431411 175625 154880 -1 1723
1725 3 431419 175623 154840 -1 1724
1726 3 431425 175632 154800 -1 1725
1727 3 431431 175642 154760 -1 1726
1728 3 431434 175645 154720 -1 1727
1729 3 431451 175649 154680 -1 1728
1730 3 431446 175657 154640 -1 1729
1731 3 431451 175654 154600 -1 1730
1732 3 431459 175658 154560 -1 1731
1733 3 431452 175658 154520 -1 1732
1734 3 431456 175653 154480 -1 1733
1735 3 431460 175649 154440 -1 1734
1736 3 431464 175656 154400 -1 1735
1737 3 431466 175652 154360 -1 1736
1738 3 431463 175652 154320 -1 1737
1739 3 431472 175658 154280 -1 1738
1740 3 431474 175673 154240 -1 1739
1741 3 431485 175676 154200 -1 1740
1742 3 431484 175681 154160 -1 1741
1743 3 431486 175690 154120 -1 1742
1744 3 431498 175693 154080 -1 1743
1745 3 431497 175703 154040 -1 1744
1746 3 431486 175720 154000 -1 1745
1747 3 431478 175738 153960 -1 1746
1748 3 431471 175758 153920 -1 1747
1749 3 431461 175767 153880 -1 1748
1750 3 431442 175779 153840 -1 1749
1751 3 431441 175791 153800 -1 1750
1752 3 431436 175806 153760 -1 1751
1753 3 431424 175802 153720 -1 1752
1754 3 431410 175810 153680 -1 1753
1755 3 431391 175822 153640 -1 1754
1756 3 431386 175845 153600 -1 1755
1757 3 431376 175859 153560 -1 1756
1758 3 431361 175873 153520 -1 1757
1759 3 431350 175889 153480 -1 1758
1760 3 431341 175897 153440 -1 1759
1761 3 431327 175914 153400 -1 1760
1762 3 431308 175918 153360 -1 1761
1763 3 431296 175934 153320 -1 1762
1764 3 431282 175937 153280 -1 1763
1765 3 431291 175938 153240 -1 1764
1766 3 431298 175938 153200 -1 1765
1767 3 431312 175943 153160 -1 1766
1768 3 431321 175940 153120 -1 1767
1769 3 431338 175964 153080 -1 1768
1770 3 431352 175963 153040 -1 1769
1771 3 431369 175979 153000 -1 1770
1772 3 431382 176003 152960 -1 1771
1773 3 431390 176016 152920 -1 1772
1774 3 431402 176035 152880 -1 1773
1775 3 431412 176056 152840 -1 1774
1776 3 431425 176074 152800 -1 1775
1777 3 431434 176082 152760 -1 1776
1778 3 431447 176092 152720 -1 1777
1779 3 431460 176102 152680 -1 1778
1780 3 431470 176105 152640 -1 1779
1781 3 431484 176112 152600 -1 1780
1782 3 431490 176103 152560 -1 1781
1783 3 431493 176100 152520 -1 1782
1784 3 431500 176101 152480 -1 1783
1785 3 431513 176103 152440 -1 1784
1786 3 431517 176099 152400 -1 1785
1787 3 431537 176112 152360 -1 1786
1788 3 431549 176108 152320 -1 1787
1789 3 431556 176112 152280 -1 1788
1790 3 431569 176109 152240 -1 1789
1791 3 431580 176108 152200 -1 1790
1792 3 431588 176110 152160 -1 1791
1793 3 431599 176117 152120 -1 1792
1794 3 431609 176120 152080 -1 1793
1795 3 431626 176126 152040 -1 1794
1796 3 431635 176136 152000 -1 1795
1797 3 431643 176147 151960 -1 1796
1798 3 431666 176155 151920 -1 1797
1799 3 431683 176162 151880 -1 1798
1800 3 431682 176192 151840 -1 1799
1801 3 431681 176210 151800 -1 1800
1802 3 431686 176218 151760 -1 1801
1803 3 431689 176223 151720 -1 1802
1804 3 431686 176240 151680 -1 1803
1805 3 431684 176257 151640 -1 1804
1806 3 431686 176259 151600 -1 1805
1807 3 431680 176269 151560 -1 1806
1808 3 431686 176289 151520 -1 1807
1809 3 431698 176306 151480 -1 1808
1810 3 431711 176327 151440 -1 1809
1811 3 431716 176345 151400 -1 1810
1812 3 431728 176355 151360 -1 1811
1813 3 431738 176372 151320 -1 1812
1814 3 431748 176377 151280 -1 1813
1815 3 431759 176407 151240 -1 1814
1816 3 431767 176420 151200 -1 1815
1817 3 431776 176430 151160 -1 1816
1818 3 431785 176447 151120 -1 1817
1819 3 431794 176466 151080 -1 1818
1820 3 431801 176481 151040 -1 1819
1821 3 431806 176492 151000 -1 1820
1822 3 431802 176497 150960 -1 1821
1823 3 431811 176530 150920 -1 1822
1824 3 431818 176548 150880 -1 1823
1825 3 431827 176589 150840 -1 1824
1826 3 431834 176598 150800 -1 1825
1827 3 431844 176623 150760 -1 1826
1828 3 431850 176650 150720 -1 1827
1829 3 431868 176745 150680 -1 1828
1830 3 431888 176850 150640 -1 1829
1831 3 431902 176920 150600 -1 1830
1832 3 431923 177014 150560 -1 1831
1833 3 431944 177108 150520 -1 1832
1834 3 431955 177185 150480 -1 1833
1835 3 431971 177262 150440 -1 1834
1836 3 431984 177348 150400 -1 1835
1837 3 431989 177421 150360 -1 1836
1838 3 431991 177472 150320 -1 1837
1839 3 431992 177513 150280 -1 1838
1840 3 431989 177541 150240 -1 1839
1841 3 431978 177537 150200 -1 1840
1842 3 431964 177547 150160 -1 1841
1843 3 431944 177516 150120 -1 1842
1844 3 431916 177487 150080 -1 1843
1845 3 431918 177477 150040 -1 1844
1846 3 431877 177426 150000 -1 1845
1847 3 431846 177353 149960 -1 1846
1848 3 431804 177299 149920 -1 1847
1849 3 431770 177227 149880 -1 1848
1850 3 431737 177143 149840 -1 1849
1851 3 431694 177011 149800 -1 1850
1852 3 431694 176970 149760 -1 1851
1853 3 431632 176901 149720 -1 1852
1854 3 431574 176782 149680 -1 1853
1855 3 431543 176677 149640 -1 1854
1856 3 431500 176601 149600 -1 1855
1857 3 431470 176520 149560 -1 1856
1858 3 431467 176509 149520 -1 1857
1859 3 431469 176498 149480 -1 1858
1860 3 431473 176497 149440 -1 1859
1861 3 431470 176498 149400 -1 1860
1862 3 431475 176502 149360 -1 1861
1863 3 431466 176499 149320 -1 1862
1864 3 431467 176486 149280 -1 1863
1865 3 431465 176486 149240 -1 1864
1866 3 431472 176486 149200 -1 1865
1867 3 431471 176480 149160 -1 1866
1868 3 431455 176431 149120 -1 1867
1869 3 431456 176414 149080 -1 1868
1870 3 431410 176409 149040 -1 1869
1871 3 431428 176407 149000 -1 1870
1872 3 431465 176401 148960 -1 1871
1873 3 431463 176392 148920 -1 1872
1874 3 431461 176407 148880 -1 1873
1875 3 431484 176471 148840 -1 1874
1876 3 431481 176482 148800 -1 1875
1877 3 431498 176487 148760 -1 1876
1878 3 431499 176493 148720 -1 1877
1879 3 431505 176495 148680 -1 1878
1880 3 431513 176509 148640 -1 1879
1881 3 431507 176521 148560 -1 1880
1882 3 431525 176539 148520 -1 1881
1883 3 431525 176545 148480 -1 1882
1884 3 431526 176548 148440 -1 1883
1885 3 431527 176556 148400 -1 1884
1886 3 431530 176555 148360 -1 1885
1887 3 431526 176554 148320 -1 1886
1888 3 431524 176552 148280 -1 1887
1889 3 431500 176565 148240 -1 1888
1890 3 431519 176550 148200 -1 1889
1891 3 431520 176537 148160 -1 1890
1892 3 431522 176535 148120 -1 1891
1893 3 431519 176521 148080 -1 1892
1894 3 431518 176511 148040 -1 1893
1895 3 431520 176485 148000 -1 1894
1896 3 431527 176465 147960 -1 1895
1897 3 431531 176444 147920 -1 1896
1898 3 431534 176429 147880 -1 1897
1899 3 431535 176408 147840 -1 1898
1900 3 431538 176386 147800 -1 1899
1901 3 431543 176366 147760 -1 1900
1902 3 431549 176339 147720 -1 1901
1903 3 431549 176321 147680 -1 1902
1904 3 431558 176295 147640 -1 1903
1905 3 431563 176282 147600 -1 1904
1906 3 431565 176258 147560 -1 1905
1907 3 431572 176244 147520 -1 1906
1908 3 431578 176229 147480 -1 1907
1909 3 431578 176206 147440 -1 1908
1910 3 431590 176189 147400 -1 1909
1911 3 431595 176168 147360 -1 1910
1912 3 431600 176164 147320 -1 1911
1913 3 431604 176167 147280 -1 1912
1914 3 431609 176175 147240 -1 1913
1915 3 431606 176164 147200 -1 1914
1916 3 431614 176156 147160 -1 1915
1917 3 431622 176142 147120 -1 1916
1918 3 431627 176150 147080 -1 1917
1919 3 431633 176136 147040 -1 1918
1920 3 431650 176127 147000 -1 1919
1921 3 431649 176129 146960 -1 1920
1922 3 431649 176139 146920 -1 1921
1923 3 431651 176149 146880 -1 1922
1924 3 431653 176167 146840 -1 1923
1925 3 431655 176177 146800 -1 1924
1926 3 431656 176191 146760 -1 1925
1927 3 431662 176213 146720 -1 1926
1928 3 431641 176216 146640 -1 1927
1929 3 431632 176206 146600 -1 1928
1930 3 431612 176200 146560 -1 1929
1931 3 431607 176195 146520 -1 1930
1932 3 431597 176186 146480 -1 1931
1933 3 431571 176190 146440 -1 1932
1934 3 431566 176180 146400 -1 1933
1935 3 431548 176175 146360 -1 1934
1936 3 431540 176175 146320 -1 1935
1937 3 431535 176161 146280 -1 1936
1938 3 431530 176161 146240 -1 1937
1939 3 431522 176155 146200 -1 1938
1940 3 431509 176155 146160 -1 1939
1941 3 431501 176141 146120 -1 1940
1942 3 431501 176142 146080 -1 1941
1943 3 431491 176150 146040 -1 1942
1944 3 431472 176182 146000 -1 1943
1945 3 431465 176189 145960 -1 1944
1946 3 431448 176198 145920 -1 1945
1947 3 431428 176193 145880 -1 1946
1948 3 431433 176142 145840 -1 1947
1949 3 431420 176148 145800 -1 1948
1950 3 431418 176215 145760 -1 1949
1951 3 431435 176066 145720 -1 1950
1952 3 431422 176045 145680 -1 1951
1953 3 431407 176018 145640 -1 1952
1954 3 431390 176038 145600 -1 1953
1955 3 431380 176023 145560 -1 1954
1956 3 431371 176012 145520 -1 1955
1957 3 431364 176003 145480 -1 1956
1958 3 431355 175978 145440 -1 1957
1959 3 431351 175968 145400 -1 1958
1960 3 431342 175954 145360 -1 1959
1961 3 431330 175948 145320 -1 1960
1962 3 431324 175938 145280 -1 1961
1963 3 431314 175919 145240 -1 1962
1964 3 431309 175909 145200 -1 1963
1965 3 431302 175902 145160 -1 1964
1966 3 431301 175887 145120 -1 1965
1967 3 431291 175876 145080 -1 1966
1968 3 431284 175865 145040 -1 1967
1969 3 431271 175857 145000 -1 1968
1970 3 431264 175845 144960 -1 1969
1971 3 431258 175832 144920 -1 1970
1972 3 431240 175819 144880 -1 1971
1973 3 431236 175821 144840 -1 1972
1974 3 431231 175823 144800 -1 1973
1975 3 431232 175812 144760 -1 1974
1976 3 431219 175816 144720 -1 1975
1977 3 431212 175820 144680 -1 1976
1978 3 431203 175820 144640 -1 1977
1979 3 431195 175823 144600 -1 1978
1980 3 431184 175817 144560 -1 1979
1981 3 431176 175828 144520 -1 1980
1982 3 431174 175825 144480 -1 1981
1983 3 431158 175815 144440 -1 1982
1984 3 431164 175814 144400 -1 1983
1985 3 431168 175812 144360 -1 1984
1986 3 431140 175820 144320 -1 1985
1987 3 431120 175837 144280 -1 1986
1988 3 431112 175846 144240 -1 1987
1989 3 431103 175850 144200 -1 1988
1990 3 431089 175863 144160 -1 1989
1991 3 431071 175865 144120 -1 1990
1992 3 431052 175871 144080 -1 1991
1993 3 431044 175878 144040 -1 1992
1994 3 431019 175894 144000 -1 1993
1995 3 431004 175900 143960 -1 1994
1996 3 430985 175918 143920 -1 1995
1997 3 430917 175955 143760 -1 1996
1998 3 430899 175971 143720 -1 1997
1999 3 430881 175988 143680 -1 1998
2000 3 430861 175994 143640 -1 1999
2001 3 430850 176001 143600 -1 2000
2002 3 430830 176006 143560 -1 2001
2003 3 430818 176021 143520 -1 2002
2004 3 430800 176044 143480 -1 2003
2005 3 430782 176052 143440 -1 2004
2006 3 430777 176100 143400 -1 2005
2007 3 430755 176078 143360 -1 2006
2008 3 430722 176067 143320 -1 2007
2009 3 430724 176066 143280 -1 2008
2010 3 430718 176067 143240 -1 2009
2011 3 430678 176018 143160 -1 2010
2012 3 430676 176031 143160 -1 2011
2013 3 430669 176035 143120 -1 2012
2014 3 430689 176030 143080 -1 2013
2015 3 430681 176049 143040 -1 2014
2016 3 430688 176059 143000 -1 2015
2017 3 430691 176076 142960 -1 2016
2018 3 430705 176086 142920 -1 2017
2019 3 430700 176098 142880 -1 2018
2020 3 430722 176112 142840 -1 2019
2021 3 430713 176105 142800 -1 2020
2022 3 430719 176117 142760 -1 2021
2023 3 430722 176122 142720 -1 2022
2024 3 430713 176126 142680 -1 2023
2025 3 430719 176131 142640 -1 2024
2026 3 430719 176133 142600 -1 2025
2027 3 430725 176140 142560 -1 2026
2028 3 430725 176149 142520 -1 2027
2029 3 430722 176152 142480 -1 2028
2030 3 430715 176153 142440 -1 2029
2031 3 430710 176150 142400 -1 2030
2032 3 430697 176156 142360 -1 2031
2033 3 430681 176151 142320 -1 2032
2034 3 430678 176160 142280 -1 2033
2035 3 430666 176161 142240 -1 2034
2036 3 430659 176164 142200 -1 2035
2037 3 430651 176168 142160 -1 2036
2038 3 430638 176174 142120 -1 2037
2039 3 430628 176174 142080 -1 2038
2040 3 430618 176187 142040 -1 2039
2041 3 430600 176180 142000 -1 2040
2042 3 430593 176184 141960 -1 2041
2043 3 430589 176191 141920 -1 2042
2044 3 430582 176198 141880 -1 2043
2045 3 430583 176201 141840 -1 2044
2046 3 430571 176213 141800 -1 2045
2047 3 430569 176234 141760 -1 2046
2048 3 430564 176234 141720 -1 2047
2049 3 430572 176248 141680 -1 2048
2050 3 430563 176257 141640 -1 2049
2051 3 430563 176278 141600 -1 2050
2052 3 430569 176281 141560 -1 2051
2053 3 430578 176285 141520 -1 2052
2054 3 430585 176287 141480 -1 2053
2055 3 430582 176285 141440 -1 2054
2056 3 430592 176291 141400 -1 2055
2057 3 430594 176290 141360 -1 2056
2058 3 430595 176294 141320 -1 2057
2059 3 430604 176298 141280 -1 2058
2060 3 430608 176306 141240 -1 2059
2061 3 430615 176307 141200 -1 2060
2062 3 430619 176311 141160 -1 2061
2063 3 430618 176305 141120 -1 2062
2064 3 430623 176313 141080 -1 2063
2065 3 430622 176321 141040 -1 2064
2066 3 430623 176319 141000 -1 2065
2067 3 430620 176324 140960 -1 2066
2068 3 430623 176326 140920 -1 2067
2069 3 430622 176338 140880 -1 2068
2070 3 430621 176341 140840 -1 2069
2071 3 430620 176335 140800 -1 2070
2072 3 430619 176341 140760 -1 2071
2073 3 430614 176342 140720 -1 2072
2074 3 430597 176351 140680 -1 2073
2075 3 430595 176337 140640 -1 2074
2076 3 430591 176289 140600 -1 2075
2077 3 430525 176801 140560 -1 2076
2078 3 430586 176238 140520 -1 2077
2079 3 430580 176262 140480 -1 2078
2080 3 430576 176266 140440 -1 2079
2081 3 430578 176266 140400 -1 2080
2082 3 430566 176271 140360 -1 2081
2083 3 430569 176268 140320 -1 2082
2084 3 430572 176263 140280 -1 2083
2085 3 430560 176263 140240 -1 2084
2086 3 430567 176278 140200 -1 2085
2087 3 430566 176279 140160 -1 2086
2088 3 430551 176264 140120 -1 2087
2089 3 430548 176253 140080 -1 2088
2090 3 430534 176240 140040 -1 2089
2091 3 430524 176237 140000 -1 2090
2092 3 430510 176228 139960 -1 2091
2093 3 430497 176218 139920 -1 2092
2094 3 430495 176211 139880 -1 2093
2095 3 430487 176205 139840 -1 2094
2096 3 430477 176195 139800 -1 2095
2097 3 430468 176190 139760 -1 2096
2098 3 430460 176178 139720 -1 2097
2099 3 430436 176165 139680 -1 2098
2100 3 430420 176161 139640 -1 2099
2101 3 430395 176133 139600 -1 2100
2102 3 430371 176123 139560 -1 2101
2103 3 430345 176083 139520 -1 2102
2104 3 430336 176080 139480 -1 2103
2105 3 430314 176060 139440 -1 2104
2106 3 430292 176052 139400 -1 2105
2107 3 430250 176052 139360 -1 2106
2108 3 430187 176072 139320 -1 2107
2109 3 429517 176425 139280 -1 2108
2110 3 430182 176019 139240 -1 2109
2111 3 430219 175972 139200 -1 2110
2112 3 430211 175955 139160 -1 2111
2113 3 430195 175940 139120 -1 2112
2114 3 430174 175922 139080 -1 2113
2115 3 430159 175914 139040 -1 2114
2116 3 430146 175885 139000 -1 2115
2117 3 430129 175862 138960 -1 2116
2118 3 430102 175831 138920 -1 2117
2119 3 430087 175812 138880 -1 2118
2120 3 430074 175776 138840 -1 2119
2121 3 430050 175763 138800 -1 2120
2122 3 430037 175762 138760 -1 2121
2123 3 429883 175738 138720 -1 2122
2124 3 429979 175683 138680 -1 2123
2125 3 429952 175647 138640 -1 2124
2126 3 429927 175628 138600 -1 2125
2127 3 429903 175608 138560 -1 2126
2128 3 429884 175608 138520 -1 2127
2129 3 429861 175572 138480 -1 2128
2130 3 429839 175549 138440 -1 2129
2131 3 429820 175543 138400 -1 2130
2132 3 429792 175514 138360 -1 2131
2133 3 429791 175504 138320 -1 2132
2134 3 429792 175502 138280 -1 2133
2135 3 429792 175492 138240 -1 2134
2136 3 429801 175478 138200 -1 2135
2137 3 429781 175412 138160 -1 2136
2138 3 429790 175460 138120 -1 2137
2139 3 429793 175455 138080 -1 2138
2140 3 429777 175447 138040 -1 2139
2141 3 429781 175435 138000 -1 2140
2142 3 429744 175424 137960 -1 2141
2143 3 429723 175448 137920 -1 2142
2144 3 429735 175467 137880 -1 2143
2145 3 429750 175482 137840 -1 2144
2146 3 429776 175497 137720 -1 2145
2147 3 429725 175498 137640 -1 2146
2148 3 429728 175501 137520 -1 2147
2149 3 429766 175533 137360 -1 2148
2150 3 429770 175535 137240 -1 2149
2151 3 429832 175519 137080 -1 2150
2152 3 429858 175520 137000 -1 2151
2153 3 429848 175506 136960 -1 2152
2154 3 429835 175488 136800 -1 2153
2155 3 429836 175462 136680 -1 2154
2156 3 429839 175417 136560 -1 2155
2157 3 429890 175292 136400 -1 2156
2158 3 429892 175229 136240 -1 2157
2159 3 429847 175133 136080 -1 2158
2160 3 429842 175080 135960 -1 2159
2161 3 429831 175018 135800 -1 2160
2162 3 429775 174961 135680 -1 2161
2163 3 429786 174885 135520 -1 2162
2164 3 429795 174838 135400 -1 2163
2165 3 429822 174853 135240 -1 2164
2166 3 429810 174830 135120 -1 2165
2167 3 429849 174877 134960 -1 2166
2168 3 429857 174897 134760 -1 2167
2169 3 429744 174971 134520 -1 2168
2170 3 429687 175096 134320 -1 2169
2171 3 429706 175111 134280 -1 2170
2172 3 429828 175058 134240 -1 2171
2173 3 429650 175194 134200 -1 2172
2174 3 429646 175209 134160 -1 2173
2175 3 429629 175255 134080 -1 2174
2176 3 429549 175294 133920 -1 2175
2177 3 429495 175360 133760 -1 2176
2178 3 429433 175412 133560 -1 2177
2179 3 429412 175479 133320 -1 2178
2180 3 429433 175452 133080 -1 2179
2181 3 429429 175464 132840 -1 2180
2182 3 429436 175425 132640 -1 2181
2183 3 429335 175262 132440 -1 2182
2184 3 429218 174980 132280 -1 2183
2185 3 429125 174687 132160 -1 2184
2186 3 428961 174527 132000 -1 2185
2187 3 428856 174540 131920 -1 2186
2188 3 428767 174463 131760 -1 2187
2189 3 428715 174415 131600 -1 2188
2190 3 428628 174473 131400 -1 2189
2191 3 428656 174471 131240 -1 2190
2192 3 428659 174468 131120 -1 2191
2193 3 428650 174486 130960 -1 2192
2194 3 428562 174490 130760 -1 2193
2195 3 428508 174452 130640 -1 2194
2196 3 428414 174422 130480 -1 2195
2197 3 428298 174370 130320 -1 2196
2198 3 428264 174364 130200 -1 2197
2199 3 428229 174343 130040 -1 2198
2200 3 428162 174328 129840 -1 2199
2201 3 428126 174313 129680 -1 2200
2202 3 428035 174339 129440 -1 2201
2203 3 427961 174370 129320 -1 2202
2204 3 427933 174379 129200 -1 2203
2205 3 427898 174417 129080 -1 2204
2206 3 427795 174447 128920 -1 2205
2207 3 427695 174519 128760 -1 2206
2208 3 427609 174604 128600 -1 2207
2209 3 427527 174692 128480 -1 2208
2210 3 427502 174720 128440 -1 2209
2211 3 427462 174812 128320 -1 2210
2212 3 427428 174858 128200 -1 2211
2213 3 427402 174894 128080 -1 2212
2214 3 427378 174891 127960 -1 2213
2215 3 427312 174881 127840 -1 2214
2216 3 427274 174896 127720 -1 2215
2217 3 427206 174881 127600 -1 2216
2218 3 427166 174889 127520 -1 2217
2219 3 427132 174908 127360 -1 2218
2220 3 427130 174877 127240 -1 2219
2221 3 427130 174859 127080 -1 2220
2222 3 427103 174882 126920 -1 2221
2223 3 427081 174914 126760 -1 2222
2224 3 427029 174925 126600 -1 2223
2225 3 426989 174917 126440 -1 2224
2226 3 426912 174938 126280 -1 2225
2227 3 426872 174979 126120 -1 2226
2228 3 426774 175019 125960 -1 2227
2229 3 426700 175093 125760 -1 2228
2230 3 426652 175125 125600 -1 2229
2231 3 426542 175174 125400 -1 2230
2232 3 426435 175310 125120 -1 2231
2233 3 426327 175408 124880 -1 2232
2234 3 426230 175487 124720 -1 2233
2235 3 426116 175557 124560 -1 2234
2236 3 426064 175583 124520 -1 2235
2237 3 425996 175651 124400 -1 2236
2238 3 425882 175676 124240 -1 2237
2239 3 425773 175742 124080 -1 2238
2240 3 425626 175732 123960 -1 2239
2241 3 425450 175721 123800 -1 2240
2242 3 425377 175757 123680 -1 2241
2243 3 425265 175775 123480 -1 2242
2244 3 425242 175795 123360 -1 2243
2245 3 425235 175808 123240 -1 2244
2246 3 425314 175823 123080 -1 2245
2247 3 425326 175953 122920 -1 2246
2248 3 425335 175976 122800 -1 2247
2249 3 425346 175997 122640 -1 2248
2250 3 425372 176037 122440 -1 2249
2251 3 425393 176097 122320 -1 2250
2252 3 425431 176146 122080 -1 2251
2253 3 425502 176220 121840 -1 2252
2254 3 425490 176241 121640 -1 2253
2255 3 425516 176250 121440 -1 2254
2256 3 425389 176220 121240 -1 2255
2257 3 425310 176122 121040 -1 2256
2258 3 425196 176036 120840 -1 2257
2259 3 425055 175986 120600 -1 2258
2260 3 424900 175983 120360 -1 2259
2261 3 424783 175991 120200 -1 2260
2262 3 424567 176021 120000 -1 2261
2263 3 424435 176024 119880 -1 2262
2264 3 424292 176016 119720 -1 2263
2265 3 424174 176023 119560 -1 2264
2266 3 423928 176108 119360 -1 2265
2267 3 423837 176098 119160 -1 2266
2268 3 423754 176122 118960 -1 2267
2269 3 423560 176175 118720 -1 2268
2270 3 423462 176202 118560 -1 2269
2271 3 423345 176303 118360 -1 2270
2272 3 423270 176298 118200 -1 2271
2273 3 423061 176266 117880 -1 2272
2274 3 422918 176217 117680 -1 2273
2275 3 422788 176118 117480 -1 2274
2276 3 422702 176052 117280 -1 2275
2277 3 422678 176004 117080 -1 2276
2278 3 422666 175965 116920 -1 2277
2279 3 422608 175927 116720 -1 2278
2280 3 422617 175941 116520 -1 2279
2281 3 422667 175856 116360 -1 2280
2282 3 422699 175875 116200 -1 2281
2283 3 422764 175920 115960 -1 2282
2284 3 422792 176010 115720 -1 2283
2285 3 422714 176052 115520 -1 2284
2286 3 422608 176082 115280 -1 2285
2287 3 422417 176100 115080 -1 2286
2288 3 422263 176110 114840 -1 2287
2289 3 422150 176108 114640 -1 2288
2290 3 422082 176120 114560 -1 2289
2291 3 421979 176104 114400 -1 2290
2292 3 421866 176075 114240 -1 2291
2293 3 421846 176067 114160 -1 2292
2294 3 421798 176114 114040 -1 2293
2295 3 421735 176147 113880 -1 2294
2296 3 421632 176181 113680 -1 2295
2297 3 421499 176246 113480 -1 2296
2298 3 421548 176262 113320 -1 2297
2299 3 421542 176273 113120 -1 2298
2300 3 421475 176300 112920 -1 2299
2301 3 421346 176252 112720 -1 2300
2302 3 421202 176203 112480 -1 2301
2303 3 421165 176180 112280 -1 2302
2304 3 421130 176170 112120 -1 2303
2305 3 421069 176163 111960 -1 2304
2306 3 421049 176148 111800 -1 2305
2307 3 421027 176134 111760 -1 2306
2308 3 420944 176128 111600 -1 2307
2309 3 420881 176104 111480 -1 2308
2310 3 420816 176094 111320 -1 2309
2311 3 420696 175956 111160 -1 2310
2312 3 420706 175907 110960 -1 2311
2313 3 420744 175870 110800 -1 2312
2314 3 420779 175817 110560 -1 2313
2315 3 420848 175774 110320 -1 2314
2316 3 420975 175820 109840 -1 2315
2317 3 421009 175755 109640 -1 2316
2318 3 420980 175713 109560 -1 2317
2319 3 420978 175672 109400 -1 2318
2320 3 421037 175577 109160 -1 2319
2321 3 421048 175449 108760 -1 2320
2322 3 420983 175407 108520 -1 2321
2323 3 420873 175374 108360 -1 2322
2324 3 420814 175357 108280 -1 2323
2325 3 420512 175316 107960 -1 2324
2326 3 420354 175306 107760 -1 2325
2327 3 420257 175266 107560 -1 2326
2328 3 420241 175303 107280 -1 2327
2329 3 420239 175314 107120 -1 2328
2330 3 420347 175365 106880 -1 2329
2331 3 420527 175442 106640 -1 2330
2332 3 420735 175516 106400 -1 2331
2333 3 420793 175418 106120 -1 2332
2334 3 420849 175335 105920 -1 2333
2335 3 420907 175221 105720 -1 2334
2336 3 420966 175106 105480 -1 2335
2337 3 421091 174995 105240 -1 2336
2338 3 421148 174859 105000 -1 2337
2339 3 421207 174770 104760 -1 2338
2340 3 421344 174688 104480 -1 2339
2341 3 421221 174841 104280 -1 2340
2342 3 421166 174705 104040 -1 2341
2343 3 421146 174573 103800 -1 2342
2344 3 421232 174518 103600 -1 2343
2345 3 421250 174326 103320 -1 2344
2346 3 421257 174126 103080 -1 2345
2347 3 421315 173955 102920 -1 2346
2348 3 421330 173908 102880 -1 2347
2349 3 421344 173769 102640 -1 2348
2350 3 421383 173687 102440 -1 2349
2351 3 421394 173607 102280 -1 2350
2352 3 421468 173454 102040 -1 2351
2353 3 421480 173435 102000 -1 2352
2354 3 421535 173324 101760 -1 2353
2355 3 421538 173180 101560 -1 2354
2356 3 421516 173110 101360 -1 2355
2357 3 421616 173010 101080 -1 2356
2358 3 421776 172897 100840 -1 2357
2359 3 421868 172815 100640 -1 2358
2360 3 422012 172755 100400 -1 2359
2361 3 422122 172490 100400 -1 2360
2362 3 422108 172422 100240 -1 2361
2363 3 422132 172280 100080 -1 2362
2364 3 422072 172209 99920 -1 2363
2365 3 422047 172120 99760 -1 2364
2366 3 422062 171971 99520 -1 2365
2367 3 422142 171884 99280 -1 2366
2368 3 422124 171856 99240 -1 2367
2369 3 422226 171756 99240 -1 2368
2370 3 422284 171681 99160 -1 2369
2371 3 422408 171606 99000 -1 2370
2372 3 422528 171582 98840 -1 2371
2373 3 422629 171604 98640 -1 2372
2374 3 422757 171637 98400 -1 2373
2375 3 422897 171730 98160 -1 2374
2376 3 422983 171800 97920 -1 2375
2377 3 423000 171840 97720 -1 2376
2378 3 423125 171850 97520 -1 2377
2379 3 423165 171884 97360 -1 2378
2380 3 423305 171809 97120 -1 2379
2381 3 423396 171797 96920 -1 2380
2382 3 423518 171777 96720 -1 2381
2383 3 423620 171722 96520 -1 2382
2384 3 423698 171663 96320 -1 2383
2385 3 423736 171589 96080 -1 2384
2386 3 423793 171560 95880 -1 2385
2387 3 423781 171548 95800 -1 2386
2388 3 423807 171533 95640 -1 2387
2389 3 423817 171491 95440 -1 2388
2390 3 423906 171549 95240 -1 2389
2391 4 423889 171471 95160 -1 2390
2392 4 423936 171419 94880 -1 2391
2393 4 424031 171377 94600 -1 2392
2394 4 424127 171275 94360 -1 2393
2395 4 424236 171186 94120 -1 2394
2396 4 424305 171135 94040 -1 2395
2397 3 424363 171001 93880 -1 2396
2398 3 424373 170893 93720 -1 2397
2399 3 424432 170710 93480 -1 2398
2400 3 424505 170595 93280 -1 2399
2401 3 424573 170604 93080 -1 2400
2402 3 424699 170623 92920 -1 2401
2403 3 424818 170650 92720 -1 2402
2404 3 424878 170596 92520 -1 2403
2405 3 424983 170566 92280 -1 2404
2406 3 425017 170602 92040 -1 2405
2407 4 425114 170635 91800 -1 2406
2408 4 425221 170624 91560 -1 2407
2409 4 425259 170602 91400 -1 2408
2410 4 425210 170595 91360 -1 2409
2411 4 425220 170569 91320 -1 2410
2412 4 425204 170588 91240 -1 2411
2413 4 425150 170515 91040 -1 2412
2414 4 425070 170408 90880 -1 2413
2415 4 425049 170280 90720 -1 2414
2416 4 425010 170103 90480 -1 2415
2417 4 424987 170106 90440 -1 2416
2418 4 425077 169999 90400 -1 2417
2419 4 424993 170062 90360 -1 2418
2420 4 424996 170006 90280 -1 2419
2421 4 425034 169909 90120 -1 2420
2422 4 425053 169877 90080 -1 2421
2423 4 425064 169769 89840 -1 2422
2424 4 425095 169730 89680 -1 2423
2425 4 425203 169633 89480 -1 2424
2426 4 425322 169586 89320 -1 2425
2427 4 425448 169545 89120 -1 2426
2428 4 425443 169637 89080 -1 2427
2429 4 425505 169536 89040 -1 2428
2430 4 425619 169493 88920 -1 2429
2431 4 425697 169474 88720 -1 2430
2432 4 425727 169455 88600 -1 2431
2433 4 425737 169455 88560 -1 2432
2434 4 425755 169395 88520 -1 2433
2435 4 425790 169320 88360 -1 2434
2436 4 425789 169214 88200 -1 2435
2437 4 425773 169194 88000 -1 2436
2438 4 424820 170109 87960 -1 2437
2439 4 425770 169138 87920 -1 2438
2440 4 425760 169079 87800 -1 2439
2441 4 425801 168981 87640 -1 2440
2442 4 425829 168908 87480 -1 2441
2443 4 425904 168837 87320 -1 2442
2444 4 425916 168703 87120 -1 2443
2445 4 425984 168671 87000 -1 2444
2446 4 425998 168649 86960 -1 2445
2447 4 425992 168610 86920 -1 2446
2448 4 426058 168459 86680 -1 2447
2449 4 426091 168418 86520 -1 2448
2450 4 426123 168327 86320 -1 2449
2451 4 426153 168193 86120 -1 2450
2452 4 426153 168087 85920 -1 2451
2453 4 426203 167929 85680 -1 2452
2454 4 426206 167909 85640 -1 2453
2455 4 426227 167801 85440 -1 2454
2456 4 426265 167722 85240 -1 2455
2457 4 426283 167659 85040 -1 2456
2458 4 426272 167583 84840 -1 2457
2459 4 426304 167471 84560 -1 2458
2460 4 426381 167401 84280 -1 2459
2461 4 426498 167238 83960 -1 2460
2462 4 426550 167196 83760 -1 2461
2463 4 426677 167125 83480 -1 2462
2464 4 426822 166973 83240 -1 2463
2465 4 426926 166924 83080 -1 2464
2466 4 426972 166888 82920 -1 2465
2467 4 427020 166800 82760 -1 2466
2468 4 427065 166733 82600 -1 2467
2469 4 427172 166681 82520 -1 2468
2470 4 427146 166684 82440 -1 2469
2471 4 427149 166687 82400 -1 2470
2472 4 427172 166649 82320 -1 2471
2473 4 427206 166604 82200 -1 2472
2474 4 427255 166564 82080 -1 2473
2475 4 427288 166545 81960 -1 2474
2476 4 427316 166499 81800 -1 2475
2477 4 427366 166460 81680 -1 2476
2478 4 427422 166406 81560 -1 2477
2479 4 427477 166343 81400 -1 2478
2480 4 427496 166346 81240 -1 2479
2481 4 427568 166334 81080 -1 2480
2482 4 427600 166330 80920 -1 2481
2483 4 427610 166325 80880 -1 2482
2484 4 427679 166303 80680 -1 2483
2485 4 427721 166298 80480 -1 2484
2486 4 427783 166280 80240 -1 2485
2487 4 427867 166218 80040 -1 2486
2488 4 427958 166140 79880 -1 2487
2489 4 428094 165989 79640 -1 2488
2490 4 428235 165824 79440 -1 2489
2491 4 428363 165698 79280 -1 2490
2492 4 428515 165578 79080 -1 2491
2493 4 428758 165471 78880 -1 2492
2494 4 428934 165361 78640 -1 2493
2495 4 429068 165232 78400 -1 2494
2496 4 429180 165095 78160 -1 2495
2497 4 429205 165060 78040 -1 2496
2498 4 429255 165016 77840 -1 2497
2499 4 429259 165014 77760 -1 2498
2500 4 429260 165031 77560 -1 2499
2501 4 429279 164999 77320 -1 2500
2502 4 429346 164955 77120 -1 2501
2503 4 429352 164888 76840 -1 2502
2504 4 429345 164891 76800 -1 2503
2505 4 429319 164830 76560 -1 2504
2506 4 429304 164757 76320 -1 2505
2507 4 429303 164663 76080 -1 2506
2508 4 429300 164601 75880 -1 2507
2509 4 429353 164450 75680 -1 2508
2510 4 429363 164377 75520 -1 2509
2511 4 429572 164303 75320 -1 2510
2512 4 429744 164238 75040 -1 2511
2513 4 429966 164177 74760 -1 2512
2514 4 430089 164058 74440 -1 2513
2515 4 430134 164035 74360 -1 2514
2516 4 430337 164003 74120 -1 2515
2517 4 430511 164000 73880 -1 2516
2518 4 430862 163945 73600 -1 2517
2519 4 431088 163814 73320 -1 2518
2520 4 431331 163775 73080 -1 2519
2521 4 431881 163775 72800 -1 2520
2522 4 432088 163823 72520 -1 2521
2523 4 432218 163827 72320 -1 2522
2524 4 432564 163924 71920 -1 2523
2525 4 432617 163965 71840 -1 2524
2526 4 432626 163982 71800 -1 2525
2527 4 432707 163989 71760 -1 2526
2528 4 432735 163967 71720 -1 2527
2529 4 432933 163947 71600 -1 2528
2530 4 433148 163999 71480 -1 2529
2531 4 433306 163952 71320 -1 2530
2532 4 433610 163921 71120 -1 2531
2533 4 433682 163826 70920 -1 2532
2534 4 433877 163680 70720 -1 2533
2535 4 433978 163624 70520 -1 2534
2536 4 434243 163394 70240 -1 2535
2537 4 434524 163169 70000 -1 2536
2538 4 434753 163011 69720 -1 2537
2539 4 434912 162905 69560 -1 2538
2540 4 435059 162827 69400 -1 2539
2541 4 435217 162787 69200 -1 2540
2542 4 435306 162760 69080 -1 2541
2543 4 435464 162675 68960 -1 2542
2544 4 435822 162603 68920 -1 2543
2545 4 436169 162531 68720 -1 2544
2546 4 436536 162244 68520 -1 2545
2547 4 436891 162086 68320 -1 2546
2548 4 436998 162062 68280 -1 2547
2549 4 437041 162041 68240 -1 2548
2550 4 437041 162031 68200 -1 2549
2551 4 437056 162015 68160 -1 2550
2552 4 437524 161873 68160 -1 2551
2553 4 437978 161624 68160 -1 2552
2554 4 438523 161503 68160 -1 2553
2555 4 438626 161496 68120 -1 2554
2556 4 438880 161330 68000 -1 2555
2557 4 439243 161134 67880 -1 2556
2558 4 439322 161035 67800 -1 2557
2559 4 439475 160916 67720 -1 2558
2560 4 439715 161030 67640 -1 2559
2561 4 439954 161056 67560 -1 2560
2562 4 440166 160930 67520 -1 2561
2563 4 440327 160889 67440 -1 2562
2564 4 440399 160834 67320 -1 2563
2565 4 440295 160826 67200 -1 2564
2566 4 440349 160751 67160 -1 2565
2567 4 440454 160575 67080 -1 2566
2568 4 440605 160446 67040 -1 2567
2569 4 440810 160112 67040 -1 2568
2570 4 441114 159914 67040 -1 2569
2571 4 441105 159845 67000 -1 2570
2572 4 441013 159536 66880 -1 2571
2573 4 440992 159167 66720 -1 2572
2574 4 441002 159153 66600 -1 2573
2575 4 441008 159148 66560 -1 2574
2576 2 440105 159096 66560 -1 2575
2577 2 439911 158971 66560 -1 2576
2578 2 439083 159090 66560 -1 2577
2579 2 439052 158973 66600 -1 2578
2580 2 439074 158973 66640 -1 2579
2581 2 439015 159036 66760 -1 2580
2582 2 437924 159857 66760 -1 2581
2583 2 437942 160092 66840 -1 2582
2584 2 438011 160280 66920 -1 2583
2585 2 438019 160383 66960 -1 2584
2586 2 438027 160432 67000 -1 2585
2587 2 438587 158321 66640 -1 2580
2588 2 437603 158197 66640 -1 2587
2589 2 437182 158191 66640 -1 2588
2590 2 437149 158189 66560 -1 2589
2591 2 437103 158184 66440 -1 2590
2592 2 437032 158245 66080 -1 2591
2593 2 437150 158306 65920 -1 2592
2594 2 437149 158264 65880 -1 2593
2595 2 437204 158129 66760 -1 2589
2596 2 437255 158200 66800 -1 2595
2597 2 437407 158422 66920 -1 2596
2598 2 437506 158538 67000 -1 2597
2599 2 437664 158701 67160 -1 2598
2600 2 437726 158768 67320 -1 2599
2601 2 437684 158726 67360 -1 2600
2602 2 439131 159041 66480 -1 2578
2603 2 439200 158972 66360 -1 2602
2604 4 441003 159148 66480 -1 2575
2605 2 441003 159122 66400 -1 2604
2606 2 441079 159166 66280 -1 2605
2607 2 441134 159191 66200 -1 2606
2608 4 441688 158835 66480 -1 2604
2609 4 442307 158645 66480 -1 2608
2610 4 442318 158635 66440 -1 2609
2611 4 442395 158505 66320 -1 2610
2612 2 442399 158283 66240 -1 2611
2613 2 442429 158210 66200 -1 2612
2614 2 442493 158062 66120 -1 2613
2615 2 442497 157996 66080 -1 2614
2616 2 442505 157861 66000 -1 2615
2617 2 442511 157796 65960 -1 2616
2618 2 442520 157697 65920 -1 2617
2619 2 442601 157610 65880 -1 2618
2620 2 442639 157516 65800 -1 2619
2621 2 442650 157415 65720 -1 2620
2622 2 442557 156977 65600 -1 2621
2623 2 442637 156721 65440 -1 2622
2624 2 442709 156719 65400 -1 2623
2625 2 442735 156665 65360 -1 2624
2626 2 442754 156671 65320 -1 2625
2627 2 443249 156809 65320 -1 2626
2628 2 443690 156715 65320 -1 2627
2629 2 444257 156583 65320 -1 2628
2630 2 444249 156565 65360 -1 2629
2631 2 444250 156535 65400 -1 2630
2632 2 444238 156528 65440 -1 2631
2633 2 444232 156523 65480 -1 2632
2634 2 444284 156488 65560 -1 2633
2635 2 444323 156452 65600 -1 2634
2636 2 444317 156442 65640 -1 2635
2637 2 444343 156441 65680 -1 2636
2638 2 444376 156426 65760 -1 2637
2639 2 444348 156441 65800 -1 2638
2640 2 443751 156669 65280 -1 2628
2641 2 443763 156661 65240 -1 2640
2642 2 443771 156605 65160 -1 2641
2643 2 443779 156582 65120 -1 2642
2644 2 443884 156570 65040 -1 2643
2645 2 444252 156492 65000 -1 2644
2646 2 444347 156484 64960 -1 2645
2647 2 444588 156476 64920 -1 2646
2648 2 444645 156459 64880 -1 2647
2649 2 444653 156491 64840 -1 2648
2650 2 444859 156486 64680 -1 2649
2651 2 445521 156058 64920 -1 2647
2652 2 445797 155751 64920 -1 2651
2653 2 445763 155751 64960 -1 2652
2654 2 445793 155779 65000 -1 2653
2655 2 446694 154890 65000 -1 2654
2656 2 446680 154865 65040 -1 2655
2657 2 446721 154859 65080 -1 2656
2658 2 447258 154620 65080 -1 2657
2659 2 447266 154606 65120 -1 2658
2660 2 447235 154595 65160 -1 2659
2661 2 447242 154545 65200 -1 2660
2662 2 447237 154542 65240 -1 2661
2663 2 447277 154522 65280 -1 2662
2664 2 447272 154502 65320 -1 2663
2665 2 447288 154494 65360 -1 2664
2666 2 447251 154497 65400 -1 2665
2667 2 447228 154503 65440 -1 2666
2668 2 447218 154464 65480 -1 2667
2669 2 447216 154456 65520 -1 2668
2670 2 447435 154483 65560 -1 2669
2671 2 447413 154496 65600 -1 2670
2672 2 448333 154279 65360 -1 2665
2673 2 448926 153992 65360 -1 2672
2674 2 448912 153990 65400 -1 2673
2675 2 448910 153993 65440 -1 2674
2676 2 449160 154006 65480 -1 2675
2677 2 449224 153978 65520 -1 2676
2678 2 449303 153931 65560 -1 2677
2679 2 449448 153884 65600 -1 2678
2680 2 449779 153859 65720 -1 2679
2681 2 449924 153856 65760 -1 2680
2682 2 450141 153819 65800 -1 2681
2683 2 450283 153795 65840 -1 2682
2684 2 451342 153592 65840 -1 2683
2685 2 452364 153482 65840 -1 2684
2686 2 452437 153472 65880 -1 2685
2687 2 452423 153494 65920 -1 2686
2688 2 452386 153524 66000 -1 2687
2689 2 452406 153523 66080 -1 2688
2690 2 452507 153572 66160 -1 2689
2691 2 452595 153592 66200 -1 2690
2692 2 452611 153636 66280 -1 2691
2693 2 452940 153961 66280 -1 2692
2694 2 452956 153968 66320 -1 2693
2695 2 453013 154096 66360 -1 2694
2696 2 452889 154367 66360 -1 2695
2697 2 452881 154376 66400 -1 2696
2698 2 452939 154423 66440 -1 2697
2699 2 452970 154430 66520 -1 2698
2700 2 452979 154428 66600 -1 2699
2701 2 453003 154408 66640 -1 2700
2702 2 453027 154388 66680 -1 2701
2703 2 453053 154382 66720 -1 2702
2704 2 453348 154190 65840 -1 2685
2705 2 453876 154593 65800 -1 2704
2706 2 453871 154591 65760 -1 2705
2707 2 453861 154588 65680 -1 2706
2708 2 453846 154600 65640 -1 2707
2709 2 453818 154623 65560 -1 2708
2710 2 453776 154659 65440 -1 2709
2711 2 453895 154594 65200 -1 2710
2712 2 454072 154564 64960 -1 2711
2713 2 454101 154560 64920 -1 2712
2714 2 454876 154943 64640 -1 2713
2715 2 455087 155103 64560 -1 2714
2716 2 455750 155537 64200 -1 2715
2717 2 456104 155431 63960 -1 2716
2718 2 456177 155273 63800 -1 2717
2719 2 456504 155537 63640 -1 2718
2720 2 456602 155723 63520 -1 2719
2721 2 456636 155785 63480 -1 2720
2722 2 456704 155908 63400 -1 2721
2723 2 456968 155944 63160 -1 2722
2724 2 457977 156194 63160 -1 2723
2725 2 458597 156440 63360 -1 2724
2726 2 461450 157685 63360 -1 2725
2727 2 462518 158574 63360 -1 2726
2728 2 462542 158595 63280 -1 2727
2729 2 462556 158599 63240 -1 2728
2730 2 462303 158671 63120 -1 2729
2731 2 462053 158837 62880 -1 2730
2732 2 462057 158888 62760 -1 2731
2733 2 462041 158913 62720 -1 2732
2734 2 462095 158966 62640 -1 2733
2735 2 462254 158987 62560 -1 2734
2736 2 462184 159191 62520 -1 2735
2737 2 462215 159243 62480 -1 2736
2738 2 462213 159269 62440 -1 2737
2739 2 463285 158957 63400 -1 2727
2740 2 464095 159090 63400 -1 2739
2741 2 464101 159067 63360 -1 2740
2742 2 463485 159023 63560 -1 2739
2743 2 464090 159356 63760 -1 2742
2744 2 464851 160140 63760 -1 2743
2745 2 464918 160253 63800 -1 2744
2746 2 465248 160783 64000 -1 2745
2747 2 465521 161176 64160 -1 2746
2748 2 465651 161247 64240 -1 2747
2749 2 465578 161267 64280 -1 2748
2750 2 465627 161103 64440 -1 2749
2751 2 465634 160991 64520 -1 2750
2752 2 465589 160955 64560 -1 2751
2753 2 465671 160723 64760 -1 2752
2754 2 465625 160700 64840 -1 2753
2755 2 465560 160676 64960 -1 2754
2756 2 465496 160652 65080 -1 2755
2757 2 465440 160671 65120 -1 2756
2758 2 465451 160594 65200 -1 2757
2759 2 465462 160517 65280 -1 2758
2760 2 465423 160508 65440 -1 2759
2761 2 465513 160693 65640 -1 2760
2762 2 465713 160858 65800 -1 2761
2763 2 465777 160893 65840 -1 2762
2764 2 465814 160892 65880 -1 2763
2765 2 465721 161000 66040 -1 2764
2766 2 465704 161025 66080 -1 2765
2767 2 465684 161048 66120 -1 2766
2768 2 466542 161136 64560 -1 2752
2769 2 467297 161573 64560 -1 2768
2770 2 467577 161822 64480 -1 2769
2771 2 467845 162050 64400 -1 2770
2772 2 467885 162129 64360 -1 2771
2773 2 468937 162530 64360 -1 2772
2774 2 469077 162637 64240 -1 2773
2775 2 469107 162596 63960 -1 2774
2776 2 469115 162335 63800 -1 2775
2777 2 469186 162233 63640 -1 2776
2778 2 469194 162263 63600 -1 2777
2779 2 469210 162324 63520 -1 2778
2780 2 469187 162336 63480 -1 2779
2781 2 470782 163174 64520 -1 2773
2782 2 471135 163119 64600 -1 2781
2783 2 471311 163087 64640 -1 2782
2784 2 471902 163205 64800 -1 2783
2785 2 472253 163370 64840 -1 2784
2786 2 472466 163330 64920 -1 2785
2787 2 473200 163552 64920 -1 2786
2788 2 473759 163710 64920 -1 2787
2789 2 473811 163601 65120 -1 2788
2790 2 473779 163597 65280 -1 2789
2791 2 474169 164221 65280 -1 2790
2792 2 474097 164439 65280 -1 2791
2793 2 473946 164501 65280 -1 2792
2794 2 473979 164555 65200 -1 2793
2795 2 473852 164739 65080 -1 2794
2796 2 473754 165023 65080 -1 2795
2797 2 473776 165094 65040 -1 2796
2798 2 473756 165180 64960 -1 2797
2799 2 473702 165214 64920 -1 2798
2800 2 473724 165262 64880 -1 2799
2801 2 473722 165276 64840 -1 2800
2802 2 473727 165286 64800 -1 2801
2803 2 473717 165308 64760 -1 2802
2804 2 473725 165334 64720 -1 2803
2805 2 473709 165397 64680 -1 2804
2806 2 473708 165330 64640 -1 2805
2807 2 473788 163640 65320 -1 2790
2808 2 473796 163681 65360 -1 2807
2809 2 473816 163762 65440 -1 2808
2810 2 474726 164074 65440 -1 2809
2811 2 475113 164159 65600 -1 2810
2812 2 475836 164208 65720 -1 2811
2813 2 476077 164226 65760 -1 2812
2814 2 476402 164268 65920 -1 2813
2815 2 476622 164287 66120 -1 2814
2816 2 476873 164379 66320 -1 2815
2817 2 477179 164741 66520 -1 2816
2818 2 477431 164876 66600 -1 2817
2819 2 477476 164903 66640 -1 2818
2820 2 477565 164888 66680 -1 2819
2821 2 477877 165075 66720 -1 2820
2822 2 478119 165489 66800 -1 2821
2823 2 478382 165812 66960 -1 2822
2824 2 478447 165889 67000 -1 2823
2825 2 478507 166162 67000 -1 2824
2826 2 478656 166344 67120 -1 2825
2827 2 478784 166448 67160 -1 2826
2828 2 478797 166478 67200 -1 2827
2829 2 479019 166639 67280 -1 2828
2830 2 479156 166620 67440 -1 2829
2831 2 479216 166266 67600 -1 2830
2832 2 479262 166154 67680 -1 2831
2833 2 479284 166051 67760 -1 2832
2834 2 479455 166066 67840 -1 2833
2835 2 479620 166104 68040 -1 2834
2836 2 479646 166101 68080 -1 2835
2837 2 479833 166189 68240 -1 2836
2838 2 480171 166232 68280 -1 2837
2839 2 480550 166324 68440 -1 2838
2840 2 480548 166322 68480 -1 2839
2841 2 480653 166403 68560 -1 2840
2842 2 480782 166398 68640 -1 2841
2843 2 481149 166385 68800 -1 2842
2844 2 481195 166384 68840 -1 2843
2845 2 481374 166363 69000 -1 2844
2846 2 481402 166404 69040 -1 2845
2847 2 482283 166839 69040 -1 2846
2848 2 482601 166907 69040 -1 2847
2849 2 483058 166833 68960 -1 2848
2850 2 483227 166927 68920 -1 2849
2851 2 483416 166928 68800 -1 2850
2852 2 483420 166902 68760 -1 2851
2853 2 483526 166870 68680 -1 2852
2854 2 483616 166790 68520 -1 2853
2855 2 483927 166822 68320 -1 2854
2856 2 484111 166915 68160 -1 2855
2857 2 484155 166942 67920 -1 2856
2858 2 484440 166841 67920 -1 2857
2859 2 484970 166969 67920 -1 2858
2860 2 485111 167046 67840 -1 2859
2861 2 485285 167096 67720 -1 2860
2862 2 485917 167502 67520 -1 2861
2863 2 486023 167609 67440 -1 2862
2864 2 486177 167680 67320 -1 2863
2865 2 486244 167732 67280 -1 2864
2866 2 486386 167663 67200 -1 2865
2867 2 486324 167682 67080 -1 2866
2868 2 486867 167715 67080 -1 2867
2869 2 487804 167584 67080 -1 2868
2870 2 488695 167691 67080 -1 2869
2871 2 488723 167514 66960 -1 2870
2872 2 488898 167299 66840 -1 2871
2873 2 488871 167221 66800 -1 2872
2874 2 488891 167103 66760 -1 2873
2875 2 488956 167040 66720 -1 2874
2876 2 488973 167026 66680 -1 2875
2877 2 488905 167464 66680 -1 2876
2878 2 488980 167613 66600 -1 2877
2879 2 489034 167736 66560 -1 2878
2880 2 489048 167819 66520 -1 2879
2881 2 489261 167912 66520 -1 2880
2882 2 489548 167859 66480 -1 2881
2883 2 489617 167900 66440 -1 2882
2884 2 489630 167930 66400 -1 2883
2885 2 489709 167967 66320 -1 2884
2886 2 489884 167959 66280 -1 2885
2887 2 489906 167940 66240 -1 2886
2888 2 489926 167958 66200 -1 2887
2889 2 490034 167948 66120 -1 2888
2890 2 490425 167989 65880 -1 2889
2891 2 490543 168033 65840 -1 2890
2892 2 490687 168116 65800 -1 2891
2893 2 490770 168170 65760 -1 2892
2894 2 490795 168301 65680 -1 2893
2895 2 490998 168478 65520 -1 2894
2896 2 491291 168644 65320 -1 2895
2897 2 491337 168967 65040 -1 2896
2898 2 491485 168984 65000 -1 2897
2899 2 492848 169445 65000 -1 2898
2900 2 493978 168243 65000 -1 2899
2901 2 494075 168310 64840 -1 2900
2902 2 494039 168259 64680 -1 2901
2903 2 494022 168349 64600 -1 2902
2904 2 494068 168436 64560 -1 2903
2905 2 494158 168532 64480 -1 2904
2906 2 493034 169502 65040 -1 2899
2907 2 493329 169697 65200 -1 2906
2908 2 493530 169835 65240 -1 2907
2909 2 493858 169962 65360 -1 2908
2910 2 494127 170128 65400 -1 2909
2911 2 494260 170257 65440 -1 2910
2912 2 494274 170213 65600 -1 2911
2913 2 494380 170214 65680 -1 2912
2914 2 495230 170552 65680 -1 2913
2915 2 495491 170518 65680 -1 2914
2916 2 495670 170525 65600 -1 2915
2917 2 496000 170552 65520 -1 2916
2918 2 496070 170609 65440 -1 2917
2919 2 496349 170543 65320 -1 2918
2920 2 496726 170517 65160 -1 2919
2921 2 496962 170607 65040 -1 2920
2922 2 497105 170638 64960 -1 2921
2923 2 497346 170763 64800 -1 2922
2924 2 497389 170799 64760 -1 2923
2925 2 497450 170809 64720 -1 2924
2926 2 497501 170840 64680 -1 2925
2927 2 497709 170974 64600 -1 2926
2928 2 497987 171145 64560 -1 2927
2929 2 498199 171246 64560 -1 2928
2930 2 498419 171298 64560 -1 2929
2931 2 498451 171305 64520 -1 2930
2932 2 498552 171334 64440 -1 2931
2933 2 498646 171400 64400 -1 2932
2934 2 498927 171710 64320 -1 2933
2935 2 499034 171838 64160 -1 2934
2936 2 499028 171804 64120 -1 2935
2937 2 499058 171774 64040 -1 2936
2938 2 499140 171755 63720 -1 2937
2939 2 499161 171750 63640 -1 2938
2940 2 499352 172048 63520 -1 2939
2941 2 499608 172313 63360 -1 2940
2942 2 499811 172628 63240 -1 2941
2943 2 499839 172807 63160 -1 2942
2944 2 500056 173075 63040 -1 2943
2945 2 500181 173172 62840 -1 2944
2946 2 500365 173230 62640 -1 2945
2947 2 500499 173623 62440 -1 2946
2948 2 500723 173778 62320 -1 2947
2949 2 501823 174089 62160 -1 2948
2950 2 502090 174024 62080 -1 2949
2951 2 502211 174032 61960 -1 2950
2952 2 502249 174036 61920 -1 2951
2953 2 502262 174115 61800 -1 2952
2954 2 502197 174096 61720 -1 2953
2955 2 502079 174111 61640 -1 2954
2956 2 501937 174284 61560 -1 2955
2957 2 501681 174494 61480 -1 2956
2958 2 501609 174665 61400 -1 2957
2959 2 501703 174667 61360 -1 2958
2960 2 501859 174743 61280 -1 2959
2961 2 502139 174785 61240 -1 2960
2962 2 502979 174840 61240 -1 2961
2963 2 503003 174958 61240 -1 2962
2964 2 503002 174968 61200 -1 2963
2965 2 502975 175034 61120 -1 2964
2966 2 503055 175196 61000 -1 2965
2967 2 503117 175822 60920 -1 2966
2968 2 503112 175829 60880 -1 2967
2969 2 503092 175916 60920 -1 2967
2970 2 503129 175914 60960 -1 2969
2971 2 503078 176082 61040 -1 2970
2972 2 502642 176371 61080 -1 2971
2973 2 502647 176622 61080 -1 2972
2974 2 502976 176414 61040 -1 2973
2975 2 502836 176587 61000 -1 2974
2976 2 502783 176609 60960 -1 2975
2977 2 502413 176906 60960 -1 2976
2978 2 502513 177194 60880 -1 2977
2979 2 502624 177352 60680 -1 2978
2980 2 502698 177624 60640 -1 2979
2981 2 502716 177900 60480 -1 2980
2982 2 502655 178028 60240 -1 2981
2983 2 502432 177832 59960 -1 2982
2984 2 502263 177885 59640 -1 2983
2985 2 501955 177720 59280 -1 2984
2986 2 501851 177746 59120 -1 2985
2987 2 501016 177962 59120 -1 2986
2988 2 500891 178166 58920 -1 2987
2989 2 500960 178347 58640 -1 2988
2990 2 500999 178370 58600 -1 2989
2991 2 501274 178529 58320 -1 2990
2992 2 501406 178686 58000 -1 2991
2993 2 501685 178870 57640 -1 2992
2994 2 501770 179179 57360 -1 2993
2995 2 501746 179389 57080 -1 2994
2996 2 501765 179446 57000 -1 2995
2997 2 501770 179464 56960 -1 2996
2998 2 501678 179474 56920 -1 2997
2999 2 501722 179604 56720 -1 2998
3000 2 501680 179622 56400 -1 2999
3001 2 501721 179802 56160 -1 3000
3002 2 501865 180024 55840 -1 3001
3003 2 501804 180018 55680 -1 3002
3004 2 501759 180013 55560 -1 3003
3005 2 501750 180002 55520 -1 3004
3006 2 501481 179915 55560 -1 3004
3007 2 501282 179859 55360 -1 3006
3008 2 501086 179748 55320 -1 3007
3009 2 500994 179698 55280 -1 3008
3010 2 500832 179690 55240 -1 3009
3011 2 500670 179707 55200 -1 3010
3012 2 500502 179573 55120 -1 3011
3013 2 500286 179505 55080 -1 3012
3014 2 500207 179516 54880 -1 3013
3015 2 500044 179554 54640 -1 3014
3016 2 499989 179567 54560 -1 3015
3017 2 499898 179581 54480 -1 3016
3018 2 499961 179553 54440 -1 3017
3019 2 500024 179492 54400 -1 3018
3020 2 500116 179448 54280 -1 3019
3021 2 500189 179479 54200 -1 3020
3022 2 500369 179580 54080 -1 3021
3023 2 500383 179618 54040 -1 3022
3024 2 499330 179667 54480 -1 3017
3025 2 499278 179662 54520 -1 3024
3026 2 498849 179576 54960 -1 3025
3027 2 498850 179439 54480 -1 3024
3028 2 498828 179339 54440 -1 3027
3029 2 498778 179315 54320 -1 3028
3030 2 498761 179307 54280 -1 3029
3031 2 498759 179229 54200 -1 3030
3032 2 498804 179279 54040 -1 3031
3033 2 498811 179081 53920 -1 3032
3034 2 498822 178893 53880 -1 3033
3035 2 498896 178944 53760 -1 3034
3036 2 498962 178952 53640 -1 3035
3037 2 498961 178868 53520 -1 3036
3038 2 498802 178689 53480 -1 3037
3039 2 498712 178682 53440 -1 3038
3040 2 498786 178688 53360 -1 3039
3041 2 498727 178802 53320 -1 3040
3042 2 498629 178753 53280 -1 3041
3043 2 498588 178763 53240 -1 3042
3044 2 498572 178789 53200 -1 3043
3045 2 502505 177485 61120 -1 2977
3046 2 502450 177423 61640 -1 3045
3047 2 502411 177493 61720 -1 3046
3048 2 502336 177504 61760 -1 3047
3049 2 502822 176664 61040 -1 2975
3050 2 502500 176937 61080 -1 3049
3051 2 502896 176675 61120 -1 3050
3052 2 502912 176665 61160 -1 3051
3053 2 503031 176147 61120 -1 2972
3054 2 503051 176135 61200 -1 3053
3055 2 503050 176124 61320 -1 3054
3056 2 503061 176121 61360 -1 3055
3057 2 503182 173594 61960 -1 2951
3058 2 503289 173615 62000 -1 3057
3059 2 494484 170207 65760 -1 2913
3060 2 494436 170174 65800 -1 3059
3061 2 494347 170146 65880 -1 3060
3062 2 494288 170129 66000 -1 3061
3063 2 494335 170100 66080 -1 3062
3064 2 489382 166358 66680 -1 2876
3065 2 489951 165864 66680 -1 3064
3066 2 490754 165541 66680 -1 3065
3067 2 490820 165543 66760 -1 3066
3068 2 491095 165817 66920 -1 3067
3069 2 491214 165740 67000 -1 3068
3070 2 491481 165644 67160 -1 3069
3071 2 491841 165061 67160 -1 3070
3072 2 492079 164563 67160 -1 3071
3073 2 492070 164549 67360 -1 3072
3074 2 492012 164516 67400 -1 3073
3075 2 491901 164185 67560 -1 3074
3076 2 491895 164101 67600 -1 3075
3077 2 491887 164058 67640 -1 3076
3078 2 492102 164220 67080 -1 3072
3079 2 492112 163864 66960 -1 3078
3080 2 492622 163415 66960 -1 3079
3081 2 492786 163420 67000 -1 3080
3082 2 493197 163490 67120 -1 3081
3083 2 493432 163480 67160 -1 3082
3084 2 494059 163344 67160 -1 3083
3085 2 494142 163327 67200 -1 3084
3086 2 494234 163407 67280 -1 3085
3087 2 494431 163325 67360 -1 3086
3088 2 494591 163063 67520 -1 3087
3089 2 494889 162840 67560 -1 3088
3090 2 494945 162682 67640 -1 3089
3091 2 495138 162519 67840 -1 3090
3092 2 495191 162602 68000 -1 3091
3093 2 495240 162617 68040 -1 3092
3094 2 495394 162658 68160 -1 3093
3095 2 495542 162629 68280 -1 3094
3096 2 495556 162648 68320 -1 3095
3097 2 495544 162717 68400 -1 3096
3098 2 496236 163056 68440 -1 3097
3099 2 496352 163089 68480 -1 3098
3100 2 496666 163203 68680 -1 3099
3101 2 497165 163339 68680 -1 3100
3102 2 497335 163496 68800 -1 3101
3103 2 497524 163745 68800 -1 3102
3104 2 497576 163810 68760 -1 3103
3105 2 497624 163825 68720 -1 3104
3106 2 497690 163885 68680 -1 3105
3107 2 497949 164044 68600 -1 3106
3108 2 497981 164083 68560 -1 3107
3109 2 498058 164120 68520 -1 3108
3110 2 498174 164261 68440 -1 3109
3111 2 498289 164294 68400 -1 3110
3112 2 498428 164343 68320 -1 3111
3113 2 498482 164354 68280 -1 3112
3114 2 498638 164372 68200 -1 3113
3115 2 498715 164406 68120 -1 3114
3116 2 498995 164449 68080 -1 3115
3117 2 499742 164384 68080 -1 3116
3118 2 499951 164398 68120 -1 3117
3119 2 500052 164410 68160 -1 3118
3120 2 500154 164422 68200 -1 3119
3121 2 500246 164581 68320 -1 3120
3122 2 500247 164610 68360 -1 3121
3123 2 500233 164671 68440 -1 3122
3124 2 500305 164642 68520 -1 3123
3125 2 500331 164663 68560 -1 3124
3126 2 500464 164652 68680 -1 3125
3127 2 500500 164655 68720 -1 3126
3128 2 500529 164665 68760 -1 3127
3129 2 500598 164568 68920 -1 3128
3130 2 500603 164520 69040 -1 3129
3131 2 500621 164387 69160 -1 3130
3132 2 500583 164340 69280 -1 3131
3133 2 500558 164343 69440 -1 3132
3134 2 500563 164353 69480 -1 3133
3135 2 499807 164354 67920 -1 3117
3136 2 499922 164318 67720 -1 3135
3137 2 500198 164553 67600 -1 3136
3138 2 500377 164708 67520 -1 3137
3139 2 500674 164873 67360 -1 3138
3140 2 500861 164857 67280 -1 3139
3141 2 500906 164766 67200 -1 3140
3142 2 501103 164644 67120 -1 3141
3143 2 501124 164546 67080 -1 3142
3144 2 501289 164414 67040 -1 3143
3145 2 501434 164239 67000 -1 3144
3146 2 502111 163912 67000 -1 3145
3147 2 502419 163865 67000 -1 3146
3148 2 502719 163603 67000 -1 3147
3149 2 502761 163848 67160 -1 3148
3150 2 502763 163880 67200 -1 3149
3151 2 502894 163274 66880 -1 3148
3152 2 503219 162864 66800 -1 3151
3153 2 503963 162378 66800 -1 3152
3154 2 504280 162427 66920 -1 3153
3155 2 504548 162473 67000 -1 3154
3156 2 504647 162499 67040 -1 3155
3157 2 504857 162534 67080 -1 3156
3158 2 505337 162361 67120 -1 3157
3159 2 505346 162398 67160 -1 3158
3160 2 505715 162101 67160 -1 3159
3161 2 505903 161941 67160 -1 3160
3162 2 505935 161752 67160 -1 3161
3163 2 506306 161627 67160 -1 3162
3164 2 506520 161467 67160 -1 3163
3165 2 506540 161073 67160 -1 3164
3166 2 506588 160916 67080 -1 3165
3167 2 506576 160786 67000 -1 3166
3168 2 506593 160484 66840 -1 3167
3169 2 506804 160270 66760 -1 3168
3170 2 507042 160227 66680 -1 3169
3171 2 507246 160169 66600 -1 3170
3172 2 507309 160156 66560 -1 3171
3173 2 507448 160100 66520 -1 3172
3174 2 507921 159612 66520 -1 3173
3175 2 508315 159100 66520 -1 3174
3176 2 508334 159065 66400 -1 3175
3177 2 508390 158924 66320 -1 3176
3178 2 508408 158984 66160 -1 3177
3179 2 508361 159023 65960 -1 3178
3180 2 508333 159299 65920 -1 3179
3181 2 508332 159298 65800 -1 3180
3182 2 508295 157661 66320 -1 3177
3183 2 508169 157426 66440 -1 3182
3184 2 508122 157403 66520 -1 3183
3185 2 508084 157393 66560 -1 3184
3186 2 507938 157306 66680 -1 3185
3187 2 507819 157047 66800 -1 3186
3188 2 507902 157351 66840 -1 3187
3189 2 507816 157136 66880 -1 3188
3190 2 507786 157222 66960 -1 3189
3191 2 507741 157281 67040 -1 3190
3192 2 507727 157397 67120 -1 3191
3193 2 507264 157093 67080 -1 3192
3194 2 507174 157064 67120 -1 3193
3195 2 507106 157052 67160 -1 3194
3196 2 507051 157089 67200 -1 3195
3197 2 506725 156485 67200 -1 3196
3198 2 506547 156267 67200 -1 3197
3199 2 505639 156010 67200 -1 3198
3200 2 505551 155974 67320 -1 3199
3201 2 505349 155830 67400 -1 3200
3202 2 505130 155666 67480 -1 3201
3203 2 505006 155471 67560 -1 3202
3204 2 504744 155259 67680 -1 3203
3205 2 504247 155105 67840 -1 3204
3206 2 503905 154945 67920 -1 3205
3207 2 503844 154874 68000 -1 3206
3208 2 503527 154517 68120 -1 3207
3209 2 503398 154347 68200 -1 3208
3210 2 503304 154275 68360 -1 3209
3211 2 503159 154186 68480 -1 3210
3212 2 503111 154156 68520 -1 3211
3213 2 503080 154138 68560 -1 3212
3214 2 503070 154109 68640 -1 3213
3215 2 503046 154079 68680 -1 3214
3216 2 502725 153916 68800 -1 3215
3217 2 502683 153915 68840 -1 3216
3218 2 502601 153876 68680 -1 3215
3219 2 502299 153793 68680 -1 3218
3220 2 501950 153561 68680 -1 3219
3221 2 501776 153399 68680 -1 3220
3222 2 501611 153344 68760 -1 3221
3223 2 501563 153273 68800 -1 3222
3224 2 501514 153205 68840 -1 3223
3225 2 501547 153083 68920 -1 3224
3226 2 501579 152921 69040 -1 3225
3227 2 501660 152952 69200 -1 3226
3228 2 501664 152928 69280 -1 3227
3229 2 501487 152976 69440 -1 3228
3230 2 501433 152915 69640 -1 3229
3231 2 501438 152857 69800 -1 3230
3232 2 501418 152865 69880 -1 3231
3233 2 501384 152873 70080 -1 3232
3234 2 501346 152801 70120 -1 3233
3235 2 501288 152743 70240 -1 3234
3236 2 501168 152380 70240 -1 3235
3237 2 501138 152416 70280 -1 3236
3238 2 501081 152486 70360 -1 3237
3239 2 501053 152515 70480 -1 3238
3240 2 501044 152526 70520 -1 3239
3241 2 501022 152541 70600 -1 3240
3242 2 501031 152556 70640 -1 3241
3243 2 500930 152600 70760 -1 3242
3244 2 500908 152730 70920 -1 3243
3245 2 500663 152469 71560 -1 3244
3246 2 500616 152504 71600 -1 3245
3247 2 500099 152446 71760 -1 3246
3248 2 500129 152436 71800 -1 3247
3249 2 500069 152399 71840 -1 3248
3250 2 500025 152324 72000 -1 3249
3251 2 499903 152264 72280 -1 3250
3252 2 499886 152255 72320 -1 3251
3253 2 499834 152227 72440 -1 3252
3254 2 499678 152091 72680 -1 3253
3255 2 499583 151975 72880 -1 3254
3256 2 499294 151858 73120 -1 3255
3257 2 499228 151792 73320 -1 3256
3258 2 499185 151768 73360 -1 3257
3259 2 498805 151559 73720 -1 3258
3260 2 498679 151490 73840 -1 3259
3261 2 498658 151485 73880 -1 3260
3262 2 503498 154665 68480 -1 3211
3263 2 503507 154678 68520 -1 3262
3264 2 503515 154689 68560 -1 3263
3265 2 507041 157086 67280 -1 3196
3266 2 507025 157009 67360 -1 3265
3267 2 507791 157455 67160 -1 3192
3268 2 507789 157505 67200 -1 3267
3269 2 508258 159002 66680 -1 3175
3270 2 506211 160517 67160 -1 3165
3271 2 506176 160571 67200 -1 3270
3272 2 506127 160575 67280 -1 3271
3273 2 506034 160300 67360 -1 3272
3274 2 505960 159984 67440 -1 3273
3275 2 505908 159530 67600 -1 3274
3276 2 505907 159464 67640 -1 3275
3277 2 505889 159406 67680 -1 3276
3278 2 505281 162144 67560 -1 3159
3279 2 505218 161875 67720 -1 3278
3280 2 505179 161814 67840 -1 3279
3281 2 505184 161784 67880 -1 3280
3282 2 505178 161754 68040 -1 3281
3283 2 505451 162262 67080 -1 3158
3284 2 505441 162031 66960 -1 3283
3285 2 504026 162251 66720 -1 3153
3286 2 504054 162286 66600 -1 3285
3287 2 504213 162178 66480 -1 3286
3288 2 504209 162175 66440 -1 3287
3289 2 491398 165718 67400 -1 3070
3290 2 491355 165645 67480 -1 3289
3291 2 491276 165487 67560 -1 3290
3292 2 491190 165305 67640 -1 3291
3293 2 481559 166560 69200 -1 2846
3294 2 481548 166619 69320 -1 3293
3295 2 481530 166671 69560 -1 3294
3296 2 481468 166805 70120 -1 3295
3297 2 481247 166764 70280 -1 3296
3298 2 481081 166791 70280 -1 3297
3299 2 480897 166618 70280 -1 3298
3300 2 480842 166436 70280 -1 3299
3301 2 480853 166459 70320 -1 3300
3302 2 480835 166471 70400 -1 3301
3303 2 480829 166451 70600 -1 3302
3304 2 480811 166409 70800 -1 3303
3305 2 480778 166379 71040 -1 3304
3306 2 480665 166329 71240 -1 3305
3307 2 480482 166148 71600 -1 3306
3308 2 480482 166177 71760 -1 3307
3309 2 480482 166138 71800 -1 3308
3310 2 480446 166150 71840 -1 3309
3311 2 480449 166033 71880 -1 3310
3312 2 480488 165797 72040 -1 3311
3313 2 480481 165712 72080 -1 3312
3314 2 478411 165797 67160 -1 2824
3315 2 478400 165838 67200 -1 3314
3316 2 478474 165892 67280 -1 3315
3317 2 478508 165614 67400 -1 3316
3318 2 478374 165524 67480 -1 3317
3319 2 478356 165383 67520 -1 3318
3320 2 478130 165021 67680 -1 3319
3321 2 478060 164924 67840 -1 3320
3322 2 478031 164968 68040 -1 3321
3323 2 478051 164995 68080 -1 3322
3324 2 478089 164964 68160 -1 3323
3325 2 478498 164829 68160 -1 3324
3326 2 478524 164819 68360 -1 3325
3327 2 478525 164830 68440 -1 3326
3328 2 478525 164855 68560 -1 3327
3329 2 478016 164664 68560 -1 3328
3330 2 477928 164671 68720 -1 3329
3331 2 477696 164642 68960 -1 3330
3332 2 477564 164551 69200 -1 3331
3333 2 477507 164263 69640 -1 3332
3334 2 477497 164123 69840 -1 3333
3335 2 477420 163914 70080 -1 3334
3336 2 477429 163790 70280 -1 3335
3337 2 477483 163460 70280 -1 3336
3338 2 477524 163349 70440 -1 3337
3339 2 477811 163263 70600 -1 3338
3340 2 477906 163261 70800 -1 3339
3341 2 478057 163216 71080 -1 3340
3342 2 478126 162990 71240 -1 3341
3343 2 478102 162858 71480 -1 3342
3344 2 478116 162479 71760 -1 3343
3345 2 478150 162443 71800 -1 3344
3346 2 478204 162190 71880 -1 3345
3347 2 478314 162023 72000 -1 3346
3348 2 478461 161655 72200 -1 3347
3349 2 478681 161381 72360 -1 3348
3350 2 478813 161216 72440 -1 3349
3351 2 479448 160954 72440 -1 3350
3352 2 479533 160832 72600 -1 3351
3353 2 479611 160531 72760 -1 3352
3354 2 479679 160386 72760 -1 3353
3355 2 479731 160327 72840 -1 3354
3356 2 479856 160042 72960 -1 3355
3357 2 480471 159567 72960 -1 3356
3358 2 480359 159565 73160 -1 3357
3359 2 480484 159379 73680 -1 3358
3360 2 480754 159010 74040 -1 3359
3361 2 480873 158845 74200 -1 3360
3362 2 480982 158716 74360 -1 3361
3363 2 481538 158378 74360 -1 3362
3364 2 481772 158110 74360 -1 3363
3365 2 481883 157917 74480 -1 3364
3366 2 481992 157766 74680 -1 3365
3367 2 482067 157598 74960 -1 3366
3368 2 482103 157569 75080 -1 3367
3369 2 482329 157386 75840 -1 3368
3370 2 482684 157082 76640 -1 3369
3371 2 483047 156980 77080 -1 3370
3372 2 483082 156973 77120 -1 3371
3373 2 483410 156850 77480 -1 3372
3374 2 483461 156838 77520 -1 3373
3375 2 483973 156776 77960 -1 3374
3376 2 484066 156765 78040 -1 3375
3377 2 484513 156779 78160 -1 3376
3378 2 484492 156803 78200 -1 3377
3379 2 485005 156600 78200 -1 3378
3380 2 485276 156369 78200 -1 3379
3381 2 485462 156201 78200 -1 3380
3382 2 485562 156203 77960 -1 3381
3383 2 485764 156121 77680 -1 3382
3384 2 486036 156100 77400 -1 3383
3385 2 485740 156183 77360 -1 3384
3386 2 485700 155990 77320 -1 3385
3387 2 485574 155862 77200 -1 3386
3388 2 485346 155888 76880 -1 3387
3389 2 485318 155891 76840 -1 3388
3390 2 485188 155804 76560 -1 3389
3391 2 485165 155593 75880 -1 3390
3392 2 485101 155551 75840 -1 3391
3393 2 485084 155564 75760 -1 3392
3394 2 486372 156086 77360 -1 3384
3395 2 486662 155929 77360 -1 3394
3396 2 486718 155865 77320 -1 3395
3397 2 486787 155816 77280 -1 3396
3398 2 486952 155753 77240 -1 3397
3399 2 487417 155536 77200 -1 3398
3400 2 487675 155559 77120 -1 3399
3401 2 488122 155683 77120 -1 3400
3402 2 488432 155721 76960 -1 3401
3403 2 488650 155737 76840 -1 3402
3404 2 488738 155717 76800 -1 3403
3405 2 488824 155700 76760 -1 3404
3406 2 488954 155781 76480 -1 3405
3407 2 489308 155789 76280 -1 3406
3408 2 489487 155755 76160 -1 3407
3409 2 489635 155392 75960 -1 3408
3410 2 489971 155064 75960 -1 3409
3411 2 489937 154910 76080 -1 3410
3412 2 489918 154909 76120 -1 3411
3413 2 489911 154831 76280 -1 3412
3414 2 489903 154766 76320 -1 3413
3415 2 489825 154563 76440 -1 3414
3416 2 489882 154364 76640 -1 3415
3417 2 489910 154235 76840 -1 3416
3418 2 489888 154107 77000 -1 3417
3419 2 489819 153987 77200 -1 3418
3420 2 489851 153879 77360 -1 3419
3421 2 489870 153857 77400 -1 3420
3422 2 490012 153662 77600 -1 3421
3423 2 490098 153554 77800 -1 3422
3424 2 490122 153544 77960 -1 3423
3425 2 490190 153503 78120 -1 3424
3426 2 490224 153296 78160 -1 3425
3427 2 490404 153187 78280 -1 3426
3428 2 490359 153295 78440 -1 3427
3429 2 490582 153371 78840 -1 3428
3430 2 490544 153858 79520 -1 3429
3431 2 490662 153970 79680 -1 3430
3432 2 490605 154254 79880 -1 3431
3433 2 490459 154462 80080 -1 3432
3434 2 490914 154534 80080 -1 3433
3435 2 490863 154609 80320 -1 3434
3436 2 490792 154677 80720 -1 3435
3437 2 491033 154992 80720 -1 3436
3438 2 491407 155250 80880 -1 3437
3439 2 491547 155436 81000 -1 3438
3440 2 491868 155799 81000 -1 3439
3441 2 492434 156155 81000 -1 3440
3442 2 492587 156543 80760 -1 3441
3443 2 492523 156535 80640 -1 3442
3444 2 492424 156462 80560 -1 3443
3445 2 492396 156408 80520 -1 3444
3446 2 492900 157044 80760 -1 3442
3447 2 492936 157078 80600 -1 3446
3448 2 492622 156241 81160 -1 3441
3449 2 492735 156255 81280 -1 3448
3450 2 492777 156259 81320 -1 3449
3451 2 492932 156331 81440 -1 3450
3452 2 493159 156287 81640 -1 3451
3453 2 493299 156185 81800 -1 3452
3454 2 493574 156151 82000 -1 3453
3455 2 493769 156409 82360 -1 3454
3456 2 493823 156563 82560 -1 3455
3457 2 493956 156695 82760 -1 3456
3458 2 494012 156802 82920 -1 3457
3459 2 493857 156971 83000 -1 3458
3460 2 493545 157089 83120 -1 3459
3461 2 492981 157299 83240 -1 3460
3462 2 492703 157435 83360 -1 3461
3463 2 492472 157615 83480 -1 3462
3464 2 492296 157689 83640 -1 3463
3465 2 491904 157868 83760 -1 3464
3466 2 491690 158037 83880 -1 3465
3467 2 491699 158041 83960 -1 3466
3468 2 491606 158205 84160 -1 3467
3469 2 491624 158242 84400 -1 3468
3470 2 491679 158540 84560 -1 3469
3471 2 491698 158641 84600 -1 3470
3472 2 491647 158876 84720 -1 3471
3473 2 491458 159055 84800 -1 3472
3474 2 491289 159232 84920 -1 3473
3475 2 490949 159461 85040 -1 3474
3476 2 490397 159704 85040 -1 3475
3477 2 490332 159693 85240 -1 3476
3478 2 490149 159772 85440 -1 3477
3479 2 489917 159866 85680 -1 3478
3480 2 489628 160076 85720 -1 3479
3481 2 489094 160227 85720 -1 3480
3482 2 488602 160615 85720 -1 3481
3483 2 488571 160600 85600 -1 3482
3484 2 488524 160638 85520 -1 3483
3485 2 488491 160685 85480 -1 3484
3486 2 488466 160641 85840 -1 3482
3487 2 488342 160638 85960 -1 3486
3488 2 490789 154680 80840 -1 3436
3489 2 490710 154603 80920 -1 3488
3490 2 485561 156164 78320 -1 3381
3491 2 485529 156074 78440 -1 3490
3492 2 484475 156769 78360 -1 3378
3493 2 484344 156878 78480 -1 3492
3494 2 484260 156980 78640 -1 3493
3495 2 484342 157053 78800 -1 3494
3496 2 484356 157166 78960 -1 3495
3497 2 484430 157393 79480 -1 3496
3498 2 484422 157508 79560 -1 3497
3499 2 484763 158077 79560 -1 3498
3500 2 484920 158208 79520 -1 3499
3501 2 485094 158333 79440 -1 3500
3502 2 485361 158390 79200 -1 3501
3503 2 485484 158423 79160 -1 3502
3504 2 485651 158444 79120 -1 3503
3505 2 485685 158443 79080 -1 3504
3506 2 485652 158609 79040 -1 3505
3507 2 484377 157663 79640 -1 3498
3508 2 484310 157725 79800 -1 3507
3509 2 484159 157862 80160 -1 3508
3510 2 484020 158170 80680 -1 3509
3511 2 484137 158492 80880 -1 3510
3512 2 484303 158608 81200 -1 3511
3513 2 484720 158596 81360 -1 3512
3514 2 484886 158531 81560 -1 3513
3515 2 484990 158481 81800 -1 3514
3516 2 485078 158408 81960 -1 3515
3517 2 485198 158405 82200 -1 3516
3518 2 485411 158311 82640 -1 3517
3519 2 485682 158258 82920 -1 3518
3520 2 485704 158319 83120 -1 3519
3521 2 485982 158359 83440 -1 3520
3522 2 486030 158342 83480 -1 3521
3523 2 486632 158606 83480 -1 3522
3524 2 486751 158692 83440 -1 3523
3525 2 486936 158923 83400 -1 3524
3526 2 486987 159054 83400 -1 3525
3527 2 487041 159040 83440 -1 3526
3528 2 486931 158933 83360 -1 3525
3529 2 486949 158940 83240 -1 3528
3530 2 486944 158897 83200 -1 3529
3531 2 486185 158289 83600 -1 3522
3532 2 486491 158034 84080 -1 3531
3533 2 487557 157196 84040 -1 3532
3534 2 487736 157030 83880 -1 3533
3535 2 487957 156727 83600 -1 3534
3536 2 488023 156695 83520 -1 3535
3537 2 488110 156684 83400 -1 3536
3538 2 488163 156679 83320 -1 3537
3539 2 488190 156676 83280 -1 3538
3540 2 486626 157947 84240 -1 3532
3541 2 487043 157620 84240 -1 3540
3542 2 486995 157632 84360 -1 3541
3543 2 487063 157492 84800 -1 3542
3544 2 487037 157627 85040 -1 3543
3545 2 487052 157671 85120 -1 3544
3546 2 487108 157639 85160 -1 3545
3547 2 467094 161440 64680 -1 2769
3548 2 467120 161670 64800 -1 3547
3549 2 467120 161664 64880 -1 3548
3550 2 467137 161663 64920 -1 3549
3551 2 461331 157492 63400 -1 2726
3552 2 461188 157458 63440 -1 3551
3553 2 461037 157345 63600 -1 3552
3554 2 460977 157292 63760 -1 3553
3555 2 461183 157737 64000 -1 3554
3556 2 461198 158200 64120 -1 3555
3557 2 461114 158237 64320 -1 3556
3558 2 461226 157544 64320 -1 3557
3559 2 461167 157281 64520 -1 3558
3560 2 461220 156854 64920 -1 3559
3561 2 461622 156627 65200 -1 3560
3562 2 461848 156509 65400 -1 3561
3563 2 462045 156416 65560 -1 3562
3564 2 462005 156425 65640 -1 3563
3565 2 462099 156466 65800 -1 3564
3566 2 461099 158209 64360 -1 3557
3567 2 461103 158286 64560 -1 3566
3568 2 461332 158788 64680 -1 3567
3569 2 461494 158951 64880 -1 3568
3570 2 461452 158940 65120 -1 3569
3571 2 461560 158988 65240 -1 3570
3572 2 461210 158670 65240 -1 3571
3573 2 461188 158634 65280 -1 3572
3574 2 461158 158639 65360 -1 3573
3575 2 461021 158478 65440 -1 3574
3576 2 460953 158449 65600 -1 3575
3577 2 460950 158450 65680 -1 3576
3578 2 460925 158514 65760 -1 3577
3579 2 460906 158534 65840 -1 3578
3580 2 461668 159042 65360 -1 3571
3581 2 461555 158956 65480 -1 3580
3582 2 461567 158967 65520 -1 3581
3583 2 461551 158975 65560 -1 3582
3584 2 461507 158976 65680 -1 3583
3585 2 461535 159007 65760 -1 3584
3586 2 456856 156489 63640 -1 2719
3587 2 457247 156850 63800 -1 3586
3588 2 457562 157129 63920 -1 3587
3589 2 457746 157294 64000 -1 3588
3590 2 457809 157365 64240 -1 3589
3591 2 457921 157105 64640 -1 3590
3592 2 457990 156862 65080 -1 3591
3593 2 457771 156546 65360 -1 3592
3594 2 457431 156360 65560 -1 3593
3595 2 457455 156327 65600 -1 3594
3596 2 457436 156327 65640 -1 3595
3597 2 453807 155545 65840 -1 2705
3598 2 453869 155288 65920 -1 3597
3599 2 453904 155320 65960 -1 3598
3600 2 454048 155444 66120 -1 3599
3601 2 454156 155447 66280 -1 3600
3602 2 454129 155430 66320 -1 3601
3603 2 454266 155528 66440 -1 3602
3604 2 454314 155515 66480 -1 3603
3605 2 448922 153708 65280 -1 2673
3606 2 448988 153833 64920 -1 3605
3607 2 449012 153833 64880 -1 3606
3608 2 445684 155843 65040 -1 2654
3609 2 445708 155827 65080 -1 3608
3610 2 445682 155833 65120 -1 3609
3611 2 442564 155890 65440 -1 2623
3612 2 442132 155434 65440 -1 3611
3613 2 441339 154909 65440 -1 3612
3614 2 441375 154913 65400 -1 3613
3615 2 440734 154398 65400 -1 3614
3616 2 440681 154342 65480 -1 3615
3617 2 440660 154085 65560 -1 3616
3618 2 440585 153843 65640 -1 3617
3619 2 440025 153238 65640 -1 3618
3620 2 439941 153151 65680 -1 3619
3621 2 439868 153085 65720 -1 3620
3622 2 439677 152876 65840 -1 3621
3623 2 439660 152947 66000 -1 3622
3624 2 439850 153187 66080 -1 3623
3625 2 439555 152673 65720 -1 3621
3626 2 439410 152330 65520 -1 3625
3627 2 439225 152169 65360 -1 3626
3628 2 439192 152033 65240 -1 3627
3629 2 439056 151577 65000 -1 3628
3630 2 438764 151359 64840 -1 3629
3631 2 438763 150966 64840 -1 3630
3632 2 438711 150795 64800 -1 3631
3633 2 438619 150417 64800 -1 3632
3634 2 438023 150133 64800 -1 3633
3635 2 437938 150512 64520 -1 3634
3636 2 437445 150025 64520 -1 3635
3637 2 436611 149244 64520 -1 3636
3638 2 436566 149571 64280 -1 3637
3639 2 436514 149685 64200 -1 3638
3640 2 436415 149729 64120 -1 3639
3641 2 436330 149592 64000 -1 3640
3642 2 436310 148662 64680 -1 3637
3643 2 435827 148481 64840 -1 3642
3644 2 434863 148456 64840 -1 3643
3645 2 434050 148544 64920 -1 3644
3646 2 433794 148381 64960 -1 3645
3647 2 433584 148226 65080 -1 3646
3648 2 433440 148118 65160 -1 3647
3649 2 433284 147971 65320 -1 3648
3650 2 433312 147924 65560 -1 3649
3651 2 433083 147285 65560 -1 3650
3652 2 433021 147140 65760 -1 3651
3653 2 433063 146810 65880 -1 3652
3654 2 433018 146461 65960 -1 3653
3655 2 433150 146203 65960 -1 3654
3656 2 433195 146068 66120 -1 3655
3657 2 433260 146053 66240 -1 3656
3658 2 433202 146041 66360 -1 3657
3659 2 433380 146035 66520 -1 3658
3660 2 433519 146052 66680 -1 3659
3661 2 433730 146152 66840 -1 3660
3662 2 434024 146592 67040 -1 3661
3663 2 434395 146713 67200 -1 3662
3664 2 434469 146700 67280 -1 3663
3665 2 434568 146558 67360 -1 3664
3666 2 434608 146374 67440 -1 3665
3667 2 434692 146115 67480 -1 3666
3668 2 434776 145837 67520 -1 3667
3669 2 434814 145762 67360 -1 3668
3670 2 434719 145564 67240 -1 3669
3671 2 434711 145613 67200 -1 3670
3672 2 434722 145557 67160 -1 3671
3673 2 434794 145491 67120 -1 3672
3674 2 434676 145521 67600 -1 3668
3675 2 435069 144996 67640 -1 3674
3676 2 435606 144396 67680 -1 3675
3677 2 435819 144013 67960 -1 3676
3678 2 435869 143967 68000 -1 3677
3679 2 435886 143744 68200 -1 3678
3680 2 435903 143696 68360 -1 3679
3681 2 435891 143582 68440 -1 3680
3682 2 435834 143459 68560 -1 3681
3683 2 435905 143373 68760 -1 3682
3684 2 436016 143124 68960 -1 3683
3685 2 436078 142950 69080 -1 3684
3686 2 436076 142912 69200 -1 3685
3687 2 436164 142834 69360 -1 3686
3688 2 436252 142742 69600 -1 3687
3689 2 436390 142591 69840 -1 3688
3690 2 436476 142398 70080 -1 3689
3691 2 436572 142286 70360 -1 3690
3692 2 436683 142152 70600 -1 3691
3693 2 436681 142029 70760 -1 3692
3694 2 436911 141893 70880 -1 3693
3695 2 436928 141887 71040 -1 3694
3696 2 437139 141778 71280 -1 3695
3697 2 437133 141757 71440 -1 3696
3698 2 437160 141522 71760 -1 3697
3699 2 437466 141323 71760 -1 3698
3700 2 437674 141351 71760 -1 3699
3701 2 437751 141283 71800 -1 3700
3702 2 437821 141028 71960 -1 3701
3703 2 438013 140773 72120 -1 3702
3704 2 438107 140557 72320 -1 3703
3705 2 438272 140357 72440 -1 3704
3706 2 438330 140287 72480 -1 3705
3707 2 438498 140093 72640 -1 3706
3708 2 438620 139852 72840 -1 3707
3709 2 438825 139428 73040 -1 3708
3710 2 439020 139168 73160 -1 3709
3711 2 439078 139081 73240 -1 3710
3712 2 439232 138741 73360 -1 3711
3713 2 439323 138469 73480 -1 3712
3714 2 439353 138222 73640 -1 3713
3715 2 439406 138074 73760 -1 3714
3716 2 439414 137904 73920 -1 3715
3717 2 439432 137746 74040 -1 3716
3718 2 439450 137586 74240 -1 3717
3719 2 439482 137366 74480 -1 3718
3720 2 439514 137254 74520 -1 3719
3721 2 439545 137114 74640 -1 3720
3722 2 439629 137033 74720 -1 3721
3723 2 439632 136964 74960 -1 3722
3724 2 439592 136767 75160 -1 3723
3725 2 439537 136690 75200 -1 3724
3726 2 439605 136484 75360 -1 3725
3727 2 439628 136377 75520 -1 3726
3728 2 439584 136243 75600 -1 3727
3729 2 439657 135935 75760 -1 3728
3730 2 439667 135688 75880 -1 3729
3731 2 439741 135522 76000 -1 3730
3732 2 439774 135381 76160 -1 3731
3733 2 439897 134998 76360 -1 3732
3734 2 439958 134763 76560 -1 3733
3735 2 440154 134142 76560 -1 3734
3736 2 440182 133950 76760 -1 3735
3737 2 440240 133638 77000 -1 3736
3738 2 440140 133163 77000 -1 3737
3739 2 440170 133088 77160 -1 3738
3740 2 440138 132961 77200 -1 3739
3741 2 440184 132677 77320 -1 3740
3742 2 440316 132284 77480 -1 3741
3743 2 440294 131903 77480 -1 3742
3744 2 440392 131658 77640 -1 3743
3745 2 440483 131298 77640 -1 3744
3746 2 440480 131252 77800 -1 3745
3747 2 440508 131022 77920 -1 3746
3748 2 440633 130637 78080 -1 3747
3749 2 440792 130496 78200 -1 3748
3750 2 440804 130318 78200 -1 3749
3751 2 440019 130763 78240 -1 3750
3752 2 440815 130227 78280 -1 3751
3753 2 440748 130033 78320 -1 3752
3754 2 440699 129857 78480 -1 3753
3755 2 440739 129608 78720 -1 3754
3756 2 440805 129265 78880 -1 3755
3757 2 440840 129083 78960 -1 3756
3758 2 440745 128991 79040 -1 3757
3759 2 440728 128779 79040 -1 3758
3760 2 440664 128675 79200 -1 3759
3761 2 440652 128657 79240 -1 3760
3762 2 440614 128578 79480 -1 3761
3763 2 440580 128547 79560 -1 3762
3764 2 440544 128486 79640 -1 3763
3765 2 440589 128259 79680 -1 3764
3766 2 440520 128443 79720 -1 3765
3767 2 440438 128361 79840 -1 3766
3768 2 440396 128326 79920 -1 3767
3769 2 440379 128288 79960 -1 3768
3770 2 440301 128191 80120 -1 3769
3771 2 440278 128041 80280 -1 3770
3772 2 440291 127907 80400 -1 3771
3773 2 440297 127774 80520 -1 3772
3774 2 440305 127581 80600 -1 3773
3775 2 440270 127481 80760 -1 3774
3776 2 440304 127415 80920 -1 3775
3777 2 440275 127007 81120 -1 3776
3778 2 440276 126686 81280 -1 3777
3779 2 440272 126335 81440 -1 3778
3780 2 440269 126233 81520 -1 3779
3781 2 440205 125962 81640 -1 3780
3782 2 440246 125712 81800 -1 3781
3783 2 440205 125627 81920 -1 3782
3784 2 440229 125421 82000 -1 3783
3785 2 440179 125268 82000 -1 3784
3786 2 440090 125067 82120 -1 3785
3787 2 440033 124942 82240 -1 3786
3788 2 440046 124726 82360 -1 3787
3789 2 440022 124442 82520 -1 3788
3790 2 440006 124222 82680 -1 3789
3791 2 440010 124076 82800 -1 3790
3792 2 439980 123980 82840 -1 3791
3793 2 439904 123715 83080 -1 3792
3794 2 439885 123505 83240 -1 3793
3795 2 439943 123156 83400 -1 3794
3796 2 439977 122932 83560 -1 3795
3797 2 440015 122318 83880 -1 3796
3798 2 440121 121962 84000 -1 3797
3799 2 440126 121838 84080 -1 3798
3800 2 440127 121769 84160 -1 3799
3801 2 439993 121494 84320 -1 3800
3802 2 439984 121385 84400 -1 3801
3803 2 439947 121222 84560 -1 3802
3804 2 440031 121097 84720 -1 3803
3805 2 440073 121047 84840 -1 3804
3806 2 440067 120978 84920 -1 3805
3807 2 440154 120848 85080 -1 3806
3808 2 440119 120625 85240 -1 3807
3809 2 440100 120440 85440 -1 3808
3810 2 440088 120311 85600 -1 3809
3811 2 439994 120011 85760 -1 3810
3812 2 439821 119606 85960 -1 3811
3813 2 439737 119453 86160 -1 3812
3814 2 439538 119066 86360 -1 3813
3815 2 439488 118841 86440 -1 3814
3816 2 439430 118754 86640 -1 3815
3817 2 439246 118393 86640 -1 3816
3818 2 439193 118131 86720 -1 3817
3819 2 439128 117966 86840 -1 3818
3820 2 439120 117954 86960 -1 3819
3821 2 439076 118154 87160 -1 3820
3822 2 439037 118124 87240 -1 3821
3823 2 438937 118103 87440 -1 3822
3824 2 438925 117885 87440 -1 3823
3825 2 438887 117707 87480 -1 3824
3826 2 438942 117558 87520 -1 3825
3827 2 438956 117470 87600 -1 3826
3828 2 438945 117451 87640 -1 3827
3829 2 438951 117392 87720 -1 3828
3830 2 438510 116873 87720 -1 3829
3831 2 438580 116894 87840 -1 3830
3832 2 438727 117001 88040 -1 3831
3833 2 438567 117313 88320 -1 3832
3834 2 438417 117422 88480 -1 3833
3835 2 438369 117554 88520 -1 3834
3836 2 438355 117691 88560 -1 3835
3837 2 438365 117405 88640 -1 3836
3838 2 438171 117280 88720 -1 3837
3839 2 438175 117308 88760 -1 3838
3840 2 437975 117023 88760 -1 3839
3841 2 437719 116625 88760 -1 3840
3842 2 437674 116548 88800 -1 3841
3843 2 437727 116385 88840 -1 3842
3844 2 437720 116250 88840 -1 3843
3845 2 437742 116069 88920 -1 3844
3846 2 437762 115854 89080 -1 3845
3847 2 437652 115569 89240 -1 3846
3848 2 437673 115252 89360 -1 3847
3849 2 437731 115125 89480 -1 3848
3850 2 437752 115066 89560 -1 3849
3851 2 437523 114717 89560 -1 3850
3852 2 437473 114496 89560 -1 3851
3853 2 437429 114488 89600 -1 3852
3854 2 437411 114251 89640 -1 3853
3855 2 436877 113190 89640 -1 3854
3856 2 436849 112969 89720 -1 3855
3857 2 436759 112796 89840 -1 3856
3858 2 436715 112740 89920 -1 3857
3859 2 436602 112515 90040 -1 3858
3860 2 436545 112411 90080 -1 3859
3861 2 436490 112277 90160 -1 3860
3862 2 436488 112200 90200 -1 3861
3863 2 436332 111798 90280 -1 3862
3864 2 436269 111812 90360 -1 3863
3865 2 436165 112999 90400 -1 3864
3866 2 436179 111616 90440 -1 3865
3867 2 436089 111501 90480 -1 3866
3868 2 436034 111320 90640 -1 3867
3869 2 436015 111266 90680 -1 3868
3870 2 436055 111281 90720 -1 3869
3871 2 435713 110831 90720 -1 3870
3872 2 435802 110712 90840 -1 3871
3873 2 435959 110319 90960 -1 3872
3874 2 436144 110162 91040 -1 3873
3875 2 436114 110040 91120 -1 3874
3876 2 436245 109926 91240 -1 3875
3877 2 436728 110090 91360 -1 3876
3878 2 436904 109566 91440 -1 3877
3879 2 436985 109335 91480 -1 3878
3880 2 437004 109248 91520 -1 3879
3881 2 436998 108779 91640 -1 3880
3882 2 437066 108452 91640 -1 3881
3883 2 436982 108279 91720 -1 3882
3884 2 436766 107950 91800 -1 3883
3885 2 436621 107640 91800 -1 3884
3886 2 435953 106805 91800 -1 3885
3887 2 435816 106649 91840 -1 3886
3888 2 435397 105963 91920 -1 3887
3889 2 435281 105492 91920 -1 3888
3890 2 434955 104932 91920 -1 3889
3891 2 434382 104449 91920 -1 3890
3892 2 433465 104114 91920 -1 3891
3893 2 431695 103664 91920 -1 3892
3894 2 431166 103364 91920 -1 3893
3895 2 430835 103209 91920 -1 3894
3896 2 429517 102865 91920 -1 3895
3897 2 429405 102701 92080 -1 3896
3898 2 429770 102801 92240 -1 3897
3899 2 429762 102998 92440 -1 3898
3900 2 429722 103037 92560 -1 3899
3901 2 429518 102646 92560 -1 3900
3902 2 429471 102581 92680 -1 3901
3903 2 429340 102949 91680 -1 3896
3904 2 429255 103195 91440 -1 3903
3905 2 428770 103553 91040 -1 3904
3906 2 428713 103585 91000 -1 3905
3907 2 430982 103054 91920 -1 3894
3908 2 430998 103012 91880 -1 3907
3909 2 430993 102899 91880 -1 3908
3910 2 431045 102771 91880 -1 3909
3911 2 431231 102675 91880 -1 3910
3912 2 431384 102722 91800 -1 3911
3913 2 431555 102712 91720 -1 3912
3914 2 433585 104140 92080 -1 3892
3915 2 433664 104130 92200 -1 3914
3916 2 433691 104222 92360 -1 3915
3917 2 433309 104330 92360 -1 3916
3918 2 433337 104341 92480 -1 3917
3919 2 433210 104319 92680 -1 3918
3920 2 436229 111450 90760 -1 3870
3921 2 436422 111531 90880 -1 3920
3922 2 436526 111508 90960 -1 3921
3923 2 436628 111521 91000 -1 3922
3924 2 436735 111505 91040 -1 3923
3925 2 436754 111519 91080 -1 3924
3926 2 436735 111510 91120 -1 3925
3927 2 436823 111541 91160 -1 3926
3928 2 437002 111609 91200 -1 3927
3929 2 437021 111609 91240 -1 3928
3930 2 437046 111603 91320 -1 3929
3931 2 437493 112070 91360 -1 3930
3932 2 437463 111603 91440 -1 3931
3933 2 437427 111534 91520 -1 3932
3934 2 436865 112928 90160 -1 3861
3935 2 436828 112995 90280 -1 3934
3936 2 436913 113192 90360 -1 3935
3937 2 436960 113263 90440 -1 3936
3938 2 436990 113337 90480 -1 3937
3939 2 436933 113437 90520 -1 3938
3940 2 436973 113475 90560 -1 3939
3941 2 436998 113498 90600 -1 3940
3942 2 436997 113491 90640 -1 3941
3943 2 435605 144962 67480 -1 3675
3944 2 436263 145056 67480 -1 3943
3945 2 436302 145145 67360 -1 3944
3946 2 436385 144964 67240 -1 3945
3947 2 436311 145055 67200 -1 3946
3948 2 436430 144728 67000 -1 3947
3949 2 436435 144563 66920 -1 3948
3950 2 436347 144090 66680 -1 3949
3951 2 436412 144072 66640 -1 3950
3952 2 436446 144055 66600 -1 3951
3953 2 436618 144005 66600 -1 3952
3954 2 436843 144015 66560 -1 3953
3955 2 436940 144008 66440 -1 3954
3956 2 437027 144041 66280 -1 3955
3957 2 437097 144104 66160 -1 3956
3958 2 433244 148654 65560 -1 3650
3959 2 433272 148969 65800 -1 3958
3960 2 433235 149080 65840 -1 3959
3961 2 433270 149128 65880 -1 3960
3962 2 433141 149246 66080 -1 3961
3963 2 433086 149288 66120 -1 3962
3964 2 432890 149284 66320 -1 3963
3965 2 432789 149237 66560 -1 3964
3966 2 432843 149403 66800 -1 3965
3967 2 433189 149947 67040 -1 3966
3968 2 433241 149981 67080 -1 3967
3969 2 433644 149659 67080 -1 3968
3970 2 433812 149619 67120 -1 3969
3971 2 434023 149555 67200 -1 3970
3972 2 434096 149500 67240 -1 3971
3973 2 434190 149611 67320 -1 3972
3974 2 434293 149406 67480 -1 3973
3975 2 434367 149177 67600 -1 3974
3976 2 434361 149064 67640 -1 3975
3977 2 434546 148751 67840 -1 3976
3978 2 434640 148745 67960 -1 3977
3979 2 434698 148742 68040 -1 3978
3980 2 434757 148733 68240 -1 3979
3981 2 434753 148740 68280 -1 3980
3982 2 435033 148722 68440 -1 3981
3983 2 435131 148546 68560 -1 3982
3984 2 435262 148499 68720 -1 3983
3985 2 435243 148586 69000 -1 3984
3986 2 435389 148409 69040 -1 3985
3987 2 435351 148510 69160 -1 3986
3988 2 435339 148549 69200 -1 3987
3989 2 435406 148607 69240 -1 3988
3990 2 435395 148587 69280 -1 3989
3991 2 434085 149331 67200 -1 3971
3992 2 434359 149103 67120 -1 3991
3993 2 434134 148462 66840 -1 3992
3994 2 434279 148141 66640 -1 3993
3995 2 434342 148078 66560 -1 3994
3996 2 441391 154917 65360 -1 3614
3997 2 441315 154959 65320 -1 3996
3998 2 441282 154983 65280 -1 3997
3999 2 441245 155008 65240 -1 3998
4000 2 441257 155011 65200 -1 3999
4001 2 441265 155074 65120 -1 4000
4002 2 441255 155160 65040 -1 4001
4003 2 441256 155147 64960 -1 4002
4004 2 441215 155127 64880 -1 4003
4005 2 441236 155130 64840 -1 4004
4006 2 441315 154896 65480 -1 3613
4007 2 441311 154889 65520 -1 4006
4008 2 441302 154892 65560 -1 4007
4009 2 441291 154895 65600 -1 4008
4010 2 441293 154887 65640 -1 4009
4011 2 441279 154887 65680 -1 4010
4012 2 441283 154885 65720 -1 4011
4013 2 441312 154859 65760 -1 4012
4014 3 435588 165723 193640 -1 760
4015 3 435607 165668 193680 -1 4014
4016 3 435571 165733 193720 -1 4015
4017 3 435563 165730 193760 -1 4016
4018 3 435556 165731 193800 -1 4017
4019 3 435555 165728 193840 -1 4018
4020 3 435550 165723 193880 -1 4019
4021 3 435553 165736 193920 -1 4020
4022 3 435558 165751 193960 -1 4021
4023 3 435569 165772 194000 -1 4022
4024 3 435578 165779 194040 -1 4023
4025 3 435585 165797 194080 -1 4024
4026 3 435598 165812 194120 -1 4025
4027 3 435598 165812 194160 -1 4026
4028 3 435598 165816 194200 -1 4027
4029 3 435588 165808 194240 -1 4028
4030 3 435584 165812 194280 -1 4029
4031 3 435574 165813 194320 -1 4030
4032 3 435578 165826 194360 -1 4031
4033 3 435573 165833 194400 -1 4032
4034 3 435571 165849 194440 -1 4033
4035 3 435571 165867 194480 -1 4034
4036 3 435568 165876 194520 -1 4035
4037 3 435570 165901 194560 -1 4036
4038 3 435574 165930 194600 -1 4037
4039 3 435574 165934 194640 -1 4038
4040 3 435550 165922 194680 -1 4039
4041 3 435525 165902 194720 -1 4040
4042 3 435525 165932 194760 -1 4041
4043 3 435523 165961 194800 -1 4042
4044 3 435533 165982 194840 -1 4043
4045 3 435550 166022 194880 -1 4044
4046 3 435544 166024 194920 -1 4045
4047 3 435542 166036 194960 -1 4046
4048 3 435634 166001 195000 -1 4047
4049 3 435726 165994 195040 -1 4048
4050 3 435124 166258 195040 -1 4049
4051 3 434150 165861 195040 -1 4050
4052 3 434123 165809 195000 -1 4051
4053 3 434127 165799 194960 -1 4052
4054 3 434132 165777 194920 -1 4053
4055 3 434109 165764 194880 -1 4054
4056 3 434071 165729 194840 -1 4055
4057 3 434090 165691 194800 -1 4056
4058 3 434107 165642 194760 -1 4057
4059 3 434740 166079 195080 -1 4050
4060 3 434253 165920 195080 -1 4059
4061 3 433842 165918 195080 -1 4060
4062 3 433788 166008 195120 -1 4061
4063 3 433709 166043 195160 -1 4062
4064 3 433676 166086 195200 -1 4063
4065 3 433650 166146 195240 -1 4064
4066 3 433627 166218 195280 -1 4065
4067 3 433603 166278 195320 -1 4066
4068 3 433632 166333 195360 -1 4067
4069 3 433650 166375 195400 -1 4068
4070 3 433676 166427 195440 -1 4069
4071 3 433700 166476 195480 -1 4070
4072 3 433728 166522 195520 -1 4071
4073 3 433754 166560 195560 -1 4072
4074 3 433786 166610 195600 -1 4073
4075 3 433822 166648 195640 -1 4074
4076 3 433852 166692 195680 -1 4075
4077 3 433921 166739 195720 -1 4076
4078 3 433988 166779 195760 -1 4077
4079 3 434057 166829 195800 -1 4078
4080 3 434132 166883 195840 -1 4079
4081 3 434196 166897 195880 -1 4080
4082 3 434263 166921 195920 -1 4081
4083 3 434331 166942 195960 -1 4082
4084 3 434401 166968 196000 -1 4083
4085 3 434507 166964 196040 -1 4084
4086 3 434626 167036 196080 -1 4085
4087 3 434752 166992 196120 -1 4086
4088 3 434837 166927 196160 -1 4087
4089 3 434942 166906 196200 -1 4088
4090 3 435004 166898 196240 -1 4089
4091 3 435053 166877 196280 -1 4090
4092 3 435101 166864 196320 -1 4091
4093 3 435143 166850 196360 -1 4092
4094 3 435161 166802 196400 -1 4093
4095 3 435172 166766 196440 -1 4094
4096 3 435183 166721 196480 -1 4095
4097 3 435245 166692 196520 -1 4096
4098 3 435312 166676 196560 -1 4097
4099 3 435365 166650 196600 -1 4098
4100 3 435430 166615 196640 -1 4099
4101 3 435490 166592 196680 -1 4100
4102 3 435556 166564 196720 -1 4101
4103 3 435682 166467 196760 -1 4102
4104 3 435804 166374 196800 -1 4103
4105 3 435936 166290 196840 -1 4104
4106 3 436067 166196 196880 -1 4105
4107 3 436136 166188 196920 -1 4106
4108 3 436200 166166 196960 -1 4107
4109 3 436271 166153 197000 -1 4108
4110 3 436341 166149 197040 -1 4109
4111 3 436404 166123 197080 -1 4110
4112 3 436474 166118 197120 -1 4111
4113 3 436538 166096 197160 -1 4112
4114 3 436618 166091 197200 -1 4113
4115 3 436681 166074 197240 -1 4114
4116 3 437223 165880 197240 -1 4115
4117 3 437264 165836 197200 -1 4116
4118 3 437295 165769 197160 -1 4117
4119 3 437340 165713 197120 -1 4118
4120 3 437335 165684 197080 -1 4119
4121 3 436738 166063 197280 -1 4115
4122 3 436799 166064 197320 -1 4121
4123 3 436866 166069 197360 -1 4122
4124 3 436927 166065 197400 -1 4123
4125 3 436980 166062 197440 -1 4124
4126 3 437039 166069 197480 -1 4125
4127 3 437045 166071 197520 -1 4126
4128 3 437046 166056 197560 -1 4127
4129 3 437057 166054 197600 -1 4128
4130 3 437066 166061 197640 -1 4129
4131 3 437111 166090 197680 -1 4130
4132 3 437154 166119 197720 -1 4131
4133 3 437204 166148 197760 -1 4132
4134 3 437239 166180 197800 -1 4133
4135 3 437277 166200 197840 -1 4134
4136 3 437290 166237 197880 -1 4135
4137 3 437301 166253 197920 -1 4136
4138 3 437308 166298 197960 -1 4137
4139 3 437325 166339 198000 -1 4138
4140 3 437339 166398 198080 -1 4139
4141 3 437359 166451 198120 -1 4140
4142 3 437363 166490 198160 -1 4141
4143 3 437368 166528 198200 -1 4142
4144 3 437386 166583 198240 -1 4143
4145 3 437397 166623 198280 -1 4144
4146 3 437402 166662 198320 -1 4145
4147 3 437413 166704 198360 -1 4146
4148 3 437414 166746 198400 -1 4147
4149 3 437413 166765 198440 -1 4148
4150 3 437418 166787 198480 -1 4149
4151 3 437440 166813 198520 -1 4150
4152 3 437474 166825 198560 -1 4151
4153 3 437491 166851 198600 -1 4152
4154 3 437491 166879 198640 -1 4153
4155 3 437500 166930 198680 -1 4154
4156 3 437461 166936 198720 -1 4155
4157 3 437467 166955 198760 -1 4156
4158 3 437460 166974 198800 -1 4157
4159 3 437455 167006 198840 -1 4158
4160 3 437457 167038 198880 -1 4159
4161 3 437453 167064 198920 -1 4160
4162 3 437450 167093 198960 -1 4161
4163 3 437450 167124 199000 -1 4162
4164 3 437446 167135 199040 -1 4163
4165 3 437432 167126 199080 -1 4164
4166 3 437422 167126 199120 -1 4165
4167 3 437388 167105 199160 -1 4166
4168 3 437359 167096 199200 -1 4167
4169 3 437329 167083 199240 -1 4168
4170 3 437303 167074 199280 -1 4169
4171 3 437275 167061 199320 -1 4170
4172 3 437249 167056 199360 -1 4171
4173 3 437227 167037 199400 -1 4172
4174 3 437029 166899 199400 -1 4173
4175 3 437042 166937 199360 -1 4174
4176 3 437173 166981 199440 -1 4173
4177 3 437120 166934 199480 -1 4176
4178 3 436896 166786 199520 -1 4177
4179 3 436669 166631 199480 -1 4177
4180 3 436657 166608 199440 -1 4179
4181 3 436622 166555 199400 -1 4180
4182 3 436581 166502 199360 -1 4181
4183 3 436539 166442 199320 -1 4182
4184 3 436485 166395 199280 -1 4183
4185 3 436438 166354 199240 -1 4184
4186 3 436387 166311 199200 -1 4185
4187 3 436377 166302 199160 -1 4186
4188 3 436338 166260 199120 -1 4187
4189 3 436285 166195 199080 -1 4188
4190 3 436240 166144 199040 -1 4189
4191 3 436217 166092 199000 -1 4190
4192 3 436195 166042 198960 -1 4191
4193 3 436176 165996 198920 -1 4192
4194 3 436160 165954 198880 -1 4193
4195 3 436141 165906 198840 -1 4194
4196 3 436100 165841 198800 -1 4195
4197 3 436066 165792 198760 -1 4196
4198 3 436036 165743 198720 -1 4197
4199 3 435997 165687 198680 -1 4198
4200 3 435962 165615 198640 -1 4199
4201 3 435935 165567 198600 -1 4200
4202 3 435903 165525 198560 -1 4201
4203 3 435876 165481 198520 -1 4202
4204 3 435856 165437 198480 -1 4203
4205 3 435838 165397 198440 -1 4204
4206 3 435822 165364 198400 -1 4205
4207 3 435814 165329 198360 -1 4206
4208 3 435786 165290 198320 -1 4207
4209 3 435768 165255 198280 -1 4208
4210 3 435746 165219 198240 -1 4209
4211 3 435725 165167 198200 -1 4210
4212 3 435710 165123 198160 -1 4211
4213 3 435696 165076 198120 -1 4212
4214 3 435674 165022 198080 -1 4213
4215 3 435637 164934 198000 -1 4214
4216 3 435603 164882 197960 -1 4215
4217 3 435575 164829 197920 -1 4216
4218 3 435547 164797 197880 -1 4217
4219 3 435517 164752 197840 -1 4218
4220 3 435488 164708 197800 -1 4219
4221 3 435449 164649 197760 -1 4220
4222 3 435405 164593 197720 -1 4221
4223 3 435361 164535 197680 -1 4222
4224 3 435320 164478 197640 -1 4223
4225 3 435251 164392 197600 -1 4224
4226 3 435188 164324 197560 -1 4225
4227 3 435154 164211 197520 -1 4226
4228 3 435084 164194 197480 -1 4227
4229 3 435062 164173 197440 -1 4228
4230 3 435024 164140 197400 -1 4229
4231 3 434991 164116 197360 -1 4230
4232 3 434974 164058 197320 -1 4231
4233 3 434950 164004 197280 -1 4232
4234 3 434944 163964 197240 -1 4233
4235 3 434905 163894 197200 -1 4234
4236 3 434847 163816 197160 -1 4235
4237 3 434807 163752 197120 -1 4236
4238 3 434762 163676 197080 -1 4237
4239 3 434663 163553 197040 -1 4238
4240 3 434565 163419 197000 -1 4239
4241 3 434470 163298 196960 -1 4240
4242 3 434387 163217 196920 -1 4241
4243 3 434305 163121 196880 -1 4242
4244 3 434220 163034 196840 -1 4243
4245 3 434142 162947 196800 -1 4244
4246 3 434207 163002 196760 -1 4245
4247 3 434043 162835 196720 -1 4246
4248 3 433824 162614 196720 -1 4247
4249 3 433930 162719 196680 -1 4248
4250 3 434038 162879 196680 -1 4249
4251 3 434094 162952 196640 -1 4250
4252 3 434207 162932 196600 -1 4251
4253 3 434219 162923 196560 -1 4252
4254 3 434225 162911 196520 -1 4253
4255 3 434241 162897 196480 -1 4254
4256 3 434253 162880 196440 -1 4255
4257 3 434270 162879 196400 -1 4256
4258 3 434287 162881 196360 -1 4257
4259 3 434309 162877 196320 -1 4258
4260 3 434352 162873 196280 -1 4259
4261 3 434395 162871 196240 -1 4260
4262 3 434409 162855 196200 -1 4261
4263 3 434426 162856 196160 -1 4262
4264 3 434445 162852 196120 -1 4263
4265 3 434455 162835 196080 -1 4264
4266 3 434460 162839 196040 -1 4265
4267 3 434469 162827 196000 -1 4266
4268 3 434471 162807 195960 -1 4267
4269 3 434494 162782 195920 -1 4268
4270 3 434526 162764 195880 -1 4269
4271 3 434552 162742 195840 -1 4270
4272 3 434558 162728 195800 -1 4271
4273 3 434563 162720 195760 -1 4272
4274 3 434578 162707 195720 -1 4273
4275 3 434573 162690 195680 -1 4274
4276 3 434578 162675 195640 -1 4275
4277 3 434582 162655 195600 -1 4276
4278 3 434624 162653 195560 -1 4277
4279 3 434669 162661 195520 -1 4278
4280 3 434690 162653 195480 -1 4279
4281 3 434716 162647 195440 -1 4280
4282 3 434744 162640 195400 -1 4281
4283 3 434768 162624 195360 -1 4282
4284 3 434792 162608 195320 -1 4283
4285 3 434818 162596 195280 -1 4284
4286 3 434843 162577 195240 -1 4285
4287 3 434869 162551 195200 -1 4286
4288 3 434898 162545 195160 -1 4287
4289 3 434925 162508 195120 -1 4288
4290 3 434958 162480 195080 -1 4289
4291 3 434993 162447 195040 -1 4290
4292 3 435017 162402 195000 -1 4291
4293 3 435090 162342 194960 -1 4292
4294 3 435165 162278 194920 -1 4293
4295 3 435238 162216 194880 -1 4294
4296 3 435304 162145 194840 -1 4295
4297 3 435336 162114 194800 -1 4296
4298 3 435361 162072 194760 -1 4297
4299 3 435390 162039 194720 -1 4298
4300 3 435411 161994 194680 -1 4299
4301 3 435429 161945 194640 -1 4300
4302 3 435453 161912 194600 -1 4301
4303 3 435478 161885 194560 -1 4302
4304 3 435512 161870 194520 -1 4303
4305 3 435551 161870 194480 -1 4304
4306 3 435597 161824 194440 -1 4305
4307 3 435638 161775 194400 -1 4306
4308 3 435683 161734 194360 -1 4307
4309 3 435738 161716 194320 -1 4308
4310 3 435797 161693 194280 -1 4309
4311 3 435855 161675 194240 -1 4310
4312 3 435915 161658 194200 -1 4311
4313 3 435965 161635 194160 -1 4312
4314 3 436023 161607 194120 -1 4313
4315 3 436076 161574 194080 -1 4314
4316 3 436141 161547 194040 -1 4315
4317 3 436204 161532 194000 -1 4316
4318 3 436289 161526 193960 -1 4317
4319 3 436371 161522 193920 -1 4318
4320 3 436452 161516 193880 -1 4319
4321 3 436586 161498 193840 -1 4320
4322 3 436719 161476 193800 -1 4321
4323 3 436851 161454 193760 -1 4322
4324 3 436957 161489 193720 -1 4323
4325 3 436953 161461 193680 -1 4324
4326 3 437214 161399 193680 -1 4325
4327 3 437306 161361 193640 -1 4326
4328 3 437330 161319 193600 -1 4327
4329 3 436869 161441 193640 -1 4325
4330 3 437207 161488 193800 -1 4322
4331 3 437260 161513 193840 -1 4330
4332 3 437303 161512 193880 -1 4331
4333 3 437354 161518 193920 -1 4332
4334 3 437414 161505 193960 -1 4333
4335 3 437469 161481 194000 -1 4334
4336 3 437562 161454 194040 -1 4335
4337 3 437603 161452 194080 -1 4336
4338 3 437649 161448 194120 -1 4337
4339 3 437694 161441 194160 -1 4338
4340 3 437704 161447 194200 -1 4339
4341 3 437695 161442 194240 -1 4340
4342 3 437704 161447 194280 -1 4341
4343 3 437709 161460 194320 -1 4342
4344 3 437736 161439 194360 -1 4343
4345 3 437757 161414 194400 -1 4344
4346 3 437786 161403 194440 -1 4345
4347 3 437809 161387 194480 -1 4346
4348 3 437829 161358 194520 -1 4347
4349 3 437839 161335 194560 -1 4348
4350 3 437868 161336 194600 -1 4349
4351 3 437879 161312 194640 -1 4350
4352 3 437897 161300 194680 -1 4351
4353 3 437916 161292 194720 -1 4352
4354 3 437933 161280 194760 -1 4353
4355 3 437953 161269 194800 -1 4354
4356 3 437973 161255 194840 -1 4355
4357 3 437963 161267 194880 -1 4356
4358 3 437950 161277 194920 -1 4357
4359 3 438040 161114 194920 -1 4358
4360 3 438105 161061 194960 -1 4359
4361 3 438106 161027 195000 -1 4360
4362 3 438102 161008 195040 -1 4361
4363 3 438094 160985 195080 -1 4362
4364 3 438090 160946 195120 -1 4363
4365 3 438189 160873 195160 -1 4364
4366 3 438290 160801 195200 -1 4365
4367 3 438328 160814 195240 -1 4366
4368 3 438371 160830 195280 -1 4367
4369 3 439004 160465 195280 -1 4368
4370 3 439071 160420 195240 -1 4369
4371 3 439139 160376 195200 -1 4370
4372 3 439234 160337 195160 -1 4371
4373 3 439265 160323 195120 -1 4372
4374 3 439343 160201 195120 -1 4373
4375 3 439378 160134 195080 -1 4374
4376 3 439451 160070 195040 -1 4375
4377 3 439520 160023 195000 -1 4376
4378 3 439559 160018 194960 -1 4377
4379 3 439604 160007 194920 -1 4378
4380 3 439694 159973 194880 -1 4379
4381 3 439792 159948 194840 -1 4380
4382 3 439806 159940 194800 -1 4381
4383 3 439826 159934 194760 -1 4382
4384 3 440028 159411 194760 -1 4383
4385 3 440070 159407 194800 -1 4384
4386 3 440129 159307 194840 -1 4385
4387 3 440184 159193 194880 -1 4386
4388 3 440244 159186 194920 -1 4387
4389 3 440292 159164 194960 -1 4388
4390 3 440349 159171 195000 -1 4389
4391 3 440742 158763 194880 -1 4387
4392 3 440782 158714 194920 -1 4391
4393 3 440801 158714 194960 -1 4392
4394 3 440835 158706 195000 -1 4393
4395 3 440872 158744 195040 -1 4394
4396 3 440900 158777 195080 -1 4395
4397 3 440914 158795 195120 -1 4396
4398 3 440932 158821 195160 -1 4397
4399 3 440945 158853 195200 -1 4398
4400 3 440951 158886 195240 -1 4399
4401 3 440963 158936 195280 -1 4400
4402 3 440970 158979 195320 -1 4401
4403 3 440941 159015 195360 -1 4402
4404 3 440916 159065 195400 -1 4403
4405 3 440887 159099 195440 -1 4404
4406 3 439859 159877 194720 -1 4383
4407 3 439876 159836 194680 -1 4406
4408 3 439906 159813 194640 -1 4407
4409 3 439765 160245 194640 -1 4408
4410 3 439723 160295 194680 -1 4409
4411 3 440078 160381 194680 -1 4410
4412 3 440117 160408 194640 -1 4411
4413 3 440157 160441 194600 -1 4412
4414 3 440186 160469 194560 -1 4413
4415 3 440476 160620 194560 -1 4414
4416 3 440530 160670 194520 -1 4415
4417 3 440550 160695 194480 -1 4416
4418 3 439909 159818 194600 -1 4408
4419 3 439892 159812 194560 -1 4418
4420 3 439669 160014 195080 -1 4375
4421 3 439760 159826 195080 -1 4420
4422 3 439782 159880 195120 -1 4421
4423 3 439795 159886 195160 -1 4422
4424 3 439787 159905 195200 -1 4423
4425 3 439771 159867 195040 -1 4421
4426 3 439765 159803 195000 -1 4425
4427 3 439764 159788 194960 -1 4426
4428 3 439776 159752 194920 -1 4427
4429 3 439774 159762 194880 -1 4428
4430 3 438405 160839 195320 -1 4368
4431 3 438424 160845 195360 -1 4430
4432 3 438440 160852 195400 -1 4431
4433 3 438450 160846 195440 -1 4432
4434 3 438473 160855 195480 -1 4433
4435 3 438507 160847 195520 -1 4434
4436 3 438539 160829 195560 -1 4435
4437 3 438570 160805 195600 -1 4436
4438 3 438608 160818 195640 -1 4437
4439 3 438643 160819 195680 -1 4438
4440 3 438674 160820 195720 -1 4439
4441 3 438723 160842 195760 -1 4440
4442 3 438750 160830 195800 -1 4441
4443 3 438788 160846 195840 -1 4442
4444 3 438816 160859 195880 -1 4443
4445 3 438847 160864 195920 -1 4444
4446 3 438882 160876 195960 -1 4445
4447 3 438934 160882 196000 -1 4446
4448 3 438982 160880 196040 -1 4447
4449 3 439036 160885 196080 -1 4448
4450 3 439099 160897 196120 -1 4449
4451 3 439159 160908 196160 -1 4450
4452 3 439219 160914 196200 -1 4451
4453 3 439289 160932 196240 -1 4452
4454 3 439318 160935 196280 -1 4453
4455 3 439346 160927 196320 -1 4454
4456 3 439367 160923 196360 -1 4455
4457 3 439424 160950 196400 -1 4456
4458 3 439478 160974 196440 -1 4457
4459 3 439529 161002 196480 -1 4458
4460 3 439576 161028 196520 -1 4459
4461 3 439633 161057 196560 -1 4460
4462 3 439688 161083 196600 -1 4461
4463 3 439746 161093 196640 -1 4462
4464 3 439767 161107 196680 -1 4463
4465 3 439787 161135 196720 -1 4464
4466 3 439809 161163 196760 -1 4465
4467 3 439834 161194 196800 -1 4466
4468 3 439862 161231 196840 -1 4467
4469 3 439885 161257 196880 -1 4468
4470 3 439910 161281 196920 -1 4469
4471 3 439927 161300 196960 -1 4470
4472 3 439984 161380 197000 -1 4471
4473 3 440029 161436 197040 -1 4472
4474 3 440055 161460 197080 -1 4473
4475 3 440967 161596 197080 -1 4474
4476 3 440875 161569 197120 -1 4475
4477 3 441421 161637 197120 -1 4476
4478 3 442043 161707 197120 -1 4477
4479 3 441919 161714 197080 -1 4478
4480 3 442353 161608 197040 -1 4479
4481 3 442525 161652 197000 -1 4480
4482 3 442551 161621 196960 -1 4481
4483 3 442616 161636 196920 -1 4482
4484 3 442651 161622 196880 -1 4483
4485 3 442688 161611 196840 -1 4484
4486 3 442729 161594 196800 -1 4485
4487 3 442768 161584 196760 -1 4486
4488 3 442771 161567 196720 -1 4487
4489 3 442774 161542 196680 -1 4488
4490 3 442777 161503 196640 -1 4489
4491 3 442783 161469 196600 -1 4490
4492 3 442792 161438 196560 -1 4491
4493 3 442777 161412 196520 -1 4492
4494 3 442783 161395 196480 -1 4493
4495 3 442775 161371 196440 -1 4494
4496 3 442771 161355 196400 -1 4495
4497 3 442767 161338 196360 -1 4496
4498 3 442780 161299 196320 -1 4497
4499 3 442790 161265 196280 -1 4498
4500 3 442802 161224 196240 -1 4499
4501 3 442809 161187 196200 -1 4500
4502 3 442827 161149 196160 -1 4501
4503 3 442845 161138 196120 -1 4502
4504 3 441329 161606 197160 -1 4477
4505 3 441769 161729 197200 -1 4504
4506 3 441953 161770 197240 -1 4505
4507 3 442096 161800 197280 -1 4506
4508 3 440636 161598 197160 -1 4504
4509 3 440648 161624 197200 -1 4508
4510 3 440605 161630 197240 -1 4509
4511 3 440555 161623 197280 -1 4510
4512 3 440594 161636 197320 -1 4511
4513 3 440633 161656 197360 -1 4512
4514 3 440708 161571 197040 -1 4475
4515 3 440693 161526 197000 -1 4514
4516 3 440664 161512 196960 -1 4515
4517 3 440709 161523 196920 -1 4516
4518 3 437925 161289 194960 -1 4358
4519 3 437908 161305 195000 -1 4518
4520 3 437891 161343 195040 -1 4519
4521 3 433388 162359 196720 -1 4248
4522 3 433430 162352 196680 -1 4521
4523 3 433322 162162 196640 -1 4522
4524 3 433212 161992 196600 -1 4523
4525 3 433151 161910 196560 -1 4524
4526 3 433091 161819 196520 -1 4525
4527 3 433043 161750 196480 -1 4526
4528 3 433000 161631 196440 -1 4527
4529 3 432957 161517 196400 -1 4528
4530 3 432922 161414 196360 -1 4529
4531 3 432885 161296 196320 -1 4530
4532 3 432844 161216 196280 -1 4531
4533 3 432803 161132 196240 -1 4532
4534 3 432780 161083 196200 -1 4533
4535 3 432773 161052 196160 -1 4534
4536 3 432752 161047 196120 -1 4535
4537 3 432382 160478 196120 -1 4536
4538 3 432271 159846 196120 -1 4537
4539 3 432238 160069 196160 -1 4538
4540 3 432406 160499 196080 -1 4537
4541 3 432413 160473 196040 -1 4540
4542 3 432781 161006 196040 -1 4541
4543 3 432765 160982 196000 -1 4542
4544 3 432245 159701 196040 -1 4541
4545 3 432222 159701 196000 -1 4544
4546 3 432204 159661 195960 -1 4545
4547 3 432172 159470 195920 -1 4546
4548 3 432110 159366 195880 -1 4547
4549 3 432098 159288 195840 -1 4548
4550 3 432079 159199 195800 -1 4549
4551 3 432063 159142 195760 -1 4550
4552 3 432040 159081 195720 -1 4551
4553 3 431963 158967 195680 -1 4552
4554 3 432004 158993 195640 -1 4553
4555 3 431807 158642 195640 -1 4554
4556 3 431797 158658 195600 -1 4555
4557 3 431759 158594 195560 -1 4556
4558 3 431035 158041 195560 -1 4557
4559 3 431099 158100 195600 -1 4558
4560 3 431173 158160 195640 -1 4559
4561 3 430706 157712 195640 -1 4560
4562 3 429569 156600 195640 -1 4561
4563 3 429703 156806 195680 -1 4562
4564 3 429779 156871 195720 -1 4563
4565 3 429861 156945 195760 -1 4564
4566 3 429937 157023 195800 -1 4565
4567 3 428705 155775 195640 -1 4562
4568 3 428886 156052 195680 -1 4567
4569 3 428899 156074 195720 -1 4568
4570 3 428913 156106 195760 -1 4569
4571 3 428915 156114 195800 -1 4570
4572 3 428918 156119 195840 -1 4571
4573 3 428667 155645 195600 -1 4567
4574 3 428624 155503 195560 -1 4573
4575 3 428589 155369 195520 -1 4574
4576 3 428576 155328 195480 -1 4575
4577 3 428561 155281 195440 -1 4576
4578 3 428113 154354 195440 -1 4577
4579 3 428222 154507 195400 -1 4578
4580 3 428329 154665 195360 -1 4579
4581 3 428347 154775 195320 -1 4580
4582 3 428362 154878 195280 -1 4581
4583 3 428342 154788 195240 -1 4582
4584 3 428363 154813 195200 -1 4583
4585 3 428382 154833 195160 -1 4584
4586 3 428340 154624 195120 -1 4585
4587 3 428353 153896 195120 -1 4586
4588 3 428362 153908 195080 -1 4587
4589 3 428414 154016 195040 -1 4588
4590 3 428424 154000 195000 -1 4589
4591 3 428311 153793 195160 -1 4587
4592 3 428253 153700 195200 -1 4591
4593 3 428281 153692 195240 -1 4592
4594 3 428305 153686 195280 -1 4593
4595 3 428351 153718 195320 -1 4594
4596 3 428367 153741 195360 -1 4595
4597 3 428414 153795 195400 -1 4596
4598 3 428475 153842 195440 -1 4597
4599 3 428482 153806 195480 -1 4598
4600 3 428487 153778 195520 -1 4599
4601 3 428546 153594 195520 -1 4600
4602 3 428734 153539 195520 -1 4601
4603 3 428831 153507 195480 -1 4602
4604 3 429095 153497 195480 -1 4603
4605 3 429130 153435 195440 -1 4604
4606 3 429162 153382 195400 -1 4605
4607 3 429157 153284 195360 -1 4606
4608 3 429153 153228 195320 -1 4607
4609 3 429174 153201 195280 -1 4608
4610 3 429190 153089 195240 -1 4609
4611 3 429203 153060 195200 -1 4610
4612 3 428197 153426 195120 -1 4587
4613 3 428186 153385 195080 -1 4612
4614 3 428581 155123 195120 -1 4586
4615 3 428593 155195 195080 -1 4614
4616 3 428282 154404 195080 -1 4586
4617 3 428417 154427 195040 -1 4616
4618 3 428123 154328 195480 -1 4578
4619 3 428136 154299 195520 -1 4618
4620 3 428124 154213 195560 -1 4619
4621 3 428124 154138 195600 -1 4620
4622 3 428116 154135 195640 -1 4621
4623 3 428120 154148 195680 -1 4622
4624 3 428132 154165 195720 -1 4623
4625 3 428145 154186 195760 -1 4624
4626 3 428153 154225 195800 -1 4625
4627 3 428152 154252 195840 -1 4626
4628 3 428029 153873 195480 -1 4618
4629 3 428257 153532 195480 -1 4628
4630 3 428302 153447 195440 -1 4629
4631 3 428373 153346 195400 -1 4630
4632 3 428411 153232 195360 -1 4631
4633 3 428460 153129 195320 -1 4632
4634 3 428505 153014 195280 -1 4633
4635 3 428606 152858 195240 -1 4634
4636 3 428709 152697 195200 -1 4635
4637 3 428745 152618 195160 -1 4636
4638 3 428901 152532 195120 -1 4637
4639 3 429065 152456 195080 -1 4638
4640 3 429104 152409 195040 -1 4639
4641 3 429141 152378 195000 -1 4640
4642 3 429193 152367 194960 -1 4641
4643 3 429227 152355 194920 -1 4642
4644 3 429281 152361 194880 -1 4643
4645 3 429319 152369 194840 -1 4644
4646 3 429360 152368 194800 -1 4645
4647 3 429389 152370 194760 -1 4646
4648 3 429426 152370 194720 -1 4647
4649 3 429465 152375 194680 -1 4648
4650 3 429466 152384 194640 -1 4649
4651 3 429458 152366 194600 -1 4650
4652 3 429462 152369 194560 -1 4651
4653 3 429461 152364 194520 -1 4652
4654 3 429461 152364 194480 -1 4653
4655 3 429463 152360 194440 -1 4654
4656 3 429459 152360 194400 -1 4655
4657 3 429468 152339 194360 -1 4656
4658 3 429482 152330 194320 -1 4657
4659 3 429491 152320 194280 -1 4658
4660 3 429510 152313 194240 -1 4659
4661 3 429519 152295 194200 -1 4660
4662 3 429539 152293 194160 -1 4661
4663 3 429543 152294 194120 -1 4662
4664 3 429533 152297 194080 -1 4663
4665 3 429524 152249 194040 -1 4664
4666 3 429514 152289 194000 -1 4665
4667 3 429510 152297 193960 -1 4666
4668 3 429512 152314 193920 -1 4667
4669 3 429507 152319 193880 -1 4668
4670 3 429485 152315 193840 -1 4669
4671 3 429514 152326 193800 -1 4670
4672 3 429512 152338 193760 -1 4671
4673 3 429471 152325 193720 -1 4672
4674 3 429513 152355 193680 -1 4673
4675 3 429503 152463 193640 -1 4674
4676 3 429506 152671 193600 -1 4675
4677 3 429508 152663 193560 -1 4676
4678 3 429500 152755 193520 -1 4677
4679 3 429625 152928 193600 -1 4676
4680 3 429612 152948 193640 -1 4679
4681 3 429627 152969 193680 -1 4680
4682 3 429603 152979 193720 -1 4681
4683 3 429569 152985 193760 -1 4682
4684 3 429393 153034 193800 -1 4683
4685 3 429338 153039 193840 -1 4684
4686 3 429248 153023 193880 -1 4685
4687 3 429149 153034 193920 -1 4686
4688 3 429099 153021 193960 -1 4687
4689 3 429096 153027 194000 -1 4688
4690 3 429813 153112 193760 -1 4683
4691 3 429897 153334 193760 -1 4690
4692 3 429844 153293 193720 -1 4691
4693 3 429846 153277 193680 -1 4692
4694 3 429813 153318 193640 -1 4693
4695 3 429776 153262 193600 -1 4694
4696 3 429773 153290 193560 -1 4695
4697 3 429987 153261 193800 -1 4691
4698 3 430053 153176 193840 -1 4697
4699 3 430093 153134 193880 -1 4698
4700 3 430077 153119 193920 -1 4699
4701 3 429414 152370 194120 -1 4663
4702 3 429381 152402 194160 -1 4701
4703 3 429114 152465 195160 -1 4637
4704 3 429037 152478 195200 -1 4703
4705 3 429060 152496 195240 -1 4704
4706 3 429040 152502 195280 -1 4705
4707 3 429022 152518 195320 -1 4706
4708 3 428994 152521 195360 -1 4707
4709 3 428984 152535 195400 -1 4708
4710 3 429614 156637 195600 -1 4562
4711 3 429506 156543 195560 -1 4710
4712 3 429469 156522 195520 -1 4711
4713 3 429355 156398 195480 -1 4712
4714 3 429241 156267 195440 -1 4713
4715 3 429253 156260 195400 -1 4714
4716 3 430642 157706 195680 -1 4561
4717 3 430581 157696 195720 -1 4716
4718 3 430373 157437 195720 -1 4717
4719 3 430315 157407 195760 -1 4718
4720 3 430308 157408 195800 -1 4719
4721 3 430314 157411 195840 -1 4720
4722 3 430313 157411 195880 -1 4721
4723 3 431157 158111 195680 -1 4560
4724 3 431169 158111 195720 -1 4723
4725 3 431413 158334 195520 -1 4557
4726 3 431214 158237 195480 -1 4725
4727 3 431212 158213 195440 -1 4726
4728 3 431177 158217 195400 -1 4727
4729 3 431836 158665 195680 -1 4555
4730 3 431843 158642 195720 -1 4729
4731 3 431898 158684 195760 -1 4730
4732 3 432000 158965 195600 -1 4554
4733 3 432416 160418 196000 -1 4541
4734 3 432422 160412 195960 -1 4733
4735 3 432434 160406 195920 -1 4734
4736 3 433539 162446 196760 -1 4246
4737 3 433445 162435 196800 -1 4736
4738 3 433407 162475 196840 -1 4737
4739 3 433422 162489 196880 -1 4738
4740 3 434681 166026 195120 -1 4059
4741 3 434622 165976 195160 -1 4740
4742 3 434633 165996 195200 -1 4741
4743 3 435760 166051 195080 -1 4049
4744 3 435815 166117 195120 -1 4743
4745 3 435867 166186 195160 -1 4744
4746 3 435915 166236 195200 -1 4745
4747 3 435996 166283 195240 -1 4746
4748 3 436088 166350 195280 -1 4747
4749 3 436174 166395 195320 -1 4748
4750 3 436263 166455 195360 -1 4749
4751 3 436341 166442 195400 -1 4750
4752 3 436423 166436 195440 -1 4751
4753 3 436502 166432 195480 -1 4752
4754 3 436591 166430 195520 -1 4753
4755 3 436637 166382 195560 -1 4754
4756 3 436684 166340 195600 -1 4755
4757 3 436734 166298 195640 -1 4756
4758 3 436988 166203 195680 -1 4757
4759 3 437075 166187 195720 -1 4758
4760 3 437161 166164 195760 -1 4759
4761 3 437242 166134 195800 -1 4760
4762 3 437317 166127 195840 -1 4761
4763 3 437385 166108 195880 -1 4762
4764 3 437451 166095 195920 -1 4763
4765 3 437518 166075 195960 -1 4764
4766 3 437588 166060 196000 -1 4765
4767 3 437632 166061 196040 -1 4766
4768 3 437687 166054 196080 -1 4767
4769 3 437744 166058 196120 -1 4768
4770 3 437764 166058 196160 -1 4769
4771 3 437789 166054 196200 -1 4770
4772 3 437829 166064 196240 -1 4771
4773 3 437864 166070 196280 -1 4772
4774 3 437896 166080 196320 -1 4773
4775 3 437920 166089 196360 -1 4774
4776 3 437933 166097 196400 -1 4775
4777 3 437937 166110 196440 -1 4776
4778 3 437939 166112 196480 -1 4777
4779 3 437934 166127 196520 -1 4778
4780 3 437938 166151 196560 -1 4779
4781 3 437928 166156 196600 -1 4780
4782 3 437933 166172 196640 -1 4781
4783 3 437942 166188 196680 -1 4782
4784 3 437953 166213 196720 -1 4783
4785 3 437963 166238 196760 -1 4784
4786 3 437973 166265 196800 -1 4785
4787 3 437987 166302 196840 -1 4786
4788 3 438003 166330 196880 -1 4787
4789 3 438005 166372 196920 -1 4788
4790 3 438006 166401 196960 -1 4789
4791 3 438016 166452 197000 -1 4790
4792 3 438020 166494 197040 -1 4791
4793 3 438017 166524 197080 -1 4792
4794 3 438021 166571 197120 -1 4793
4795 3 438024 166601 197160 -1 4794
4796 3 438050 166650 197200 -1 4795
4797 3 438061 166689 197240 -1 4796
4798 3 438076 166719 197280 -1 4797
4799 3 438094 166763 197320 -1 4798
4800 3 438120 166811 197360 -1 4799
4801 3 438134 166843 197400 -1 4800
4802 3 438133 166936 197440 -1 4801
4803 3 438138 166995 197480 -1 4802
4804 3 438119 167022 197520 -1 4803
4805 3 438110 167054 197560 -1 4804
4806 3 438124 167054 197600 -1 4805
4807 3 438131 167109 197640 -1 4806
4808 3 438139 167165 197680 -1 4807
4809 3 438185 167172 197720 -1 4808
4810 3 438211 167233 197760 -1 4809
4811 3 440303 163145 197080 -1 672
4812 3 440309 163162 197120 -1 4811
4813 3 440295 163141 197160 -1 4812
4814 3 440290 163155 197200 -1 4813
4815 3 441391 162634 197280 -1 667
4816 3 441440 162636 197320 -1 4815
4817 3 443036 162501 197360 -1 665
4818 3 442963 162488 197320 -1 4817
4819 3 442918 162505 197280 -1 4818
4820 3 444034 162380 198000 -1 650
4821 3 444018 162455 198080 -1 4820
4822 3 444505 160992 199200 -1 619
4823 3 444503 161047 199240 -1 4822
4824 3 444480 161070 199280 -1 4823
4825 3 444423 161066 199320 -1 4824
4826 3 453826 150297 207360 -1 416
4827 3 453841 150318 207400 -1 4826
4828 3 453841 150326 207440 -1 4827
4829 3 453851 150346 207480 -1 4828
4830 3 453850 150369 207520 -1 4829
4831 3 453856 150389 207560 -1 4830
4832 3 453873 150404 207600 -1 4831
4833 3 458372 145586 208960 -1 364
4834 3 458437 145586 209000 -1 4833
4835 3 458498 145606 209040 -1 4834
4836 3 458446 145622 209080 -1 4835
4837 3 458383 145636 209120 -1 4836
4838 3 458324 145662 209160 -1 4837
4839 3 458139 145642 209200 -1 4838
4840 3 456882 145180 209200 -1 4839
4841 3 456727 145150 209240 -1 4840
4842 3 456570 145126 209280 -1 4841
4843 3 456425 145048 209320 -1 4842
4844 3 456341 145039 209360 -1 4843
4845 3 456242 145030 209400 -1 4844
4846 3 456153 145046 209440 -1 4845
4847 3 456049 145131 209480 -1 4846
4848 3 455952 145231 209520 -1 4847
4849 3 455848 145233 209560 -1 4848
4850 3 455856 145244 209600 -1 4849
4851 3 455852 145267 209640 -1 4850
4852 3 455845 145291 209680 -1 4851
4853 3 455851 145295 209720 -1 4852
4854 3 455702 145352 209760 -1 4853
4855 3 455467 145355 209760 -1 4854
4856 3 455508 145373 209720 -1 4855
4857 3 455473 145378 209680 -1 4856
4858 3 455634 145394 209800 -1 4854
4859 3 455559 145418 209840 -1 4858
4860 3 455512 145426 209880 -1 4859
4861 3 455455 145425 209920 -1 4860
4862 3 455406 145422 209960 -1 4861
4863 3 455347 145424 210000 -1 4862
4864 3 455304 145417 210040 -1 4863
4865 3 455242 145418 210080 -1 4864
4866 3 455196 145412 210120 -1 4865
4867 3 455169 145402 210160 -1 4866
4868 3 455159 145400 210200 -1 4867
4869 3 455146 145394 210240 -1 4868
4870 3 455096 145395 210280 -1 4869
4871 3 455035 145415 210320 -1 4870
4872 3 454980 145422 210360 -1 4871
4873 3 454916 145429 210400 -1 4872
4874 3 454784 145426 210440 -1 4873
4875 3 454665 145423 210480 -1 4874
4876 3 454646 145455 210520 -1 4875
4877 3 454214 145136 210520 -1 4876
4878 3 453910 144730 210520 -1 4877
4879 3 453879 144666 210480 -1 4878
4880 3 453796 144589 210440 -1 4879
4881 3 453729 144512 210400 -1 4880
4882 3 453683 144447 210360 -1 4881
4883 3 453657 144370 210320 -1 4882
4884 3 453637 144290 210280 -1 4883
4885 3 452643 143281 210280 -1 4884
4886 3 452559 143305 210320 -1 4885
4887 3 452490 143331 210360 -1 4886
4888 3 451941 143026 210400 -1 4887
4889 3 451859 142957 210440 -1 4888
4890 3 450414 142339 210440 -1 4889
4891 3 450271 142252 210400 -1 4890
4892 3 450174 142093 210360 -1 4891
4893 3 450002 142025 210320 -1 4892
4894 3 449693 142022 210280 -1 4893
4895 3 449550 142012 210240 -1 4894
4896 3 449422 142002 210200 -1 4895
4897 3 449290 142010 210160 -1 4896
4898 3 449211 142010 210120 -1 4897
4899 3 448859 142069 210120 -1 4898
4900 3 448620 141939 210120 -1 4899
4901 3 448555 141915 210160 -1 4900
4902 3 448435 141899 210200 -1 4901
4903 3 448380 141936 210240 -1 4902
4904 3 448332 141970 210280 -1 4903
4905 3 448289 141986 210320 -1 4904
4906 3 448254 142010 210360 -1 4905
4907 3 448226 142028 210400 -1 4906
4908 3 448198 142034 210440 -1 4907
4909 3 448128 142016 210480 -1 4908
4910 3 448014 141892 210520 -1 4909
4911 3 447990 141855 210560 -1 4910
4912 3 447943 141824 210600 -1 4911
4913 3 447826 141898 210640 -1 4912
4914 3 447742 141921 210680 -1 4913
4915 3 447793 141959 210720 -1 4914
4916 3 447853 141996 210760 -1 4915
4917 3 447925 142035 210800 -1 4916
4918 3 447479 142011 210800 -1 4917
4919 3 447363 141922 210840 -1 4918
4920 3 447381 141944 210880 -1 4919
4921 3 447381 141952 210920 -1 4920
4922 3 447416 141944 210960 -1 4921
4923 3 447446 141946 211000 -1 4922
4924 3 447479 141936 211040 -1 4923
4925 3 447360 141940 211080 -1 4924
4926 3 447245 141941 211120 -1 4925
4927 3 447183 141951 211160 -1 4926
4928 3 447146 141986 211200 -1 4927
4929 3 447081 141921 211240 -1 4928
4930 3 447024 142022 211280 -1 4929
4931 3 446958 142067 211320 -1 4930
4932 3 446937 142077 211360 -1 4931
4933 3 446929 142095 211400 -1 4932
4934 3 446896 142092 211440 -1 4933
4935 3 446863 142091 211480 -1 4934
4936 3 446834 142093 211520 -1 4935
4937 3 446828 142100 211560 -1 4936
4938 3 446828 142124 211600 -1 4937
4939 3 446822 142145 211640 -1 4938
4940 3 446834 142166 211680 -1 4939
4941 3 446841 142189 211720 -1 4940
4942 3 446857 142222 211760 -1 4941
4943 3 446786 142221 211800 -1 4942
4944 3 446732 142237 211840 -1 4943
4945 3 446717 142240 211880 -1 4944
4946 3 446700 142231 211920 -1 4945
4947 3 446678 142230 211960 -1 4946
4948 3 446708 142244 212000 -1 4947
4949 3 446734 142278 212040 -1 4948
4950 3 446752 142277 212080 -1 4949
4951 3 446753 142278 212120 -1 4950
4952 3 446778 142281 212160 -1 4951
4953 3 446794 142302 212200 -1 4952
4954 3 446838 142322 212240 -1 4953
4955 3 446843 142340 212280 -1 4954
4956 3 446858 142348 212320 -1 4955
4957 3 446864 142356 212360 -1 4956
4958 3 446880 142370 212400 -1 4957
4959 3 446875 142378 212440 -1 4958
4960 3 446889 142390 212480 -1 4959
4961 3 446884 142404 212520 -1 4960
4962 3 446875 142414 212560 -1 4961
4963 3 446859 142420 212600 -1 4962
4964 3 446847 142431 212640 -1 4963
4965 3 446829 142434 212680 -1 4964
4966 3 446768 142413 212720 -1 4965
4967 3 446690 142384 212760 -1 4966
4968 3 446638 142355 212800 -1 4967
4969 3 446552 142337 212840 -1 4968
4970 3 446476 142314 212880 -1 4969
4971 3 446405 142322 212920 -1 4970
4972 3 446349 142300 212960 -1 4971
4973 3 446261 142284 213000 -1 4972
4974 3 446185 142255 213040 -1 4973
4975 3 446125 142226 213080 -1 4974
4976 3 446108 142218 213120 -1 4975
4977 3 446075 142192 213160 -1 4976
4978 3 446032 142176 213200 -1 4977
4979 3 445995 142150 213240 -1 4978
4980 3 445956 142130 213280 -1 4979
4981 3 445928 142117 213320 -1 4980
4982 3 445913 142113 213360 -1 4981
4983 3 445881 142097 213400 -1 4982
4984 3 445859 142095 213440 -1 4983
4985 3 445830 142085 213480 -1 4984
4986 3 445795 142080 213520 -1 4985
4987 3 445755 142059 213560 -1 4986
4988 3 445702 142019 213600 -1 4987
4989 3 445641 141977 213640 -1 4988
4990 3 445158 141827 213640 -1 4989
4991 3 445174 141830 213680 -1 4990
4992 3 445192 141828 213720 -1 4991
4993 3 444973 141801 213600 -1 4990
4994 3 444948 141805 213640 -1 4993
4995 3 444156 141845 213640 -1 4994
4996 3 443709 141874 213640 -1 4995
4997 3 443448 141805 213640 -1 4996
4998 3 443376 141823 213600 -1 4997
4999 3 443284 141790 213560 -1 4998
5000 3 443237 141797 213520 -1 4999
5001 3 442757 141861 213520 -1 5000
5002 3 442098 142029 213520 -1 5001
5003 3 441790 142282 213520 -1 5002
5004 3 441514 142428 213560 -1 5003
5005 3 441552 142432 213600 -1 5004
5006 3 441607 142363 213640 -1 5005
5007 3 441612 142376 213680 -1 5006
5008 3 441605 142380 213720 -1 5007
5009 3 441599 142388 213760 -1 5008
5010 3 441515 142521 213800 -1 5009
5011 3 441453 142554 213840 -1 5010
5012 3 441352 142605 213880 -1 5011
5013 3 441319 142622 213920 -1 5012
5014 3 441332 142640 213960 -1 5013
5015 3 440607 142793 213520 -1 5003
5016 3 440599 142813 213480 -1 5015
5017 3 440345 142821 213440 -1 5016
5018 3 440278 142822 213400 -1 5017
5019 3 440159 142758 213360 -1 5018
5020 3 440025 142697 213320 -1 5019
5021 3 439970 142663 213280 -1 5020
5022 3 439922 142643 213240 -1 5021
5023 3 439875 142631 213200 -1 5022
5024 3 439824 142603 213160 -1 5023
5025 3 439762 142588 213120 -1 5024
5026 3 439707 142557 213080 -1 5025
5027 3 439652 142553 213040 -1 5026
5028 3 439625 142555 213000 -1 5027
5029 3 439542 142533 212960 -1 5028
5030 3 439475 142511 212920 -1 5029
5031 3 439534 142491 212880 -1 5030
5032 3 439763 142567 212880 -1 5031
5033 3 439759 142561 212840 -1 5032
5034 3 439754 142535 212800 -1 5033
5035 3 439741 142480 212760 -1 5034
5036 3 439758 142448 212720 -1 5035
5037 3 439750 142426 212680 -1 5036
5038 3 439728 142387 212640 -1 5037
5039 3 439698 142353 212600 -1 5038
5040 3 439635 142351 212560 -1 5039
5041 3 439568 142344 212520 -1 5040
5042 3 439520 142337 212480 -1 5041
5043 3 439331 142346 212480 -1 5042
5044 3 439331 142360 212520 -1 5043
5045 3 439278 142443 212560 -1 5044
5046 3 439291 142492 212600 -1 5045
5047 3 439301 142533 212640 -1 5046
5048 3 439473 142345 212440 -1 5042
5049 3 439441 142335 212400 -1 5048
5050 3 439404 142311 212360 -1 5049
5051 3 439370 142313 212320 -1 5050
5052 3 439336 142291 212280 -1 5051
5053 3 439303 142270 212240 -1 5052
5054 3 439268 142242 212200 -1 5053
5055 3 439243 142223 212160 -1 5054
5056 3 439207 142205 212120 -1 5055
5057 3 439195 142214 212080 -1 5056
5058 3 439137 142221 212040 -1 5057
5059 3 439141 142199 212000 -1 5058
5060 3 439123 142184 211960 -1 5059
5061 3 439113 142164 211920 -1 5060
5062 3 439110 142154 211880 -1 5061
5063 3 439112 142154 211840 -1 5062
5064 3 439115 142139 211800 -1 5063
5065 3 439130 142147 211760 -1 5064
5066 3 439120 142140 211720 -1 5065
5067 3 439153 142099 211680 -1 5066
5068 3 439191 142081 211640 -1 5067
5069 3 439186 142052 211600 -1 5068
5070 3 439176 142021 211560 -1 5069
5071 3 439170 141992 211520 -1 5070
5072 3 439185 141969 211480 -1 5071
5073 3 439203 141938 211440 -1 5072
5074 3 439208 141911 211400 -1 5073
5075 3 439213 141876 211360 -1 5074
5076 3 439218 141862 211320 -1 5075
5077 3 439210 141825 211280 -1 5076
5078 3 439201 141797 211240 -1 5077
5079 3 439158 141778 211200 -1 5078
5080 3 439091 141720 211160 -1 5079
5081 3 439040 141679 211120 -1 5080
5082 3 438978 141630 211080 -1 5081
5083 3 438976 141615 211040 -1 5082
5084 3 438966 141581 211000 -1 5083
5085 3 438964 141541 210960 -1 5084
5086 3 438969 141517 210920 -1 5085
5087 3 438987 141483 210880 -1 5086
5088 3 438969 141439 210840 -1 5087
5089 3 438948 141437 210800 -1 5088
5090 3 438918 141402 210760 -1 5089
5091 3 438902 141387 210720 -1 5090
5092 3 438892 141363 210680 -1 5091
5093 3 438870 141341 210640 -1 5092
5094 3 438875 141336 210600 -1 5093
5095 3 438867 141311 210560 -1 5094
5096 3 438877 141311 210520 -1 5095
5097 3 438881 141298 210480 -1 5096
5098 3 438878 141283 210440 -1 5097
5099 3 438910 141262 210400 -1 5098
5100 3 438950 141244 210360 -1 5099
5101 3 438988 141218 210320 -1 5100
5102 3 438991 141215 210280 -1 5101
5103 3 438975 141208 210240 -1 5102
5104 3 438978 141203 210200 -1 5103
5105 3 438981 141198 210160 -1 5104
5106 3 438956 141181 210120 -1 5105
5107 3 438936 141182 210080 -1 5106
5108 3 438914 141218 210040 -1 5107
5109 3 438869 141250 210000 -1 5108
5110 3 438845 141272 209960 -1 5109
5111 3 438835 141266 209920 -1 5110
5112 3 438836 141249 209880 -1 5111
5113 3 438835 141245 209840 -1 5112
5114 3 439261 142479 212840 -1 5031
5115 3 439141 142435 212800 -1 5114
5116 3 439104 142396 212760 -1 5115
5117 3 439090 142381 212720 -1 5116
5118 3 440553 142791 213560 -1 5015
5119 3 440531 142806 213600 -1 5118
5120 3 440517 142795 213640 -1 5119
5121 3 442451 141888 213480 -1 5001
5122 3 442380 141918 213440 -1 5121
5123 3 442147 141998 213400 -1 5122
5124 3 441935 142111 213360 -1 5123
5125 3 441910 142111 213320 -1 5124
5126 3 441902 142115 213280 -1 5125
5127 3 444162 141850 213680 -1 4995
5128 3 444185 141848 213720 -1 5127
5129 3 444202 141843 213760 -1 5128
5130 3 444206 141865 213800 -1 5129
5131 3 444125 141814 213600 -1 4995
5132 3 444035 141818 213560 -1 5131
5133 3 443944 141824 213520 -1 5132
5134 3 443864 141818 213480 -1 5133
5135 3 445608 141958 213680 -1 4989
5136 3 445669 141972 213720 -1 5135
5137 3 445678 142007 213760 -1 5136
5138 3 447997 142065 210840 -1 4917
5139 3 448011 142084 210880 -1 5138
5140 3 449000 142054 210080 -1 4899
5141 3 451777 142914 210480 -1 4889
5142 3 451680 142879 210520 -1 5141
5143 3 451658 142869 210560 -1 5142
5144 3 451652 142867 210600 -1 5143
5145 3 451677 142907 210640 -1 5144
5146 3 451718 142955 210680 -1 5145
5147 3 452729 143408 210240 -1 4885
5148 3 452874 143512 210200 -1 5147
5149 3 452866 143473 210160 -1 5148
5150 3 452781 143426 210120 -1 5149
5151 3 452686 143374 210080 -1 5150
5152 3 452792 143426 210040 -1 5151
5153 3 452881 143485 210000 -1 5152
5154 3 454128 145041 210560 -1 4877
5155 3 454105 145041 210600 -1 5154
5156 3 454057 145036 210640 -1 5155
5157 3 454033 145044 210680 -1 5156
5158 3 454050 145079 210720 -1 5157
5159 3 454081 145127 210760 -1 5158
5160 3 454140 145201 210800 -1 5159
5161 3 454648 145515 210560 -1 4876
5162 3 454667 145555 210600 -1 5161
5163 3 454655 145570 210640 -1 5162
5164 3 454586 145602 210680 -1 5163
5165 3 454498 145620 210720 -1 5164
5166 3 454428 145652 210760 -1 5165
5167 3 454396 145656 210800 -1 5166
5168 3 454386 145686 210840 -1 5167
5169 3 454390 145719 210880 -1 5168
5170 3 454399 145756 210920 -1 5169
5171 3 454407 145791 210960 -1 5170
5172 3 454390 145817 211000 -1 5171
5173 3 454398 145844 211040 -1 5172
5174 3 454363 145850 211080 -1 5173
5175 3 454366 145869 211120 -1 5174
5176 3 454338 145864 211160 -1 5175
5177 3 454368 145879 211200 -1 5176
5178 3 454330 145950 211240 -1 5177
5179 3 454352 145952 211280 -1 5178
5180 3 454378 145995 211320 -1 5179
5181 3 454389 146025 211360 -1 5180
5182 3 454422 146049 211400 -1 5181
5183 3 454426 146049 211440 -1 5182
5184 3 454417 146055 211480 -1 5183
5185 3 454405 146063 211520 -1 5184
5186 3 454393 146046 211560 -1 5185
5187 3 454372 146024 211600 -1 5186
5188 3 454368 145984 211640 -1 5187
5189 3 454378 145948 211680 -1 5188
5190 3 454360 145978 211720 -1 5189
5191 3 454366 146006 211760 -1 5190
5192 3 454336 146015 211800 -1 5191
5193 3 454334 146045 211840 -1 5192
5194 3 454306 146066 211880 -1 5193
5195 3 454313 146083 211920 -1 5194
5196 3 454314 146098 211960 -1 5195
5197 3 454334 146135 212000 -1 5196
5198 3 454338 146158 212040 -1 5197
5199 3 454280 146151 212080 -1 5198
5200 3 454231 146166 212120 -1 5199
5201 3 454186 146157 212160 -1 5200
5202 3 454231 146205 212200 -1 5201
5203 3 454130 146139 212240 -1 5202
5204 3 454036 146150 212280 -1 5203
5205 3 453934 146140 212320 -1 5204
5206 3 453923 146144 212360 -1 5205
5207 3 453918 146148 212400 -1 5206
5208 3 453904 146152 212440 -1 5207
5209 3 453887 146151 212480 -1 5208
5210 3 453878 146177 212520 -1 5209
5211 3 453849 146177 212560 -1 5210
5212 3 453840 146191 212600 -1 5211
5213 3 453830 146198 212640 -1 5212
5214 3 453818 146194 212680 -1 5213
5215 3 453791 146213 212720 -1 5214
5216 3 453770 146215 212760 -1 5215
5217 3 453744 146199 212800 -1 5216
5218 3 453701 146180 212840 -1 5217
5219 3 453666 146149 212880 -1 5218
5220 3 453618 146189 212920 -1 5219
5221 3 453552 146190 212960 -1 5220
5222 3 453505 146196 213000 -1 5221
5223 3 453460 146200 213040 -1 5222
5224 3 453469 146204 213080 -1 5223
5225 3 453477 146211 213120 -1 5224
5226 3 453464 146218 213160 -1 5225
5227 3 453480 146215 213200 -1 5226
5228 3 453458 146215 213240 -1 5227
5229 3 453456 146221 213280 -1 5228
5230 3 453418 146210 213320 -1 5229
5231 3 453395 146196 213360 -1 5230
5232 3 453371 146204 213400 -1 5231
5233 3 453334 146193 213440 -1 5232
5234 3 453295 146198 213480 -1 5233
5235 3 453257 146206 213520 -1 5234
5236 3 453222 146236 213560 -1 5235
5237 3 453193 146249 213600 -1 5236
5238 3 453156 146254 213640 -1 5237
5239 3 453130 146278 213680 -1 5238
5240 3 453096 146285 213720 -1 5239
5241 3 453076 146303 213760 -1 5240
5242 3 453052 146313 213800 -1 5241
5243 3 452982 146336 213840 -1 5242
5244 3 452908 146353 213880 -1 5243
5245 3 452851 146378 213920 -1 5244
5246 3 452786 146377 213960 -1 5245
5247 3 452735 146381 214000 -1 5246
5248 3 452677 146385 214040 -1 5247
5249 3 452589 146402 214080 -1 5248
5250 3 452547 146429 214120 -1 5249
5251 3 452493 146445 214160 -1 5250
5252 3 452456 146481 214200 -1 5251
5253 3 452418 146501 214240 -1 5252
5254 3 452385 146521 214280 -1 5253
5255 3 452347 146548 214320 -1 5254
5256 3 452319 146574 214360 -1 5255
5257 3 452271 146598 214400 -1 5256
5258 3 452216 146625 214440 -1 5257
5259 3 452152 146646 214480 -1 5258
5260 3 452090 146682 214520 -1 5259
5261 3 452008 146748 214560 -1 5260
5262 3 451934 146789 214600 -1 5261
5263 3 451881 146854 214640 -1 5262
5264 3 451818 146922 214680 -1 5263
5265 3 451760 146964 214720 -1 5264
5266 3 451697 146992 214760 -1 5265
5267 3 451658 147009 214800 -1 5266
5268 3 451614 147030 214840 -1 5267
5269 3 451519 147031 214880 -1 5268
5270 3 451440 147056 214920 -1 5269
5271 3 451388 147094 214960 -1 5270
5272 3 451358 147145 215000 -1 5271
5273 3 451345 147148 215040 -1 5272
5274 3 451343 147154 215080 -1 5273
5275 3 451357 147150 215120 -1 5274
5276 3 451367 147114 215160 -1 5275
5277 3 451367 147110 215200 -1 5276
5278 3 451403 147087 215240 -1 5277
5279 3 451435 147065 215280 -1 5278
5280 3 451496 147032 215320 -1 5279
5281 3 451516 146988 215360 -1 5280
5282 3 451489 146982 215400 -1 5281
5283 3 451472 147008 215440 -1 5282
5284 3 451426 147005 215480 -1 5283
5285 3 451382 147014 215520 -1 5284
5286 3 451296 146996 215560 -1 5285
5287 3 451213 146992 215600 -1 5286
5288 3 451286 146963 215640 -1 5287
5289 3 450968 147000 215640 -1 5288
5290 3 450898 147033 215680 -1 5289
5291 3 450839 147008 215720 -1 5290
5292 3 450724 147009 215760 -1 5291
5293 3 450621 147014 215800 -1 5292
5294 3 450624 147010 215840 -1 5293
5295 3 450620 147054 215880 -1 5294
5296 3 450620 147079 215920 -1 5295
5297 3 450631 147082 215960 -1 5296
5298 3 450638 147087 216000 -1 5297
5299 3 450655 147099 216040 -1 5298
5300 3 450624 147138 216080 -1 5299
5301 3 450601 147188 216120 -1 5300
5302 3 450558 147206 216160 -1 5301
5303 3 450524 147237 216200 -1 5302
5304 3 450497 147262 216240 -1 5303
5305 3 450470 147278 216280 -1 5304
5306 3 450440 147302 216320 -1 5305
5307 3 450410 147307 216360 -1 5306
5308 3 450385 147327 216400 -1 5307
5309 3 450366 147340 216440 -1 5308
5310 3 450328 147344 216480 -1 5309
5311 3 450341 147370 216520 -1 5310
5312 3 450311 147373 216560 -1 5311
5313 3 450291 147399 216600 -1 5312
5314 3 450295 147419 216640 -1 5313
5315 3 450269 147463 216680 -1 5314
5316 3 450267 147548 216720 -1 5315
5317 3 450216 147518 216760 -1 5316
5318 3 450154 147569 216800 -1 5317
5319 3 450115 147597 216840 -1 5318
5320 3 450033 147604 216880 -1 5319
5321 3 449941 147619 216920 -1 5320
5322 3 449634 147937 216920 -1 5321
5323 3 449009 148130 216920 -1 5322
5324 3 448998 148163 216880 -1 5323
5325 3 448706 148385 216840 -1 5324
5326 3 448683 148435 216800 -1 5325
5327 3 448657 148499 216760 -1 5326
5328 3 448623 148665 216720 -1 5327
5329 3 448585 148607 216680 -1 5328
5330 3 448566 148616 216640 -1 5329
5331 3 448576 148642 216600 -1 5330
5332 3 448566 148639 216560 -1 5331
5333 3 448612 148670 216520 -1 5332
5334 3 448606 148661 216480 -1 5333
5335 3 448663 148674 216440 -1 5334
5336 3 448714 148685 216400 -1 5335
5337 3 448772 148696 216360 -1 5336
5338 3 448829 148711 216320 -1 5337
5339 3 448888 148720 216280 -1 5338
5340 3 448898 148710 216240 -1 5339
5341 3 448913 148695 216200 -1 5340
5342 3 448919 148689 216160 -1 5341
5343 3 448934 148683 216120 -1 5342
5344 3 448998 148683 216080 -1 5343
5345 3 449078 148708 216040 -1 5344
5346 3 449141 148719 216000 -1 5345
5347 3 449219 148741 215960 -1 5346
5348 3 449228 148745 215920 -1 5347
5349 3 449247 148741 215880 -1 5348
5350 3 449253 148733 215840 -1 5349
5351 3 449256 148727 215800 -1 5350
5352 3 449262 148719 215760 -1 5351
5353 3 449271 148695 215720 -1 5352
5354 3 449277 148691 215680 -1 5353
5355 3 449295 148680 215640 -1 5354
5356 3 449309 148678 215600 -1 5355
5357 3 449349 148668 215560 -1 5356
5358 3 449393 148657 215520 -1 5357
5359 3 449426 148642 215480 -1 5358
5360 3 449458 148659 215440 -1 5359
5361 3 449444 148654 215400 -1 5360
5362 3 449448 148650 215360 -1 5361
5363 3 449402 148682 215320 -1 5362
5364 3 449336 148709 215280 -1 5363
5365 3 449299 148735 215240 -1 5364
5366 3 449257 148762 215200 -1 5365
5367 3 449229 148784 215160 -1 5366
5368 3 449197 148826 215120 -1 5367
5369 3 449161 148859 215080 -1 5368
5370 3 449140 148891 215040 -1 5369
5371 3 449105 148877 215000 -1 5370
5372 3 449061 148854 214960 -1 5371
5373 3 449039 148834 214920 -1 5372
5374 3 449051 148813 214880 -1 5373
5375 3 449073 148810 214840 -1 5374
5376 3 449077 148775 214800 -1 5375
5377 3 449093 148731 214760 -1 5376
5378 3 449126 148674 214720 -1 5377
5379 3 449132 148598 214680 -1 5378
5380 3 449174 148537 214640 -1 5379
5381 3 449199 148456 214600 -1 5380
5382 3 449230 148411 214560 -1 5381
5383 3 449275 148337 214520 -1 5382
5384 3 449293 148273 214480 -1 5383
5385 3 449312 148209 214440 -1 5384
5386 3 449332 148139 214400 -1 5385
5387 3 449325 148095 214360 -1 5386
5388 3 449341 148027 214320 -1 5387
5389 3 449352 147892 214280 -1 5388
5390 3 449353 147759 214240 -1 5389
5391 3 449359 147622 214200 -1 5390
5392 3 449370 147535 214160 -1 5391
5393 3 449394 147456 214120 -1 5392
5394 3 449396 147349 214080 -1 5393
5395 3 449411 147283 214040 -1 5394
5396 3 449402 147236 214000 -1 5395
5397 3 449366 147180 213960 -1 5396
5398 3 449358 147121 213920 -1 5397
5399 3 449335 147070 213880 -1 5398
5400 3 449319 147012 213840 -1 5399
5401 3 449284 146957 213800 -1 5400
5402 3 449220 146871 213760 -1 5401
5403 3 449239 146826 213720 -1 5402
5404 3 448979 146484 213720 -1 5403
5405 3 448932 146398 213680 -1 5404
5406 3 448890 146336 213640 -1 5405
5407 3 448847 146271 213600 -1 5406
5408 3 448800 146207 213560 -1 5407
5409 3 448750 146132 213520 -1 5408
5410 3 448716 146072 213480 -1 5409
5411 3 448686 146019 213440 -1 5410
5412 3 448658 145999 213400 -1 5411
5413 3 448652 145992 213360 -1 5412
5414 3 448632 145989 213320 -1 5413
5415 3 448633 145987 213280 -1 5414
5416 3 448607 146032 213240 -1 5415
5417 3 448606 146089 213200 -1 5416
5418 3 448559 146087 213160 -1 5417
5419 3 448547 146086 213120 -1 5418
5420 3 449008 146568 213680 -1 5404
5421 3 449082 146658 213640 -1 5420
5422 3 449056 146727 213600 -1 5421
5423 3 449076 146807 213560 -1 5422
5424 3 449087 146868 213520 -1 5423
5425 3 449060 146920 213480 -1 5424
5426 3 449025 146965 213440 -1 5425
5427 3 448979 147000 213400 -1 5426
5428 3 448895 147019 213360 -1 5427
5429 3 448556 145933 213720 -1 5404
5430 3 448496 145870 213760 -1 5429
5431 3 449022 146562 213760 -1 5430
5432 3 448990 146580 213800 -1 5431
5433 3 448999 146610 213840 -1 5432
5434 3 449003 146643 213880 -1 5433
5435 3 449028 146665 213920 -1 5434
5436 3 449048 146673 213960 -1 5435
5437 3 449104 146682 214000 -1 5436
5438 3 449128 146704 214040 -1 5437
5439 3 449132 146747 214080 -1 5438
5440 3 449149 146827 214120 -1 5439
5441 3 449146 146887 214160 -1 5440
5442 3 449125 146941 214200 -1 5441
5443 3 449082 146994 214240 -1 5442
5444 3 449056 147043 214280 -1 5443
5445 3 449023 147096 214320 -1 5444
5446 3 448992 147157 214360 -1 5445
5447 3 448968 147199 214400 -1 5446
5448 3 448936 147257 214440 -1 5447
5449 3 448892 147317 214480 -1 5448
5450 3 448862 147393 214520 -1 5449
5451 3 448836 147489 214560 -1 5450
5452 3 448800 147530 214600 -1 5451
5453 3 448726 147563 214640 -1 5452
5454 3 448648 147579 214680 -1 5453
5455 3 448613 147596 214720 -1 5454
5456 3 448598 147617 214760 -1 5455
5457 3 448595 147626 214800 -1 5456
5458 3 448598 147638 214840 -1 5457
5459 3 448588 147619 214880 -1 5458
5460 3 448591 147615 214920 -1 5459
5461 3 448624 147640 214960 -1 5460
5462 3 448101 145517 213800 -1 5430
5463 3 447552 145485 213800 -1 5462
5464 3 447521 145484 213760 -1 5463
5465 3 447577 145475 213720 -1 5464
5466 3 448097 145568 213840 -1 5462
5467 3 448067 145536 213880 -1 5466
5468 3 448040 145506 213920 -1 5467
5469 3 447537 145422 213920 -1 5468
5470 3 447415 145486 213960 -1 5469
5471 3 447322 145540 214000 -1 5470
5472 3 447254 145567 214040 -1 5471
5473 3 447165 145613 214080 -1 5472
5474 3 447083 145671 214120 -1 5473
5475 3 446995 145715 214160 -1 5474
5476 3 446908 145753 214200 -1 5475
5477 3 446825 145802 214240 -1 5476
5478 3 446770 145862 214280 -1 5477
5479 3 446718 145921 214320 -1 5478
5480 3 446661 145986 214360 -1 5479
5481 3 446600 146032 214400 -1 5480
5482 3 446550 146072 214440 -1 5481
5483 3 446506 146138 214480 -1 5482
5484 3 446454 146189 214520 -1 5483
5485 3 446402 146254 214560 -1 5484
5486 3 446392 146289 214600 -1 5485
5487 3 446377 146334 214640 -1 5486
5488 3 446375 146384 214680 -1 5487
5489 3 446376 146436 214720 -1 5488
5490 3 446375 146463 214760 -1 5489
5491 3 446378 146479 214800 -1 5490
5492 3 446369 146477 214840 -1 5491
5493 3 446350 146428 214880 -1 5492
5494 3 446365 146401 214920 -1 5493
5495 3 446008 146435 214920 -1 5494
5496 3 445916 146549 214960 -1 5495
5497 3 445892 146635 215000 -1 5496
5498 3 445877 146719 215040 -1 5497
5499 3 445919 146713 215080 -1 5498
5500 3 445964 146729 215120 -1 5499
5501 3 446022 146718 215160 -1 5500
5502 3 446057 146757 215200 -1 5501
5503 3 446111 146798 215240 -1 5502
5504 3 446172 146775 215280 -1 5503
5505 3 446248 146746 215320 -1 5504
5506 3 446319 146700 215360 -1 5505
5507 3 446363 146673 215400 -1 5506
5508 3 446383 146633 215440 -1 5507
5509 3 446408 146599 215480 -1 5508
5510 3 446418 146569 215520 -1 5509
5511 3 446419 146544 215560 -1 5510
5512 3 446410 146546 215600 -1 5511
5513 3 446459 146541 215640 -1 5512
5514 3 446522 146567 215680 -1 5513
5515 3 445625 146852 214920 -1 5496
5516 3 445570 146951 214880 -1 5515
5517 3 445542 147015 214840 -1 5516
5518 3 445507 147039 214800 -1 5517
5519 3 445492 147063 214760 -1 5518
5520 3 445468 147062 214720 -1 5519
5521 3 445444 147050 214680 -1 5520
5522 3 445444 147043 214640 -1 5521
5523 3 445448 147040 214600 -1 5522
5524 3 445453 147047 214560 -1 5523
5525 3 445483 147035 214520 -1 5524
5526 3 445515 147041 214480 -1 5525
5527 3 445549 147027 214440 -1 5526
5528 3 445576 147035 214400 -1 5527
5529 3 445582 147043 214360 -1 5528
5530 3 445585 147036 214320 -1 5529
5531 3 445582 147034 214280 -1 5530
5532 3 445584 147026 214240 -1 5531
5533 3 445587 147021 214200 -1 5532
5534 3 445578 147027 214160 -1 5533
5535 3 445608 147049 214120 -1 5534
5536 3 445619 147036 214080 -1 5535
5537 3 445646 147060 214040 -1 5536
5538 3 445642 147099 214000 -1 5537
5539 3 445623 147130 213960 -1 5538
5540 3 445618 147162 213920 -1 5539
5541 3 445603 147251 213880 -1 5540
5542 3 445596 147337 213840 -1 5541
5543 3 445592 147423 213800 -1 5542
5544 3 445573 147513 213760 -1 5543
5545 3 445560 147509 213720 -1 5544
5546 3 445551 147506 213680 -1 5545
5547 3 445541 147513 213640 -1 5546
5548 3 445537 147506 213600 -1 5547
5549 3 445547 147506 213560 -1 5548
5550 3 445563 147489 213520 -1 5549
5551 3 445596 147505 213480 -1 5550
5552 3 445616 147501 213440 -1 5551
5553 3 445612 147505 213400 -1 5552
5554 3 445616 147510 213360 -1 5553
5555 3 445600 147512 213320 -1 5554
5556 3 445649 147558 213280 -1 5555
5557 3 445674 147596 213240 -1 5556
5558 3 445701 147632 213200 -1 5557
5559 3 445702 147640 213160 -1 5558
5560 3 445707 147639 213120 -1 5559
5561 3 445700 147639 213080 -1 5560
5562 3 445704 147639 213040 -1 5561
5563 3 445721 147630 213000 -1 5562
5564 3 445706 147616 212960 -1 5563
5565 3 445762 147596 212920 -1 5564
5566 3 445810 147584 212880 -1 5565
5567 3 445920 147600 212840 -1 5566
5568 3 445927 147589 212800 -1 5567
5569 3 445935 147600 212760 -1 5568
5570 3 445944 147601 212720 -1 5569
5571 3 446004 147592 212680 -1 5570
5572 3 446055 147591 212640 -1 5571
5573 3 446105 147576 212600 -1 5572
5574 3 446159 147559 212560 -1 5573
5575 3 446205 147542 212520 -1 5574
5576 3 446197 147512 212480 -1 5575
5577 3 446203 147501 212440 -1 5576
5578 3 446213 147479 212400 -1 5577
5579 3 446216 147478 212360 -1 5578
5580 3 446224 147471 212320 -1 5579
5581 3 446251 147468 212280 -1 5580
5582 3 445727 147832 213360 -1 5554
5583 3 445735 147889 213320 -1 5582
5584 3 445773 147940 213280 -1 5583
5585 3 445789 147985 213240 -1 5584
5586 3 445746 147963 213200 -1 5585
5587 3 446059 147799 213200 -1 5586
5588 3 446148 147824 213240 -1 5587
5589 3 446209 147802 213280 -1 5588
5590 3 446249 147770 213320 -1 5589
5591 3 446257 147792 213360 -1 5590
5592 3 445800 147909 213160 -1 5586
5593 3 445724 147948 213120 -1 5592
5594 3 445780 147899 213080 -1 5593
5595 3 445775 147906 213040 -1 5594
5596 3 445760 147880 213000 -1 5595
5597 3 445835 147892 212960 -1 5596
5598 3 445872 147887 212920 -1 5597
5599 3 445993 147904 212880 -1 5598
5600 3 446033 147929 212840 -1 5599
5601 3 446041 147904 212800 -1 5600
5602 3 446020 147901 212760 -1 5601
5603 3 445985 147889 212720 -1 5602
5604 3 445959 147884 212680 -1 5603
5605 3 445777 147881 213400 -1 5582
5606 3 445811 147863 213440 -1 5605
5607 3 446470 146408 214960 -1 5494
5608 3 446600 146405 215000 -1 5607
5609 3 446743 146421 215040 -1 5608
5610 3 448469 145743 213920 -1 5468
5611 3 448446 145824 213960 -1 5610
5612 3 448483 145830 214000 -1 5611
5613 3 448494 145826 214040 -1 5612
5614 3 448449 145805 214080 -1 5613
5615 3 448284 145681 214120 -1 5614
5616 3 448491 145964 214120 -1 5614
5617 3 448465 145987 214160 -1 5616
5618 3 448502 146017 214200 -1 5617
5619 3 448498 146044 214240 -1 5618
5620 3 448477 146081 214280 -1 5619
5621 3 448455 146099 214320 -1 5620
5622 3 449048 148113 216960 -1 5323
5623 3 449092 148111 217000 -1 5622
5624 3 449110 148119 217040 -1 5623
5625 3 449147 148140 217080 -1 5624
5626 3 449125 148145 217120 -1 5625
5627 3 449112 148161 217160 -1 5626
5628 3 451296 147009 215680 -1 5288
```
