## Supplementary material for "Complete connectomic reconstruction of olfactory projection neurons in the fly brain": neuron skeletons: 7646.swc

```
# SWC format file
# based on specifications at http://www.neuronland.org/NLMorphologyConverter/MorphologyFormats/SWC/Spec.html
# Created by nat::write.neuron.swc
# PointNo Label X Y Z Radius Parent 
1 7 406315 172422 227600 1174 -1
2 7 406439 172601 227480 -1 1
3 7 406302 172338 227040 -1 2
4 7 406215 172308 226400 -1 3
5 7 406160 172227 226240 -1 4
6 7 403498 172257 226200 -1 5
7 7 403364 172166 226160 -1 6
8 7 403096 172042 226080 -1 7
9 7 402866 171962 226040 -1 8
10 7 402779 171893 226000 -1 9
11 7 402651 171841 225960 -1 10
12 7 402453 171780 225840 -1 11
13 7 402214 171601 225640 -1 12
14 7 402184 171546 225600 -1 13
15 7 402190 171437 225520 -1 14
16 7 402205 171282 225480 -1 15
17 7 402309 171226 225360 -1 16
18 7 402229 170884 225200 -1 17
19 7 401965 170567 225000 -1 18
20 7 401885 170450 224880 -1 19
21 7 401803 170313 224760 -1 20
22 7 401758 170200 224680 -1 21
23 7 401613 170071 224520 -1 22
24 7 401446 169961 224360 -1 23
25 7 401300 169874 224240 -1 24
26 7 401232 169781 224080 -1 25
27 7 401207 169714 223960 -1 26
28 7 401175 169654 223880 -1 27
29 7 401118 169605 223840 -1 28
30 7 401062 169536 223720 -1 29
31 7 400984 169461 223680 -1 30
32 7 400973 169478 223640 -1 31
33 7 400936 169451 223600 -1 32
34 7 400926 169442 223560 -1 33
35 7 400882 169384 223520 -1 34
36 7 400761 169312 223440 -1 35
37 7 400709 169255 223400 -1 36
38 7 400527 169215 223280 -1 37
39 7 400517 169212 223240 -1 38
40 7 400087 168958 223080 -1 39
41 7 400116 169048 222920 -1 40
42 7 400298 168538 222720 -1 41
43 7 400424 168206 222560 -1 42
44 7 400480 167976 222400 -1 43
45 7 400549 167791 222240 -1 44
46 7 400666 167570 222080 -1 45
47 7 400892 167384 221920 -1 46
48 7 401017 167182 221760 -1 47
49 7 401158 167040 221640 -1 48
50 7 401329 166941 221440 -1 49
51 7 401383 166815 221280 -1 50
52 7 401461 166716 221160 -1 51
53 7 401616 166601 221000 -1 52
54 7 401671 166490 220840 -1 53
55 7 401803 166466 220720 -1 54
56 7 401942 166411 220560 -1 55
57 7 402118 166378 220440 -1 56
58 7 402209 166260 220280 -1 57
59 7 402547 166175 220120 -1 58
60 7 402704 166129 220000 -1 59
61 7 402878 166094 219880 -1 60
62 7 402962 166013 219760 -1 61
63 7 403004 165989 219680 -1 62
64 7 403284 165917 219640 -1 63
65 7 403368 165952 219680 -1 64
66 7 403785 165620 219680 -1 65
67 7 404232 165509 219720 -1 66
68 7 404722 165378 219680 -1 67
69 7 405739 164922 219600 -1 68
70 7 405807 164909 219560 -1 69
71 7 406194 164683 219440 -1 70
72 7 406471 164556 219280 -1 71
73 7 406790 164302 219120 -1 72
74 7 407232 164217 219000 -1 73
75 7 407651 164206 218880 -1 74
76 7 407819 164183 218840 -1 75
77 7 408371 164075 218800 -1 76
78 7 408869 163629 218840 -1 77
79 7 409172 163618 218880 -1 78
80 7 409786 163493 218960 -1 79
81 7 410189 163362 219000 -1 80
82 7 410470 163249 219040 -1 81
83 7 410776 163191 219080 -1 82
84 7 410968 163097 219120 -1 83
85 7 411478 163033 219160 -1 84
86 7 412040 162981 219240 -1 85
87 7 412890 162844 219320 -1 86
88 7 413827 162652 219440 -1 87
89 7 414338 162701 219480 -1 88
90 7 414944 162863 219400 -1 89
91 7 415049 162820 219240 -1 90
92 7 415311 162964 219080 -1 91
93 7 415880 163160 219080 -1 92
94 7 416650 163075 219240 -1 93
95 7 417003 163061 219360 -1 94
96 7 417348 163270 219440 -1 95
97 7 417541 163590 219600 -1 96
98 7 417904 163829 219760 -1 97
99 7 418131 164007 219880 -1 98
100 7 418233 164129 220000 -1 99
101 7 418696 164356 220080 -1 100
102 7 419139 164541 220240 -1 101
103 7 419558 164753 220440 -1 102
104 7 420037 165040 220600 -1 103
105 7 420401 165185 220720 -1 104
106 7 420511 165196 220760 -1 105
107 7 420609 165214 220800 -1 106
108 7 420736 165236 220840 -1 107
109 7 420852 165274 220880 -1 108
110 7 421154 165266 220960 -1 109
111 7 421362 165340 221120 -1 110
112 7 421566 165385 221240 -1 111
113 7 421783 165459 221400 -1 112
114 7 421926 165510 221440 -1 113
115 7 422073 165602 221560 -1 114
116 7 422200 165649 221720 -1 115
117 7 422442 165626 221800 -1 116
118 7 422755 165534 221840 -1 117
119 7 423165 165405 221880 -1 118
120 7 423442 165337 221920 -1 119
121 7 423595 165307 221960 -1 120
122 7 423890 165271 222000 -1 121
123 7 423956 165232 222040 -1 122
124 7 424307 165142 222080 -1 123
125 7 424542 165053 222120 -1 124
126 7 424867 164945 222160 -1 125
127 7 425818 164651 222200 -1 126
128 7 425965 164552 222240 -1 127
129 7 426124 164454 222280 -1 128
130 7 426243 164406 222320 -1 129
131 7 426514 164119 222360 -1 130
132 7 427175 163659 222360 -1 131
133 7 428174 163036 222320 -1 132
134 7 428260 163020 222280 -1 133
135 7 428375 162977 222240 -1 134
136 7 428490 162928 222200 -1 135
137 7 428613 162848 222160 -1 136
138 7 428793 162726 222120 -1 137
139 7 428945 162652 222080 -1 138
140 7 429386 162502 222040 -1 139
141 7 429663 162377 222000 -1 140
142 7 430115 162121 221960 -1 141
143 7 430447 161842 221840 -1 142
144 7 430891 161345 221680 -1 143
145 7 431171 160975 221520 -1 144
146 7 431355 160691 221360 -1 145
147 7 431446 160644 221240 -1 146
148 7 431497 160502 221080 -1 147
149 7 431521 160392 220920 -1 148
150 7 431534 160328 220760 -1 149
151 7 431559 160250 220600 -1 150
152 7 431604 160218 220440 -1 151
153 7 431683 160138 220320 -1 152
154 7 431687 159996 220240 -1 153
155 7 431642 159942 220040 -1 154
156 7 431659 159942 219880 -1 155
157 7 431521 159903 219720 -1 156
158 7 431440 159850 219560 -1 157
159 7 431228 159765 219400 -1 158
160 7 431046 159795 219280 -1 159
161 7 430871 159772 219120 -1 160
162 7 430754 159706 219000 -1 161
163 7 430528 159725 218840 -1 162
164 7 430196 159820 218680 -1 163
165 7 430123 159950 218560 -1 164
166 3 429802 159864 218360 -1 165
167 3 429476 159713 218240 -1 166
168 3 429465 159730 218080 -1 167
169 3 429465 159810 217880 -1 168
170 3 429216 159894 217720 -1 169
171 3 429132 159924 217640 -1 170
172 3 429047 159996 217480 -1 171
173 3 429069 160069 217320 -1 172
174 3 429099 160132 217160 -1 173
175 3 429088 160288 217000 -1 174
176 3 429159 160410 216840 -1 175
177 3 429179 160659 216680 -1 176
178 3 429060 160727 216520 -1 177
179 3 429002 160766 216400 -1 178
180 3 428814 160863 216280 -1 179
181 3 428734 160886 216240 -1 180
182 3 428637 161061 216200 -1 181
183 3 428546 161167 216160 -1 182
184 3 428462 161182 216120 -1 183
185 3 428381 161224 216080 -1 184
186 3 428224 161249 216000 -1 185
187 3 428088 161247 215920 -1 186
188 3 428034 161248 215880 -1 187
189 3 427671 161349 215760 -1 188
190 3 427384 161341 215680 -1 189
191 3 427256 161528 215680 -1 190
192 3 427236 161652 215640 -1 191
193 3 427210 161769 215600 -1 192
194 3 427210 161873 215560 -1 193
195 3 427145 162054 215480 -1 194
196 3 427029 162169 215480 -1 195
197 3 427020 162203 215520 -1 196
198 3 427009 162343 215480 -1 197
199 3 427050 162528 215400 -1 198
200 3 427161 162602 215360 -1 199
201 3 427145 162676 215320 -1 200
202 3 427102 162719 215280 -1 201
203 3 427050 162762 215240 -1 202
204 3 426957 162782 215200 -1 203
205 3 426820 162837 215160 -1 204
206 3 426692 162856 215120 -1 205
207 3 426603 162880 215080 -1 206
208 3 426549 162921 215040 -1 207
209 3 426620 163023 214960 -1 208
210 3 426602 163032 214960 -1 209
211 3 426661 163067 214920 -1 210
212 3 426641 163075 214880 -1 211
213 3 426563 163023 214840 -1 212
214 3 427368 161345 215640 -1 190
215 3 426822 161557 215480 -1 214
216 3 426519 161623 215320 -1 215
217 3 426012 161744 215160 -1 216
218 3 425830 162022 215000 -1 217
219 3 425614 162122 214840 -1 218
220 3 425524 162156 214680 -1 219
221 3 425516 162137 214520 -1 220
222 3 425401 162120 214360 -1 221
223 3 425219 162178 214200 -1 222
224 3 425120 162221 214080 -1 223
225 3 424950 162310 213960 -1 224
226 3 424764 162492 213800 -1 225
227 3 424474 162630 213680 -1 226
228 3 424155 162524 213520 -1 227
229 3 424253 163120 213400 -1 228
230 3 424279 163785 213240 -1 229
231 3 424270 163946 213080 -1 230
232 3 424297 164190 213000 -1 231
233 3 424331 164475 212840 -1 232
234 3 424253 164688 212640 -1 233
235 3 424218 164887 212480 -1 234
236 3 424121 165051 212320 -1 235
237 3 423884 165278 212120 -1 236
238 3 423637 165407 211880 -1 237
239 3 423550 165442 211720 -1 238
240 3 423466 165498 211560 -1 239
241 3 423344 165551 211360 -1 240
242 3 423244 165620 211280 -1 241
243 3 423092 165712 211120 -1 242
244 3 422949 165680 210920 -1 243
245 3 422728 165646 210720 -1 244
246 3 422590 165590 210520 -1 245
247 3 422561 165584 210360 -1 246
248 3 422395 165562 210200 -1 247
249 3 422388 165514 210000 -1 248
250 3 422379 165470 209840 -1 249
251 3 422404 165436 209680 -1 250
252 3 422431 165449 209480 -1 251
253 3 422388 165472 209280 -1 252
254 3 422401 165446 209120 -1 253
255 3 422413 165399 208960 -1 254
256 3 422366 165343 208880 -1 255
257 3 422296 165245 208760 -1 256
258 3 422285 165107 208600 -1 257
259 3 422213 164980 208400 -1 258
260 3 422182 164917 208240 -1 259
261 3 422081 164950 208080 -1 260
262 3 422078 164847 207880 -1 261
263 3 422134 164864 207720 -1 262
264 3 422197 164882 207600 -1 263
265 3 422363 164942 207480 -1 264
266 3 422527 165102 207440 -1 265
267 3 422617 165198 207240 -1 266
268 3 422610 165187 207200 -1 267
269 3 422561 165249 207000 -1 268
270 3 422683 165347 206920 -1 269
271 3 422783 165455 206840 -1 270
272 3 423004 165592 206680 -1 271
273 3 423228 165842 206560 -1 272
274 3 423632 166154 206400 -1 273
275 3 423987 166577 206240 -1 274
276 3 424300 166993 206080 -1 275
277 3 424696 167371 205880 -1 276
278 3 424878 167476 205760 -1 277
279 3 425100 167541 205640 -1 278
280 3 425020 167246 205440 -1 279
281 3 424988 167106 205320 -1 280
282 3 425197 167168 205120 -1 281
283 3 425406 167129 204920 -1 282
284 3 425660 167099 204760 -1 283
285 3 425699 167073 204600 -1 284
286 3 425883 167055 204440 -1 285
287 3 426022 167045 204320 -1 286
288 3 426215 167039 204120 -1 287
289 3 426447 167063 203960 -1 288
290 3 426669 167124 203760 -1 289
291 3 426866 167172 203560 -1 290
292 3 427090 167155 203400 -1 291
293 3 427226 167211 203240 -1 292
294 3 427520 167261 203080 -1 293
295 3 427679 167300 202880 -1 294
296 3 427785 167274 202680 -1 295
297 3 427819 167294 202520 -1 296
298 3 427847 167308 202480 -1 297
299 3 427895 167332 202320 -1 298
300 3 427999 167354 202160 -1 299
301 3 428112 167340 202000 -1 300
302 3 428260 167294 201840 -1 301
303 3 428429 167271 201680 -1 302
304 3 428598 167228 201560 -1 303
305 3 428776 167199 201400 -1 304
306 3 428811 167185 201360 -1 305
307 3 428791 167148 201240 -1 306
308 3 428883 167112 201200 -1 307
309 3 428987 167159 201160 -1 308
310 3 429017 167164 201120 -1 309
311 3 429009 167153 201080 -1 310
312 3 429104 167202 201040 -1 311
313 3 429213 167275 201000 -1 312
314 3 429320 167271 200960 -1 313
315 3 429429 167306 200920 -1 314
316 3 429542 167441 200880 -1 315
317 3 429872 167672 200760 -1 316
318 3 430190 167918 200600 -1 317
319 3 430318 167972 200520 -1 318
320 3 430497 167794 200280 -1 319
321 3 430619 167686 200240 -1 320
322 3 430664 167653 200200 -1 321
323 3 430766 167656 200160 -1 322
324 3 431080 167783 200120 -1 323
325 3 430940 167561 2e+05 -1 324
326 3 430947 167550 199880 -1 325
327 3 430935 167455 199640 -1 326
328 3 430904 167431 199400 -1 327
329 3 430942 167502 199280 -1 328
330 3 430959 167520 199240 -1 329
331 3 431029 167572 199200 -1 330
332 4 431232 167707 199080 -1 331
333 4 431269 167737 199040 -1 332
334 4 431327 167766 198960 -1 333
335 4 431380 167684 198800 -1 334
336 4 431423 167488 198480 -1 335
337 4 431592 167479 198360 -1 336
338 4 431610 167442 198200 -1 337
339 4 431527 167399 198000 -1 338
340 4 431704 167544 197880 -1 339
341 4 431699 167512 197720 -1 340
342 4 431679 167468 197560 -1 341
343 4 431697 167427 197480 -1 342
344 4 431659 167408 197320 -1 343
345 4 431722 167473 197280 -1 344
346 4 431667 167545 197080 -1 345
347 4 431657 167634 196920 -1 346
348 4 431770 167620 196720 -1 347
349 4 431790 167641 196560 -1 348
350 4 431812 167625 196360 -1 349
351 4 431761 167646 196200 -1 350
352 4 431741 167650 196120 -1 351
353 4 431698 167655 196000 -1 352
354 4 431725 167580 195800 -1 353
355 4 431663 167541 195640 -1 354
356 4 431857 167447 195440 -1 355
357 4 431791 167337 195240 -1 356
358 4 431742 167288 195040 -1 357
359 4 431633 167252 194840 -1 358
360 4 431583 167209 194640 -1 359
361 4 431558 167191 194480 -1 360
362 4 431548 167194 194280 -1 361
363 4 431566 167211 194120 -1 362
364 4 431643 167286 193920 -1 363
365 4 431667 167348 193720 -1 364
366 4 431697 167432 193560 -1 365
367 4 431673 167522 193360 -1 366
368 4 431612 167613 193160 -1 367
369 4 431596 167687 193040 -1 368
370 4 431534 167670 192840 -1 369
371 4 431581 167732 192680 -1 370
372 4 431670 167824 192480 -1 371
373 4 431692 167972 192240 -1 372
374 4 431690 168030 192080 -1 373
375 4 431638 168090 191880 -1 374
376 4 431708 168214 191680 -1 375
377 4 431705 168253 191560 -1 376
378 4 431765 168359 191360 -1 377
379 4 431840 168440 191160 -1 378
380 4 431757 168420 190960 -1 379
381 4 431764 168351 190760 -1 380
382 4 431759 168321 190600 -1 381
383 4 431647 168286 190400 -1 382
384 4 431596 168308 190200 -1 383
385 4 431558 168346 190040 -1 384
386 4 431528 168348 189840 -1 385
387 4 431442 168344 189640 -1 386
388 4 431398 168318 189440 -1 387
389 4 431363 168304 189280 -1 388
390 4 431329 168253 189160 -1 389
391 4 431326 168237 189120 -1 390
392 4 431233 168131 189000 -1 391
393 4 431162 168170 188880 -1 392
394 4 431101 168198 188720 -1 393
395 4 431104 168273 188600 -1 394
396 4 431081 168295 188480 -1 395
397 4 431096 168313 188320 -1 396
398 4 431072 168413 188200 -1 397
399 4 431087 168453 188000 -1 398
400 4 431117 168464 187880 -1 399
401 4 431283 168441 187720 -1 400
402 4 431225 168460 187560 -1 401
403 4 431218 168526 187400 -1 402
404 4 431133 168572 187240 -1 403
405 4 431075 168616 187080 -1 404
406 4 430964 168728 186920 -1 405
407 4 430856 168764 186760 -1 406
408 4 430847 168805 186560 -1 407
409 4 430843 168815 186400 -1 408
410 4 430837 168754 186200 -1 409
411 4 430888 168707 186120 -1 410
412 4 430979 168682 185920 -1 411
413 4 430888 168607 185680 -1 412
414 4 430811 168583 185560 -1 413
415 4 430786 168564 185520 -1 414
416 4 430685 168474 185320 -1 415
417 4 430651 168360 185160 -1 416
418 4 430632 168265 185000 -1 417
419 4 430569 168211 184840 -1 418
420 4 430438 168161 184680 -1 419
421 4 430316 168032 184480 -1 420
422 4 430250 167882 184320 -1 421
423 4 430099 167838 184160 -1 422
424 4 430084 167693 183960 -1 423
425 4 429995 167677 183800 -1 424
426 4 429961 167631 183640 -1 425
427 4 429871 167574 183440 -1 426
428 4 429879 167554 183280 -1 427
429 4 429874 167583 183160 -1 428
430 4 429836 167685 183000 -1 429
431 4 429791 167800 182800 -1 430
432 4 429747 167929 182720 -1 431
433 4 429723 168047 182600 -1 432
434 4 429662 168269 182400 -1 433
435 4 429652 168383 182200 -1 434
436 4 429643 168541 182000 -1 435
437 4 429614 168540 181800 -1 436
438 4 429638 168623 181640 -1 437
439 4 429658 168658 181440 -1 438
440 4 429652 168709 181320 -1 439
441 4 429668 168699 181240 -1 440
442 4 429662 168652 181080 -1 441
443 4 429627 168626 180880 -1 442
444 4 429604 168644 180720 -1 443
445 4 429553 168624 180520 -1 444
446 4 429524 168613 180320 -1 445
447 4 429519 168556 180160 -1 446
448 4 429513 168544 180120 -1 447
449 4 429424 168444 180080 -1 448
450 4 429411 168503 180040 -1 449
451 4 429400 168514 180000 -1 450
452 4 429409 168476 179920 -1 451
453 4 429339 168588 179720 -1 452
454 4 429258 168657 179520 -1 453
455 4 429163 168715 179320 -1 454
456 4 429124 168587 179080 -1 455
457 4 429067 168548 178880 -1 456
458 4 429055 168568 178680 -1 457
459 4 428961 168602 178480 -1 458
460 4 428914 168639 178240 -1 459
461 4 428861 168757 178040 -1 460
462 2 428761 168885 177800 -1 461
463 2 428731 168967 177680 -1 462
464 2 428714 169045 177480 -1 463
465 2 428657 169070 177320 -1 464
466 2 428661 169019 177120 -1 465
467 2 428606 168975 176920 -1 466
468 2 428561 169061 176720 -1 467
469 2 428454 169167 176560 -1 468
470 2 428379 169320 176360 -1 469
471 2 428335 169434 176200 -1 470
472 2 428319 169485 176000 -1 471
473 2 428263 169527 175960 -1 472
474 2 428264 169594 175880 -1 473
475 2 428238 169683 175840 -1 474
476 2 428257 169578 175800 -1 475
477 2 428255 169699 175600 -1 476
478 2 428239 169718 175560 -1 477
479 2 428210 169774 175520 -1 478
480 2 428200 169800 175440 -1 479
481 2 428186 169837 175360 -1 480
482 2 428185 169761 175240 -1 481
483 2 428168 169879 175200 -1 482
484 2 428171 169874 175160 -1 483
485 2 428105 170070 174960 -1 484
486 2 428054 170103 174760 -1 485
487 2 428001 170101 174600 -1 486
488 2 427984 170159 174400 -1 487
489 2 428006 170209 174240 -1 488
490 2 427993 170319 174040 -1 489
491 2 427940 170371 173840 -1 490
492 2 427905 170424 173680 -1 491
493 2 427800 170504 173520 -1 492
494 2 427702 170578 173320 -1 493
495 2 427633 170632 173120 -1 494
496 2 427555 170683 172880 -1 495
497 2 427528 170669 172720 -1 496
498 2 427468 170631 172520 -1 497
499 2 427450 170713 172280 -1 498
500 2 427426 170792 172080 -1 499
501 2 427431 170804 171920 -1 500
502 2 427435 170791 171720 -1 501
503 2 427435 170743 171560 -1 502
504 2 427371 170738 171360 -1 503
505 2 427430 170687 171280 -1 504
506 2 427373 170718 171160 -1 505
507 2 427375 170653 171040 -1 506
508 2 427323 170713 170960 -1 507
509 2 427289 170713 170760 -1 508
510 2 427344 170732 170720 -1 509
511 2 427289 170700 170560 -1 510
512 2 427217 170708 170280 -1 511
513 2 427193 170717 170120 -1 512
514 2 427158 170703 169920 -1 513
515 2 427058 170649 169760 -1 514
516 2 427053 170645 169600 -1 515
517 2 427059 170664 169400 -1 516
518 2 427026 170658 169200 -1 517
519 2 426989 170719 169040 -1 518
520 2 426968 170703 168880 -1 519
521 2 426971 170707 168720 -1 520
522 2 427047 170755 168560 -1 521
523 2 427069 170794 168400 -1 522
524 2 427049 170839 168200 -1 523
525 2 427079 170897 168040 -1 524
526 2 427073 170903 167840 -1 525
527 2 427076 170941 167640 -1 526
528 2 427036 170968 167480 -1 527
529 2 427049 170999 167440 -1 528
530 2 427044 171059 167400 -1 529
531 2 427051 171076 167360 -1 530
532 2 427048 171102 167320 -1 531
533 2 427029 171160 167280 -1 532
534 2 427026 171172 167240 -1 533
535 2 427020 171182 167200 -1 534
536 2 427022 171200 167160 -1 535
537 2 427021 171227 167120 -1 536
538 2 427009 171239 167080 -1 537
539 2 427011 171247 167040 -1 538
540 2 427016 171260 167000 -1 539
541 2 427008 171276 166960 -1 540
542 2 427022 171364 166800 -1 541
543 2 427025 171436 166600 -1 542
544 2 427025 171484 166400 -1 543
545 2 427044 171584 166200 -1 544
546 2 427165 171910 165920 -1 545
547 2 427228 172036 165760 -1 546
548 2 427241 172107 165600 -1 547
549 2 427254 172175 165400 -1 548
550 2 427261 172205 165240 -1 549
551 2 427240 172230 165080 -1 550
552 2 427221 172273 164920 -1 551
553 2 427197 172320 164760 -1 552
554 2 427166 172383 164600 -1 553
555 2 427117 172434 164480 -1 554
556 2 427071 172502 164320 -1 555
557 2 427000 172569 164120 -1 556
558 2 426904 172699 163960 -1 557
559 2 426860 172774 163840 -1 558
560 2 426817 172856 163720 -1 559
561 2 426777 172938 163560 -1 560
562 2 426779 172940 163400 -1 561
563 2 426752 172974 163200 -1 562
564 2 426823 173021 163040 -1 563
565 2 426818 172964 162920 -1 564
566 2 426853 172927 162800 -1 565
567 2 426827 172889 162680 -1 566
568 2 426834 172880 162520 -1 567
569 2 426802 172909 162360 -1 568
570 2 426787 172937 162200 -1 569
571 2 426771 172963 162000 -1 570
572 2 426720 172994 161840 -1 571
573 2 426614 172980 161680 -1 572
574 2 426590 172926 161520 -1 573
575 2 426584 172943 161360 -1 574
576 2 426559 172968 161200 -1 575
577 2 426549 172972 161040 -1 576
578 2 426485 173044 160880 -1 577
579 2 426488 173076 160680 -1 578
580 2 426439 173130 160560 -1 579
581 2 426391 173176 160400 -1 580
582 2 426279 173198 160240 -1 581
583 2 426221 173214 160080 -1 582
584 2 426114 173308 159920 -1 583
585 2 426080 173399 159760 -1 584
586 2 426042 173492 159560 -1 585
587 2 426009 173523 159400 -1 586
588 2 426006 173579 159200 -1 587
589 2 425934 173574 159000 -1 588
590 2 425838 173631 158840 -1 589
591 2 425749 173593 158720 -1 590
592 2 425727 173563 158520 -1 591
593 2 425705 173539 158320 -1 592
594 2 425667 173420 158120 -1 593
595 2 425661 173342 157960 -1 594
596 2 425593 173348 157760 -1 595
597 2 425536 173392 157600 -1 596
598 2 425453 173461 157400 -1 597
599 2 425411 173488 157280 -1 598
600 2 425390 173480 157120 -1 599
601 2 425362 173470 157000 -1 600
602 2 425404 173503 156840 -1 601
603 2 425410 173530 156760 -1 602
604 2 425481 173542 156720 -1 603
605 2 425462 173530 156560 -1 604
606 2 425473 173509 156400 -1 605
607 2 425481 173514 156240 -1 606
608 2 425505 173582 156080 -1 607
609 2 425523 173582 155880 -1 608
610 2 425556 173576 155680 -1 609
611 2 425547 173602 155440 -1 610
612 2 425456 173693 155240 -1 611
613 2 425383 173766 155040 -1 612
614 2 425355 173776 154840 -1 613
615 2 425341 173881 154680 -1 614
616 2 425367 174013 154480 -1 615
617 2 425374 174025 154280 -1 616
618 2 425391 174023 154080 -1 617
619 2 425422 174014 153880 -1 618
620 2 425438 174045 153680 -1 619
621 2 425385 174147 153480 -1 620
622 2 425336 174158 153360 -1 621
623 2 425324 174177 153160 -1 622
624 2 425359 174238 152960 -1 623
625 2 425356 174345 152760 -1 624
626 2 425308 174385 152560 -1 625
627 2 425187 174389 152360 -1 626
628 2 425069 174397 152160 -1 627
629 2 424952 174446 152000 -1 628
630 2 424826 174531 151800 -1 629
631 2 424737 174572 151680 -1 630
632 2 424718 174663 151440 -1 631
633 2 424749 174697 151280 -1 632
634 2 424771 174824 151040 -1 633
635 2 424859 174919 150840 -1 634
636 2 425050 175276 150600 -1 635
637 2 425160 175648 150440 -1 636
638 2 425235 175819 150280 -1 637
639 2 425208 175803 150080 -1 638
640 2 425100 175551 149880 -1 639
641 2 424938 175096 149680 -1 640
642 2 424809 174786 149520 -1 641
643 2 424806 174745 149200 -1 642
644 2 424802 174680 149000 -1 643
645 2 424760 174679 148840 -1 644
646 2 424783 174722 148640 -1 645
647 2 424890 174715 148400 -1 646
648 2 424913 174676 148200 -1 647
649 2 425085 174629 148000 -1 648
650 2 425159 174526 147840 -1 649
651 2 425222 174460 147720 -1 650
652 2 425302 174409 147560 -1 651
653 2 425312 174354 147360 -1 652
654 2 425315 174345 147160 -1 653
655 2 425333 174319 146960 -1 654
656 2 425337 174308 146760 -1 655
657 2 425332 174309 146720 -1 656
658 2 425340 174306 146600 -1 657
659 2 425283 174329 146400 -1 658
660 2 425255 174338 146240 -1 659
661 2 425241 174349 146040 -1 660
662 2 425208 174355 145840 -1 661
663 2 425181 174488 145760 -1 662
664 2 425310 177226 145720 -1 663
665 2 425144 174396 145680 -1 664
666 2 425116 174336 145640 -1 665
667 2 425112 174243 145440 -1 666
668 2 425103 174182 145280 -1 667
669 2 425093 174161 145160 -1 668
670 2 425065 174115 144960 -1 669
671 2 425059 174000 144800 -1 670
672 2 425085 173908 144640 -1 671
673 2 425088 173873 144560 -1 672
674 2 425111 173786 144400 -1 673
675 2 425094 173775 144240 -1 674
676 2 425113 173798 144080 -1 675
677 2 425175 173843 143960 -1 676
678 2 425243 173835 143920 -1 677
679 2 425306 173793 143760 -1 678
680 2 425345 173779 143720 -1 679
681 2 425336 173715 143600 -1 680
682 2 425337 173711 143560 -1 681
683 2 425387 173717 143440 -1 682
684 2 425397 173700 143320 -1 683
685 2 425403 173634 143200 -1 684
686 2 425391 173638 143160 -1 685
687 2 425379 173620 143120 -1 686
688 2 425373 173609 143080 -1 687
689 2 425374 173606 143040 -1 688
690 2 425273 173641 143000 -1 689
691 2 425277 173700 142960 -1 690
692 2 425233 173689 142840 -1 691
693 2 425156 173681 142680 -1 692
694 2 425066 173660 142520 -1 693
695 2 424981 173698 142360 -1 694
696 2 424926 173695 142240 -1 695
697 2 424893 173711 142200 -1 696
698 2 424890 173711 142160 -1 697
699 2 424897 173728 142120 -1 698
700 2 424918 173718 142080 -1 699
701 2 424920 173713 142040 -1 700
702 2 424911 173693 142000 -1 701
703 2 424924 173685 141960 -1 702
704 2 424938 173689 141880 -1 703
705 2 424969 173767 141720 -1 704
706 2 425016 173775 141480 -1 705
707 2 425021 173776 141320 -1 706
708 2 425022 173777 141120 -1 707
709 2 425020 173781 141080 -1 708
710 2 424994 173780 140920 -1 709
711 2 424906 173770 140760 -1 710
712 2 424910 173768 140720 -1 711
713 2 424902 173756 140680 -1 712
714 2 424904 173748 140640 -1 713
715 2 424904 173750 140600 -1 714
716 2 424942 173627 140560 -1 715
717 2 424868 173701 140520 -1 716
718 2 424822 173701 140480 -1 717
719 2 424804 173705 140440 -1 718
720 2 424805 173690 140400 -1 719
721 2 424803 173691 140240 -1 720
722 2 424799 173677 140080 -1 721
723 2 424789 173636 139920 -1 722
724 2 424727 173669 139760 -1 723
725 2 424644 173703 139640 -1 724
726 2 424619 173681 139600 -1 725
727 2 424600 173604 139480 -1 726
728 2 424576 173574 139440 -1 727
729 2 424549 173595 139360 -1 728
730 2 424400 173646 139320 -1 729
731 2 423859 173949 139280 -1 730
732 2 424483 173581 139240 -1 731
733 2 424553 173474 139200 -1 732
734 2 424564 173445 139160 -1 733
735 2 424573 173408 139120 -1 734
736 2 424597 173361 139080 -1 735
737 2 424591 173293 138960 -1 736
738 2 424557 173142 138840 -1 737
739 2 424528 173125 138800 -1 738
740 2 424516 173119 138760 -1 739
741 2 424502 173060 138680 -1 740
742 2 424493 172973 138560 -1 741
743 2 424475 172925 138520 -1 742
744 2 424451 172923 138480 -1 743
745 2 424402 172888 138360 -1 744
746 2 424373 172848 138240 -1 745
747 2 424371 172841 138200 -1 746
748 2 424357 172949 138160 -1 747
749 2 424353 172757 138120 -1 748
750 2 424369 172724 138080 -1 749
751 2 424387 172695 138040 -1 750
752 2 424388 172683 138000 -1 751
753 2 424387 172666 137960 -1 752
754 2 424402 172675 137840 -1 753
755 2 424418 172689 137720 -1 754
756 2 424449 172678 137560 -1 755
757 2 424479 172649 137440 -1 756
758 2 424485 172658 137400 -1 757
759 2 424477 172680 137360 -1 758
760 2 424452 172679 137320 -1 759
761 2 424451 172692 137280 -1 760
762 2 424470 172674 137240 -1 761
763 2 424488 172673 137200 -1 762
764 2 424518 172664 137040 -1 763
765 2 424500 172598 136920 -1 764
766 2 424537 172554 136720 -1 765
767 2 424564 172545 136560 -1 766
768 2 424523 172516 136360 -1 767
769 2 424484 172500 136160 -1 768
770 2 424473 172462 135960 -1 769
771 2 424476 172409 135800 -1 770
772 2 424437 172323 135600 -1 771
773 2 424408 172316 135560 -1 772
774 2 424379 172310 135480 -1 773
775 2 424364 172318 135440 -1 774
776 2 424365 172324 135400 -1 775
777 2 424361 172326 135360 -1 776
778 2 424408 172380 135160 -1 777
779 2 424453 172366 135040 -1 778
780 2 424476 172384 135000 -1 779
781 2 424490 172399 134960 -1 780
782 2 424496 172436 134920 -1 781
783 2 424458 172451 134880 -1 782
784 2 424389 172448 134760 -1 783
785 2 424312 172482 134600 -1 784
786 2 424334 172528 134440 -1 785
787 2 424367 172553 134280 -1 786
788 2 424145 172727 134240 -1 787
789 2 424402 172566 134200 -1 788
790 2 424399 172557 134080 -1 789
791 2 424413 172549 133920 -1 790
792 2 424402 172570 133760 -1 791
793 2 424393 172584 133640 -1 792
794 2 424369 172542 133480 -1 793
795 2 424384 172562 133320 -1 794
796 2 424398 172483 133160 -1 795
797 2 424439 172388 133040 -1 796
798 2 424437 172389 133000 -1 797
799 2 424407 172370 132840 -1 798
800 2 424405 172339 132680 -1 799
801 2 424393 172263 132520 -1 800
802 2 424365 172169 132360 -1 801
803 2 424387 172132 132320 -1 802
804 2 424343 172099 132240 -1 803
805 2 424242 172017 132080 -1 804
806 2 424118 172010 131960 -1 805
807 2 424038 171967 131800 -1 806
808 2 423904 171917 131640 -1 807
809 2 423884 171909 131600 -1 808
810 2 423849 171895 131440 -1 809
811 2 423822 171926 131280 -1 810
812 2 423777 172021 131160 -1 811
813 2 423785 172081 131000 -1 812
814 2 423785 172107 130840 -1 813
815 2 423792 172130 130720 -1 814
816 2 423790 172142 130600 -1 815
817 2 423777 172160 130440 -1 816
818 2 423771 172117 130280 -1 817
819 2 423754 172113 130120 -1 818
820 2 423730 172086 129960 -1 819
821 2 423742 172018 129800 -1 820
822 2 423770 171970 129640 -1 821
823 2 423807 171966 129480 -1 822
824 2 423917 171976 129320 -1 823
825 2 423919 171982 129160 -1 824
826 2 423906 171992 128960 -1 825
827 2 423870 172006 128800 -1 826
828 2 423848 172063 128640 -1 827
829 2 423768 172174 128440 -1 828
830 2 423760 172202 128400 -1 829
831 2 423748 172212 128320 -1 830
832 2 423677 172207 128200 -1 831
833 2 423575 172204 128120 -1 832
834 2 423526 172201 128040 -1 833
835 2 423398 172221 127840 -1 834
836 2 423306 172199 127600 -1 835
837 2 423314 172227 127440 -1 836
838 2 423304 172237 127320 -1 837
839 2 423308 172330 127160 -1 838
840 2 423276 172329 127000 -1 839
841 2 423222 172370 126840 -1 840
842 2 423206 172391 126760 -1 841
843 2 423150 172363 126720 -1 842
844 2 423098 172381 126560 -1 843
845 2 423047 172408 126360 -1 844
846 2 423027 172451 126160 -1 845
847 2 422996 172512 126040 -1 846
848 2 422981 172482 125960 -1 847
849 2 422986 172507 125880 -1 848
850 2 422967 172532 125720 -1 849
851 2 422958 172557 125520 -1 850
852 2 422933 172618 125360 -1 851
853 2 422883 172683 125200 -1 852
854 2 422937 172773 125080 -1 853
855 2 422938 172824 125000 -1 854
856 2 422921 172846 124880 -1 855
857 2 422924 172857 124840 -1 856
858 2 422891 172864 124680 -1 857
859 2 422798 172841 124480 -1 858
860 2 422713 172783 124320 -1 859
861 2 422680 172713 124160 -1 860
862 2 422687 172708 124080 -1 861
863 2 422624 172657 123920 -1 862
864 2 422598 172616 123760 -1 863
865 2 422575 172587 123600 -1 864
866 2 422569 172589 123440 -1 865
867 2 422575 172581 123240 -1 866
868 2 422597 172596 123040 -1 867
869 2 422618 172614 122920 -1 868
870 2 422711 172621 122680 -1 869
871 2 422735 172678 122520 -1 870
872 2 422752 172728 122320 -1 871
873 2 422788 172765 122120 -1 872
874 2 423020 172919 122000 -1 873
875 2 423074 172941 121840 -1 874
876 2 423079 172944 121800 -1 875
877 2 423087 172956 121720 -1 876
878 2 423113 173049 121560 -1 877
879 2 423139 173080 121520 -1 878
880 2 423144 173115 121360 -1 879
881 2 423165 173209 121160 -1 880
882 2 423099 173215 120960 -1 881
883 2 423034 173256 120880 -1 882
884 2 423020 173153 120680 -1 883
885 2 423001 173085 120520 -1 884
886 2 422941 173058 120360 -1 885
887 2 422922 173056 120320 -1 886
888 2 422824 172964 120120 -1 887
889 2 422777 172932 120080 -1 888
890 2 422645 172807 119920 -1 889
891 2 422589 172778 119760 -1 890
892 2 422522 172720 119600 -1 891
893 2 422482 172753 119480 -1 892
894 2 422477 172733 119440 -1 893
895 2 422401 172739 119280 -1 894
896 2 422350 172739 119120 -1 895
897 2 422269 172761 118960 -1 896
898 2 422242 172745 118880 -1 897
899 2 422159 172723 118680 -1 898
900 2 422120 172707 118520 -1 899
901 2 422089 172697 118400 -1 900
902 2 421998 172724 118320 -1 901
903 2 421982 172693 118160 -1 902
904 2 421966 172663 118000 -1 903
905 2 421898 172639 117800 -1 904
906 2 421866 172594 117640 -1 905
907 2 421775 172548 117480 -1 906
908 2 421758 172453 117280 -1 907
909 2 421807 172395 117200 -1 908
910 2 421796 172329 117000 -1 909
911 2 421792 172287 116840 -1 910
912 2 421777 172233 116680 -1 911
913 2 421798 172240 116480 -1 912
914 2 421819 172225 116280 -1 913
915 2 421701 172147 116120 -1 914
916 2 421656 172066 116040 -1 915
917 2 421683 172050 115880 -1 916
918 2 421618 172119 115760 -1 917
919 2 421497 172035 115600 -1 918
920 2 421423 172021 115520 -1 919
921 2 421374 172037 115400 -1 920
922 2 421227 171991 115240 -1 921
923 2 421152 171980 115160 -1 922
924 2 421072 172000 114960 -1 923
925 2 420949 171959 114800 -1 924
926 2 420848 171916 114640 -1 925
927 2 420835 171916 114520 -1 926
928 2 420817 171919 114360 -1 927
929 2 420837 171805 114160 -1 928
930 2 420912 171831 113960 -1 929
931 2 420929 171810 113800 -1 930
932 2 421004 171799 113600 -1 931
933 2 421083 171755 113520 -1 932
934 2 421161 171895 113360 -1 933
935 2 421146 171866 113320 -1 934
936 2 421160 171851 113280 -1 935
937 2 421204 171843 113200 -1 936
938 2 421148 171852 112960 -1 937
939 2 421083 171828 112800 -1 938
940 2 421008 171777 112520 -1 939
941 2 420965 171729 112360 -1 940
942 2 420936 171574 112280 -1 941
943 2 420924 171552 112240 -1 942
944 2 420905 171513 112080 -1 943
945 2 420920 171490 111920 -1 944
946 2 420923 171485 111760 -1 945
947 2 420927 171477 111600 -1 946
948 2 420985 171437 111360 -1 947
949 2 420902 171318 111160 -1 948
950 2 420916 171263 110960 -1 949
951 2 420982 171182 110800 -1 950
952 2 421170 171106 110640 -1 951
953 2 421327 171038 110600 -1 952
954 2 421384 170985 110560 -1 953
955 2 421497 171012 110520 -1 954
956 2 421628 170916 110480 -1 955
957 2 421684 170906 110320 -1 956
958 2 421930 170897 110200 -1 957
959 2 422072 170778 110040 -1 958
960 2 422141 170693 109880 -1 959
961 2 422253 170627 109800 -1 960
962 2 422343 170639 109760 -1 961
963 2 422498 170617 109680 -1 962
964 2 422529 170648 109520 -1 963
965 2 422539 170660 109480 -1 964
966 2 422543 170623 109440 -1 965
967 2 422696 170507 109280 -1 966
968 2 422720 170459 109240 -1 967
969 2 422734 170457 109200 -1 968
970 2 422708 170406 109160 -1 969
971 2 422727 170372 109120 -1 970
972 2 422748 170326 109000 -1 971
973 2 422748 170254 108840 -1 972
974 2 422718 170176 108680 -1 973
975 2 422580 170081 108520 -1 974
976 2 422534 170094 108440 -1 975
977 2 422480 170101 108360 -1 976
978 2 422340 170124 108200 -1 977
979 2 422151 170080 108040 -1 978
980 2 422413 169972 107880 -1 979
981 2 422453 169840 107760 -1 980
982 2 422482 169818 107720 -1 981
983 2 422416 169823 107600 -1 982
984 2 422367 169777 107480 -1 983
985 2 422398 169772 107360 -1 984
986 2 422433 169660 107200 -1 985
987 2 422581 169413 107160 -1 986
988 4 422583 169431 107120 -1 987
989 4 422593 169449 107080 -1 988
990 2 422598 169469 107040 -1 989
991 2 422603 169505 107000 -1 990
992 2 422631 169548 106920 -1 991
993 2 422665 169609 106840 -1 992
994 2 422547 169582 106680 -1 993
995 2 422698 169734 106440 -1 994
996 2 422789 169694 106280 -1 995
997 2 423157 169606 106120 -1 996
998 2 423246 169592 106040 -1 997
999 2 423333 169529 105880 -1 998
1000 2 423460 169465 105760 -1 999
1001 2 423576 169434 105640 -1 1000
1002 2 423596 169344 105520 -1 1001
1003 2 423577 169257 105320 -1 1002
1004 2 423394 169169 105160 -1 1003
1005 2 423357 169125 105120 -1 1004
1006 2 423324 169125 105080 -1 1005
1007 2 423238 169143 105040 -1 1006
1008 2 423308 169096 105000 -1 1007
1009 2 423295 169083 104960 -1 1008
1010 2 423254 169051 104840 -1 1009
1011 2 423274 169006 104720 -1 1010
1012 2 423221 169244 104360 -1 1011
1013 2 423181 169215 104200 -1 1012
1014 2 423210 169223 104040 -1 1013
1015 2 423191 169042 103880 -1 1014
1016 2 423165 168914 103560 -1 1015
1017 2 423391 168820 103160 -1 1016
1018 2 423291 168655 102960 -1 1017
1019 2 423370 168539 102800 -1 1018
1020 2 423397 168503 102680 -1 1019
1021 2 423453 168402 102560 -1 1020
1022 2 423434 168432 102400 -1 1021
1023 2 423505 168357 102240 -1 1022
1024 2 423555 168266 102120 -1 1023
1025 2 423565 168247 101960 -1 1024
1026 2 423543 168199 101840 -1 1025
1027 2 423607 168165 101720 -1 1026
1028 2 423598 168151 101560 -1 1027
1029 2 423637 168026 101440 -1 1028
1030 2 423636 168016 101400 -1 1029
1031 2 423679 167968 101280 -1 1030
1032 2 423660 167979 101120 -1 1031
1033 2 423695 167905 101000 -1 1032
1034 2 423762 167844 100840 -1 1033
1035 2 423819 167829 100680 -1 1034
1036 2 423833 167769 100480 -1 1035
1037 2 423855 167796 100280 -1 1036
1038 2 423821 167789 100040 -1 1037
1039 2 423684 167805 99800 -1 1038
1040 2 423582 167818 99600 -1 1039
1041 2 423732 167778 99400 -1 1040
1042 2 423728 167798 99200 -1 1041
1043 2 423872 167677 99000 -1 1042
1044 2 423948 167655 98800 -1 1043
1045 2 423984 167650 98560 -1 1044
1046 2 424059 167622 98360 -1 1045
1047 2 424238 167600 98120 -1 1046
1048 2 424319 167614 97880 -1 1047
1049 2 424581 167494 97680 -1 1048
1050 2 424692 167426 97520 -1 1049
1051 2 424784 167356 97280 -1 1050
1052 2 424964 167246 97080 -1 1051
1053 2 425071 167161 96880 -1 1052
1054 2 425211 167032 96720 -1 1053
1055 2 425266 166902 96520 -1 1054
1056 2 425300 166844 96360 -1 1055
1057 2 425302 166754 96200 -1 1056
1058 2 425590 166626 96040 -1 1057
1059 2 425634 166597 95960 -1 1058
1060 2 425691 166590 95800 -1 1059
1061 2 425847 166560 95600 -1 1060
1062 2 425944 166441 95400 -1 1061
1063 2 426024 166380 95200 -1 1062
1064 2 426165 166345 95120 -1 1063
1065 2 426222 166326 94960 -1 1064
1066 2 426395 166198 94720 -1 1065
1067 2 426514 166181 94560 -1 1066
1068 2 426540 166177 94400 -1 1067
1069 2 426666 166092 94240 -1 1068
1070 2 426813 166052 94120 -1 1069
1071 2 426844 165989 93920 -1 1070
1072 2 426794 165834 93720 -1 1071
1073 2 426796 165731 93560 -1 1072
1074 2 426816 165579 93320 -1 1073
1075 2 426943 165530 93080 -1 1074
1076 2 427037 165569 92880 -1 1075
1077 2 427111 165590 92680 -1 1076
1078 2 427159 165579 92480 -1 1077
1079 2 427277 165510 92320 -1 1078
1080 2 427300 165466 92240 -1 1079
1081 2 427315 165404 92040 -1 1080
1082 2 427402 165395 91800 -1 1081
1083 2 427582 165355 91600 -1 1082
1084 2 427534 165306 91440 -1 1083
1085 2 427542 165304 91400 -1 1084
1086 2 427553 165155 91360 -1 1085
1087 2 427592 165102 91320 -1 1086
1088 2 427459 165236 91120 -1 1087
1089 2 427288 165117 90920 -1 1088
1090 2 427160 165022 90760 -1 1089
1091 2 427093 164923 90600 -1 1090
1092 2 427130 164248 90400 -1 1091
1093 2 427081 164730 90360 -1 1092
1094 2 427067 164742 90320 -1 1093
1095 2 427030 164739 90200 -1 1094
1096 2 427023 164731 90160 -1 1095
1097 2 427020 164606 90000 -1 1096
1098 2 427019 164550 89960 -1 1097
1099 2 426975 164477 89840 -1 1098
1100 2 426990 164345 89680 -1 1099
1101 2 427038 164286 89520 -1 1100
1102 2 427098 164234 89320 -1 1101
1103 2 427184 164219 89120 -1 1102
1104 2 427352 164208 88920 -1 1103
1105 2 427381 164207 88720 -1 1104
1106 2 427378 164061 88600 -1 1105
1107 2 427412 164099 88560 -1 1106
1108 2 427384 164062 88520 -1 1107
1109 2 427410 163991 88440 -1 1108
1110 2 427408 163884 88240 -1 1109
1111 2 427465 163763 88040 -1 1110
1112 2 427493 163753 88000 -1 1111
1113 2 427474 163726 87920 -1 1112
1114 2 427564 163634 87760 -1 1113
1115 2 427636 163543 87600 -1 1114
1116 2 427635 163531 87560 -1 1115
1117 2 427693 163408 87360 -1 1116
1118 2 427774 163284 87160 -1 1117
1119 2 427805 163225 87120 -1 1118
1120 2 427877 163120 86920 -1 1119
1121 2 427879 163052 86760 -1 1120
1122 2 427931 162939 86600 -1 1121
1123 2 427965 162815 86400 -1 1122
1124 2 427994 162695 86240 -1 1123
1125 2 428016 162489 86040 -1 1124
1126 2 428019 162339 85840 -1 1125
1127 2 428036 162191 85560 -1 1126
1128 2 428073 161977 85280 -1 1127
1129 2 428038 161822 85000 -1 1128
1130 2 427974 161720 84760 -1 1129
1131 2 428001 161672 84720 -1 1130
1132 2 427958 161620 84480 -1 1131
1133 2 428029 161607 84400 -1 1132
1134 2 428030 161607 84360 -1 1133
1135 2 427982 161601 84120 -1 1134
1136 2 427954 161525 83840 -1 1135
1137 2 427990 161476 83600 -1 1136
1138 2 428071 161396 83400 -1 1137
1139 2 428177 161315 83160 -1 1138
1140 2 428249 161374 82960 -1 1139
1141 2 428380 161363 82760 -1 1140
1142 2 428401 161306 82680 -1 1141
1143 2 428508 161214 82520 -1 1142
1144 2 428499 161176 82400 -1 1143
1145 2 428570 161103 82160 -1 1144
1146 2 428588 161034 81960 -1 1145
1147 2 428690 160983 81880 -1 1146
1148 2 428793 160849 81600 -1 1147
1149 2 428866 160770 81320 -1 1148
1150 2 429079 160668 81120 -1 1149
1151 2 429294 160780 80920 -1 1150
1152 2 429349 160783 80640 -1 1151
1153 2 429402 160763 80400 -1 1152
1154 2 429638 160818 80120 -1 1153
1155 2 429791 160742 79840 -1 1154
1156 2 430212 160756 79640 -1 1155
1157 2 430236 160718 79600 -1 1156
1158 2 430492 160668 79480 -1 1157
1159 2 430644 160536 79280 -1 1158
1160 2 430845 160433 79040 -1 1159
1161 2 431010 160415 78840 -1 1160
1162 2 431014 160311 78600 -1 1161
1163 2 431043 160272 78320 -1 1162
1164 2 431604 159753 78080 -1 1163
1165 2 431738 159558 78040 -1 1164
1166 2 431726 159525 77880 -1 1165
1167 2 431719 159519 77840 -1 1166
1168 2 431639 159834 77560 -1 1167
1169 2 431872 160007 77360 -1 1168
1170 2 432149 160098 77080 -1 1169
1171 2 432347 160163 76920 -1 1170
1172 2 432552 160228 76720 -1 1171
1173 2 432653 160426 76600 -1 1172
1174 2 432918 160558 76560 -1 1173
1175 2 433378 160702 76400 -1 1174
1176 2 433502 160801 76280 -1 1175
1177 2 433579 160865 76200 -1 1176
1178 2 433617 160872 76080 -1 1177
1179 2 433623 160872 76040 -1 1178
1180 2 435484 160373 76040 -1 1179
1181 2 435498 160385 76080 -1 1180
1182 2 435771 160407 76200 -1 1181
1183 2 436121 160473 76320 -1 1182
1184 2 436465 160562 76480 -1 1183
1185 2 436691 160683 76520 -1 1184
1186 2 437042 160833 76600 -1 1185
1187 2 437369 160813 76800 -1 1186
1188 2 437467 160798 76840 -1 1187
1189 2 437527 160763 76880 -1 1188
1190 2 437569 160682 76920 -1 1189
1191 2 437617 160615 76960 -1 1190
1192 2 437744 160614 77000 -1 1191
1193 2 437882 160660 77120 -1 1192
1194 2 438169 160613 77240 -1 1193
1195 2 438155 160504 77320 -1 1194
1196 2 438231 160420 77440 -1 1195
1197 2 438285 160368 77480 -1 1196
1198 2 438404 160307 77520 -1 1197
1199 2 438458 160262 77560 -1 1198
1200 2 438603 160171 77680 -1 1199
1201 2 438750 160074 77760 -1 1200
1202 2 438854 160028 77840 -1 1201
1203 2 439068 159761 78000 -1 1202
1204 2 439372 159589 78120 -1 1203
1205 2 439702 159224 78160 -1 1204
1206 2 440279 158880 78160 -1 1205
1207 2 440380 158459 78160 -1 1206
1208 2 441589 157404 78120 -1 1207
1209 2 441632 157374 78080 -1 1208
1210 2 441663 157430 78040 -1 1209
1211 2 441688 157445 78000 -1 1210
1212 2 441794 157368 78000 -1 1211
1213 2 441898 157371 78000 -1 1212
1214 2 441981 157388 77960 -1 1213
1215 2 442038 157481 77880 -1 1214
1216 2 442073 157572 77800 -1 1215
1217 2 442064 157614 77760 -1 1216
1218 2 440265 158876 78200 -1 1206
1219 2 440325 158790 78280 -1 1218
1220 2 440326 158807 78320 -1 1219
1221 2 440337 158783 78360 -1 1220
1222 2 440350 158786 78400 -1 1221
1223 2 439486 159497 78400 -1 1222
1224 2 439516 159680 78640 -1 1223
1225 2 439522 159702 78680 -1 1224
1226 2 439518 159720 78720 -1 1225
1227 2 439247 159700 78760 -1 1226
1228 2 440457 158762 78440 -1 1222
1229 2 440883 158344 78480 -1 1228
1230 2 441179 158149 78520 -1 1229
1231 2 441271 158143 78680 -1 1230
1232 2 441341 158141 78720 -1 1231
1233 2 441367 158160 78880 -1 1232
1234 2 441336 158176 79040 -1 1233
1235 2 441388 158125 79200 -1 1234
1236 2 441384 158053 79240 -1 1235
1237 2 441440 157961 79400 -1 1236
1238 2 441496 157930 79440 -1 1237
1239 2 441791 157898 79600 -1 1238
1240 2 441919 157923 79680 -1 1239
1241 2 441934 157948 79840 -1 1240
1242 2 442062 157951 80000 -1 1241
1243 2 442155 157801 80160 -1 1242
1244 2 442459 157471 80360 -1 1243
1245 2 442658 157297 80520 -1 1244
1246 2 442844 157197 80640 -1 1245
1247 2 443424 156807 80800 -1 1246
1248 2 443764 156659 80840 -1 1247
1249 2 443792 156545 81000 -1 1248
1250 2 443768 155917 81000 -1 1249
1251 2 443831 155846 81040 -1 1250
1252 2 443818 155584 81160 -1 1251
1253 2 443523 155420 81280 -1 1252
1254 2 443508 155398 81440 -1 1253
1255 2 443515 155308 81600 -1 1254
1256 2 443475 154983 81760 -1 1255
1257 2 443581 154303 81800 -1 1256
1258 2 443648 153965 81880 -1 1257
1259 2 443754 153766 82000 -1 1258
1260 2 443765 153748 82160 -1 1259
1261 2 444012 153484 82320 -1 1260
1262 2 444036 153316 82360 -1 1261
1263 2 444123 152938 82480 -1 1262
1264 2 444139 152878 82560 -1 1263
1265 2 444227 152795 82640 -1 1264
1266 2 444519 152017 82800 -1 1265
1267 2 444601 151733 82840 -1 1266
1268 2 444470 152114 82880 -1 1267
1269 2 444414 152197 83000 -1 1268
1270 2 444250 152515 83120 -1 1269
1271 2 444243 152620 83160 -1 1270
1272 2 444203 152526 83280 -1 1271
1273 2 444216 152496 83320 -1 1272
1274 2 444987 151235 82880 -1 1267
1275 2 444957 150191 82880 -1 1274
1276 2 445512 148980 82880 -1 1275
1277 2 445461 149136 83040 -1 1276
1278 2 445372 149406 83200 -1 1277
1279 2 445148 149766 83280 -1 1278
1280 2 445043 149700 83400 -1 1279
1281 2 445018 149641 83440 -1 1280
1282 2 445570 148746 82840 -1 1276
1283 2 445645 148573 82800 -1 1282
1284 2 445711 148457 82760 -1 1283
1285 2 445957 148348 82720 -1 1284
1286 2 445975 148291 82640 -1 1285
1287 2 446074 148180 82560 -1 1286
1288 2 446187 147317 82560 -1 1287
1289 2 446696 146704 82560 -1 1288
1290 2 446646 146713 82640 -1 1289
1291 2 446675 146598 82680 -1 1290
1292 2 446740 146557 82800 -1 1291
1293 2 446726 146555 82960 -1 1292
1294 2 446670 146347 82520 -1 1289
1295 2 446679 145898 82440 -1 1294
1296 2 446575 145777 82400 -1 1295
1297 2 446386 145475 82360 -1 1296
1298 2 446335 145333 82320 -1 1297
1299 2 446273 144973 82200 -1 1298
1300 2 446236 144774 81880 -1 1299
1301 2 446272 144664 81720 -1 1300
1302 2 446537 144418 81560 -1 1301
1303 2 446587 144339 81440 -1 1302
1304 2 446546 144372 81400 -1 1303
1305 2 447222 144085 82200 -1 1299
1306 2 447254 143431 82200 -1 1305
1307 2 447253 143430 82160 -1 1306
1308 2 447260 143425 82120 -1 1307
1309 2 447275 143418 82080 -1 1308
1310 2 447348 143408 82040 -1 1309
1311 2 447422 143388 82000 -1 1310
1312 2 447585 143325 81960 -1 1311
1313 2 447666 143076 81920 -1 1312
1314 2 447692 142679 81840 -1 1313
1315 2 447688 142646 81720 -1 1314
1316 2 447676 142642 81680 -1 1315
1317 2 447673 142642 81640 -1 1316
1318 2 447630 142764 81600 -1 1317
1319 2 447606 142811 81480 -1 1318
1320 2 447618 142822 81440 -1 1319
1321 2 447612 142738 81400 -1 1320
1322 2 447710 142798 81280 -1 1321
1323 2 447721 142820 81200 -1 1322
1324 2 447504 142990 81480 -1 1319
1325 2 447512 142983 81440 -1 1324
1326 2 447494 142989 81400 -1 1325
1327 2 447497 142987 81360 -1 1326
1328 2 447498 143018 81320 -1 1327
1329 2 447492 143028 81280 -1 1328
1330 2 447474 143051 81240 -1 1329
1331 2 447493 143050 81200 -1 1330
1332 2 447485 143069 81160 -1 1331
1333 2 447489 143072 81120 -1 1332
1334 2 447488 143061 81080 -1 1333
1335 2 448150 141077 81680 -1 1316
1336 2 447969 141035 81680 -1 1335
1337 2 447947 141017 81640 -1 1336
1338 2 447869 141058 81600 -1 1337
1339 2 447874 141055 81560 -1 1338
1340 2 447849 141035 81520 -1 1339
1341 2 447787 141021 81480 -1 1340
1342 2 447690 141064 81440 -1 1341
1343 2 447640 141095 81400 -1 1342
1344 2 447590 141145 81360 -1 1343
1345 2 447606 141092 81320 -1 1344
1346 2 447585 141104 81280 -1 1345
1347 2 447583 141109 81240 -1 1346
1348 2 447597 141106 81200 -1 1347
1349 2 447597 141146 81160 -1 1348
1350 2 447682 141167 81120 -1 1349
1351 2 447745 141160 81080 -1 1350
1352 2 447764 141161 81040 -1 1351
1353 2 447728 141148 81000 -1 1352
1354 2 447698 141113 80960 -1 1353
1355 2 447699 141120 80920 -1 1354
1356 2 447656 141144 80880 -1 1355
1357 2 447628 141152 80840 -1 1356
1358 2 447619 141163 80800 -1 1357
1359 2 447590 141182 80760 -1 1358
1360 2 447569 141201 80720 -1 1359
1361 2 447541 141240 80640 -1 1360
1362 2 447539 141232 80600 -1 1361
1363 2 447574 141234 80560 -1 1362
1364 2 448544 141084 81920 -1 1335
1365 2 448586 141019 82000 -1 1364
1366 2 448672 140876 82040 -1 1365
1367 2 448738 140624 82080 -1 1366
1368 2 449815 138977 82120 -1 1367
1369 2 449838 138677 82080 -1 1368
1370 2 449893 138470 81960 -1 1369
1371 2 449596 138156 81840 -1 1370
1372 2 449750 137790 81840 -1 1371
1373 2 449698 137552 81840 -1 1372
1374 2 450528 136755 81840 -1 1373
1375 2 450234 136114 81880 -1 1374
1376 2 450495 135330 81920 -1 1375
1377 2 450704 134518 81880 -1 1376
1378 2 450069 133291 81880 -1 1377
1379 2 450025 133038 81840 -1 1378
1380 2 450082 132452 81800 -1 1379
1381 2 449691 131868 81680 -1 1380
1382 2 449746 131130 81600 -1 1381
1383 2 449782 130764 81560 -1 1382
1384 2 449772 130718 81280 -1 1383
1385 2 449612 130784 81120 -1 1384
1386 2 449836 130371 81640 -1 1382
1387 2 449807 130127 81760 -1 1386
1388 2 449761 129969 81880 -1 1387
1389 2 449822 129550 81920 -1 1388
1390 2 449773 129341 82040 -1 1389
1391 2 449903 129001 82200 -1 1390
1392 2 449886 128925 82280 -1 1391
1393 2 449978 128661 82400 -1 1392
1394 2 450000 128558 82520 -1 1393
1395 2 450014 128307 82640 -1 1394
1396 2 450301 127872 82840 -1 1395
1397 2 450525 127069 82880 -1 1396
1398 2 451100 126290 82880 -1 1397
1399 2 450996 125674 82880 -1 1398
1400 2 451029 124924 82840 -1 1399
1401 2 451347 124633 82760 -1 1400
1402 2 451452 124493 82720 -1 1401
1403 2 451650 124097 82760 -1 1402
1404 2 451953 123762 82800 -1 1403
1405 2 452271 122775 82760 -1 1404
1406 2 452374 122670 82680 -1 1405
1407 2 452425 122616 82640 -1 1406
1408 2 452522 122518 82520 -1 1407
1409 2 452377 121817 82440 -1 1408
1410 2 452362 121677 82120 -1 1409
1411 2 452346 121792 82000 -1 1410
1412 2 452426 122043 81960 -1 1411
1413 2 452468 122052 81920 -1 1412
1414 2 452243 121369 82480 -1 1409
1415 2 452346 120968 82560 -1 1414
1416 2 452415 120777 82680 -1 1415
1417 2 452423 120306 82800 -1 1416
1418 2 452736 119606 82800 -1 1417
1419 2 452896 119056 82800 -1 1418
1420 2 452606 118293 82800 -1 1419
1421 2 452099 117685 82800 -1 1420
1422 2 451842 116835 82800 -1 1421
1423 2 451835 115861 82880 -1 1422
1424 2 452301 115008 82960 -1 1423
1425 2 452465 114543 83160 -1 1424
1426 2 452657 114345 83280 -1 1425
1427 2 452793 114196 83440 -1 1426
1428 2 452956 113991 83600 -1 1427
1429 2 453157 113900 83720 -1 1428
1430 2 453458 113674 83880 -1 1429
1431 2 453486 113656 83920 -1 1430
1432 2 453575 113461 84000 -1 1431
1433 2 453683 113368 84040 -1 1432
1434 2 453733 113354 84080 -1 1433
1435 2 453730 113331 84160 -1 1434
1436 2 453783 113231 84280 -1 1435
1437 2 453880 113185 84400 -1 1436
1438 2 453978 113153 84520 -1 1437
1439 2 454008 113159 84640 -1 1438
1440 2 454073 113123 84800 -1 1439
1441 2 454254 112960 84960 -1 1440
1442 2 454413 112850 85040 -1 1441
1443 2 454420 112757 85160 -1 1442
1444 2 454420 112695 85320 -1 1443
1445 2 454483 112616 85480 -1 1444
1446 2 454562 112514 85640 -1 1445
1447 2 454561 112371 85760 -1 1446
1448 2 454551 112316 85800 -1 1447
1449 2 454586 112191 85960 -1 1448
1450 2 454569 112128 86120 -1 1449
1451 2 454476 111971 86280 -1 1450
1452 2 454516 111940 86440 -1 1451
1453 2 454489 111912 86600 -1 1452
1454 2 454479 111837 86800 -1 1453
1455 2 454460 111668 86880 -1 1454
1456 2 454481 111656 86920 -1 1455
1457 2 454452 111621 87000 -1 1456
1458 2 454406 111952 87160 -1 1457
1459 2 454425 111954 87200 -1 1458
1460 2 454451 111982 87320 -1 1459
1461 2 454478 111932 87480 -1 1460
1462 2 454543 111946 87640 -1 1461
1463 2 454631 111924 87800 -1 1462
1464 2 454705 111828 87920 -1 1463
1465 2 454751 112130 88000 -1 1464
1466 2 454761 112099 88040 -1 1465
1467 2 454733 112179 88200 -1 1466
1468 2 454699 112318 88360 -1 1467
1469 2 454609 112358 88520 -1 1468
1470 2 454655 112359 88560 -1 1469
1471 2 454590 112416 88600 -1 1470
1472 2 454549 112382 88760 -1 1471
1473 2 454554 112290 88840 -1 1472
1474 2 454586 112259 88880 -1 1473
1475 2 454575 112193 88920 -1 1474
1476 2 454549 112086 89000 -1 1475
1477 2 454497 111950 89120 -1 1476
1478 2 454433 111841 89240 -1 1477
1479 2 454384 111762 89400 -1 1478
1480 2 454313 111701 89560 -1 1479
1481 2 454288 111586 89720 -1 1480
1482 2 454323 111456 89840 -1 1481
1483 2 454230 111407 89960 -1 1482
1484 2 454168 111373 90080 -1 1483
1485 2 454142 111339 90200 -1 1484
1486 2 454040 111130 90360 -1 1485
1487 2 454032 110686 90400 -1 1486
1488 2 454079 110927 90440 -1 1487
1489 2 454073 110896 90520 -1 1488
1490 2 454100 110929 90680 -1 1489
1491 2 454183 110981 90840 -1 1490
1492 2 454288 111006 91000 -1 1491
1493 2 454288 111038 91160 -1 1492
1494 2 454418 111125 91320 -1 1493
1495 2 457051 113254 91360 -1 1494
1496 2 454958 110940 91400 -1 1495
1497 2 454751 110691 91560 -1 1496
1498 2 454778 110664 91720 -1 1497
1499 2 454724 110617 91880 -1 1498
1500 2 454637 110415 92040 -1 1499
1501 2 454650 110313 92200 -1 1500
1502 2 454698 110286 92360 -1 1501
1503 2 454745 110282 92520 -1 1502
1504 2 454691 110165 92680 -1 1503
1505 2 454681 110129 92720 -1 1504
1506 2 454660 110094 92760 -1 1505
1507 2 454643 110029 92920 -1 1506
1508 2 454518 109951 93000 -1 1507
1509 2 454426 109783 93160 -1 1508
1510 2 454396 109728 93200 -1 1509
1511 2 454357 109574 93360 -1 1510
1512 2 454379 109505 93480 -1 1511
1513 2 454433 109464 93640 -1 1512
1514 2 454488 109423 93800 -1 1513
1515 2 454586 109403 94000 -1 1514
1516 2 454536 109264 94160 -1 1515
1517 2 454584 108797 94240 -1 1516
1518 2 454572 108672 94400 -1 1517
1519 2 454455 108587 94560 -1 1518
1520 2 454180 108340 94800 -1 1519
1521 2 454080 108141 94840 -1 1520
1522 2 453912 108229 95040 -1 1521
1523 2 453895 108212 95200 -1 1522
1524 2 453841 108084 95360 -1 1523
1525 2 453824 107894 95480 -1 1524
1526 2 453905 107747 94920 -1 1521
1527 2 453817 107165 94960 -1 1526
1528 2 453930 106816 95000 -1 1527
1529 2 453994 106645 95120 -1 1528
1530 2 454068 106463 95280 -1 1529
1531 2 454065 106442 95320 -1 1530
1532 2 454094 106384 95360 -1 1531
1533 2 454070 106280 95520 -1 1532
1534 2 454027 106175 95680 -1 1533
1535 2 454053 106052 95840 -1 1534
1536 2 453911 105893 96000 -1 1535
1537 2 453881 105816 96080 -1 1536
1538 2 453979 105785 96160 -1 1537
1539 2 454070 105735 96320 -1 1538
1540 2 454023 105421 96480 -1 1539
1541 2 454137 105228 96560 -1 1540
1542 2 454018 104702 96600 -1 1541
1543 2 453835 104442 96760 -1 1542
1544 2 453749 104439 96960 -1 1543
1545 2 453527 104201 97120 -1 1544
1546 2 453472 103756 97280 -1 1545
1547 2 453559 103458 97360 -1 1546
1548 2 453581 103249 97520 -1 1547
1549 2 453508 102913 97720 -1 1548
1550 2 453414 102611 97920 -1 1549
1551 2 453342 102332 98080 -1 1550
1552 2 453341 102245 98120 -1 1551
1553 2 453394 102101 98240 -1 1552
1554 2 453284 101913 98280 -1 1553
1555 2 453239 101776 98360 -1 1554
1556 2 453201 101576 98480 -1 1555
1557 2 453105 101457 98520 -1 1556
1558 2 453074 101358 98560 -1 1557
1559 2 453018 101287 98600 -1 1558
1560 2 452897 101165 98720 -1 1559
1561 2 452608 100973 98880 -1 1560
1562 2 452496 100804 99040 -1 1561
1563 2 452360 100708 99160 -1 1562
1564 2 452284 100551 99320 -1 1563
1565 2 452152 100367 99480 -1 1564
1566 2 452105 100303 99520 -1 1565
1567 2 452082 100215 99560 -1 1566
1568 2 452141 100056 99640 -1 1567
1569 2 452178 100022 99680 -1 1568
1570 2 452184 99963.9 99720 -1 1569
1571 2 452221 99876.6 99760 -1 1570
1572 2 452271 99809.7 99800 -1 1571
1573 2 452275 99775 99840 -1 1572
1574 2 452288 99741.7 99880 -1 1573
1575 2 452291 99667.8 99920 -1 1574
1576 2 452309 99595.8 99960 -1 1575
1577 2 452284 99533.3 1e+05 -1 1576
1578 2 452330 99447.5 100120 -1 1577
1579 2 452300 99359.7 100200 -1 1578
1580 2 452233 99229.3 100360 -1 1579
1581 2 452115 99139.4 100480 -1 1580
1582 2 452056 98971.8 100600 -1 1581
1583 2 451930 98783.8 100800 -1 1582
1584 2 451778 98595 100960 -1 1583
1585 2 451699 98536 101040 -1 1584
1586 2 451477 98255.3 101160 -1 1585
1587 2 451299 98011.6 101360 -1 1586
1588 2 451108 97724.1 101520 -1 1587
1589 2 450916 97556.5 101680 -1 1588
1590 2 450805 97424.9 101760 -1 1589
1591 2 450767 97326.2 101920 -1 1590
1592 2 450700 97275.9 101960 -1 1591
1593 2 450621 97265.9 102120 -1 1592
1594 2 450656 97236 102160 -1 1593
1595 2 450598 97170.9 102200 -1 1594
1596 2 450359 96895.7 102240 -1 1595
1597 2 449966 96752 102320 -1 1596
1598 2 449943 96706.7 102400 -1 1597
1599 2 449335 96648.7 102440 -1 1598
1600 2 448617 96572 102560 -1 1599
1601 2 448421 96555.2 102720 -1 1600
1602 2 448316 96402.4 102840 -1 1601
1603 2 448202 96481.8 102920 -1 1602
1604 2 447947 96454.4 102960 -1 1603
1605 2 447521 96467.3 103000 -1 1604
1606 2 447295 96275.8 103120 -1 1605
1607 2 447042 96192 103320 -1 1606
1608 2 446891 96203.9 103480 -1 1607
1609 2 445470 95972.1 103680 -1 1608
1610 2 444608 95942.6 103480 -1 1609
1611 2 444605 95890.2 103320 -1 1610
1612 2 444754 95920.2 103160 -1 1611
1613 2 444855 95962.7 103120 -1 1612
1614 2 445483 96070.3 103880 -1 1609
1615 2 445401 96072.9 103920 -1 1614
1616 2 445133 96167.5 104120 -1 1615
1617 2 445007 96256.5 104280 -1 1616
1618 2 445315 96926.3 104440 -1 1617
1619 2 445316 96863.8 104560 -1 1618
1620 2 445333 96838.1 104600 -1 1619
1621 2 445717 96499.1 104600 -1 1620
1622 2 445800 96421 104640 -1 1621
1623 2 445854 96479.2 104680 -1 1622
1624 2 445766 96301.7 104720 -1 1623
1625 2 445773 96312.2 104760 -1 1624
1626 2 445755 96292.4 104800 -1 1625
1627 2 445839 96340.7 104840 -1 1626
1628 2 445900 96373.4 104880 -1 1627
1629 2 445942 96398.1 104920 -1 1628
1630 2 446003 96400.3 104960 -1 1629
1631 2 446196 96483.7 105000 -1 1630
1632 2 446265 96595.7 105040 -1 1631
1633 2 446292 96562.8 105120 -1 1632
1634 2 446300 96565.9 105200 -1 1633
1635 2 446311 96566.7 105280 -1 1634
1636 2 446313 96572.3 105320 -1 1635
1637 2 446521 96691 105480 -1 1636
1638 2 446581 96751.1 105520 -1 1637
1639 2 446601 96799.5 105640 -1 1638
1640 2 446680 96825.6 105760 -1 1639
1641 2 446977 96769.7 105760 -1 1640
1642 2 447005 96770.8 105720 -1 1641
1643 2 446673 96846.1 105880 -1 1640
1644 2 446753 96842.6 106000 -1 1643
1645 2 446757 96864.6 106160 -1 1644
1646 2 446310 96789.2 105000 -1 1632
1647 2 446311 96783.7 104960 -1 1646
1648 2 446302 96795.8 104920 -1 1647
1649 2 446224 96694.8 104880 -1 1648
1650 2 446186 96697.4 104840 -1 1649
1651 2 446174 96697.7 104800 -1 1650
1652 2 446161 96714 104760 -1 1651
1653 2 446216 96648.8 104920 -1 1649
1654 2 446167 96548.6 104920 -1 1653
1655 2 446089 96512 104920 -1 1654
1656 2 446030 96485.7 104880 -1 1655
1657 2 445974 96469.6 104840 -1 1656
1658 2 445952 96471.4 104800 -1 1657
1659 2 445950 96482.3 104760 -1 1658
1660 2 445900 96602.7 104720 -1 1623
1661 2 445928 96622.6 104760 -1 1660
1662 2 445934 96613.8 104800 -1 1661
1663 2 445958 96606.1 104840 -1 1662
1664 2 445962 96606.5 104880 -1 1663
1665 2 446002 96608.7 104920 -1 1664
1666 2 445992 96581.5 104960 -1 1665
1667 2 446024 96627.7 105000 -1 1666
1668 2 445352 96850.3 104640 -1 1620
1669 2 445389 96898.2 104680 -1 1668
1670 2 445391 96899.3 104720 -1 1669
1671 2 445395 96911.1 104760 -1 1670
1672 2 444619 96867.9 104560 -1 1619
1673 2 444547 96840.2 104600 -1 1672
1674 2 444498 96849.8 104640 -1 1673
1675 2 443855 97101.3 104680 -1 1674
1676 2 443248 97191.6 104840 -1 1675
1677 2 443194 97223.6 104960 -1 1676
1678 2 443810 97245.8 105000 -1 1677
1679 2 443884 97181.6 105120 -1 1678
1680 2 443762 97207.3 105240 -1 1679
1681 2 443753 97225.7 105280 -1 1680
1682 2 442113 98094.3 104840 -1 1676
1683 2 442027 98214.8 104880 -1 1682
1684 2 441938 98458.7 104960 -1 1683
1685 2 441730 98673.9 105080 -1 1684
1686 2 441602 98672.7 105200 -1 1685
1687 2 441512 98627.8 105280 -1 1686
1688 2 441428 98651.3 105320 -1 1687
1689 2 441148 98834.6 105360 -1 1688
1690 2 441225 99148.9 105400 -1 1689
1691 2 441211 99042.7 105440 -1 1690
1692 2 441007 99030.4 105480 -1 1691
1693 2 440978 99094.7 105560 -1 1692
1694 2 440950 99201.4 105680 -1 1693
1695 2 440848 99310.9 105800 -1 1694
1696 2 440803 99416.6 105840 -1 1695
1697 2 440548 99889.4 105880 -1 1696
1698 2 440285 100242 106080 -1 1697
1699 2 440319 100338 106240 -1 1698
1700 2 440318 100330 106280 -1 1699
1701 2 439456 101054 106280 -1 1700
1702 2 439394 101073 106320 -1 1701
1703 2 439373 101082 106360 -1 1702
1704 2 439333 101119 106400 -1 1703
1705 2 439125 100369 106440 -1 1704
1706 2 439033 100415 106480 -1 1705
1707 2 438953 100448 106520 -1 1706
1708 2 438871 100528 106560 -1 1707
1709 2 438902 101130 106480 -1 1708
1710 2 438857 102178 106400 -1 1709
1711 2 438911 102176 106280 -1 1710
1712 2 438805 102377 106160 -1 1711
1713 2 438634 102621 106000 -1 1712
1714 2 438574 102803 105840 -1 1713
1715 2 438580 102789 105720 -1 1714
1716 2 438652 102926 105600 -1 1715
1717 2 438674 102968 105560 -1 1716
1718 2 438578 103491 105840 -1 1714
1719 2 438564 103560 105800 -1 1718
1720 2 438573 103590 105760 -1 1719
1721 2 438602 103653 105680 -1 1720
1722 2 438519 103852 105640 -1 1721
1723 2 438584 103983 105640 -1 1722
1724 2 438760 104144 105680 -1 1723
1725 2 439023 104286 105720 -1 1724
1726 2 438985 104519 105680 -1 1725
1727 2 439090 104640 105640 -1 1726
1728 2 439293 104684 105600 -1 1727
1729 2 439357 104753 105560 -1 1728
1730 2 439601 105070 105440 -1 1729
1731 2 439515 105222 105400 -1 1730
1732 2 439400 105481 105360 -1 1731
1733 2 439476 105728 105320 -1 1732
1734 2 439593 106063 105280 -1 1733
1735 2 439555 106442 105160 -1 1734
1736 2 439246 106792 105040 -1 1735
1737 2 438807 106794 104840 -1 1736
1738 2 438626 106796 104760 -1 1737
1739 2 438634 106798 104720 -1 1738
1740 2 438663 106798 104440 -1 1739
1741 2 438229 106372 104280 -1 1740
1742 2 438196 106343 104240 -1 1741
1743 2 437958 106159 104080 -1 1742
1744 2 437907 106114 103920 -1 1743
1745 2 437858 106066 103760 -1 1744
1746 2 437822 105920 103600 -1 1745
1747 2 437763 105799 103440 -1 1746
1748 2 437718 105763 103280 -1 1747
1749 2 437569 105734 103000 -1 1748
1750 2 437478 105654 102840 -1 1749
1751 2 437302 105529 102680 -1 1750
1752 2 437197 105489 102600 -1 1751
1753 2 437259 105332 102480 -1 1752
1754 2 437224 105293 102440 -1 1753
1755 2 437213 105268 102400 -1 1754
1756 2 437260 105273 102360 -1 1755
1757 2 437483 105323 102320 -1 1756
1758 2 437482 105279 102280 -1 1757
1759 2 437506 105234 102240 -1 1758
1760 2 437513 105201 102120 -1 1759
1761 2 437533 105195 101960 -1 1760
1762 2 437547 105200 101800 -1 1761
1763 2 437591 105166 101640 -1 1762
1764 2 437619 105111 101440 -1 1763
1765 2 437676 105238 101320 -1 1764
1766 2 437696 105320 101200 -1 1765
1767 2 437876 105431 101120 -1 1766
1768 2 437964 105621 101080 -1 1767
1769 2 437996 105629 101000 -1 1768
1770 2 437831 105390 101000 -1 1769
1771 2 437713 105344 100960 -1 1770
1772 2 437694 105351 100880 -1 1771
1773 2 437645 105360 100720 -1 1772
1774 2 437572 105375 100520 -1 1773
1775 2 437481 105488 100280 -1 1774
1776 2 437392 105478 100080 -1 1775
1777 2 437394 105474 1e+05 -1 1776
1778 2 437368 105499 99960 -1 1777
1779 2 437992 105614 100960 -1 1769
1780 2 437991 105601 100920 -1 1779
1781 2 437996 105578 100840 -1 1780
1782 2 437794 105611 101080 -1 1768
1783 2 437697 105569 101080 -1 1782
1784 2 437637 105565 101040 -1 1783
1785 2 437591 105552 100960 -1 1784
1786 2 437583 105557 100920 -1 1785
1787 2 437532 105593 100880 -1 1786
1788 2 437524 105595 100840 -1 1787
1789 2 437499 105593 100800 -1 1788
1790 2 437914 106423 104840 -1 1737
1791 2 437596 106481 104840 -1 1790
1792 2 437549 106380 105000 -1 1791
1793 2 437516 106402 105040 -1 1792
1794 2 437483 106520 105080 -1 1793
1795 2 437462 106565 105120 -1 1794
1796 2 437475 106633 105160 -1 1795
1797 2 438663 100495 106720 -1 1708
1798 2 438604 100424 106800 -1 1797
1799 2 438532 100356 106880 -1 1798
1800 2 438467 100312 106920 -1 1799
1801 2 440101 99401.5 106440 -1 1700
1802 2 440035 99244 106560 -1 1801
1803 2 439938 99044.5 106720 -1 1802
1804 2 439890 98908.3 106760 -1 1803
1805 2 439853 98883.9 106800 -1 1804
1806 2 439863 98850.9 106880 -1 1805
1807 2 443588 96886.1 104520 -1 1675
1808 2 443321 96671 104360 -1 1807
1809 2 452025 123394 83120 -1 1404
1810 2 452085 123237 83240 -1 1809
1811 2 452179 123188 83320 -1 1810
1812 2 452233 123180 83360 -1 1811
1813 2 452288 123193 83400 -1 1812
1814 2 452291 123223 83440 -1 1813
1815 2 452343 123249 83480 -1 1814
1816 2 452363 123289 83520 -1 1815
1817 2 451438 124357 82680 -1 1402
1818 2 451110 124530 82520 -1 1817
1819 2 450995 126204 83040 -1 1398
1820 2 450978 126152 83160 -1 1819
1821 2 450963 126141 83240 -1 1820
1822 2 450955 126135 83280 -1 1821
1823 2 450917 125964 83360 -1 1822
1824 2 446073 148146 82520 -1 1287
1825 2 446103 148116 82480 -1 1824
1826 2 446093 148072 82440 -1 1825
1827 2 445594 148338 82400 -1 1826
1828 2 445588 148410 82360 -1 1827
1829 2 445529 148487 82280 -1 1828
1830 2 445543 148481 82240 -1 1829
1831 2 445555 148473 82200 -1 1830
1832 2 445706 148627 82160 -1 1831
1833 2 445061 148638 82400 -1 1827
1834 2 444801 148598 82400 -1 1833
1835 2 444234 148625 82440 -1 1834
1836 2 444164 148625 82480 -1 1835
1837 2 443906 148809 82520 -1 1836
1838 2 443782 148863 82560 -1 1837
1839 2 443792 148900 82480 -1 1837
1840 2 443844 148913 82440 -1 1839
1841 2 443843 148903 82400 -1 1840
1842 2 444147 156667 81160 -1 1249
1843 2 444789 156780 81320 -1 1842
1844 2 445305 156880 81360 -1 1843
1845 2 445399 156868 81400 -1 1844
1846 2 445407 156843 81440 -1 1845
1847 2 445412 156816 81480 -1 1846
1848 2 445402 156847 81600 -1 1847
1849 2 445387 156863 81720 -1 1848
1850 2 445516 156849 81840 -1 1849
1851 2 445633 156796 82040 -1 1850
1852 2 445802 156681 82160 -1 1851
1853 2 445929 156497 82280 -1 1852
1854 2 445936 156331 82320 -1 1853
1855 2 445917 156271 82480 -1 1854
1856 2 445882 156177 82600 -1 1855
1857 2 445934 156207 82680 -1 1856
1858 2 445960 156195 82720 -1 1857
1859 2 445995 156182 82800 -1 1858
1860 2 445813 157314 81320 -1 1844
1861 2 446089 157417 81280 -1 1860
1862 2 446656 157444 81240 -1 1861
1863 2 447253 157807 81200 -1 1862
1864 2 447267 157838 81160 -1 1863
1865 2 447236 157896 81120 -1 1864
1866 2 447232 157929 81080 -1 1865
1867 2 447114 157928 81000 -1 1866
1868 2 447112 157960 80840 -1 1867
1869 2 447073 158228 80720 -1 1868
1870 2 447042 158298 80640 -1 1869
1871 2 447022 158334 80600 -1 1870
1872 2 446860 158539 80560 -1 1871
1873 2 446796 158572 80520 -1 1872
1874 2 446755 158580 80480 -1 1873
1875 2 446745 158567 80440 -1 1874
1876 2 446713 158574 80400 -1 1875
1877 2 446704 158608 80320 -1 1876
1878 2 446640 158671 80200 -1 1877
1879 2 446647 158740 80120 -1 1878
1880 2 446730 158715 79960 -1 1879
1881 2 446636 158758 79840 -1 1880
1882 2 446557 158780 79680 -1 1881
1883 2 446582 158717 79520 -1 1882
1884 2 446681 158666 79360 -1 1883
1885 2 446761 158705 79160 -1 1884
1886 2 446681 158821 78960 -1 1885
1887 2 446756 158991 78760 -1 1886
1888 2 446651 159016 78560 -1 1887
1889 2 446626 159202 78360 -1 1888
1890 2 446485 159447 78160 -1 1889
1891 2 446469 159445 78120 -1 1890
1892 2 446395 159553 78000 -1 1891
1893 2 446423 159633 77960 -1 1892
1894 2 446426 159747 77920 -1 1893
1895 2 446422 159745 77880 -1 1894
1896 2 446483 159835 77840 -1 1895
1897 2 446488 159916 77800 -1 1896
1898 2 446500 160005 77760 -1 1897
1899 2 446487 160088 77720 -1 1898
1900 2 446533 160204 77680 -1 1899
1901 2 446634 160345 77640 -1 1900
1902 2 446668 160393 77600 -1 1901
1903 2 446577 160785 77480 -1 1902
1904 2 446500 160992 77360 -1 1903
1905 2 446536 161211 77240 -1 1904
1906 2 446535 161288 77200 -1 1905
1907 2 446559 161377 77160 -1 1906
1908 2 446554 161416 77120 -1 1907
1909 2 446625 161855 77000 -1 1908
1910 2 446686 162013 76960 -1 1909
1911 2 446694 162009 76840 -1 1910
1912 2 446680 162114 76480 -1 1911
1913 2 446706 162213 76360 -1 1912
1914 2 446704 162295 76200 -1 1913
1915 2 446648 162302 76000 -1 1914
1916 2 446588 162315 75880 -1 1915
1917 2 446545 162396 75800 -1 1916
1918 2 446542 162528 75640 -1 1917
1919 2 446582 162638 75480 -1 1918
1920 2 446628 162688 75320 -1 1919
1921 2 446707 162729 75160 -1 1920
1922 2 446732 162730 75000 -1 1921
1923 2 446689 162770 74840 -1 1922
1924 2 446422 162918 74680 -1 1923
1925 2 446366 162942 74520 -1 1924
1926 2 446400 162937 74440 -1 1925
1927 2 446400 162948 74240 -1 1926
1928 2 446411 163034 74000 -1 1927
1929 2 446482 163230 73800 -1 1928
1930 2 446548 163313 73680 -1 1929
1931 2 446599 163292 73560 -1 1930
1932 2 446634 163271 73480 -1 1931
1933 2 446761 163085 73480 -1 1932
1934 2 446795 162985 73440 -1 1933
1935 2 446800 163013 73320 -1 1934
1936 2 446818 163019 73280 -1 1935
1937 2 446821 162783 73240 -1 1936
1938 2 446808 162917 73200 -1 1937
1939 2 446677 162860 73080 -1 1938
1940 2 446591 162774 73040 -1 1939
1941 2 446582 162738 72960 -1 1940
1942 2 446604 162724 72800 -1 1941
1943 2 446591 162728 72720 -1 1942
1944 2 446536 162736 72680 -1 1943
1945 2 446494 163518 73480 -1 1932
1946 2 446479 163595 73440 -1 1945
1947 2 446425 163746 73320 -1 1946
1948 2 446423 163936 73280 -1 1947
1949 2 446432 164308 73240 -1 1948
1950 2 446498 164345 73200 -1 1949
1951 2 446454 164439 73040 -1 1950
1952 2 446472 164608 72880 -1 1951
1953 2 446712 164919 72800 -1 1952
1954 2 446858 165050 72720 -1 1953
1955 2 447537 165212 72720 -1 1954
1956 2 447544 165227 72680 -1 1955
1957 2 447546 165229 72640 -1 1956
1958 2 447542 165195 72600 -1 1957
1959 2 447594 165199 72480 -1 1958
1960 2 447810 165131 72360 -1 1959
1961 2 448096 165063 72240 -1 1960
1962 2 448328 164840 72200 -1 1961
1963 2 448503 164787 72160 -1 1962
1964 2 448530 164789 72120 -1 1963
1965 2 448221 164864 72720 -1 1955
1966 2 448288 165084 72920 -1 1965
1967 2 448296 165351 72960 -1 1966
1968 2 448287 165442 73000 -1 1967
1969 2 448338 165652 73040 -1 1968
1970 2 448322 165663 73080 -1 1969
1971 2 448336 165661 73120 -1 1970
1972 2 448331 165670 73160 -1 1971
1973 2 448347 165694 73200 -1 1972
1974 2 448354 165839 73240 -1 1973
1975 2 448425 166030 73280 -1 1974
1976 2 448459 166146 73320 -1 1975
1977 2 448641 166358 73360 -1 1976
1978 2 448983 166528 73400 -1 1977
1979 2 449030 166547 73440 -1 1978
1980 2 449029 166544 73480 -1 1979
1981 2 449022 166532 73520 -1 1980
1982 2 449016 166533 73560 -1 1981
1983 2 449012 166533 73600 -1 1982
1984 2 448995 166544 73640 -1 1983
1985 2 449034 166522 73680 -1 1984
1986 2 449071 166549 73720 -1 1985
1987 2 449127 166539 73760 -1 1986
1988 2 449142 166568 73880 -1 1987
1989 2 449306 166756 74040 -1 1988
1990 2 449288 166827 74200 -1 1989
1991 2 449351 166911 74320 -1 1990
1992 2 449485 166960 74440 -1 1991
1993 2 449635 166968 74480 -1 1992
1994 2 449946 166981 74600 -1 1993
1995 2 450318 167049 74720 -1 1994
1996 2 450468 167034 74760 -1 1995
1997 2 450469 167060 74880 -1 1996
1998 2 450374 167040 75040 -1 1997
1999 2 450331 167082 75160 -1 1998
2000 2 450244 167178 75240 -1 1999
2001 2 449145 164388 72680 -1 1965
2002 2 449255 164368 72720 -1 2001
2003 2 449429 164316 72840 -1 2002
2004 2 449420 164303 72960 -1 2003
2005 2 449456 164273 73000 -1 2004
2006 2 449436 164213 73040 -1 2005
2007 2 449424 164220 73080 -1 2006
2008 2 449432 164218 73120 -1 2007
2009 2 449510 164292 73160 -1 2008
2010 2 449550 164285 73200 -1 2009
2011 2 449613 164193 73240 -1 2010
2012 2 449621 164325 73280 -1 2011
2013 2 449627 164308 73320 -1 2012
2014 2 446921 165766 72720 -1 1954
2015 2 446807 165931 72720 -1 2014
2016 2 446806 165970 72760 -1 2015
2017 2 446809 166029 72800 -1 2016
2018 2 446765 166319 72840 -1 2017
2019 2 446731 166331 72880 -1 2018
2020 2 446662 166255 73040 -1 2019
2021 2 446636 166260 73080 -1 2020
2022 2 446614 166277 73200 -1 2021
2023 2 446458 166282 73240 -1 2022
2024 2 446355 166351 73280 -1 2023
2025 2 446343 166327 73320 -1 2024
2026 2 446236 166223 73360 -1 2025
2027 2 446729 166552 72800 -1 2018
2028 2 446732 166547 72760 -1 2027
2029 2 446770 166550 72720 -1 2028
2030 2 447458 158843 81160 -1 1864
2031 2 447339 159238 81160 -1 2030
2032 2 447350 159638 81160 -1 2031
2033 2 447378 159663 81200 -1 2032
2034 2 447578 159716 81240 -1 2033
2035 2 447667 159778 81280 -1 2034
2036 2 447660 159780 81320 -1 2035
2037 2 447702 159795 81360 -1 2036
2038 2 447803 159852 81440 -1 2037
2039 2 448154 159993 81480 -1 2038
2040 2 448413 160220 81520 -1 2039
2041 2 448484 160294 81560 -1 2040
2042 2 448583 160316 81600 -1 2041
2043 2 448733 160335 81640 -1 2042
2044 2 448761 160328 81680 -1 2043
2045 2 448705 160385 81720 -1 2044
2046 2 448810 160410 81880 -1 2045
2047 2 448816 160417 82040 -1 2046
2048 2 448814 160435 82160 -1 2047
2049 2 448838 160520 82280 -1 2048
2050 2 448951 160616 82440 -1 2049
2051 2 448914 160572 82600 -1 2050
2052 2 448768 160524 82720 -1 2051
2053 2 448792 160502 82760 -1 2052
2054 2 449238 160333 81680 -1 2044
2055 2 449831 161116 81680 -1 2054
2056 2 449976 161274 81640 -1 2055
2057 2 450052 161323 81600 -1 2056
2058 2 450256 161503 81480 -1 2057
2059 2 450421 161558 81440 -1 2058
2060 2 450523 161669 81400 -1 2059
2061 2 450637 161818 81360 -1 2060
2062 2 450678 161903 81320 -1 2061
2063 2 450708 161946 81240 -1 2062
2064 2 450891 162083 81080 -1 2063
2065 2 452150 162668 81040 -1 2064
2066 2 452286 162753 81000 -1 2065
2067 2 452404 162840 80960 -1 2066
2068 2 452738 162872 80920 -1 2067
2069 2 452865 162870 80880 -1 2068
2070 2 452877 162866 80840 -1 2069
2071 2 452901 162864 80800 -1 2070
2072 2 452895 162866 80760 -1 2071
2073 2 452916 162863 80720 -1 2072
2074 2 452937 162853 80680 -1 2073
2075 2 452923 162863 80640 -1 2074
2076 2 453026 162869 80600 -1 2075
2077 2 453517 163031 80560 -1 2076
2078 2 453858 163242 80520 -1 2077
2079 2 454017 163325 80480 -1 2078
2080 2 454182 163355 80440 -1 2079
2081 2 454189 163350 80400 -1 2080
2082 2 454258 163370 80360 -1 2081
2083 2 454345 163343 80320 -1 2082
2084 2 454493 163404 80280 -1 2083
2085 2 454511 163395 80240 -1 2084
2086 2 454548 163435 80200 -1 2085
2087 2 454626 163452 80160 -1 2086
2088 2 454730 163525 80120 -1 2087
2089 2 454842 163511 80080 -1 2088
2090 2 454977 163684 80080 -1 2089
2091 2 455181 163762 80040 -1 2090
2092 2 455391 163771 80000 -1 2091
2093 2 455630 163794 79880 -1 2092
2094 2 455737 163764 79760 -1 2093
2095 2 455956 163730 79600 -1 2094
2096 2 456387 163539 79440 -1 2095
2097 2 456619 163337 79400 -1 2096
2098 2 456832 163112 79320 -1 2097
2099 2 457157 162908 79160 -1 2098
2100 2 457494 162885 79000 -1 2099
2101 2 458602 162988 78960 -1 2100
2102 2 459004 162973 78960 -1 2101
2103 2 459941 163266 78960 -1 2102
2104 2 460546 163363 78920 -1 2103
2105 2 460788 163267 78800 -1 2104
2106 2 461065 163205 78640 -1 2105
2107 2 461477 163291 78480 -1 2106
2108 2 461590 163382 78440 -1 2107
2109 2 461746 163573 78280 -1 2108
2110 2 461839 163691 78040 -1 2109
2111 2 462178 163932 77840 -1 2110
2112 2 462373 164105 77760 -1 2111
2113 2 462500 164250 77680 -1 2112
2114 2 462516 164324 77520 -1 2113
2115 2 462467 164588 77320 -1 2114
2116 2 462619 164920 76960 -1 2115
2117 2 462777 165036 76760 -1 2116
2118 2 463201 165200 76480 -1 2117
2119 2 463834 165324 76320 -1 2118
2120 2 464074 165356 76240 -1 2119
2121 2 464409 165497 76080 -1 2120
2122 2 464557 165548 75920 -1 2121
2123 2 464759 165777 75720 -1 2122
2124 2 464809 165816 75640 -1 2123
2125 2 464969 165855 75480 -1 2124
2126 2 465356 165965 75360 -1 2125
2127 2 465651 166140 75280 -1 2126
2128 2 465816 166419 75120 -1 2127
2129 2 466094 166828 75000 -1 2128
2130 2 466180 166893 74960 -1 2129
2131 2 466326 166963 74920 -1 2130
2132 2 466661 167189 74880 -1 2131
2133 2 467101 167328 74800 -1 2132
2134 2 467327 167433 74760 -1 2133
2135 2 467565 167434 74720 -1 2134
2136 2 468123 167382 74680 -1 2135
2137 2 468622 167223 74640 -1 2136
2138 2 468724 167209 74600 -1 2137
2139 2 468763 167207 74560 -1 2138
2140 2 468846 167265 74480 -1 2139
2141 2 469104 167302 74440 -1 2140
2142 2 469306 167339 74400 -1 2141
2143 2 469434 167363 74360 -1 2142
2144 2 469665 167388 74320 -1 2143
2145 2 469703 167393 74280 -1 2144
2146 2 469856 167432 74240 -1 2145
2147 2 469876 167410 74200 -1 2146
2148 2 469930 167424 74160 -1 2147
2149 2 470341 167585 74120 -1 2148
2150 2 470696 167613 74080 -1 2149
2151 2 471059 167653 74000 -1 2150
2152 2 471929 167961 73960 -1 2151
2153 2 472571 168157 73920 -1 2152
2154 2 472710 168120 73880 -1 2153
2155 2 472880 168177 73840 -1 2154
2156 2 473142 168381 73800 -1 2155
2157 2 473727 168492 73760 -1 2156
2158 2 475355 168586 73760 -1 2157
2159 2 475809 168617 73800 -1 2158
2160 2 475924 168638 73840 -1 2159
2161 2 476034 168646 73880 -1 2160
2162 2 476120 168661 73920 -1 2161
2163 2 476358 168667 74040 -1 2162
2164 2 476485 168661 74200 -1 2163
2165 2 476666 168720 74240 -1 2164
2166 2 476770 168763 74280 -1 2165
2167 2 477013 168806 74320 -1 2166
2168 2 477009 168809 74360 -1 2167
2169 2 476994 168802 74400 -1 2168
2170 2 477003 168794 74440 -1 2169
2171 2 477260 168795 74480 -1 2170
2172 2 477505 168843 74520 -1 2171
2173 2 477795 168884 74640 -1 2172
2174 2 477812 168889 74680 -1 2173
2175 2 477952 168905 74720 -1 2174
2176 2 478049 169003 74760 -1 2175
2177 2 478177 168954 74800 -1 2176
2178 2 478298 168986 74840 -1 2177
2179 2 479036 169180 74960 -1 2178
2180 2 479496 169296 75000 -1 2179
2181 2 479704 169408 75040 -1 2180
2182 2 479876 169449 75160 -1 2181
2183 2 480061 169495 75200 -1 2182
2184 2 480311 169575 75280 -1 2183
2185 2 480782 169746 75400 -1 2184
2186 2 480897 169782 75440 -1 2185
2187 2 480983 169821 75560 -1 2186
2188 2 481225 169924 75720 -1 2187
2189 2 481693 170078 75880 -1 2188
2190 2 481813 170136 76080 -1 2189
2191 2 482010 170185 76120 -1 2190
2192 2 482034 170233 76280 -1 2191
2193 2 482267 170274 76480 -1 2192
2194 2 482294 170313 76640 -1 2193
2195 2 482257 170346 76800 -1 2194
2196 2 482564 170303 76920 -1 2195
2197 2 482744 170287 77120 -1 2196
2198 2 482905 170333 77200 -1 2197
2199 2 482999 170323 77320 -1 2198
2200 2 483229 170418 77480 -1 2199
2201 2 483288 170368 77600 -1 2200
2202 2 483535 170352 77760 -1 2201
2203 2 483583 170301 77800 -1 2202
2204 2 483714 170262 77920 -1 2203
2205 2 483891 170495 77960 -1 2204
2206 2 484087 170662 77920 -1 2205
2207 2 484200 170852 77760 -1 2206
2208 2 484020 170926 77640 -1 2207
2209 2 483971 170884 77520 -1 2208
2210 2 484674 170701 78120 -1 2205
2211 2 484636 170729 78160 -1 2210
2212 2 484790 170815 78200 -1 2211
2213 2 485917 171098 78200 -1 2212
2214 2 486148 171485 78200 -1 2213
2215 2 486223 171997 78200 -1 2214
2216 2 486251 172008 78160 -1 2215
2217 2 486260 171989 78040 -1 2216
2218 2 486278 172024 78000 -1 2217
2219 2 486185 172342 77920 -1 2218
2220 2 486389 172663 77880 -1 2219
2221 2 486694 173079 77760 -1 2220
2222 2 487163 173285 77720 -1 2221
2223 2 487790 173337 77680 -1 2222
2224 2 488223 173326 77600 -1 2223
2225 2 488658 173316 77520 -1 2224
2226 2 488150 173327 77400 -1 2225
2227 2 487885 173269 77240 -1 2226
2228 2 487821 173253 77200 -1 2227
2229 2 487803 173201 77160 -1 2228
2230 2 489949 173433 77600 -1 2224
2231 2 490357 173499 77640 -1 2230
2232 2 490500 173567 77680 -1 2231
2233 2 491050 173886 77640 -1 2232
2234 2 491144 173905 77480 -1 2233
2235 2 491248 173968 77320 -1 2234
2236 2 491283 173978 77280 -1 2235
2237 2 491404 173987 77160 -1 2236
2238 2 491544 173945 77080 -1 2237
2239 2 491817 173949 76960 -1 2238
2240 2 492278 174051 76880 -1 2239
2241 2 492359 174068 76840 -1 2240
2242 2 492297 174049 76680 -1 2241
2243 2 492386 173994 76640 -1 2242
2244 2 492456 173945 76600 -1 2243
2245 2 492585 173935 76560 -1 2244
2246 2 492743 173981 76520 -1 2245
2247 2 492919 174058 76480 -1 2246
2248 2 493040 174118 76440 -1 2247
2249 2 493115 174137 76360 -1 2248
2250 2 493114 174184 76280 -1 2249
2251 2 493130 174167 76200 -1 2250
2252 2 493454 174289 76080 -1 2251
2253 2 493625 174318 76040 -1 2252
2254 2 494307 174290 76000 -1 2253
2255 2 495358 174348 75800 -1 2254
2256 2 495475 174341 75760 -1 2255
2257 2 495345 174344 75720 -1 2256
2258 2 495198 174341 75680 -1 2257
2259 2 495164 174349 75640 -1 2258
2260 2 495130 174341 75600 -1 2259
2261 2 495120 174328 75560 -1 2260
2262 2 495048 174329 75520 -1 2261
2263 2 494982 174294 75480 -1 2262
2264 2 494894 174266 75440 -1 2263
2265 2 494877 174261 75400 -1 2264
2266 2 495794 174223 75800 -1 2256
2267 2 495835 174110 75880 -1 2266
2268 2 496853 174056 75920 -1 2267
2269 2 497257 174125 75960 -1 2268
2270 2 498936 174173 76120 -1 2269
2271 2 499484 173719 76120 -1 2270
2272 2 499942 173310 76080 -1 2271
2273 2 500535 173176 76120 -1 2272
2274 2 501298 173242 76120 -1 2273
2275 2 501714 173221 76080 -1 2274
2276 2 501843 173075 76000 -1 2275
2277 2 501880 172929 75920 -1 2276
2278 2 502301 172627 75920 -1 2277
2279 2 502618 172467 75920 -1 2278
2280 2 503314 172339 75920 -1 2279
2281 2 503794 172040 75960 -1 2280
2282 2 503883 171958 76000 -1 2281
2283 2 503897 171961 76040 -1 2282
2284 2 503888 171923 76080 -1 2283
2285 2 503971 171765 76120 -1 2284
2286 2 504244 171728 76280 -1 2285
2287 2 504454 171824 76400 -1 2286
2288 2 505121 171652 76400 -1 2287
2289 2 505342 171479 76360 -1 2288
2290 2 505501 171249 76320 -1 2289
2291 2 505824 171294 76280 -1 2290
2292 2 506050 171167 76240 -1 2291
2293 2 506049 171202 76200 -1 2292
2294 2 506073 171054 76160 -1 2293
2295 2 506194 170951 76120 -1 2294
2296 2 506510 170746 76120 -1 2295
2297 2 506687 170562 76240 -1 2296
2298 2 506689 170478 76360 -1 2297
2299 2 506705 170417 76480 -1 2298
2300 2 506897 170270 76680 -1 2299
2301 2 507150 170210 76840 -1 2300
2302 2 507300 170206 76960 -1 2301
2303 2 507370 170224 77000 -1 2302
2304 2 507652 170113 77160 -1 2303
2305 2 507709 170088 77320 -1 2304
2306 2 508027 169879 77480 -1 2305
2307 2 508550 169642 77560 -1 2306
2308 2 508920 169517 77600 -1 2307
2309 2 509429 169542 77560 -1 2308
2310 2 509432 169596 77440 -1 2309
2311 2 509498 169629 77400 -1 2310
2312 2 509647 169594 77360 -1 2311
2313 2 509664 169637 77320 -1 2312
2314 2 509683 169723 77280 -1 2313
2315 2 509416 169460 77760 -1 2308
2316 2 509769 169410 77800 -1 2315
2317 2 510061 169254 77960 -1 2316
2318 2 510161 169230 78120 -1 2317
2319 2 510385 169090 78200 -1 2318
2320 2 510545 168922 78280 -1 2319
2321 2 510890 168748 78320 -1 2320
2322 2 510859 168770 78360 -1 2321
2323 2 510946 168944 78360 -1 2322
2324 2 511273 168899 78360 -1 2323
2325 2 511360 168914 78280 -1 2324
2326 2 511342 168986 78200 -1 2325
2327 2 511295 169006 78160 -1 2326
2328 2 510834 168787 78400 -1 2322
2329 2 511380 168171 78400 -1 2328
2330 2 511463 168120 78440 -1 2329
2331 2 511485 168110 78480 -1 2330
2332 2 511498 168138 78520 -1 2331
2333 2 511480 168159 78560 -1 2332
2334 2 511493 168168 78600 -1 2333
2335 2 511500 168167 78640 -1 2334
2336 2 511485 168146 78680 -1 2335
2337 2 511480 168156 78720 -1 2336
2338 2 511484 168152 78760 -1 2337
2339 2 511534 168147 78800 -1 2338
2340 2 511566 168104 78840 -1 2339
2341 2 511632 168142 78880 -1 2340
2342 2 511694 168147 78920 -1 2341
2343 2 511814 168111 78960 -1 2342
2344 2 511802 168134 79080 -1 2343
2345 2 511847 168195 79240 -1 2344
2346 2 511800 168176 79480 -1 2345
2347 2 511805 168091 79600 -1 2346
2348 2 511750 168183 79760 -1 2347
2349 2 511699 168176 79920 -1 2348
2350 2 511696 168257 80240 -1 2349
2351 2 511703 168198 80640 -1 2350
2352 2 511715 168172 80720 -1 2351
2353 2 511831 168195 81000 -1 2352
2354 2 512309 168039 81040 -1 2353
2355 2 512362 168043 81080 -1 2354
2356 2 512322 167992 81240 -1 2355
2357 2 512332 167923 81440 -1 2356
2358 2 512370 167898 81560 -1 2357
2359 2 512505 167808 81720 -1 2358
2360 2 512460 167718 81880 -1 2359
2361 2 512397 167620 82040 -1 2360
2362 2 512353 167413 82160 -1 2361
2363 2 512379 167243 82280 -1 2362
2364 2 512361 167115 82320 -1 2363
2365 2 512354 166763 82480 -1 2364
2366 2 512378 166732 82600 -1 2365
2367 2 512412 166683 82640 -1 2366
2368 2 512502 166452 82680 -1 2367
2369 2 512522 166374 82720 -1 2368
2370 2 512496 166197 82840 -1 2369
2371 2 512382 165986 82960 -1 2370
2372 2 512281 165818 83000 -1 2371
2373 2 512286 165731 83040 -1 2372
2374 2 512260 165665 83080 -1 2373
2375 2 512197 165566 83240 -1 2374
2376 2 512180 165537 83280 -1 2375
2377 2 512083 165508 83320 -1 2376
2378 2 511914 165483 83360 -1 2377
2379 2 511891 165478 83480 -1 2378
2380 2 511637 165287 83520 -1 2379
2381 2 511547 165078 83560 -1 2380
2382 2 511265 164940 83640 -1 2381
2383 2 511262 164930 83760 -1 2382
2384 2 511208 164924 83920 -1 2383
2385 2 510839 164710 84040 -1 2384
2386 2 510672 164410 84040 -1 2385
2387 2 510535 163888 84040 -1 2386
2388 2 509964 163610 84040 -1 2387
2389 2 509844 163649 83920 -1 2388
2390 2 509470 163820 83760 -1 2389
2391 2 509217 163868 83480 -1 2390
2392 2 509101 163917 83280 -1 2391
2393 2 508830 163784 83080 -1 2392
2394 2 508698 163561 82880 -1 2393
2395 2 508645 163498 82680 -1 2394
2396 2 508113 163371 82360 -1 2395
2397 2 508006 163453 82240 -1 2396
2398 2 508007 163463 82080 -1 2397
2399 2 507655 163730 81920 -1 2398
2400 2 507916 163491 81880 -1 2399
2401 2 507911 163387 81720 -1 2400
2402 2 507908 163259 81600 -1 2401
2403 2 507812 163245 81440 -1 2402
2404 2 507666 163107 81320 -1 2403
2405 2 507682 163107 81200 -1 2404
2406 2 507719 163110 81040 -1 2405
2407 2 507490 163105 80920 -1 2406
2408 2 507276 163077 80760 -1 2407
2409 2 507151 163170 80720 -1 2408
2410 2 507246 163148 80680 -1 2409
2411 2 507269 163128 80520 -1 2410
2412 2 507248 163004 80400 -1 2411
2413 2 507267 163042 80240 -1 2412
2414 2 507310 163059 80120 -1 2413
2415 2 507377 163094 80000 -1 2414
2416 2 507399 163104 79960 -1 2415
2417 2 507446 163005 79840 -1 2416
2418 2 507335 162862 79680 -1 2417
2419 2 507346 162838 79520 -1 2418
2420 2 507306 162866 79360 -1 2419
2421 2 507345 162743 79160 -1 2420
2422 2 507240 162773 78960 -1 2421
2423 2 507258 162748 78880 -1 2422
2424 2 507217 162700 78720 -1 2423
2425 2 507166 162644 78520 -1 2424
2426 2 507145 162643 78320 -1 2425
2427 2 506996 162714 78160 -1 2426
2428 2 506814 162821 78000 -1 2427
2429 2 506818 162880 77920 -1 2428
2430 2 506343 163110 77720 -1 2429
2431 2 505976 163559 77720 -1 2430
2432 2 505603 163759 77600 -1 2431
2433 2 505441 163975 77520 -1 2432
2434 2 505212 164285 77320 -1 2433
2435 2 505182 164428 77280 -1 2434
2436 2 504918 164568 77160 -1 2435
2437 2 504822 164619 77120 -1 2436
2438 2 504502 164840 77000 -1 2437
2439 2 504164 165023 76880 -1 2438
2440 2 503946 165074 76800 -1 2439
2441 2 503243 165102 76640 -1 2440
2442 2 503287 165096 76520 -1 2441
2443 2 503347 165063 76400 -1 2442
2444 2 503609 165046 76240 -1 2443
2445 2 503647 165121 76080 -1 2444
2446 2 503697 165157 75920 -1 2445
2447 2 503845 165236 75800 -1 2446
2448 2 503937 165181 75680 -1 2447
2449 2 504017 165202 75520 -1 2448
2450 2 504092 165085 75440 -1 2449
2451 2 504058 165058 75240 -1 2450
2452 2 503948 165079 75080 -1 2451
2453 2 503914 165135 75040 -1 2452
2454 2 503902 165128 75000 -1 2453
2455 2 502911 165031 76840 -1 2441
2456 2 502326 164829 76920 -1 2455
2457 2 502163 164758 77080 -1 2456
2458 2 501968 164561 77240 -1 2457
2459 2 501849 164495 77400 -1 2458
2460 2 501803 164495 77440 -1 2459
2461 2 502189 164696 77440 -1 2460
2462 2 502568 164726 77560 -1 2461
2463 2 502800 164689 77720 -1 2462
2464 2 502933 164617 77880 -1 2463
2465 2 503012 164528 78040 -1 2464
2466 2 502983 164558 78080 -1 2465
2467 2 501825 164266 77520 -1 2460
2468 2 501785 164149 77600 -1 2467
2469 2 501747 164032 77680 -1 2468
2470 2 501850 163512 77840 -1 2469
2471 2 501965 163026 78160 -1 2470
2472 2 501729 163046 78480 -1 2471
2473 2 501673 163050 78520 -1 2472
2474 2 501371 163485 78520 -1 2473
2475 2 501313 163480 78480 -1 2474
2476 2 501286 163498 78440 -1 2475
2477 2 501280 163543 78400 -1 2476
2478 2 501478 163059 78680 -1 2473
2479 2 501367 162985 78760 -1 2478
2480 2 501213 162864 78880 -1 2479
2481 2 501159 162797 78920 -1 2480
2482 2 501050 162825 79120 -1 2481
2483 2 501181 162729 79240 -1 2482
2484 2 501281 162652 79320 -1 2483
2485 2 501294 162717 79520 -1 2484
2486 2 501277 162737 79600 -1 2485
2487 2 501304 162298 79600 -1 2486
2488 2 501540 162055 79600 -1 2487
2489 2 501531 162041 79680 -1 2488
2490 2 501429 162103 79760 -1 2489
2491 2 501234 162778 79680 -1 2486
2492 2 500824 163314 79680 -1 2491
2493 2 500685 163369 79840 -1 2492
2494 2 499352 164818 79880 -1 2493
2495 2 506367 163185 80720 -1 2409
2496 2 506265 163122 80680 -1 2495
2497 2 506263 163117 80640 -1 2496
2498 2 506275 163117 80600 -1 2497
2499 2 507319 164078 81880 -1 2399
2500 2 507036 164327 81880 -1 2499
2501 2 506980 164820 81880 -1 2500
2502 2 506994 164978 81760 -1 2501
2503 2 506883 165747 81760 -1 2502
2504 2 506911 165849 81720 -1 2503
2505 2 506972 165818 81640 -1 2504
2506 2 507083 165870 81520 -1 2505
2507 2 507084 165881 81480 -1 2506
2508 2 506860 165906 81800 -1 2503
2509 2 506820 165936 81960 -1 2508
2510 2 506803 165933 82080 -1 2509
2511 2 506788 165954 82120 -1 2510
2512 2 506656 166089 82200 -1 2511
2513 2 506627 166086 82240 -1 2512
2514 2 506423 166082 82280 -1 2513
2515 2 506267 166257 82280 -1 2514
2516 2 505994 166362 82280 -1 2515
2517 2 505984 166371 82160 -1 2516
2518 2 505999 166354 82040 -1 2517
2519 2 505893 166379 81920 -1 2518
2520 2 505634 166489 82280 -1 2516
2521 2 505539 166488 82320 -1 2520
2522 2 505269 166420 82440 -1 2521
2523 2 505072 166449 82600 -1 2522
2524 2 504948 166430 82720 -1 2523
2525 2 504862 166475 82880 -1 2524
2526 2 504708 166460 83040 -1 2525
2527 2 504553 166492 83280 -1 2526
2528 2 504335 166764 83400 -1 2527
2529 2 504189 166855 83400 -1 2528
2530 2 504156 166971 83440 -1 2529
2531 2 504148 167149 83400 -1 2530
2532 2 504031 167232 83400 -1 2531
2533 2 503959 167284 83360 -1 2532
2534 2 504014 167423 83360 -1 2533
2535 2 503945 167569 83400 -1 2534
2536 2 503890 167703 83440 -1 2535
2537 2 504029 167750 83400 -1 2536
2538 2 504214 167740 83360 -1 2537
2539 2 504374 167906 83320 -1 2538
2540 2 504475 168093 83280 -1 2539
2541 2 504533 168196 83240 -1 2540
2542 2 504644 168711 83160 -1 2541
2543 2 504958 168931 83120 -1 2542
2544 2 505225 169017 82960 -1 2543
2545 2 505240 168994 82800 -1 2544
2546 2 505220 168996 82760 -1 2545
2547 2 503968 168501 82760 -1 2546
2548 2 503966 168291 82760 -1 2547
2549 2 503861 168137 82760 -1 2548
2550 2 503744 168131 82760 -1 2549
2551 2 503723 168111 82800 -1 2550
2552 2 503621 168141 82840 -1 2551
2553 2 503380 167978 82880 -1 2552
2554 2 503362 167912 82800 -1 2553
2555 2 503366 167927 82720 -1 2554
2556 2 503356 167953 82680 -1 2555
2557 2 503564 167677 82840 -1 2553
2558 2 503588 167671 82800 -1 2557
2559 2 503416 167904 82960 -1 2553
2560 2 503401 167873 83000 -1 2559
2561 2 505153 169000 82640 -1 2546
2562 2 504813 169236 82520 -1 2561
2563 2 504832 169246 82480 -1 2562
2564 2 504870 169273 82400 -1 2563
2565 2 504682 169137 82280 -1 2564
2566 2 504644 169139 82200 -1 2565
2567 2 504649 169198 82080 -1 2566
2568 2 504728 169272 81960 -1 2567
2569 2 504695 169350 81920 -1 2568
2570 2 504701 169340 81880 -1 2569
2571 2 504657 169295 81840 -1 2570
2572 2 503914 167673 83480 -1 2536
2573 2 503960 167570 83600 -1 2572
2574 2 503980 167606 83680 -1 2573
2575 2 503992 167611 83720 -1 2574
2576 2 504132 166978 83520 -1 2530
2577 2 504108 166866 83560 -1 2576
2578 2 509694 163543 84240 -1 2388
2579 2 509521 163439 84400 -1 2578
2580 2 509576 163293 84480 -1 2579
2581 2 509613 163228 84520 -1 2580
2582 2 509257 163144 84520 -1 2581
2583 2 509097 162738 84520 -1 2582
2584 2 508904 162388 84360 -1 2583
2585 2 508942 161945 84360 -1 2584
2586 2 508931 161808 84400 -1 2585
2587 2 508967 161691 84440 -1 2586
2588 2 508911 161512 84480 -1 2587
2589 2 508868 161422 84600 -1 2588
2590 2 508824 161292 84640 -1 2589
2591 2 508797 161240 84680 -1 2590
2592 2 508823 161209 84720 -1 2591
2593 2 508907 161172 84840 -1 2592
2594 2 509075 160981 84920 -1 2593
2595 2 509206 160766 84920 -1 2594
2596 2 509227 160384 84880 -1 2595
2597 2 509406 160137 84760 -1 2596
2598 2 509699 160181 84480 -1 2597
2599 2 509805 160156 84160 -1 2598
2600 2 509864 160031 83960 -1 2599
2601 2 510040 159907 83960 -1 2600
2602 2 510324 159714 83760 -1 2601
2603 2 510532 159558 83560 -1 2602
2604 2 510656 159413 83400 -1 2603
2605 2 510749 159312 83120 -1 2604
2606 2 510870 159338 82880 -1 2605
2607 2 510859 159359 82840 -1 2606
2608 2 508786 162465 84560 -1 2583
2609 2 508673 162439 84640 -1 2608
2610 2 508209 161993 84640 -1 2609
2611 2 508001 162055 84640 -1 2610
2612 2 507903 162003 84600 -1 2611
2613 2 507831 161944 84560 -1 2612
2614 2 507614 161700 84520 -1 2613
2615 2 507289 161558 84480 -1 2614
2616 2 507243 161533 84320 -1 2615
2617 2 507008 161590 84120 -1 2616
2618 2 506983 161605 84080 -1 2617
2619 2 506886 161609 84000 -1 2618
2620 2 507108 161526 84520 -1 2615
2621 2 507126 161518 84560 -1 2620
2622 2 507146 161468 84680 -1 2621
2623 2 507120 161438 84720 -1 2622
2624 2 507070 161442 84760 -1 2623
2625 2 507090 161440 84800 -1 2624
2626 2 507121 161532 84840 -1 2625
2627 2 507231 161546 84880 -1 2626
2628 2 508592 162408 84720 -1 2609
2629 2 509009 162536 84840 -1 2628
2630 2 509020 162644 84880 -1 2629
2631 2 509007 162780 84920 -1 2630
2632 2 508951 162742 85000 -1 2631
2633 2 511415 167982 80640 -1 2351
2634 2 511381 167838 80640 -1 2633
2635 2 511250 167788 80640 -1 2634
2636 2 511212 167774 80680 -1 2635
2637 2 511208 167782 80720 -1 2636
2638 2 510742 169000 78520 -1 2328
2639 2 510842 168952 78560 -1 2638
2640 2 510960 168924 78560 -1 2639
2641 2 511326 168944 78600 -1 2640
2642 2 511344 168952 78640 -1 2641
2643 2 511323 168980 78680 -1 2642
2644 2 511302 169003 78720 -1 2643
2645 2 511310 169015 78760 -1 2644
2646 2 511283 168985 78800 -1 2645
2647 2 511299 168996 78840 -1 2646
2648 2 511342 168975 78880 -1 2647
2649 2 511319 168998 78920 -1 2648
2650 2 511328 169015 78960 -1 2649
2651 2 504511 171700 76480 -1 2287
2652 2 504495 171674 76520 -1 2651
2653 2 504554 171565 76640 -1 2652
2654 2 504578 171574 76760 -1 2653
2655 2 504663 171557 76840 -1 2654
2656 2 504899 171564 76920 -1 2655
2657 2 504896 171583 76960 -1 2656
2658 2 501643 173397 76320 -1 2275
2659 2 501615 173461 76480 -1 2658
2660 2 501577 173546 76600 -1 2659
2661 2 501647 173537 76720 -1 2660
2662 2 501899 173712 76840 -1 2661
2663 2 498861 174055 76280 -1 2270
2664 2 498825 174044 76440 -1 2663
2665 2 498642 173981 76480 -1 2664
2666 2 498458 173917 76520 -1 2665
2667 2 498073 174062 76560 -1 2666
2668 2 497803 174186 76840 -1 2667
2669 2 497874 174203 76880 -1 2668
2670 2 499037 174155 76520 -1 2665
2671 2 499080 174117 76600 -1 2670
2672 2 499125 174157 76760 -1 2671
2673 2 499324 174357 76840 -1 2672
2674 2 499363 174403 76880 -1 2673
2675 2 499479 174433 76920 -1 2674
2676 2 499524 174431 76960 -1 2675
2677 2 499591 174416 77000 -1 2676
2678 2 499714 174427 77040 -1 2677
2679 2 499724 174459 77160 -1 2678
2680 2 499735 174482 77240 -1 2679
2681 2 490784 173707 77760 -1 2232
2682 2 490693 173551 77960 -1 2681
2683 2 490706 173499 78000 -1 2682
2684 2 490692 173488 78120 -1 2683
2685 2 490684 173460 78280 -1 2684
2686 2 490686 173444 78320 -1 2685
2687 2 490693 173449 78360 -1 2686
2688 2 490705 173423 78400 -1 2687
2689 2 490788 173408 78440 -1 2688
2690 2 490786 173420 78480 -1 2689
2691 2 485850 171099 78280 -1 2213
2692 2 485620 171065 78320 -1 2691
2693 2 485454 170902 78480 -1 2692
2694 2 485314 170876 78520 -1 2693
2695 2 485310 170926 78680 -1 2694
2696 2 485314 170924 78880 -1 2695
2697 2 485309 170839 78960 -1 2696
2698 2 485202 170818 79040 -1 2697
2699 2 485124 170795 79120 -1 2698
2700 2 485031 170871 79240 -1 2699
2701 2 484961 170926 79320 -1 2700
2702 2 484883 170950 79400 -1 2701
2703 2 484820 171007 79520 -1 2702
2704 2 484816 171012 79560 -1 2703
2705 2 484766 171076 79640 -1 2704
2706 2 484667 171144 79720 -1 2705
2707 2 484614 171153 79760 -1 2706
2708 2 484596 171188 79880 -1 2707
2709 2 484510 171269 79920 -1 2708
2710 2 484430 171352 80080 -1 2709
2711 2 484338 171327 80280 -1 2710
2712 2 484291 171330 80400 -1 2711
2713 2 484226 171294 80440 -1 2712
2714 2 484232 171276 80480 -1 2713
2715 2 484184 171281 80600 -1 2714
2716 2 484123 171248 80800 -1 2715
2717 2 484074 171260 80960 -1 2716
2718 2 483908 171194 81120 -1 2717
2719 2 483768 171130 81280 -1 2718
2720 2 483692 171111 81360 -1 2719
2721 2 483668 171092 81400 -1 2720
2722 2 483673 171097 81440 -1 2721
2723 2 483671 171106 81480 -1 2722
2724 2 483711 171122 81520 -1 2723
2725 2 483720 171118 81560 -1 2724
2726 2 483710 171123 81600 -1 2725
2727 2 483730 171098 81640 -1 2726
2728 2 483717 171097 81680 -1 2727
2729 2 483684 171058 81760 -1 2728
2730 2 483708 171030 81800 -1 2729
2731 2 483700 171037 81920 -1 2730
2732 2 483692 171046 82040 -1 2731
2733 2 483720 170982 82160 -1 2732
2734 2 483774 170936 82280 -1 2733
2735 2 483800 170967 82360 -1 2734
2736 2 483865 170990 82440 -1 2735
2737 2 483858 170901 82560 -1 2736
2738 2 483903 170826 82640 -1 2737
2739 2 483897 170832 82720 -1 2738
2740 2 483862 170846 82920 -1 2739
2741 2 483921 170996 83080 -1 2740
2742 2 483945 170981 83120 -1 2741
2743 2 484017 170935 83240 -1 2742
2744 2 483782 170851 83400 -1 2743
2745 2 483694 170775 83560 -1 2744
2746 2 483657 170720 83680 -1 2745
2747 2 483640 170698 83920 -1 2746
2748 2 483645 170699 83960 -1 2747
2749 2 483668 170713 84120 -1 2748
2750 2 483683 170723 84280 -1 2749
2751 2 483798 170801 84440 -1 2750
2752 2 483897 170920 84600 -1 2751
2753 2 484002 170941 84760 -1 2752
2754 2 484124 170984 84840 -1 2753
2755 2 484144 170993 84960 -1 2754
2756 2 484203 171047 85040 -1 2755
2757 2 484281 171167 85160 -1 2756
2758 2 484307 171178 85200 -1 2757
2759 2 484361 171197 85320 -1 2758
2760 2 484404 171227 85400 -1 2759
2761 2 484475 171316 85480 -1 2760
2762 2 484514 171356 85640 -1 2761
2763 2 484599 171395 85760 -1 2762
2764 2 484685 171505 85880 -1 2763
2765 2 484685 171554 86000 -1 2764
2766 2 484692 171597 86120 -1 2765
2767 2 484709 171639 86280 -1 2766
2768 2 485010 171731 86320 -1 2767
2769 2 485100 171739 86360 -1 2768
2770 2 485083 171754 86400 -1 2769
2771 2 485081 171762 86440 -1 2770
2772 2 485279 171798 86520 -1 2771
2773 2 485307 171946 86640 -1 2772
2774 2 485446 172113 86760 -1 2773
2775 2 485600 172246 86840 -1 2774
2776 2 485660 172311 86880 -1 2775
2777 2 485577 172472 87120 -1 2776
2778 2 485507 172360 87240 -1 2777
2779 2 485548 172314 87440 -1 2778
2780 2 485537 172305 87480 -1 2779
2781 2 485585 172245 87600 -1 2780
2782 2 485605 172245 87640 -1 2781
2783 2 485592 172230 87680 -1 2782
2784 2 485589 172227 87720 -1 2783
2785 2 485682 172211 87920 -1 2784
2786 2 485720 172177 88040 -1 2785
2787 2 485830 172130 88160 -1 2786
2788 2 485911 172076 88280 -1 2787
2789 2 486081 172046 88320 -1 2788
2790 2 486287 172042 88360 -1 2789
2791 2 486405 172030 88400 -1 2790
2792 2 486474 172093 88520 -1 2791
2793 2 486977 171933 88640 -1 2792
2794 2 487275 171951 88800 -1 2793
2795 2 487278 172033 88880 -1 2794
2796 2 487193 172011 88960 -1 2795
2797 2 487201 172106 89080 -1 2796
2798 2 487194 172112 89120 -1 2797
2799 2 487223 172137 89200 -1 2798
2800 2 487308 172170 89240 -1 2799
2801 2 487400 172259 89280 -1 2800
2802 2 487613 172249 89240 -1 2801
2803 2 487607 172254 89200 -1 2802
2804 2 487707 172227 89120 -1 2803
2805 2 487420 172216 89400 -1 2801
2806 2 485804 171781 87480 -1 2780
2807 2 486081 171650 87480 -1 2806
2808 2 486156 171580 87520 -1 2807
2809 2 486369 171212 87560 -1 2808
2810 2 486439 171125 87520 -1 2809
2811 2 486451 171107 87480 -1 2810
2812 2 486498 171097 87440 -1 2811
2813 2 486513 171107 87400 -1 2812
2814 2 486580 171164 87360 -1 2813
2815 2 486565 171164 87320 -1 2814
2816 2 486676 171155 87240 -1 2815
2817 2 487153 171203 87200 -1 2816
2818 2 487292 171247 87160 -1 2817
2819 2 487528 171268 87120 -1 2818
2820 2 487490 171128 87000 -1 2819
2821 2 487625 171130 86880 -1 2820
2822 2 488067 171328 86840 -1 2821
2823 2 488164 171271 86840 -1 2822
2824 2 488465 171339 86840 -1 2823
2825 2 488995 171322 86800 -1 2824
2826 2 489170 171331 86680 -1 2825
2827 2 489289 171199 86520 -1 2826
2828 2 489362 171041 86360 -1 2827
2829 2 489418 170914 86200 -1 2828
2830 2 489425 170859 86120 -1 2829
2831 2 489177 171420 86840 -1 2825
2832 2 489389 171655 87000 -1 2831
2833 2 490198 172029 87000 -1 2832
2834 2 491154 172772 87000 -1 2833
2835 2 491256 172942 86960 -1 2834
2836 2 491472 173329 86880 -1 2835
2837 2 491621 173426 86840 -1 2836
2838 2 491676 173446 86800 -1 2837
2839 2 491732 173486 86760 -1 2838
2840 2 491758 173509 86720 -1 2839
2841 2 491780 173514 86680 -1 2840
2842 2 491829 173510 86640 -1 2841
2843 2 491900 173489 86600 -1 2842
2844 2 491956 173581 86560 -1 2843
2845 2 492179 173649 86520 -1 2844
2846 2 492296 173644 86480 -1 2845
2847 2 492653 173545 86360 -1 2846
2848 2 492808 173451 86200 -1 2847
2849 2 492904 173407 86160 -1 2848
2850 2 492968 173340 86120 -1 2849
2851 2 493043 173230 86040 -1 2850
2852 2 493053 173236 85920 -1 2851
2853 2 493054 173234 85880 -1 2852
2854 2 493321 172832 86120 -1 2850
2855 2 493370 172752 86080 -1 2854
2856 2 493465 172657 86000 -1 2855
2857 2 493545 172604 85920 -1 2856
2858 2 493554 172546 85880 -1 2857
2859 2 493533 172493 85840 -1 2858
2860 2 493496 172440 85760 -1 2859
2861 2 493475 172394 85720 -1 2860
2862 2 493467 172372 85680 -1 2861
2863 2 493481 172349 85640 -1 2862
2864 2 493518 172322 85600 -1 2863
2865 2 493541 172283 85560 -1 2864
2866 2 493757 172188 85440 -1 2865
2867 2 493927 171952 85400 -1 2866
2868 2 494183 171673 85320 -1 2867
2869 2 494344 171542 85280 -1 2868
2870 2 494813 171323 85280 -1 2869
2871 2 494916 171257 85320 -1 2870
2872 2 495107 171166 85360 -1 2871
2873 2 495661 170852 85400 -1 2872
2874 2 496051 170810 85240 -1 2873
2875 2 496149 170850 85160 -1 2874
2876 2 496095 170904 85080 -1 2875
2877 2 496111 170904 85040 -1 2876
2878 2 495744 170771 85440 -1 2873
2879 2 495774 170718 85480 -1 2878
2880 2 495604 171025 85520 -1 2879
2881 2 495527 171066 85640 -1 2880
2882 2 495495 171057 85680 -1 2881
2883 2 495430 171040 85760 -1 2882
2884 2 495810 170364 85520 -1 2879
2885 2 495965 169739 85640 -1 2884
2886 2 495953 169757 85760 -1 2885
2887 2 495891 169370 85760 -1 2886
2888 2 495969 169342 85760 -1 2887
2889 2 495927 169123 85760 -1 2888
2890 2 495908 169110 85800 -1 2889
2891 2 495883 169027 85840 -1 2890
2892 2 495844 168953 85920 -1 2891
2893 2 495847 168867 85960 -1 2892
2894 2 495818 168849 86040 -1 2893
2895 2 495748 168688 86160 -1 2894
2896 2 495706 168642 86280 -1 2895
2897 2 495694 168492 86480 -1 2896
2898 2 495775 168431 86560 -1 2897
2899 2 496618 167946 86560 -1 2898
2900 2 496606 167968 86400 -1 2899
2901 2 496655 168147 86280 -1 2900
2902 2 496764 167864 86600 -1 2899
2903 2 496877 167778 86760 -1 2902
2904 2 496865 167795 86880 -1 2903
2905 2 496945 167790 87000 -1 2904
2906 2 497394 167547 87160 -1 2905
2907 2 497442 167525 87200 -1 2906
2908 2 497599 167505 87320 -1 2907
2909 2 497722 167466 87440 -1 2908
2910 2 498707 167330 87440 -1 2909
2911 2 499088 167281 87440 -1 2910
2912 2 499274 167272 87520 -1 2911
2913 2 499621 167164 87640 -1 2912
2914 2 500232 167043 87680 -1 2913
2915 2 500666 166601 87640 -1 2914
2916 2 500928 166156 87520 -1 2915
2917 2 501019 166007 87440 -1 2916
2918 2 501156 165792 87480 -1 2917
2919 2 501165 165598 87440 -1 2918
2920 2 501193 165365 87360 -1 2919
2921 2 501159 165201 87240 -1 2920
2922 2 501226 165021 87160 -1 2921
2923 2 501366 164865 87000 -1 2922
2924 2 501468 164801 86960 -1 2923
2925 2 501539 164745 86920 -1 2924
2926 2 501560 164683 86880 -1 2925
2927 2 501635 164624 86840 -1 2926
2928 2 501685 164559 86800 -1 2927
2929 2 501754 164438 86760 -1 2928
2930 2 501761 164330 86720 -1 2929
2931 2 501704 164287 86680 -1 2930
2932 2 501741 164119 86640 -1 2931
2933 2 501839 163584 86600 -1 2932
2934 2 501827 163429 86440 -1 2933
2935 2 501882 163301 86320 -1 2934
2936 2 502094 163140 86120 -1 2935
2937 2 502325 163054 86000 -1 2936
2938 2 502375 162972 85840 -1 2937
2939 2 502387 162917 85800 -1 2938
2940 2 502337 162869 85720 -1 2939
2941 2 502307 162851 85680 -1 2940
2942 2 501596 163208 86640 -1 2933
2943 2 501440 163180 86800 -1 2942
2944 2 501224 163137 86920 -1 2943
2945 2 501153 163121 86960 -1 2944
2946 2 501047 163119 87000 -1 2945
2947 2 501020 163266 87160 -1 2946
2948 2 500927 163271 87320 -1 2947
2949 2 500986 163304 87560 -1 2948
2950 2 501140 163328 87720 -1 2949
2951 2 500226 167142 87840 -1 2914
2952 2 500209 167241 88000 -1 2951
2953 2 500204 167297 88200 -1 2952
2954 2 500222 167350 88360 -1 2953
2955 2 500309 167445 88480 -1 2954
2956 2 500431 167496 88520 -1 2955
2957 2 500478 167436 88560 -1 2956
2958 2 500611 167469 88680 -1 2957
2959 2 497769 167464 87640 -1 2909
2960 2 497639 167410 87800 -1 2959
2961 2 497609 167428 87920 -1 2960
2962 2 497603 167415 88000 -1 2961
2963 2 495818 168398 86600 -1 2898
2964 2 495699 168400 86720 -1 2963
2965 2 495619 168402 86800 -1 2964
2966 2 495490 168299 86920 -1 2965
2967 2 495467 168273 86960 -1 2966
2968 2 495462 168272 87000 -1 2967
2969 2 495312 168372 87160 -1 2968
2970 2 495363 168331 87240 -1 2969
2971 2 495333 168335 87360 -1 2970
2972 2 495287 168291 87440 -1 2971
2973 2 495255 168264 87480 -1 2972
2974 2 495225 168269 87520 -1 2973
2975 2 495193 168283 87560 -1 2974
2976 2 495165 168308 87600 -1 2975
2977 2 495184 168334 87680 -1 2976
2978 2 495192 168358 87840 -1 2977
2979 2 495184 168340 87880 -1 2978
2980 2 495180 168329 87920 -1 2979
2981 2 495169 168331 88000 -1 2980
2982 2 495161 168345 88120 -1 2981
2983 2 495175 168373 88200 -1 2982
2984 2 495220 168401 88320 -1 2983
2985 2 495202 168331 88360 -1 2984
2986 2 495250 168316 88400 -1 2985
2987 2 495277 168170 88440 -1 2986
2988 2 496090 169776 85880 -1 2886
2989 2 493458 172319 85440 -1 2866
2990 2 493425 172374 85400 -1 2989
2991 2 493402 172446 85280 -1 2990
2992 2 493354 172511 85120 -1 2991
2993 2 493285 172642 84920 -1 2992
2994 2 493168 172834 84720 -1 2993
2995 2 493105 173016 84480 -1 2994
2996 2 493028 173036 84360 -1 2995
2997 2 493029 173048 84320 -1 2996
2998 2 493035 173047 84280 -1 2997
2999 2 491816 173437 86440 -1 2844
3000 2 491751 173438 86400 -1 2999
3001 2 489306 171826 87280 -1 2832
3002 2 489298 171830 87440 -1 3001
3003 2 489299 171854 87640 -1 3002
3004 2 488868 172218 88040 -1 3003
3005 2 488795 172237 88080 -1 3004
3006 2 488455 172398 88080 -1 3005
3007 2 488450 172389 88040 -1 3006
3008 2 488438 172394 88000 -1 3007
3009 2 488671 172254 88160 -1 3005
3010 2 488758 172152 88320 -1 3009
3011 2 488801 172141 88360 -1 3010
3012 2 488758 172051 88520 -1 3011
3013 2 485955 172719 86840 -1 2775
3014 2 485992 172798 86800 -1 3013
3015 2 486027 172805 86760 -1 3014
3016 2 486058 172821 86720 -1 3015
3017 2 486108 172888 86680 -1 3016
3018 2 486158 172953 86640 -1 3017
3019 2 486188 172919 86600 -1 3018
3020 2 486165 172858 86560 -1 3019
3021 2 486164 172862 86520 -1 3020
3022 2 486165 172865 86480 -1 3021
3023 2 457303 162947 78680 -1 2100
3024 2 456669 162938 78640 -1 3023
3025 2 456435 163329 78560 -1 3024
3026 2 456166 163633 78400 -1 3025
3027 2 456169 163595 78280 -1 3026
3028 2 457774 162932 78640 -1 3023
3029 2 457858 162993 78480 -1 3028
3030 2 458065 163086 78360 -1 3029
3031 2 458090 163147 78280 -1 3030
3032 2 458071 163323 78120 -1 3031
3033 2 458130 163230 78080 -1 3032
3034 2 453777 163084 80200 -1 2085
3035 2 453712 163095 79960 -1 3034
3036 2 453703 163091 79920 -1 3035
3037 2 453814 163048 79760 -1 3036
3038 2 453879 163054 79600 -1 3037
3039 2 453826 163106 79560 -1 3038
3040 2 447358 157820 81240 -1 1863
3041 2 447334 157826 81280 -1 3040
3042 2 447328 157826 81320 -1 3041
3043 2 447350 157832 81360 -1 3042
3044 2 447346 157835 81400 -1 3043
3045 2 447494 157824 81520 -1 3044
3046 2 447516 157772 81720 -1 3045
3047 2 447503 157784 81800 -1 3046
3048 2 436027 160259 76520 -1 1184
3049 2 436043 160231 76680 -1 3048
3050 2 436030 160115 76800 -1 3049
3051 2 436035 160106 76840 -1 3050
3052 2 436012 160111 76880 -1 3051
3053 2 436081 160529 76040 -1 1180
3054 2 436055 160554 76000 -1 3053
3055 2 436060 160536 75960 -1 3054
3056 2 436055 160531 75920 -1 3055
3057 2 436030 160541 75880 -1 3056
3058 2 436020 160536 75840 -1 3057
3059 2 433631 160878 76000 -1 1179
3060 2 433642 160865 75960 -1 3059
3061 2 433550 160922 75800 -1 3060
3062 2 433487 160994 75640 -1 3061
3063 2 433979 160475 75640 -1 3062
3064 2 434173 160543 75640 -1 3063
3065 2 434480 160584 75600 -1 3064
3066 2 434529 160577 75400 -1 3065
3067 2 434548 160629 75320 -1 3066
3068 2 433139 161500 75600 -1 3062
3069 2 432887 162070 75600 -1 3068
3070 2 432856 162077 75560 -1 3069
3071 2 432796 162140 75480 -1 3070
3072 2 432754 162149 75440 -1 3071
3073 2 432681 162229 75360 -1 3072
3074 2 432608 162390 75240 -1 3073
3075 2 432603 162461 75160 -1 3074
3076 2 432569 162467 75120 -1 3075
3077 2 432560 162459 75080 -1 3076
3078 2 432700 161425 75320 -1 3068
3079 2 432425 161470 75080 -1 3078
3080 2 432334 161568 74840 -1 3079
3081 2 432312 161576 74760 -1 3080
3082 2 433255 161589 76280 -1 1176
3083 2 433193 161617 76320 -1 3082
3084 2 433199 161613 76440 -1 3083
3085 2 433229 161573 76480 -1 3084
3086 2 433104 161494 76520 -1 3085
3087 2 432724 161135 76560 -1 3086
3088 2 432715 161127 76600 -1 3087
3089 2 432713 161066 76640 -1 3088
3090 2 432714 161066 76720 -1 3089
3091 2 432778 161076 76840 -1 3090
3092 2 432872 161031 76880 -1 3091
3093 2 431652 160279 77880 -1 1166
3094 2 431731 160402 77880 -1 3093
3095 2 431690 160582 77880 -1 3094
3096 2 431716 160606 77920 -1 3095
3097 2 431824 160682 77960 -1 3096
3098 2 431923 160722 78000 -1 3097
3099 2 431971 160715 78040 -1 3098
3100 2 432087 160722 78080 -1 3099
3101 2 432143 160746 78120 -1 3100
3102 2 432156 160751 78160 -1 3101
3103 2 432163 160693 78200 -1 3102
3104 2 432269 160638 78280 -1 3103
3105 2 432349 160613 78320 -1 3104
3106 2 432344 160612 78360 -1 3105
3107 3 430519 167088 199160 -1 331
3108 3 430486 166870 199120 -1 3107
3109 3 430411 166834 199080 -1 3108
3110 3 430437 166776 199040 -1 3109
3111 3 430402 166728 199000 -1 3110
3112 3 430307 166640 198960 -1 3111
3113 3 430199 166503 198920 -1 3112
3114 3 430130 166410 198880 -1 3113
3115 3 430068 166281 198800 -1 3114
3116 3 430041 166191 198760 -1 3115
3117 3 430015 166154 198720 -1 3116
3118 3 430030 166086 198680 -1 3117
3119 3 430010 166051 198640 -1 3118
3120 3 430014 166011 198600 -1 3119
3121 3 430038 165957 198560 -1 3120
3122 3 430061 165874 198520 -1 3121
3123 3 430070 165819 198480 -1 3122
3124 3 430120 165778 198440 -1 3123
3125 3 430156 165668 198400 -1 3124
3126 3 430181 165579 198360 -1 3125
3127 3 430210 165511 198320 -1 3126
3128 3 430248 165459 198280 -1 3127
3129 3 430288 165413 198240 -1 3128
3130 3 430289 165394 198200 -1 3129
3131 3 430333 165326 198160 -1 3130
3132 3 430317 165305 198120 -1 3131
3133 3 430340 165179 198080 -1 3132
3134 3 430290 165124 198000 -1 3133
3135 3 430254 165069 197960 -1 3134
3136 3 430236 165027 197920 -1 3135
3137 3 430234 164981 197880 -1 3136
3138 3 430229 164933 197840 -1 3137
3139 3 430226 164868 197800 -1 3138
3140 3 430233 164839 197760 -1 3139
3141 3 430295 164744 197720 -1 3140
3142 3 430316 164686 197680 -1 3141
3143 3 430333 164644 197640 -1 3142
3144 3 430356 164569 197600 -1 3143
3145 3 430373 164489 197560 -1 3144
3146 3 430367 164437 197520 -1 3145
3147 3 430378 164386 197480 -1 3146
3148 3 430371 164349 197400 -1 3147
3149 3 430446 164282 197360 -1 3148
3150 3 430497 164243 197320 -1 3149
3151 3 430490 164186 197280 -1 3150
3152 3 430583 164132 197240 -1 3151
3153 3 430611 164084 197200 -1 3152
3154 3 430604 163985 197160 -1 3153
3155 3 430584 163924 197120 -1 3154
3156 3 430636 163879 197080 -1 3155
3157 3 430648 163867 197040 -1 3156
3158 3 430674 163844 197000 -1 3157
3159 3 430715 163850 196960 -1 3158
3160 3 430741 163822 196920 -1 3159
3161 3 430704 163807 196880 -1 3160
3162 3 430726 163703 196840 -1 3161
3163 3 430710 163632 196800 -1 3162
3164 3 430687 163597 196760 -1 3163
3165 3 430695 163524 196720 -1 3164
3166 3 430708 163425 196680 -1 3165
3167 3 430713 163305 196640 -1 3166
3168 3 430674 163256 196560 -1 3167
3169 3 430737 163134 196440 -1 3168
3170 3 430842 163028 196360 -1 3169
3171 3 430997 162897 196200 -1 3170
3172 3 431237 162670 196080 -1 3171
3173 3 431413 162527 196040 -1 3172
3174 3 431815 162390 195960 -1 3173
3175 3 431855 162375 195920 -1 3174
3176 3 431926 162343 195880 -1 3175
3177 3 431973 162329 195840 -1 3176
3178 3 432020 162295 195800 -1 3177
3179 3 432109 162269 195760 -1 3178
3180 3 432160 162216 195720 -1 3179
3181 3 432166 162201 195680 -1 3180
3182 3 432227 162187 195640 -1 3181
3183 3 432235 162161 195600 -1 3182
3184 3 432242 162136 195560 -1 3183
3185 3 432224 162126 195520 -1 3184
3186 3 432233 162117 195480 -1 3185
3187 3 432238 162093 195440 -1 3186
3188 3 432230 162018 195400 -1 3187
3189 3 432233 161943 195360 -1 3188
3190 3 432253 161917 195320 -1 3189
3191 3 432309 161865 195280 -1 3190
3192 3 432342 161807 195240 -1 3191
3193 3 432354 161739 195200 -1 3192
3194 3 432384 161668 195160 -1 3193
3195 3 432373 161627 195120 -1 3194
3196 3 432375 161605 195080 -1 3195
3197 3 432378 161573 195040 -1 3196
3198 3 432317 161434 195000 -1 3197
3199 3 432319 161333 194960 -1 3198
3200 3 432309 161290 194920 -1 3199
3201 3 432249 161249 194880 -1 3200
3202 3 432285 161156 194840 -1 3201
3203 3 432206 161090 194800 -1 3202
3204 3 432078 160912 194720 -1 3203
3205 3 432023 160833 194680 -1 3204
3206 3 432001 160652 194560 -1 3205
3207 3 431988 160559 194480 -1 3206
3208 3 431944 160357 194400 -1 3207
3209 3 431997 160201 194360 -1 3208
3210 3 432021 160081 194240 -1 3209
3211 3 431987 160004 194200 -1 3210
3212 3 431878 159955 194160 -1 3211
3213 3 431745 159860 194120 -1 3212
3214 3 431637 159775 194080 -1 3213
3215 3 431585 159754 194040 -1 3214
3216 3 431524 159684 194000 -1 3215
3217 3 431443 159602 193960 -1 3216
3218 3 431431 159593 193920 -1 3217
3219 3 431411 159545 193880 -1 3218
3220 3 431456 159547 193800 -1 3219
3221 3 431324 159377 193760 -1 3220
3222 3 431294 159282 193720 -1 3221
3223 3 431283 158967 193680 -1 3222
3224 3 431258 158967 193640 -1 3223
3225 3 431245 158969 193600 -1 3224
3226 3 431277 159037 193560 -1 3225
3227 3 431272 159022 193520 -1 3226
3228 3 431284 159057 193480 -1 3227
3229 3 431288 159040 193440 -1 3228
3230 3 431263 158903 193320 -1 3229
3231 3 431197 158813 193280 -1 3230
3232 3 431205 158810 193240 -1 3231
3233 3 431203 158773 193200 -1 3232
3234 3 431232 158726 193160 -1 3233
3235 3 431195 158651 193120 -1 3234
3236 3 431106 158494 193080 -1 3235
3237 3 431067 158463 193040 -1 3236
3238 3 431241 158818 193040 -1 3237
3239 3 431283 158903 193000 -1 3238
3240 3 431261 158891 192960 -1 3239
3241 3 431256 158875 192920 -1 3240
3242 3 431309 158855 192880 -1 3241
3243 3 431309 158847 192840 -1 3242
3244 3 431313 158827 192800 -1 3243
3245 3 431333 158813 192760 -1 3244
3246 3 431363 158798 192720 -1 3245
3247 3 431413 158748 192680 -1 3246
3248 3 431593 158659 192640 -1 3247
3249 3 431699 158637 192600 -1 3248
3250 3 431732 158584 192560 -1 3249
3251 3 431698 158440 192520 -1 3250
3252 3 431670 158382 192480 -1 3251
3253 3 431694 158379 192440 -1 3252
3254 3 431666 158365 192400 -1 3253
3255 3 431654 158319 192360 -1 3254
3256 3 431651 158290 192320 -1 3255
3257 3 431676 158273 192280 -1 3256
3258 3 431674 158244 192240 -1 3257
3259 3 431690 158212 192200 -1 3258
3260 3 431689 158186 192160 -1 3259
3261 3 431681 158155 192120 -1 3260
3262 3 431666 158153 192080 -1 3261
3263 3 431667 158132 192040 -1 3262
3264 3 431693 158060 192000 -1 3263
3265 3 431718 158025 191960 -1 3264
3266 3 431853 158668 192560 -1 3250
3267 3 431865 158821 192560 -1 3266
3268 3 431859 158880 192600 -1 3267
3269 3 431814 158935 192640 -1 3268
3270 3 431802 159047 192680 -1 3269
3271 3 431835 159096 192720 -1 3270
3272 3 431861 159112 192760 -1 3271
3273 3 431860 159139 192800 -1 3272
3274 3 431834 159165 192840 -1 3273
3275 3 431813 159193 192880 -1 3274
3276 3 431790 159229 192920 -1 3275
3277 3 431796 159265 192960 -1 3276
3278 3 431805 159307 193000 -1 3277
3279 3 431809 159330 193040 -1 3278
3280 3 431794 159340 193080 -1 3279
3281 3 431802 159309 193120 -1 3280
3282 3 431835 159262 193160 -1 3281
3283 3 431856 159206 193200 -1 3282
3284 3 431950 159285 193240 -1 3283
3285 3 431945 159334 193280 -1 3284
3286 3 431932 159412 193440 -1 3285
3287 3 431880 159417 193560 -1 3286
3288 3 430989 158371 193000 -1 3237
3289 3 430953 158288 192960 -1 3288
3290 3 430921 158228 192920 -1 3289
3291 3 430935 158186 192880 -1 3290
3292 3 430940 158136 192840 -1 3291
3293 3 430955 158076 192800 -1 3292
3294 3 430940 158063 192760 -1 3293
3295 3 430931 158029 192720 -1 3294
3296 3 430969 157966 192680 -1 3295
3297 3 431006 157936 192640 -1 3296
3298 3 431082 157886 192600 -1 3297
3299 3 431154 157838 192560 -1 3298
3300 3 431185 157787 192520 -1 3299
3301 3 431217 157745 192480 -1 3300
3302 3 431178 157684 192440 -1 3301
3303 3 431168 157667 192400 -1 3302
3304 3 431177 157635 192360 -1 3303
3305 3 431183 157577 192320 -1 3304
3306 3 431196 157555 192280 -1 3305
3307 3 431223 157544 192240 -1 3306
3308 3 431254 157522 192200 -1 3307
3309 3 431319 157494 192160 -1 3308
3310 3 431344 157473 192120 -1 3309
3311 3 431415 157443 192080 -1 3310
3312 3 431534 157383 192040 -1 3311
3313 3 431614 157332 192000 -1 3312
3314 3 431886 157237 191960 -1 3313
3315 3 432083 157225 191920 -1 3314
3316 3 432213 157210 191880 -1 3315
3317 3 432229 157192 191840 -1 3316
3318 3 432297 157144 191800 -1 3317
3319 3 432371 157113 191760 -1 3318
3320 3 432439 157070 191720 -1 3319
3321 3 432446 157054 191680 -1 3320
3322 3 432447 157042 191640 -1 3321
3323 3 432437 157036 191600 -1 3322
3324 3 432479 156984 191520 -1 3323
3325 3 432699 156842 191480 -1 3324
3326 3 432783 156779 191440 -1 3325
3327 3 432837 156729 191400 -1 3326
3328 3 432978 156695 191400 -1 3327
3329 3 433136 156730 191400 -1 3328
3330 3 433182 156734 191440 -1 3329
3331 3 433396 156643 191480 -1 3330
3332 3 433412 156654 191520 -1 3331
3333 3 433426 156654 191560 -1 3332
3334 3 433428 156666 191600 -1 3333
3335 3 433414 156699 191640 -1 3334
3336 3 433394 156714 191680 -1 3335
3337 3 433374 156724 191720 -1 3336
3338 3 433363 156725 191760 -1 3337
3339 3 433356 156751 191800 -1 3338
3340 3 433374 156753 191840 -1 3339
3341 3 433433 156714 191880 -1 3340
3342 3 431333 158521 193680 -1 3223
3343 3 431454 158446 193720 -1 3342
3344 3 431456 158431 193760 -1 3343
3345 3 431600 158227 193760 -1 3344
3346 3 431673 158161 193800 -1 3345
3347 3 431735 158072 193840 -1 3346
3348 3 431777 157956 193880 -1 3347
3349 3 431829 157908 193920 -1 3348
3350 3 432037 157793 193960 -1 3349
3351 3 432061 157816 194000 -1 3350
3352 3 432121 157804 194040 -1 3351
3353 3 432226 157785 193920 -1 3350
3354 3 432289 157757 193880 -1 3353
3355 3 432336 157743 193840 -1 3354
3356 3 432356 157699 193800 -1 3355
3357 3 432347 157643 193760 -1 3356
3358 3 432401 157624 193720 -1 3357
3359 3 432457 157614 193680 -1 3358
3360 3 432455 157615 193640 -1 3359
3361 3 432452 157618 193600 -1 3360
3362 3 432534 157614 193560 -1 3361
3363 3 432637 157584 193520 -1 3362
3364 3 432675 157520 193480 -1 3363
3365 3 432721 157494 193440 -1 3364
3366 3 432779 157450 193400 -1 3365
3367 3 432833 157413 193360 -1 3366
3368 3 432896 157411 193320 -1 3367
3369 3 433042 157491 193320 -1 3368
3370 3 433087 157520 193280 -1 3369
3371 3 433141 157509 193240 -1 3370
3372 3 433147 157497 193200 -1 3371
3373 3 433155 157510 193160 -1 3372
3374 3 433172 157492 193120 -1 3373
3375 3 433179 157488 193080 -1 3374
3376 3 433190 157532 193040 -1 3375
3377 3 433199 157557 193000 -1 3376
3378 3 433178 157547 192960 -1 3377
3379 3 433177 157537 192920 -1 3378
3380 3 433172 157522 192880 -1 3379
3381 3 433180 157502 192840 -1 3380
3382 3 433214 157473 192800 -1 3381
3383 3 433172 157352 193120 -1 3374
3384 3 433181 157296 193080 -1 3383
3385 3 433190 157279 193040 -1 3384
3386 3 433219 157255 193000 -1 3385
3387 3 433239 157255 192960 -1 3386
3388 3 433268 157244 192920 -1 3387
3389 3 433328 157193 192880 -1 3388
3390 3 433361 157143 192840 -1 3389
3391 3 433348 157124 192800 -1 3390
3392 3 432565 157366 193480 -1 3364
3393 3 432536 157325 193440 -1 3392
3394 3 432532 157294 193400 -1 3393
3395 3 432642 157223 193360 -1 3394
3396 3 432624 157164 193400 -1 3395
3397 3 432595 157179 193440 -1 3396
3398 3 432542 157188 193480 -1 3397
3399 3 432495 157178 193520 -1 3398
3400 3 432462 157194 193560 -1 3399
3401 3 432173 157161 193600 -1 3400
3402 3 432131 157255 193640 -1 3401
3403 3 432007 157409 193640 -1 3402
3404 3 431824 157458 193640 -1 3403
3405 3 431788 157436 193600 -1 3404
3406 3 431757 157425 193560 -1 3405
3407 3 431742 157413 193520 -1 3406
3408 3 431707 157411 193480 -1 3407
3409 3 431621 157397 193400 -1 3408
3410 3 431560 157409 193360 -1 3409
3411 3 431505 157425 193320 -1 3410
3412 3 431463 157401 193280 -1 3411
3413 3 431456 157422 193240 -1 3412
3414 3 431430 157423 193200 -1 3413
3415 3 431438 157424 193160 -1 3414
3416 3 431458 157440 193120 -1 3415
3417 3 431509 157463 193080 -1 3416
3418 3 431520 157486 193040 -1 3417
3419 3 431523 157491 193000 -1 3418
3420 3 431507 157465 192960 -1 3419
3421 3 431517 157425 192920 -1 3420
3422 3 431540 157380 192880 -1 3421
3423 3 431573 157343 192840 -1 3422
3424 3 431595 158551 193760 -1 3344
3425 3 431634 158556 193800 -1 3424
3426 3 431654 158572 193840 -1 3425
3427 3 431690 158594 193880 -1 3426
3428 3 431728 158606 193920 -1 3427
3429 3 431773 158599 193960 -1 3428
3430 3 431890 158771 194000 -1 3429
3431 3 432015 158902 194040 -1 3430
3432 3 432050 158938 194080 -1 3431
3433 3 432370 158800 194120 -1 3432
3434 3 432487 158810 194080 -1 3433
3435 3 432580 158790 194040 -1 3434
3436 3 432567 158801 194000 -1 3435
3437 3 432570 158814 193960 -1 3436
3438 3 432610 158836 193920 -1 3437
3439 3 432642 158846 193880 -1 3438
3440 3 431622 159715 193800 -1 3220
3441 3 431819 159706 193800 -1 3440
3442 3 431799 159704 193760 -1 3441
3443 3 432462 160003 194240 -1 3210
3444 3 432777 160119 194240 -1 3443
3445 3 433084 160052 194240 -1 3444
3446 3 433150 160051 194200 -1 3445
3447 3 433176 160032 194160 -1 3446
3448 3 433154 160037 194120 -1 3447
3449 3 433162 160072 194080 -1 3448
3450 3 433139 160081 194040 -1 3449
3451 3 433124 160088 194000 -1 3450
3452 3 433138 160126 193960 -1 3451
3453 3 433117 160144 193920 -1 3452
3454 3 433150 160170 193880 -1 3453
3455 3 433071 160175 193840 -1 3454
3456 3 433053 160202 193800 -1 3455
3457 3 433215 159961 193840 -1 3454
3458 3 433289 159773 193800 -1 3457
3459 3 433350 159762 193760 -1 3458
3460 3 433337 159771 193720 -1 3459
3461 3 433342 159777 193680 -1 3460
3462 3 433377 159775 193640 -1 3461
3463 3 433398 159652 193640 -1 3462
3464 3 433391 159645 193600 -1 3463
3465 3 433313 159957 193640 -1 3462
3466 3 433298 159966 193600 -1 3465
3467 3 433302 159996 193560 -1 3466
3468 3 433232 160042 193520 -1 3467
3469 3 433239 160076 193480 -1 3468
3470 3 433234 160094 193440 -1 3469
3471 3 433225 160114 193400 -1 3470
3472 3 433236 160142 193360 -1 3471
3473 3 433233 160159 193320 -1 3472
3474 3 433237 160159 193280 -1 3473
3475 3 433296 160148 193240 -1 3474
3476 3 433339 160134 193200 -1 3475
3477 3 433478 160139 193160 -1 3476
3478 3 433416 160092 193120 -1 3477
3479 3 433386 160063 193080 -1 3478
3480 3 433363 159965 193000 -1 3479
3481 3 433359 159921 192960 -1 3480
3482 3 433309 159865 192920 -1 3481
3483 3 433259 159797 192880 -1 3482
3484 3 433190 159686 192840 -1 3483
3485 3 433149 159659 192800 -1 3484
3486 3 433035 159558 192720 -1 3485
3487 3 433091 159430 192640 -1 3486
3488 3 433168 159308 192560 -1 3487
3489 3 433193 159269 192520 -1 3488
3490 3 433632 160061 193160 -1 3477
3491 3 433637 159982 193200 -1 3490
3492 3 433624 159984 193240 -1 3491
3493 3 433594 159913 193280 -1 3492
3494 3 433041 162361 195960 -1 3174
3495 3 433051 162369 196000 -1 3494
3496 3 433057 162424 196080 -1 3495
3497 3 433970 162498 195960 -1 3494
3498 3 435185 162652 195960 -1 3497
3499 3 435419 162427 195880 -1 3498
3500 3 435487 162308 195760 -1 3499
3501 3 435632 162132 195680 -1 3500
3502 3 435678 162161 195640 -1 3501
3503 3 435697 162166 195560 -1 3502
3504 3 435755 162149 195520 -1 3503
3505 3 435688 161916 195480 -1 3504
3506 3 435700 161787 195440 -1 3505
3507 3 435741 161762 195400 -1 3506
3508 3 435754 161736 195360 -1 3507
3509 3 435812 161689 195320 -1 3508
3510 3 435938 161523 195280 -1 3509
3511 3 435984 161406 195240 -1 3510
3512 3 436047 161234 195120 -1 3511
3513 3 436137 161197 195080 -1 3512
3514 3 436281 161146 195040 -1 3513
3515 3 436586 161127 195000 -1 3514
3516 3 436675 161190 194960 -1 3515
3517 3 436664 161190 194920 -1 3516
3518 3 436609 161166 194840 -1 3517
3519 3 436741 160832 194840 -1 3518
3520 3 436805 160754 194880 -1 3519
3521 3 436855 160756 194840 -1 3520
3522 3 436880 160783 194800 -1 3521
3523 3 436973 160938 194760 -1 3522
3524 3 437025 160920 194680 -1 3523
3525 3 436584 161158 194800 -1 3518
3526 3 436595 161149 194680 -1 3525
3527 3 436863 161542 194680 -1 3526
3528 3 436898 161581 194720 -1 3527
3529 3 436939 161623 194760 -1 3528
3530 3 436990 161728 194800 -1 3529
3531 3 437020 161810 194840 -1 3530
3532 3 437029 161886 194880 -1 3531
3533 3 437064 161908 194920 -1 3532
3534 3 437089 161978 194960 -1 3533
3535 3 437075 162178 195000 -1 3534
3536 3 437081 162378 195040 -1 3535
3537 3 437119 162373 195080 -1 3536
3538 3 437141 162375 195120 -1 3537
3539 3 437225 162459 195240 -1 3538
3540 3 437247 162505 195280 -1 3539
3541 3 436648 161096 194640 -1 3526
3542 3 436677 161078 194600 -1 3541
3543 3 436641 161058 194560 -1 3542
3544 3 436642 161063 194520 -1 3543
3545 3 436642 161091 194480 -1 3544
3546 3 436626 161092 194440 -1 3545
3547 3 436600 161092 194400 -1 3546
3548 3 436588 161097 194360 -1 3547
3549 3 436575 161102 194320 -1 3548
3550 3 436773 161024 194160 -1 3549
3551 3 436903 160954 194120 -1 3550
3552 3 436970 160973 194080 -1 3551
3553 3 437032 160958 194040 -1 3552
3554 3 437086 161002 194000 -1 3553
3555 3 437085 161010 193960 -1 3554
3556 3 437075 161019 193920 -1 3555
3557 3 437052 161033 193880 -1 3556
3558 3 436952 161089 193760 -1 3557
3559 3 437033 161086 193600 -1 3558
3560 3 437061 161082 193560 -1 3559
3561 3 437047 161056 193520 -1 3560
3562 3 437044 161042 193480 -1 3561
3563 3 437008 161072 193320 -1 3562
3564 3 436998 161060 193280 -1 3563
3565 3 436993 161036 193200 -1 3564
3566 3 436971 161020 193120 -1 3565
3567 3 436987 160978 193000 -1 3566
3568 3 436989 160887 192880 -1 3567
3569 3 437032 160866 192800 -1 3568
3570 3 437059 160854 192760 -1 3569
3571 3 437114 160840 192720 -1 3570
3572 3 437220 160806 192680 -1 3571
3573 3 436615 161020 195040 -1 3515
3574 3 436601 160995 195080 -1 3573
3575 3 436590 161004 195120 -1 3574
3576 3 436558 161001 195160 -1 3575
3577 3 436553 160981 195200 -1 3576
3578 3 436522 160938 195240 -1 3577
3579 3 436513 160885 195280 -1 3578
3580 3 436503 160906 195320 -1 3579
3581 3 436500 160897 195360 -1 3580
3582 3 436523 160907 195400 -1 3581
3583 3 436512 160909 195440 -1 3582
3584 3 436492 160922 195480 -1 3583
3585 3 436515 160940 195520 -1 3584
3586 3 436514 160943 195560 -1 3585
3587 3 436538 160939 195600 -1 3586
3588 3 436548 160951 195640 -1 3587
3589 3 436553 160946 195680 -1 3588
3590 3 436585 160955 195720 -1 3589
3591 3 436605 160956 195760 -1 3590
3592 3 436605 160950 195800 -1 3591
3593 3 436606 160946 195840 -1 3592
3594 3 436667 160937 195880 -1 3593
3595 3 436708 160914 195920 -1 3594
3596 3 436713 160901 195960 -1 3595
3597 3 436744 160914 196000 -1 3596
3598 3 436786 160898 196080 -1 3597
3599 3 436818 160898 196120 -1 3598
3600 3 436952 160888 196120 -1 3599
3601 3 436964 160872 196080 -1 3600
3602 3 437017 160845 196040 -1 3601
3603 3 437024 160836 196000 -1 3602
3604 3 436718 160948 196160 -1 3599
3605 3 436724 160976 196200 -1 3604
3606 3 436772 161031 196240 -1 3605
3607 3 436759 161063 196280 -1 3606
3608 3 436763 161068 196320 -1 3607
3609 3 436678 161032 196360 -1 3608
3610 3 436672 161040 196400 -1 3609
3611 3 436642 161074 196440 -1 3610
3612 3 436624 161108 196480 -1 3611
3613 3 436605 161176 196520 -1 3612
3614 3 436620 161211 196560 -1 3613
3615 3 436621 161231 196600 -1 3614
3616 3 436637 161262 196640 -1 3615
3617 3 436651 161286 196680 -1 3616
3618 3 436661 161283 196720 -1 3617
3619 3 436700 161325 196760 -1 3618
3620 3 436730 161331 196800 -1 3619
3621 3 436735 161355 196840 -1 3620
3622 3 435949 162243 195480 -1 3504
3623 3 436045 162444 195440 -1 3622
3624 3 436224 162550 195400 -1 3623
3625 3 436318 162592 195360 -1 3624
3626 3 436404 162676 195320 -1 3625
3627 3 436535 162708 195320 -1 3626
3628 3 436481 162678 195280 -1 3627
3629 3 436572 162775 195320 -1 3627
3630 3 436597 162817 195360 -1 3629
3631 3 436615 162863 195400 -1 3630
3632 3 436588 162879 195440 -1 3631
3633 3 436592 162890 195480 -1 3632
3634 3 436585 162911 195520 -1 3633
3635 3 436591 162911 195560 -1 3634
3636 3 436621 162954 195600 -1 3635
3637 3 436685 163026 195640 -1 3636
3638 3 435291 162686 196120 -1 3498
3639 3 435384 162694 196280 -1 3638
3640 3 435416 162720 196360 -1 3639
3641 3 435492 162772 196480 -1 3640
3642 3 435541 162806 196520 -1 3641
3643 3 435200 162702 196520 -1 3642
3644 3 435214 162714 196560 -1 3643
3645 3 435204 162718 196600 -1 3644
3646 3 435213 162706 196640 -1 3645
3647 3 435192 162686 196680 -1 3646
3648 3 435247 162627 196720 -1 3647
3649 3 435307 162610 196760 -1 3648
3650 3 435344 162614 196880 -1 3649
3651 3 435400 162665 196920 -1 3650
3652 3 435470 162697 196960 -1 3651
3653 3 435492 162878 197000 -1 3652
3654 3 435504 162971 197040 -1 3653
3655 3 435540 162874 196520 -1 3642
3656 3 435585 162939 196520 -1 3655
3657 3 435705 162995 196520 -1 3656
3658 3 435776 163005 196560 -1 3657
3659 3 435789 163010 196600 -1 3658
3660 3 435789 163038 196640 -1 3659
3661 3 435780 163072 196680 -1 3660
3662 3 435845 163119 196720 -1 3661
3663 3 435887 163162 196760 -1 3662
3664 3 435991 163191 196840 -1 3663
3665 3 436051 163198 196880 -1 3664
3666 3 436111 163210 196920 -1 3665
3667 3 436161 163218 196960 -1 3666
3668 3 436232 163268 197000 -1 3667
3669 3 436399 163221 197000 -1 3668
3670 3 436451 163227 196960 -1 3669
3671 3 436496 163242 196920 -1 3670
3672 3 436591 163273 196880 -1 3671
3673 3 436623 163258 196840 -1 3672
3674 3 436634 163250 196800 -1 3673
3675 3 436636 163264 196760 -1 3674
3676 3 436269 163284 197040 -1 3668
3677 3 436308 163292 197080 -1 3676
3678 3 436366 163305 197120 -1 3677
3679 3 436421 163301 197160 -1 3678
3680 3 436463 163306 197200 -1 3679
3681 3 433038 162359 195920 -1 3494
3682 3 432993 162404 195880 -1 3681
3683 3 433018 162435 195840 -1 3682
3684 3 432990 162411 195800 -1 3683
3685 3 431349 168417 2e+05 -1 325
3686 3 431372 168610 200040 -1 3685
3687 3 431494 168764 200080 -1 3686
3688 3 431572 168835 200120 -1 3687
3689 3 431690 168967 200160 -1 3688
3690 3 431759 169082 200200 -1 3689
3691 3 431822 169146 200240 -1 3690
3692 3 431845 169285 200280 -1 3691
3693 3 431867 169344 200320 -1 3692
3694 3 431929 169513 200400 -1 3693
3695 3 431936 169571 200480 -1 3694
3696 3 431954 169676 200600 -1 3695
3697 3 431927 169669 200640 -1 3696
3698 3 431815 169646 200680 -1 3697
3699 3 431636 169713 200720 -1 3698
3700 3 431548 169724 200760 -1 3699
3701 3 431476 169713 200800 -1 3700
3702 3 431366 169700 200840 -1 3701
3703 3 431205 169654 200880 -1 3702
3704 3 430974 169575 200960 -1 3703
3705 3 430879 169554 201000 -1 3704
3706 3 430683 169478 201040 -1 3705
3707 3 430663 169524 201000 -1 3706
3708 3 430680 169562 200960 -1 3707
3709 3 430682 169597 200920 -1 3708
3710 3 430697 169665 200880 -1 3709
3711 3 430596 169599 200920 -1 3710
3712 3 430532 169580 200960 -1 3711
3713 3 430497 169538 201000 -1 3712
3714 3 430492 169481 201040 -1 3713
3715 3 430515 169491 201080 -1 3714
3716 3 430527 169505 201120 -1 3715
3717 3 430579 169531 201160 -1 3716
3718 3 430596 169537 201200 -1 3717
3719 3 430634 169553 201240 -1 3718
3720 3 430640 169575 201280 -1 3719
3721 3 430648 169582 201320 -1 3720
3722 3 430632 169588 201360 -1 3721
3723 3 430600 169604 201400 -1 3722
3724 3 430571 169619 201440 -1 3723
3725 3 430568 169618 201480 -1 3724
3726 3 430549 169604 201520 -1 3725
3727 3 423667 165532 207200 -1 268
3728 3 423850 165564 207240 -1 3727
3729 3 424067 165617 207360 -1 3728
3730 3 424143 165715 207520 -1 3729
3731 3 424319 166071 207680 -1 3730
3732 3 424463 166181 207720 -1 3731
3733 3 424646 166390 207880 -1 3732
3734 3 424770 166567 208040 -1 3733
3735 3 425160 166896 208200 -1 3734
3736 3 425212 166973 208360 -1 3735
3737 3 425430 167145 208520 -1 3736
3738 3 425631 167509 208680 -1 3737
3739 3 425693 167578 208720 -1 3738
3740 3 425933 167752 208840 -1 3739
3741 3 426177 167871 208880 -1 3740
3742 3 426340 168057 209000 -1 3741
3743 3 426404 168123 209080 -1 3742
3744 3 426453 168250 209240 -1 3743
3745 3 426707 168355 209360 -1 3744
3746 3 427157 168373 209480 -1 3745
3747 3 427227 168420 209560 -1 3746
3748 3 427349 168426 209640 -1 3747
3749 3 427415 168490 209680 -1 3748
3750 3 427509 168508 209760 -1 3749
3751 3 427620 168518 209840 -1 3750
3752 3 427689 168539 209880 -1 3751
3753 3 427671 168563 210000 -1 3752
3754 3 427820 168647 210080 -1 3753
3755 3 428138 168660 210120 -1 3754
3756 3 428450 168867 210200 -1 3755
3757 3 428618 168928 210240 -1 3756
3758 3 428865 168964 210360 -1 3757
3759 3 429227 168802 210440 -1 3758
3760 3 429400 168628 210480 -1 3759
3761 3 429590 168375 210480 -1 3760
3762 3 429854 168076 210480 -1 3761
3763 3 430058 167870 210440 -1 3762
3764 3 430140 167732 210400 -1 3763
3765 3 430150 167658 210360 -1 3764
3766 3 430153 167627 210320 -1 3765
3767 3 430163 167595 210280 -1 3766
3768 3 430178 167556 210240 -1 3767
3769 3 430190 167461 210200 -1 3768
3770 3 430215 167377 210160 -1 3769
3771 3 430234 167312 210120 -1 3770
3772 3 430260 167270 210080 -1 3771
3773 3 430291 167167 210040 -1 3772
3774 3 430356 167032 210000 -1 3773
3775 3 430422 166902 209960 -1 3774
3776 3 430489 166800 209920 -1 3775
3777 3 430568 166709 209880 -1 3776
3778 3 430633 166640 209840 -1 3777
3779 3 430639 166497 209800 -1 3778
3780 3 430703 166401 209760 -1 3779
3781 3 430718 166379 209720 -1 3780
3782 3 430723 166351 209680 -1 3781
3783 3 430746 166336 209640 -1 3782
3784 3 430701 166220 209600 -1 3783
3785 3 430716 166223 209560 -1 3784
3786 3 430465 166203 209520 -1 3785
3787 3 430753 166023 209480 -1 3786
3788 3 430777 165976 209440 -1 3787
3789 3 430795 165943 209400 -1 3788
3790 3 430797 165894 209360 -1 3789
3791 3 430840 165780 209320 -1 3790
3792 3 430853 165750 209280 -1 3791
3793 3 430856 165720 209240 -1 3792
3794 3 430831 165636 209200 -1 3793
3795 3 430834 165549 209160 -1 3794
3796 3 430824 165477 209120 -1 3795
3797 3 430845 165334 209040 -1 3796
3798 3 430461 166139 209040 -1 3797
3799 3 430383 166169 209000 -1 3798
3800 3 430313 166195 208960 -1 3799
3801 3 430292 166205 208920 -1 3800
3802 3 430275 166198 208880 -1 3801
3803 3 430242 166203 208840 -1 3802
3804 3 430196 166188 208800 -1 3803
3805 3 430117 166195 208760 -1 3804
3806 3 430076 166222 208720 -1 3805
3807 3 430013 166236 208680 -1 3806
3808 3 429990 166246 208640 -1 3807
3809 3 429942 166230 208600 -1 3808
3810 3 429925 166182 208560 -1 3809
3811 3 429858 166203 208520 -1 3810
3812 3 429830 166207 208480 -1 3811
3813 3 429480 166146 208440 -1 3812
3814 3 429331 166170 208400 -1 3813
3815 3 429280 166138 208360 -1 3814
3816 3 429198 166125 208320 -1 3815
3817 3 429144 166068 208280 -1 3816
3818 3 429024 165955 208240 -1 3817
3819 3 429014 165905 208200 -1 3818
3820 3 428747 165857 208160 -1 3819
3821 3 428631 165815 208120 -1 3820
3822 3 428491 165782 208080 -1 3821
3823 3 428353 165670 208040 -1 3822
3824 3 428197 165460 207920 -1 3823
3825 3 427919 165172 207840 -1 3824
3826 3 427644 165058 207800 -1 3825
3827 3 427533 164973 207760 -1 3826
3828 3 427437 164887 207720 -1 3827
3829 3 427346 164796 207680 -1 3828
3830 3 427253 164725 207640 -1 3829
3831 3 427048 164550 207600 -1 3830
3832 3 426886 164446 207560 -1 3831
3833 3 426756 164222 207520 -1 3832
3834 3 426656 163895 207480 -1 3833
3835 3 426555 163743 207440 -1 3834
3836 3 426569 163641 207360 -1 3835
3837 3 426566 163479 207280 -1 3836
3838 3 426581 163326 207200 -1 3837
3839 3 426615 163127 207040 -1 3838
3840 3 426753 162963 207000 -1 3839
3841 3 426910 162891 206920 -1 3840
3842 3 426993 162815 206800 -1 3841
3843 3 427096 162634 206680 -1 3842
3844 3 427109 162449 206520 -1 3843
3845 3 427147 162519 206400 -1 3844
3846 3 427160 162518 206360 -1 3845
3847 3 428063 162299 206360 -1 3846
3848 3 428157 162410 206280 -1 3847
3849 3 428299 162402 206240 -1 3848
3850 3 428506 162404 206200 -1 3849
3851 3 428570 162482 206160 -1 3850
3852 3 428587 162598 206080 -1 3851
3853 3 428599 162684 206000 -1 3852
3854 3 428676 162153 206360 -1 3847
3855 3 428927 161965 206360 -1 3854
3856 3 428792 161927 206320 -1 3855
3857 3 428681 161927 206280 -1 3856
3858 3 428544 161908 206320 -1 3857
3859 3 428427 162034 206280 -1 3858
3860 3 428092 162217 206240 -1 3859
3861 3 428284 162233 206200 -1 3860
3862 3 427940 162204 206240 -1 3860
3863 3 427861 162059 206280 -1 3862
3864 3 427764 162014 206280 -1 3863
3865 3 427732 162064 206240 -1 3864
3866 3 427757 161976 206320 -1 3864
3867 3 427750 161922 206360 -1 3866
3868 3 427744 161879 206400 -1 3867
3869 3 427717 161793 206440 -1 3868
3870 3 427677 161751 206480 -1 3869
3871 3 427666 161764 206520 -1 3870
3872 3 427662 161768 206560 -1 3871
3873 3 427651 161773 206600 -1 3872
3874 3 427652 161771 206640 -1 3873
3875 3 427659 161777 206680 -1 3874
3876 3 427697 161813 206720 -1 3875
3877 3 427706 161837 206760 -1 3876
3878 3 428936 161922 206400 -1 3855
3879 3 428986 161779 206480 -1 3878
3880 3 429112 161668 206560 -1 3879
3881 3 429241 161605 206600 -1 3880
3882 3 429291 161545 206640 -1 3881
3883 3 429181 161368 206640 -1 3882
3884 3 429071 161226 206600 -1 3883
3885 3 429024 161123 206560 -1 3884
3886 3 429015 161041 206520 -1 3885
3887 3 429101 160844 206480 -1 3886
3888 3 429125 160831 206440 -1 3887
3889 3 429172 160864 206400 -1 3888
3890 3 429057 160711 206360 -1 3889
3891 3 428970 160497 206360 -1 3890
3892 3 428955 160522 206320 -1 3891
3893 3 429027 160664 206200 -1 3892
3894 3 428911 160375 206400 -1 3891
3895 3 428868 160228 206480 -1 3894
3896 3 428901 160243 206520 -1 3895
3897 3 428869 160297 206560 -1 3896
3898 3 428712 160336 206560 -1 3897
3899 3 428624 160357 206640 -1 3898
3900 3 428635 160366 206680 -1 3899
3901 3 429258 161479 206680 -1 3882
3902 3 429330 161471 206840 -1 3901
3903 3 429485 161398 207040 -1 3902
3904 3 429538 161392 207080 -1 3903
3905 3 429656 161254 207120 -1 3904
3906 3 429689 161227 207160 -1 3905
3907 3 429712 161225 207200 -1 3906
3908 3 429719 161224 207240 -1 3907
3909 3 429734 161237 207280 -1 3908
3910 3 429737 161256 207320 -1 3909
3911 3 429748 161258 207360 -1 3910
3912 3 429753 161278 207400 -1 3911
3913 3 429752 161302 207440 -1 3912
3914 3 429776 161313 207480 -1 3913
3915 3 429781 161329 207520 -1 3914
3916 3 429798 161353 207560 -1 3915
3917 3 429783 161362 207600 -1 3916
3918 3 429784 161387 207640 -1 3917
3919 3 429780 161426 207680 -1 3918
3920 3 429778 161440 207720 -1 3919
3921 3 429776 161463 207760 -1 3920
3922 3 429775 161486 207800 -1 3921
3923 3 429753 161509 207840 -1 3922
3924 3 429772 161555 207880 -1 3923
3925 3 429800 161611 207920 -1 3924
3926 3 429829 161682 207960 -1 3925
3927 3 429838 161734 208000 -1 3926
3928 3 429863 161783 208040 -1 3927
3929 3 429857 161828 208080 -1 3928
3930 3 429849 161849 208120 -1 3929
3931 3 429823 161881 208240 -1 3930
3932 3 429811 161880 208320 -1 3931
3933 3 429744 161891 208440 -1 3932
3934 3 429627 161850 208520 -1 3933
3935 3 429586 161856 208560 -1 3934
3936 3 429564 161880 208640 -1 3935
3937 3 428061 162380 206400 -1 3847
3938 3 427982 162262 206480 -1 3937
3939 3 427990 162298 206520 -1 3938
3940 3 428009 162356 206560 -1 3939
3941 3 428042 162400 206600 -1 3940
3942 3 428188 162498 206640 -1 3941
3943 3 426671 162103 206400 -1 3845
3944 3 426727 161950 206360 -1 3943
3945 3 426803 161937 206320 -1 3944
3946 3 429213 165853 208200 -1 3819
3947 3 429203 165656 208200 -1 3946
3948 3 429181 165328 208240 -1 3947
3949 3 429258 165142 208200 -1 3948
3950 3 429260 165123 208160 -1 3949
3951 3 429255 165096 208120 -1 3950
3952 3 429282 165102 208080 -1 3951
3953 3 429394 165218 208200 -1 3949
3954 3 429439 165404 208200 -1 3953
3955 3 429432 165446 208240 -1 3954
3956 3 429440 165555 208240 -1 3955
3957 3 429539 165537 208200 -1 3956
3958 3 429580 165410 208200 -1 3957
3959 3 429689 165377 208200 -1 3958
3960 3 429701 165353 208160 -1 3959
3961 3 429809 165310 208120 -1 3960
3962 3 429057 166350 208400 -1 3814
3963 3 429037 166434 208400 -1 3962
3964 3 429101 166464 208400 -1 3963
3965 3 430852 165261 209000 -1 3797
3966 3 430838 165054 208960 -1 3965
3967 3 430798 164916 208920 -1 3966
3968 3 430727 164605 208880 -1 3967
3969 3 430703 164477 208840 -1 3968
3970 3 430617 164042 208840 -1 3969
3971 3 430299 163702 208840 -1 3970
3972 3 430305 163702 208800 -1 3971
3973 3 430301 163676 208760 -1 3972
3974 3 430280 163634 208720 -1 3973
3975 3 430236 163570 208680 -1 3974
3976 3 430184 163478 208600 -1 3975
3977 3 430142 163438 208560 -1 3976
3978 3 430106 163398 208480 -1 3977
3979 3 430062 163370 208440 -1 3978
3980 3 429860 163342 208400 -1 3979
3981 3 429840 163290 208360 -1 3980
3982 3 429828 163201 208240 -1 3981
3983 3 429829 163186 208200 -1 3982
3984 3 429833 163142 208160 -1 3983
3985 3 429823 163127 208120 -1 3984
3986 3 429829 163118 208080 -1 3985
3987 3 429662 162858 208040 -1 3986
3988 3 429558 162741 208000 -1 3987
3989 3 429427 162709 208000 -1 3988
3990 3 429414 162677 207960 -1 3989
3991 3 429396 162645 207920 -1 3990
3992 3 429378 162613 207880 -1 3991
3993 3 429385 162573 207840 -1 3992
3994 3 429393 162546 207800 -1 3993
3995 3 429818 163457 208440 -1 3980
3996 3 429811 163486 208480 -1 3995
3997 3 429770 163495 208520 -1 3996
3998 3 429765 163516 208560 -1 3997
3999 3 429757 163520 208600 -1 3998
4000 3 429684 163589 208640 -1 3999
4001 3 429570 163729 208680 -1 4000
4002 3 429545 163786 208760 -1 4001
4003 3 429537 163834 208880 -1 4002
4004 3 429551 164092 208880 -1 4003
4005 3 429404 164390 208880 -1 4004
4006 3 429411 164461 208840 -1 4005
4007 3 429411 164481 208800 -1 4006
4008 3 429419 164574 208760 -1 4007
4009 3 429399 164568 208720 -1 4008
4010 3 429379 164560 208680 -1 4009
4011 3 429439 163834 208960 -1 4003
4012 3 429282 163797 209080 -1 4011
4013 3 429229 163829 209200 -1 4012
4014 3 429241 163865 209280 -1 4013
4015 3 429205 163872 209320 -1 4014
4016 3 429028 163919 209320 -1 4015
4017 3 428940 163927 209360 -1 4016
4018 3 428927 163929 209400 -1 4017
4019 3 429152 163607 209080 -1 4012
4020 3 429147 163571 209040 -1 4019
4021 3 429123 163538 209000 -1 4020
4022 3 429022 163493 208960 -1 4021
4023 3 428922 163360 208880 -1 4022
4024 3 428900 163322 208840 -1 4023
4025 3 428887 163304 208800 -1 4024
4026 3 428871 163278 208760 -1 4025
4027 3 428872 163265 208720 -1 4026
4028 3 428845 163238 208680 -1 4027
4029 3 428850 163238 208640 -1 4028
4030 3 428855 163231 208600 -1 4029
4031 3 428872 163212 208560 -1 4030
4032 3 428872 163186 208520 -1 4031
4033 3 428872 163162 208480 -1 4032
4034 3 428872 163149 208440 -1 4033
4035 3 428872 163110 208400 -1 4034
4036 3 428856 163102 208360 -1 4035
4037 3 428839 163079 208320 -1 4036
4038 3 430266 163658 208880 -1 3971
4039 3 430194 163612 208920 -1 4038
4040 3 430131 163577 208960 -1 4039
4041 3 430094 163570 209080 -1 4040
4042 3 430066 163536 209200 -1 4041
4043 3 430053 163562 209280 -1 4042
4044 3 429758 163349 209280 -1 4043
4045 3 429515 163322 209280 -1 4044
4046 3 429472 163298 209240 -1 4045
4047 3 429458 163220 209200 -1 4046
4048 3 429484 163189 209160 -1 4047
4049 3 429510 163170 209120 -1 4048
4050 3 430043 163575 209320 -1 4043
4051 3 430082 163560 209360 -1 4050
4052 3 430283 163824 209360 -1 4051
4053 3 430324 163863 209400 -1 4052
4054 3 430355 163918 209440 -1 4053
4055 3 430348 163980 209480 -1 4054
4056 3 430091 164032 209520 -1 4055
4057 3 430309 163998 209560 -1 4056
4058 3 430334 164000 209600 -1 4057
4059 3 430347 164030 209640 -1 4058
4060 3 430361 164071 209680 -1 4059
4061 3 430403 164118 209720 -1 4060
4062 3 430451 164166 209760 -1 4061
4063 3 430509 164219 209800 -1 4062
4064 3 430572 164342 209840 -1 4063
4065 3 430560 164348 209880 -1 4064
4066 3 430551 164392 209920 -1 4065
4067 3 430494 164497 209960 -1 4066
4068 3 430432 164584 210000 -1 4067
4069 3 430455 164713 210040 -1 4068
4070 3 430451 164724 210080 -1 4069
4071 3 430445 164728 210120 -1 4070
4072 3 430404 164700 210160 -1 4071
4073 3 430405 164720 210200 -1 4072
4074 3 430401 164769 210240 -1 4073
4075 3 430438 164827 210320 -1 4074
4076 3 430439 164875 210360 -1 4075
4077 3 430431 164935 210440 -1 4076
4078 3 430443 165050 210480 -1 4077
4079 3 430475 165236 210520 -1 4078
4080 3 430462 165333 210560 -1 4079
4081 3 430495 165405 210600 -1 4080
4082 3 430506 165445 210640 -1 4081
4083 3 429812 163374 209360 -1 4051
4084 3 429571 163323 209360 -1 4083
4085 3 429325 163313 209400 -1 4084
4086 3 429257 163325 209440 -1 4085
4087 3 429245 163334 209480 -1 4086
4088 3 429182 163481 209520 -1 4087
4089 3 429192 163385 209560 -1 4088
4090 3 429174 163357 209600 -1 4089
4091 3 429168 163352 209640 -1 4090
4092 3 429159 163356 209680 -1 4091
4093 3 429167 163346 209720 -1 4092
4094 3 429204 163360 209760 -1 4093
4095 3 429174 163342 209800 -1 4094
4096 3 429120 163343 209880 -1 4095
4097 3 429080 163338 209920 -1 4096
4098 3 429061 163337 209960 -1 4097
4099 3 429054 163344 210000 -1 4098
4100 3 429033 163356 210040 -1 4099
4101 3 428993 163324 210080 -1 4100
4102 3 428955 163295 210120 -1 4101
4103 3 428901 163333 210240 -1 4102
4104 3 429068 163250 209360 -1 4085
4105 3 429035 163216 209320 -1 4104
4106 3 428936 163143 209200 -1 4105
4107 3 428885 163130 209160 -1 4106
4108 3 428862 163095 209120 -1 4107
4109 3 430640 165960 209800 -1 3779
4110 3 430663 165938 209840 -1 4109
4111 3 430654 165932 209880 -1 4110
4112 3 430558 165838 209880 -1 4111
4113 3 430523 165831 209840 -1 4112
4114 3 430446 165827 209800 -1 4113
4115 3 430348 165831 209760 -1 4114
4116 3 430356 165807 209720 -1 4115
4117 3 430342 165788 209680 -1 4116
4118 3 430554 165844 209920 -1 4112
4119 3 430516 165844 209960 -1 4118
4120 3 430473 165838 210000 -1 4119
4121 3 430459 165846 210040 -1 4120
4122 3 430444 165858 210080 -1 4121
4123 3 430435 165860 210120 -1 4122
4124 3 430404 165900 210160 -1 4123
4125 3 430385 165938 210200 -1 4124
4126 3 430372 165997 210240 -1 4125
4127 3 430407 166002 210280 -1 4126
4128 3 430411 166019 210320 -1 4127
4129 3 430417 166026 210400 -1 4128
4130 3 430439 166004 210480 -1 4129
4131 3 430439 166027 210560 -1 4130
4132 3 430432 166028 210600 -1 4131
4133 3 430247 165983 210640 -1 4132
4134 3 430153 165987 210680 -1 4133
4135 3 430112 166038 210800 -1 4134
4136 3 429988 166054 210840 -1 4135
4137 3 429920 166130 210880 -1 4136
4138 3 429931 166154 210920 -1 4137
4139 3 429950 166175 210960 -1 4138
4140 3 429854 166121 211000 -1 4139
4141 3 429847 166134 211040 -1 4140
4142 3 429793 166145 211120 -1 4141
4143 3 429559 166146 211160 -1 4142
4144 3 429405 166105 211120 -1 4143
4145 3 429366 166057 211080 -1 4144
4146 3 429548 166159 211240 -1 4143
4147 3 430274 165997 210840 -1 4135
4148 3 430321 165937 210880 -1 4147
4149 3 430293 165849 210920 -1 4148
4150 3 430316 165868 210960 -1 4149
4151 3 430311 165861 211000 -1 4150
4152 3 430226 165673 211040 -1 4151
4153 3 430206 165509 211000 -1 4152
4154 3 430171 165455 210960 -1 4153
4155 3 430117 165424 210880 -1 4154
4156 3 430099 165409 210840 -1 4155
4157 3 430054 165411 210760 -1 4156
4158 3 430011 165396 210720 -1 4157
4159 3 429979 165345 210680 -1 4158
4160 3 429937 165282 210640 -1 4159
4161 3 429871 165247 210600 -1 4160
4162 3 429775 165183 210560 -1 4161
4163 3 429644 165159 210520 -1 4162
4164 3 429584 165089 210520 -1 4163
4165 3 429545 164997 210480 -1 4164
4166 3 429412 164980 210440 -1 4165
4167 3 429398 164935 210400 -1 4166
4168 3 429374 164869 210360 -1 4167
4169 3 429382 164812 210320 -1 4168
4170 3 429396 164779 210280 -1 4169
4171 3 430002 165261 210880 -1 4155
4172 3 429973 165233 210840 -1 4171
4173 3 429945 165189 210800 -1 4172
4174 3 429947 165183 210760 -1 4173
4175 3 429954 165181 210720 -1 4174
4176 3 430213 165686 211080 -1 4152
4177 3 430220 165692 211120 -1 4176
4178 3 430022 165696 211160 -1 4177
4179 3 429862 165724 211120 -1 4178
4180 3 429821 165777 211080 -1 4179
4181 3 429761 165812 211040 -1 4180
4182 3 429690 165857 211000 -1 4181
4183 3 429598 165954 210960 -1 4182
4184 3 429430 165936 210920 -1 4183
4185 3 430034 165864 210640 -1 4133
4186 3 430030 165762 210640 -1 4185
4187 3 430091 165698 210600 -1 4186
4188 3 430168 165658 210640 -1 4187
4189 3 429645 168390 210520 -1 3761
4190 3 429664 168439 210560 -1 4189
4191 3 429680 168477 210600 -1 4190
4192 3 429641 168560 210640 -1 4191
4193 3 429602 168643 210680 -1 4192
4194 3 429556 168737 210720 -1 4193
4195 3 429568 168763 210760 -1 4194
4196 3 429581 168793 210800 -1 4195
4197 3 429600 168808 210840 -1 4196
4198 3 429620 168828 210880 -1 4197
4199 3 429626 168889 210920 -1 4198
4200 3 429658 168940 210960 -1 4199
4201 3 429677 168966 211000 -1 4200
4202 3 429564 169028 211040 -1 4201
4203 3 429497 169057 211080 -1 4202
4204 3 429473 169062 211120 -1 4203
4205 3 429459 169060 211160 -1 4204
4206 3 429389 169006 211200 -1 4205
4207 3 429384 169018 211240 -1 4206
4208 3 429402 169022 211280 -1 4207
4209 3 429386 169020 211320 -1 4208
4210 3 429350 169024 211360 -1 4209
4211 3 429249 169009 211400 -1 4210
4212 3 429224 168996 211440 -1 4211
4213 3 429132 168959 211480 -1 4212
4214 3 429116 168931 211520 -1 4213
4215 3 429135 168900 211560 -1 4214
4216 3 429413 168940 211560 -1 4215
4217 3 429467 168957 211600 -1 4216
4218 3 429467 168957 211640 -1 4217
4219 3 429489 168967 211680 -1 4218
4220 3 429488 168978 211720 -1 4219
4221 3 429534 168975 211760 -1 4220
4222 3 429572 168973 211800 -1 4221
4223 3 429580 168987 211840 -1 4222
4224 3 429627 168932 211880 -1 4223
4225 3 429638 168934 211920 -1 4224
4226 3 429648 168944 211960 -1 4225
4227 3 429674 168936 212000 -1 4226
4228 3 429723 168933 212040 -1 4227
4229 3 429827 168705 212080 -1 4228
4230 3 429839 168682 212120 -1 4229
4231 3 429869 168714 212160 -1 4230
4232 3 429904 168743 212200 -1 4231
4233 3 429959 168658 212240 -1 4232
4234 3 430027 168562 212280 -1 4233
4235 3 430095 168394 212320 -1 4234
4236 3 430193 168301 212360 -1 4235
4237 3 430202 168312 212400 -1 4236
4238 3 430226 168320 212440 -1 4237
4239 3 430361 168204 212480 -1 4238
4240 3 430401 167941 212480 -1 4239
4241 3 430388 167854 212440 -1 4240
4242 3 428941 168855 211600 -1 4215
4243 3 428586 168821 211600 -1 4242
4244 3 428321 168663 211600 -1 4243
4245 3 428298 168629 211560 -1 4244
4246 3 428182 168598 211520 -1 4245
4247 3 428113 168562 211480 -1 4246
4248 3 428053 168488 211440 -1 4247
4249 3 428058 168479 211400 -1 4248
4250 3 428004 168451 211360 -1 4249
4251 3 427974 168432 211320 -1 4250
4252 3 427877 168360 211280 -1 4251
4253 3 427800 168314 211240 -1 4252
4254 3 427748 168259 211200 -1 4253
4255 3 427686 168242 211160 -1 4254
4256 3 427535 168144 211120 -1 4255
4257 3 427327 167914 211120 -1 4256
4258 3 427164 167563 211120 -1 4257
4259 3 426954 167327 211120 -1 4258
4260 3 426550 166949 210920 -1 4259
4261 3 426540 166759 210880 -1 4260
4262 3 426524 166740 210840 -1 4261
4263 3 426441 166678 210760 -1 4262
4264 3 426359 166625 210640 -1 4263
4265 3 426379 166577 210600 -1 4264
4266 3 426392 166474 210560 -1 4265
4267 3 426393 166410 210520 -1 4266
4268 3 426396 166436 210480 -1 4267
4269 3 426390 166440 210440 -1 4268
4270 3 426369 166449 210400 -1 4269
4271 3 426336 166456 210360 -1 4270
4272 3 426312 166462 210320 -1 4271
4273 3 426298 166479 210280 -1 4272
4274 3 426289 166452 210240 -1 4273
4275 3 426273 166444 210200 -1 4274
4276 3 426271 166434 210160 -1 4275
4277 3 426267 166424 210120 -1 4276
4278 3 426281 166408 210080 -1 4277
4279 3 426291 166392 210040 -1 4278
4280 3 426306 166369 210000 -1 4279
4281 3 426388 166363 209960 -1 4280
4282 3 426415 166343 209920 -1 4281
4283 3 426450 166325 209880 -1 4282
4284 3 426553 166574 209840 -1 4283
4285 3 426548 166592 209800 -1 4284
4286 3 426531 166597 209760 -1 4285
4287 3 426522 166583 209720 -1 4286
4288 3 426508 166576 209680 -1 4287
4289 3 426486 166543 209640 -1 4288
4290 3 426494 166549 209600 -1 4289
4291 3 426451 166553 209560 -1 4290
4292 3 427094 166612 209520 -1 4291
4293 3 426519 166539 209480 -1 4292
4294 3 426445 166492 209440 -1 4293
4295 3 426469 166493 209400 -1 4294
4296 3 426465 166488 209320 -1 4295
4297 3 426546 166644 209200 -1 4296
4298 3 426549 166634 209160 -1 4297
4299 3 426569 166644 209120 -1 4298
4300 3 426605 166639 209080 -1 4299
4301 3 426628 166652 209040 -1 4300
4302 3 426697 166653 209000 -1 4301
4303 3 426731 166591 208920 -1 4302
4304 3 426707 166604 208840 -1 4303
4305 3 426700 166581 208800 -1 4304
4306 3 426688 166518 208720 -1 4305
4307 3 426708 166497 208640 -1 4306
4308 3 427147 167522 211200 -1 4258
4309 3 427411 167651 211200 -1 4308
4310 3 427629 167623 211200 -1 4309
4311 3 427679 167576 211160 -1 4310
4312 3 427666 167557 211120 -1 4311
4313 3 427667 167563 211080 -1 4312
4314 3 427668 167562 211040 -1 4313
4315 3 427652 167540 211000 -1 4314
4316 3 427628 167512 210960 -1 4315
4317 3 427530 167430 210840 -1 4316
4318 3 427464 167410 210800 -1 4317
4319 3 427431 167383 210760 -1 4318
4320 3 427414 167331 210720 -1 4319
4321 3 427447 167295 210680 -1 4320
4322 3 427433 167244 210640 -1 4321
4323 3 427432 167203 210600 -1 4322
4324 3 427394 167133 210560 -1 4323
4325 3 427349 167047 210520 -1 4324
4326 3 427189 166920 210480 -1 4325
4327 3 426993 166565 210480 -1 4326
4328 3 426830 166164 210480 -1 4327
4329 3 426925 165902 210520 -1 4328
4330 3 426869 165883 210560 -1 4329
4331 3 426911 165909 210600 -1 4330
4332 3 426913 165929 210640 -1 4331
4333 3 426938 165991 210680 -1 4332
4334 3 426944 166012 210720 -1 4333
4335 3 426979 166038 210760 -1 4334
4336 3 426998 166032 210800 -1 4335
4337 3 426808 165775 210560 -1 4330
4338 3 426709 165753 210560 -1 4337
4339 3 426704 165744 210600 -1 4338
4340 3 426699 165761 210640 -1 4339
4341 3 426713 165786 210680 -1 4340
4342 3 426733 165817 210720 -1 4341
4343 3 426858 165893 210800 -1 4342
4344 3 426901 165910 210840 -1 4343
4345 3 426798 167198 211240 -1 4308
4346 3 426825 167155 211400 -1 4345
4347 3 426777 166963 211560 -1 4346
4348 3 426883 166628 211720 -1 4347
4349 3 427056 166403 211880 -1 4348
4350 3 427377 166276 212040 -1 4349
4351 3 427586 166231 212160 -1 4350
4352 3 427713 166205 212240 -1 4351
4353 3 427771 166001 212240 -1 4352
4354 3 427815 165852 212160 -1 4353
4355 3 427934 165762 212120 -1 4354
4356 3 427922 165731 212080 -1 4355
4357 3 427931 165711 212040 -1 4356
4358 3 427904 165699 212000 -1 4357
4359 3 427901 165676 211960 -1 4358
4360 3 427883 165625 211920 -1 4359
4361 3 427877 165577 211880 -1 4360
4362 3 427877 165564 211840 -1 4361
4363 3 427872 165538 211800 -1 4362
4364 3 427913 165506 211760 -1 4363
4365 3 427930 165470 211720 -1 4364
4366 3 427951 165404 211680 -1 4365
4367 3 427920 165377 211640 -1 4366
4368 3 427890 165329 211600 -1 4367
4369 3 427876 165313 211560 -1 4368
4370 3 427866 165308 211520 -1 4369
4371 3 427850 165245 211480 -1 4370
4372 3 427737 165085 211440 -1 4371
4373 3 427694 164993 211360 -1 4372
4374 3 427676 164933 211320 -1 4373
4375 3 427598 164885 211240 -1 4374
4376 3 427565 164867 211200 -1 4375
4377 3 427399 164846 211160 -1 4376
4378 3 427327 164799 211120 -1 4377
4379 3 427988 166096 212240 -1 4353
4380 3 428006 166158 212240 -1 4379
4381 3 428187 166162 212240 -1 4380
4382 3 428468 166265 212240 -1 4381
4383 3 428474 166268 212200 -1 4382
4384 3 428443 166253 212160 -1 4383
4385 3 428435 166233 212120 -1 4384
4386 3 428463 166249 212280 -1 4382
4387 3 428472 166291 212320 -1 4386
4388 3 428478 166300 212360 -1 4387
4389 3 428565 166353 212400 -1 4388
4390 3 428660 166359 212440 -1 4389
4391 3 428833 166440 212480 -1 4390
4392 3 428911 166444 212480 -1 4391
4393 3 428906 166427 212440 -1 4392
4394 3 428938 166425 212400 -1 4393
4395 3 427837 166391 212280 -1 4352
4396 3 427872 166492 212320 -1 4395
4397 3 427922 166605 212360 -1 4396
4398 3 428089 166633 212480 -1 4397
4399 3 428221 166562 212600 -1 4398
4400 3 428261 166537 212640 -1 4399
4401 3 428296 166527 212680 -1 4400
4402 3 428345 166520 212760 -1 4401
4403 3 428391 166545 212880 -1 4402
4404 3 428391 166525 213040 -1 4403
4405 3 428410 166510 213200 -1 4404
4406 3 428317 166595 213360 -1 4405
4407 3 428288 166619 213400 -1 4406
4408 3 428197 166084 212600 -1 4399
4409 3 428201 165992 212560 -1 4408
4410 3 428210 165919 212520 -1 4409
4411 3 428187 165863 212480 -1 4410
4412 3 428167 165830 212440 -1 4411
4413 3 428122 165751 212400 -1 4412
4414 3 428063 165726 212360 -1 4413
4415 3 428030 165715 212320 -1 4414
4416 3 423586 161689 213560 -1 228
4417 3 422900 160976 213560 -1 4416
4418 3 422591 160741 213600 -1 4417
4419 3 422343 160643 213720 -1 4418
4420 3 422277 160624 213760 -1 4419
4421 3 422117 160553 213880 -1 4420
4422 3 422023 160071 213920 -1 4421
4423 3 421790 159400 213920 -1 4422
4424 3 421520 159044 213880 -1 4423
4425 3 421272 158791 213800 -1 4424
4426 3 421124 158672 213760 -1 4425
4427 3 421069 158602 213720 -1 4426
4428 3 421066 158527 213600 -1 4427
4429 3 420983 158386 213520 -1 4428
4430 3 420928 158302 213440 -1 4429
4431 3 420833 158238 213400 -1 4430
4432 3 420781 158174 213360 -1 4431
4433 3 420703 158121 213320 -1 4432
4434 3 420669 158096 213280 -1 4433
4435 3 420610 158070 213240 -1 4434
4436 3 420577 158050 213200 -1 4435
4437 3 420528 158019 213160 -1 4436
4438 3 420446 157994 213120 -1 4437
4439 3 420283 157913 213080 -1 4438
4440 3 420187 157891 213040 -1 4439
4441 3 420160 157884 213000 -1 4440
4442 3 420124 157854 212960 -1 4441
4443 3 420095 157847 212920 -1 4442
4444 3 420070 157805 212880 -1 4443
4445 3 419928 157689 212840 -1 4444
4446 3 419865 157605 212800 -1 4445
4447 3 419454 157216 212800 -1 4446
4448 3 419515 157231 212840 -1 4447
4449 3 419535 157243 212880 -1 4448
4450 3 419575 157294 212920 -1 4449
4451 3 419392 156803 212840 -1 4447
4452 3 419450 156664 212880 -1 4451
4453 3 419484 156643 212920 -1 4452
4454 3 419534 156615 212960 -1 4453
4455 3 419611 156555 213000 -1 4454
4456 3 419668 156492 213040 -1 4455
4457 3 419721 156474 213080 -1 4456
4458 3 419769 156429 213120 -1 4457
4459 3 419980 156336 213160 -1 4458
4460 3 419941 156321 213240 -1 4459
4461 3 419965 156334 213400 -1 4460
4462 3 419952 156377 213520 -1 4461
4463 3 419963 156355 213600 -1 4462
4464 3 420206 156017 213600 -1 4463
4465 3 420359 155898 213640 -1 4464
4466 3 420405 155870 213680 -1 4465
4467 3 420012 156473 213720 -1 4463
4468 3 420027 156551 213840 -1 4467
4469 3 420028 156550 213880 -1 4468
4470 3 420118 156660 213920 -1 4469
4471 3 420170 156775 213960 -1 4470
4472 3 420191 156796 214000 -1 4471
4473 3 420210 156845 214040 -1 4472
4474 3 420213 156935 214080 -1 4473
4475 3 420235 157013 214120 -1 4474
4476 3 420293 157046 214120 -1 4475
4477 3 420344 157025 214080 -1 4476
4478 3 420219 157039 214160 -1 4475
4479 3 420145 156198 213160 -1 4459
4480 3 420295 156151 213120 -1 4479
4481 3 420362 156124 213080 -1 4480
4482 3 420363 156117 213040 -1 4481
4483 3 420361 156120 213000 -1 4482
4484 3 420375 156095 212960 -1 4483
4485 3 420375 156051 212920 -1 4484
4486 3 420378 156011 212880 -1 4485
4487 3 420379 155963 212840 -1 4486
4488 3 420425 155927 212800 -1 4487
4489 3 420499 155871 212760 -1 4488
4490 3 420497 155831 212680 -1 4489
4491 3 420567 155826 212640 -1 4490
4492 3 420688 155925 212600 -1 4491
4493 3 419862 157544 212760 -1 4446
4494 3 419831 157498 212720 -1 4493
4495 3 419802 157476 212680 -1 4494
4496 3 419794 157423 212640 -1 4495
4497 3 419796 157384 212600 -1 4496
4498 3 419804 157365 212560 -1 4497
4499 3 419798 157341 212520 -1 4498
4500 3 419806 157303 212480 -1 4499
4501 3 419813 157300 212440 -1 4500
4502 3 419832 157288 212400 -1 4501
4503 3 419831 157273 212360 -1 4502
4504 3 419778 157282 212320 -1 4503
4505 3 419715 157179 212280 -1 4504
4506 3 419739 157007 212240 -1 4505
4507 3 419866 156880 212200 -1 4506
4508 3 419877 156716 212120 -1 4507
4509 3 419866 156699 212080 -1 4508
4510 3 419822 156669 212040 -1 4509
4511 3 421247 158827 213600 -1 4428
4512 3 421281 158845 213560 -1 4511
4513 3 421297 158882 213520 -1 4512
4514 3 421288 158925 213480 -1 4513
4515 3 421302 158936 213440 -1 4514
4516 3 421296 158937 213360 -1 4515
4517 3 421281 158998 213240 -1 4516
4518 3 421283 159019 213160 -1 4517
4519 3 421238 159013 213080 -1 4518
4520 3 421201 159032 213040 -1 4519
4521 3 421144 159061 213000 -1 4520
4522 3 421100 159098 212960 -1 4521
4523 3 421148 159090 212920 -1 4522
4524 3 421207 159078 212880 -1 4523
4525 3 421240 159061 212840 -1 4524
4526 3 421275 159025 212800 -1 4525
4527 3 421286 158985 212760 -1 4526
4528 3 421299 158924 212720 -1 4527
4529 3 421325 158881 212680 -1 4528
4530 3 421654 158531 213480 -1 4514
4531 3 421730 158362 213520 -1 4530
4532 3 421797 158203 213560 -1 4531
4533 3 422362 159576 213920 -1 4422
4534 3 422580 159401 213840 -1 4533
4535 3 422653 159362 213800 -1 4534
4536 3 422788 159238 213680 -1 4535
4537 3 422875 159236 213560 -1 4536
4538 3 422973 159228 213400 -1 4537
4539 3 423560 159274 213400 -1 4538
4540 3 423576 159299 213360 -1 4539
4541 3 423625 159382 213280 -1 4540
4542 3 423682 159435 213240 -1 4541
4543 3 423707 159447 213200 -1 4542
4544 3 423774 159506 213160 -1 4543
4545 3 423813 159528 213120 -1 4544
4546 3 423889 159601 213040 -1 4545
4547 3 423920 159686 213000 -1 4546
4548 3 423917 159876 212920 -1 4547
4549 3 423957 159916 212880 -1 4548
4550 3 423938 159955 212840 -1 4549
4551 3 423914 159984 212800 -1 4550
4552 3 423908 160062 212760 -1 4551
4553 3 423889 160163 212720 -1 4552
4554 3 423823 160233 212680 -1 4553
4555 3 423508 160642 212680 -1 4554
4556 3 423596 160593 212840 -1 4555
4557 3 423627 160576 212880 -1 4556
4558 3 423469 160658 212640 -1 4555
4559 3 423475 160691 212600 -1 4558
4560 3 423430 160733 212560 -1 4559
4561 3 423284 160861 212520 -1 4560
4562 3 423217 160911 212480 -1 4561
4563 3 423214 160901 212440 -1 4562
4564 3 423208 160890 212400 -1 4563
4565 3 423205 160877 212360 -1 4564
4566 3 422893 160879 212360 -1 4565
4567 3 422674 160772 212360 -1 4566
4568 3 422518 160453 212320 -1 4567
4569 3 422484 160435 212280 -1 4568
4570 3 422437 160401 212240 -1 4569
4571 3 422354 160320 212200 -1 4570
4572 3 422283 160230 212160 -1 4571
4573 3 422235 160154 212120 -1 4572
4574 3 422172 160142 212080 -1 4573
4575 3 422090 160139 212040 -1 4574
4576 3 422025 160125 212000 -1 4575
4577 3 421849 159997 211960 -1 4576
4578 3 421767 159987 211920 -1 4577
4579 3 421616 159959 211880 -1 4578
4580 3 421541 159858 211880 -1 4579
4581 3 421508 159823 211840 -1 4580
4582 3 421494 159815 211800 -1 4581
4583 3 421489 159815 211760 -1 4582
4584 3 421469 159804 211720 -1 4583
4585 3 421454 159789 211680 -1 4584
4586 3 421448 159790 211640 -1 4585
4587 3 421442 159782 211600 -1 4586
4588 3 421448 159776 211560 -1 4587
4589 3 421457 159751 211520 -1 4588
4590 3 421458 159728 211480 -1 4589
4591 3 421449 159710 211440 -1 4590
4592 3 421450 159714 211400 -1 4591
4593 3 421436 159685 211360 -1 4592
4594 3 421415 159644 211320 -1 4593
4595 3 421393 159594 211280 -1 4594
4596 3 421381 159560 211240 -1 4595
4597 3 421371 159538 211200 -1 4596
4598 3 421356 159526 211160 -1 4597
4599 3 421367 159509 211120 -1 4598
4600 3 421383 159496 211080 -1 4599
4601 3 421409 159494 211040 -1 4600
4602 3 421406 159464 211000 -1 4601
4603 3 421429 159463 210960 -1 4602
4604 3 421449 159452 210880 -1 4603
4605 3 421452 159393 210840 -1 4604
4606 3 421612 159328 210800 -1 4605
4607 3 421662 159293 210760 -1 4606
4608 3 421591 159227 210720 -1 4607
4609 3 421553 159215 210680 -1 4608
4610 3 421544 159180 210640 -1 4609
4611 3 421548 159128 210600 -1 4610
4612 3 421609 159059 210560 -1 4611
4613 3 421695 159024 210520 -1 4612
4614 3 421694 158997 210480 -1 4613
4615 3 421838 158964 210440 -1 4614
4616 3 421948 158887 210400 -1 4615
4617 3 421984 158845 210360 -1 4616
4618 3 422016 158772 210320 -1 4617
4619 3 422086 158672 210280 -1 4618
4620 3 422152 158637 210240 -1 4619
4621 3 422220 158626 210200 -1 4620
4622 3 422256 158631 210160 -1 4621
4623 3 422282 158643 210120 -1 4622
4624 3 422330 158655 210080 -1 4623
4625 3 422327 158668 210040 -1 4624
4626 3 422333 158656 210000 -1 4625
4627 3 422368 158620 209960 -1 4626
4628 3 422421 158583 209920 -1 4627
4629 3 422437 158571 209880 -1 4628
4630 3 422468 158594 209840 -1 4629
4631 3 422522 158626 209800 -1 4630
4632 3 422572 158658 209760 -1 4631
4633 3 422587 158743 209720 -1 4632
4634 3 422606 158817 209680 -1 4633
4635 3 422609 158883 209640 -1 4634
4636 3 422662 158919 209600 -1 4635
4637 3 422655 158973 209560 -1 4636
4638 3 422746 158942 209520 -1 4637
4639 3 422713 158993 209480 -1 4638
4640 3 422667 159015 209440 -1 4639
4641 3 421942 158984 210480 -1 4615
4642 3 421946 159008 210520 -1 4641
4643 3 421970 159083 210600 -1 4642
4644 3 423192 160845 212320 -1 4565
4645 3 423387 161032 212280 -1 4644
4646 3 423517 161164 212240 -1 4645
4647 3 423614 161245 212200 -1 4646
4648 3 423632 161283 212160 -1 4647
4649 3 423837 161342 212120 -1 4648
4650 3 423834 161332 212080 -1 4649
4651 3 423869 161338 212040 -1 4650
4652 3 424012 161325 211920 -1 4651
4653 3 424018 161304 211880 -1 4652
4654 3 424040 161288 211800 -1 4653
4655 3 424078 161289 211760 -1 4654
4656 3 424055 161270 211720 -1 4655
4657 3 424018 161247 211600 -1 4656
4658 3 423946 161204 211480 -1 4657
4659 3 423878 161222 211400 -1 4658
4660 3 423868 161032 211360 -1 4659
4661 3 423929 160943 211320 -1 4660
4662 3 423937 160838 211280 -1 4661
4663 3 423983 160874 211240 -1 4662
4664 3 423973 160867 211200 -1 4663
4665 3 424010 160859 211160 -1 4664
4666 3 424042 160863 211120 -1 4665
4667 3 424083 160855 211080 -1 4666
4668 3 424083 160848 211040 -1 4667
4669 3 424059 160820 211000 -1 4668
4670 3 424048 160809 210960 -1 4669
4671 3 424042 160757 210840 -1 4670
4672 3 424001 160667 210720 -1 4671
4673 3 424005 160586 210640 -1 4672
4674 3 424054 160521 210520 -1 4673
4675 3 424110 160490 210440 -1 4674
4676 3 424191 160372 210320 -1 4675
4677 3 424386 160302 210320 -1 4676
4678 3 424325 160244 210200 -1 4677
4679 3 424286 160184 210080 -1 4678
4680 3 424240 160109 209920 -1 4679
4681 3 424174 160056 209800 -1 4680
4682 3 424086 160068 209760 -1 4681
4683 3 423560 159933 209760 -1 4682
4684 3 423399 160038 209760 -1 4683
4685 3 423389 160046 209720 -1 4684
4686 3 423411 160045 209680 -1 4685
4687 3 423444 159932 209680 -1 4686
4688 3 423446 159910 209640 -1 4687
4689 3 423451 159917 209600 -1 4688
4690 3 423430 159935 209560 -1 4689
4691 3 423488 159931 209520 -1 4690
4692 3 423374 160022 209480 -1 4691
4693 3 423291 160051 209440 -1 4692
4694 3 423273 160070 209400 -1 4693
4695 3 423323 160180 209680 -1 4686
4696 3 423320 160173 209640 -1 4695
4697 3 423287 160180 209600 -1 4696
4698 3 423256 160202 209560 -1 4697
4699 3 423355 160166 209520 -1 4698
4700 3 423297 160231 209480 -1 4699
4701 3 423286 160260 209440 -1 4700
4702 3 424002 160061 209720 -1 4682
4703 3 424015 160076 209600 -1 4702
4704 3 424156 160059 209520 -1 4703
4705 3 424095 160130 209480 -1 4704
4706 3 424016 160173 209240 -1 4705
4707 3 423930 160196 209120 -1 4706
4708 3 423773 160183 209040 -1 4707
4709 3 423646 160220 209000 -1 4708
4710 3 423392 160285 208960 -1 4709
4711 3 423335 160300 208920 -1 4710
4712 3 423271 160312 208880 -1 4711
4713 3 423122 160290 208760 -1 4712
4714 3 422975 160192 208600 -1 4713
4715 3 422813 160114 208440 -1 4714
4716 3 422600 160034 208280 -1 4715
4717 3 422811 160369 208280 -1 4716
4718 3 422835 160413 208240 -1 4717
4719 3 422892 160483 208200 -1 4718
4720 3 422985 160598 208160 -1 4719
4721 3 423173 160791 208120 -1 4720
4722 3 423135 160811 208080 -1 4721
4723 3 423134 160842 208040 -1 4722
4724 3 423182 160873 208000 -1 4723
4725 3 423211 160875 207960 -1 4724
4726 3 423235 160875 207920 -1 4725
4727 3 423314 160848 207800 -1 4726
4728 3 423413 160910 207720 -1 4727
4729 3 423489 161069 207680 -1 4728
4730 3 423245 161500 207680 -1 4729
4731 3 423240 161577 207800 -1 4730
4732 3 423210 161603 207840 -1 4731
4733 3 423320 160787 208160 -1 4721
4734 3 423382 160770 208200 -1 4733
4735 3 423470 160757 208240 -1 4734
4736 3 423543 160816 208280 -1 4735
4737 3 423651 160960 208320 -1 4736
4738 3 423711 160995 208360 -1 4737
4739 3 423741 161014 208400 -1 4738
4740 3 423782 161040 208440 -1 4739
4741 3 423802 161045 208480 -1 4740
4742 3 423820 161047 208520 -1 4741
4743 3 423833 161041 208560 -1 4742
4744 3 423844 161051 208600 -1 4743
4745 3 423939 161113 208720 -1 4744
4746 3 422414 160091 208160 -1 4716
4747 3 422370 160133 208080 -1 4746
4748 3 422409 160168 208040 -1 4747
4749 3 422424 160179 208000 -1 4748
4750 3 422437 160173 207960 -1 4749
4751 3 422437 160146 207920 -1 4750
4752 3 424464 160334 210360 -1 4677
4753 3 424524 160348 210440 -1 4752
4754 3 424538 160348 210480 -1 4753
4755 3 424659 160332 210560 -1 4754
4756 3 424799 160367 210680 -1 4755
4757 3 424915 160472 210760 -1 4756
4758 3 425063 160394 210760 -1 4757
4759 3 425120 160376 210800 -1 4758
4760 3 425209 160398 210880 -1 4759
4761 3 425306 160428 210920 -1 4760
4762 3 425357 160470 210960 -1 4761
4763 3 425455 160487 211000 -1 4762
4764 3 425514 160493 211040 -1 4763
4765 3 423698 161347 211360 -1 4659
4766 3 423638 161382 211320 -1 4765
4767 3 423480 161350 211280 -1 4766
4768 3 423452 161352 211240 -1 4767
4769 3 423430 161332 211200 -1 4768
4770 3 423337 161320 211160 -1 4769
4771 3 423274 161301 211120 -1 4770
4772 3 423241 161302 211080 -1 4771
4773 3 423206 161287 211040 -1 4772
4774 3 423158 161252 211000 -1 4773
4775 3 423766 161502 211320 -1 4766
4776 3 423766 161504 211280 -1 4775
4777 3 423754 161542 211240 -1 4776
4778 3 423745 161548 211200 -1 4777
4779 3 424321 160904 211880 -1 4653
4780 3 424364 160848 211840 -1 4779
4781 3 424408 160798 211800 -1 4780
4782 3 424434 160692 211760 -1 4781
4783 3 424418 160580 211760 -1 4782
4784 3 424382 160515 211760 -1 4783
4785 3 424474 160432 211720 -1 4784
4786 3 424543 160356 211680 -1 4785
4787 3 424561 160345 211640 -1 4786
4788 3 424554 160314 211600 -1 4787
4789 3 424567 160271 211560 -1 4788
4790 3 424921 160075 211520 -1 4789
4791 3 424918 159994 211480 -1 4790
4792 3 424900 159948 211440 -1 4791
4793 3 424878 159936 211400 -1 4792
4794 3 424870 159911 211360 -1 4793
4795 3 422771 159049 213280 -1 4538
4796 3 422554 158705 213120 -1 4795
4797 3 422438 158530 213040 -1 4796
4798 3 422506 158772 213000 -1 4797
4799 3 422854 158793 212960 -1 4798
4800 3 422909 158791 212920 -1 4799
4801 3 422959 158804 212880 -1 4800
4802 3 422993 158820 212840 -1 4801
4803 3 423017 158803 212800 -1 4802
4804 3 422926 158779 212720 -1 4803
4805 3 422869 158759 212680 -1 4804
4806 3 422741 158746 212640 -1 4805
4807 3 422664 158826 212640 -1 4806
4808 3 422646 158832 212600 -1 4807
4809 3 423136 158759 212680 -1 4805
4810 3 423441 158690 212680 -1 4809
4811 3 423575 158688 212600 -1 4810
4812 3 423589 158638 212560 -1 4811
4813 3 423701 158623 212520 -1 4812
4814 3 423781 158632 212480 -1 4813
4815 3 423802 158624 212440 -1 4814
4816 3 423818 158580 212360 -1 4815
4817 3 423791 158623 212320 -1 4816
4818 3 423791 158572 212280 -1 4817
4819 3 423774 158546 212240 -1 4818
4820 3 423775 158528 212200 -1 4819
4821 3 422378 158449 213000 -1 4797
4822 3 422599 158226 212960 -1 4821
4823 3 422662 158184 212920 -1 4822
4824 3 422750 158082 212840 -1 4823
4825 3 422777 158061 212800 -1 4824
4826 3 422816 157997 212760 -1 4825
4827 3 422841 157934 212640 -1 4826
4828 3 422887 157844 212560 -1 4827
4829 3 422956 157717 212440 -1 4828
4830 3 423024 157667 212360 -1 4829
4831 3 423015 157729 212320 -1 4830
4832 3 423042 157660 212280 -1 4831
4833 3 423055 157550 212200 -1 4832
4834 3 423110 157145 212200 -1 4833
4835 3 423025 157129 212080 -1 4834
4836 3 422956 157117 212000 -1 4835
4837 3 423151 157151 212240 -1 4834
4838 3 423178 157146 212280 -1 4837
4839 3 423262 157009 212320 -1 4838
4840 3 423358 157012 212400 -1 4839
4841 3 423083 157516 212160 -1 4833
4842 3 423153 157484 212080 -1 4841
4843 3 423231 157453 212040 -1 4842
4844 3 423229 157437 212000 -1 4843
4845 3 423238 157428 211960 -1 4844
4846 3 423234 157412 211920 -1 4845
4847 3 423231 157398 211880 -1 4846
4848 3 423229 157418 211840 -1 4847
4849 3 423281 157594 211800 -1 4848
4850 3 423585 157662 211800 -1 4849
4851 3 423774 157712 211760 -1 4850
4852 3 423735 157688 211720 -1 4851
4853 3 423702 157678 211680 -1 4852
4854 3 423668 157670 211640 -1 4853
4855 3 424016 157755 211760 -1 4851
4856 3 424048 157800 211760 -1 4855
4857 3 424074 157838 211800 -1 4856
4858 3 424068 157876 211840 -1 4857
4859 3 424071 157934 211880 -1 4858
4860 3 423164 157280 211800 -1 4848
4861 3 423153 157275 211760 -1 4860
4862 3 423139 157261 211720 -1 4861
4863 3 423108 157181 211680 -1 4862
4864 3 423098 157166 211640 -1 4863
4865 3 423071 157129 211600 -1 4864
4866 3 423053 157101 211560 -1 4865
4867 3 423036 157053 211520 -1 4866
4868 3 423024 157024 211480 -1 4867
4869 3 423003 156994 211440 -1 4868
4870 3 422988 156985 211400 -1 4869
4871 3 422979 156957 211360 -1 4870
4872 3 422947 156956 211320 -1 4871
4873 3 422907 156931 211280 -1 4872
4874 3 422888 156925 211240 -1 4873
4875 3 422852 156891 211200 -1 4874
4876 3 422808 156850 211120 -1 4875
4877 3 422746 156800 211000 -1 4876
4878 3 422625 156744 210920 -1 4877
4879 3 422487 156682 210800 -1 4878
4880 3 422327 156607 210640 -1 4879
4881 3 422172 156614 210560 -1 4880
4882 3 422034 156644 210520 -1 4881
4883 3 421947 156613 210480 -1 4882
4884 3 421875 156629 210440 -1 4883
4885 3 421803 156637 210400 -1 4884
4886 3 421757 156664 210360 -1 4885
4887 3 421716 156654 210320 -1 4886
4888 3 421659 156703 210280 -1 4887
4889 3 421473 156853 210240 -1 4888
4890 3 421366 156878 210200 -1 4889
4891 3 421360 156844 210160 -1 4890
4892 3 422370 158287 213280 -1 4795
4893 3 421788 158114 213280 -1 4892
4894 3 421713 157936 213280 -1 4893
4895 3 421814 158059 213000 -1 4894
4896 3 421786 157960 212960 -1 4895
4897 3 421800 157882 212880 -1 4896
4898 3 421736 157854 212840 -1 4897
4899 3 421737 157862 212800 -1 4898
4900 3 421752 157854 212760 -1 4899
4901 3 421879 157790 212720 -1 4900
4902 3 422162 157531 212720 -1 4901
4903 3 422118 157506 212640 -1 4902
4904 3 422047 157582 212560 -1 4903
4905 3 422044 157567 212520 -1 4904
4906 3 422146 157488 212760 -1 4902
4907 3 422147 157474 212800 -1 4906
4908 3 422180 157426 212840 -1 4907
4909 3 421436 157999 212760 -1 4900
4910 3 421288 158036 212720 -1 4909
4911 3 421154 158027 212680 -1 4910
4912 3 421024 158002 212640 -1 4911
4913 3 420899 157904 212600 -1 4912
4914 3 420820 157879 212560 -1 4913
4915 3 420756 157871 212520 -1 4914
4916 3 420599 157867 212440 -1 4915
4917 3 420467 157845 212400 -1 4916
4918 3 420422 157824 212360 -1 4917
4919 3 420417 157891 212320 -1 4918
4920 3 420466 157851 212280 -1 4919
4921 3 420545 157820 212240 -1 4920
4922 3 420534 157797 212200 -1 4921
4923 3 420482 157753 212120 -1 4922
4924 3 420424 157746 212040 -1 4923
4925 3 420385 157738 212000 -1 4924
4926 3 420277 157742 211920 -1 4925
4927 3 420256 157722 211880 -1 4926
4928 3 420180 157738 211800 -1 4927
4929 3 420159 157780 211760 -1 4928
4930 3 420186 157831 211760 -1 4929
4931 3 420210 157854 211720 -1 4930
4932 3 420216 157848 211680 -1 4931
4933 3 420163 157837 211600 -1 4932
4934 3 420134 157824 211520 -1 4933
4935 3 420117 157797 211400 -1 4934
4936 3 420075 157759 211280 -1 4935
4937 3 420072 157714 211160 -1 4936
4938 3 420053 157665 211120 -1 4937
4939 3 421647 157863 213360 -1 4894
4940 3 421600 157847 213400 -1 4939
4941 3 421566 157816 213440 -1 4940
4942 3 421554 157814 213480 -1 4941
4943 3 421583 157820 213520 -1 4942
4944 3 421588 157827 213560 -1 4943
4945 3 421616 157808 213600 -1 4944
4946 3 430497 160152 218560 -1 165
4947 3 430854 160184 218520 -1 4946
4948 3 430876 160116 218400 -1 4947
4949 3 431089 160125 218320 -1 4948
4950 3 431380 160025 218280 -1 4949
4951 3 431523 159667 218320 -1 4950
4952 3 431713 159582 218280 -1 4951
4953 3 431744 159562 218240 -1 4952
4954 3 431791 159538 218200 -1 4953
4955 3 431846 159493 218160 -1 4954
4956 3 431833 159354 218120 -1 4955
4957 3 431935 159255 218080 -1 4956
4958 3 432037 159165 218040 -1 4957
4959 3 432228 158805 218000 -1 4958
4960 3 432283 158678 217960 -1 4959
4961 3 432338 158602 217920 -1 4960
4962 3 432359 158575 217880 -1 4961
4963 3 432554 158422 217880 -1 4962
4964 3 432542 158427 217920 -1 4963
4965 3 432545 158430 217960 -1 4964
4966 3 432520 158483 218000 -1 4965
4967 3 432504 158531 218040 -1 4966
4968 3 432473 158570 218080 -1 4967
4969 3 432384 158549 217720 -1 4962
4970 3 432451 158567 217680 -1 4969
4971 3 432541 158585 217640 -1 4970
4972 3 432605 158598 217600 -1 4971
4973 3 432823 158659 217480 -1 4972
4974 3 433099 158640 217440 -1 4973
4975 3 433329 158723 217480 -1 4974
4976 3 433428 158825 217520 -1 4975
4977 3 433520 158999 217560 -1 4976
4978 3 433633 159276 217600 -1 4977
4979 3 433747 159465 217640 -1 4978
4980 3 433922 159663 217680 -1 4979
4981 3 434089 159778 217760 -1 4980
4982 3 434191 159807 217800 -1 4981
4983 3 434208 159783 217840 -1 4982
4984 3 434247 159763 217880 -1 4983
4985 3 434311 159747 217920 -1 4984
4986 3 434353 159746 217960 -1 4985
4987 3 434409 159772 218080 -1 4986
4988 3 434391 159782 218120 -1 4987
4989 3 434678 159585 218200 -1 4988
4990 3 434832 159387 218200 -1 4989
4991 3 435351 159119 218200 -1 4990
4992 3 435469 159036 218160 -1 4991
4993 3 435715 158929 218040 -1 4992
4994 3 435831 158931 218000 -1 4993
4995 3 436207 158875 217880 -1 4994
4996 3 436532 158775 217720 -1 4995
4997 3 436583 158758 217680 -1 4996
4998 3 436752 158718 217560 -1 4997
4999 3 436733 158721 217400 -1 4998
5000 3 437085 158747 217280 -1 4999
5001 3 437266 158794 217160 -1 5000
5002 3 437397 158842 217080 -1 5001
5003 3 437539 158902 217000 -1 5002
5004 3 437630 158925 216840 -1 5003
5005 3 437740 158960 216680 -1 5004
5006 3 437749 158941 216520 -1 5005
5007 3 437787 158926 216360 -1 5006
5008 3 437782 158939 216160 -1 5007
5009 3 437694 158957 216040 -1 5008
5010 3 437617 158955 215760 -1 5009
5011 3 437582 159022 215640 -1 5010
5012 3 437488 159288 215640 -1 5011
5013 3 437447 159407 215520 -1 5012
5014 3 437420 159466 215400 -1 5013
5015 3 437243 159506 215320 -1 5014
5016 3 437117 159525 215280 -1 5015
5017 3 436771 159556 215160 -1 5016
5018 3 436695 159556 215120 -1 5017
5019 3 436589 159552 215080 -1 5018
5020 3 436513 159555 215040 -1 5019
5021 3 436462 159593 215000 -1 5020
5022 3 436537 159682 214960 -1 5021
5023 3 436529 159707 214920 -1 5022
5024 3 436458 159692 214880 -1 5023
5025 3 436270 159575 214840 -1 5024
5026 3 436103 159721 214880 -1 5025
5027 3 436036 159691 214920 -1 5026
5028 3 435895 159640 214960 -1 5027
5029 3 435667 159528 215000 -1 5028
5030 3 435672 159491 215040 -1 5029
5031 3 435474 159438 215040 -1 5030
5032 3 435263 159100 215000 -1 5031
5033 3 435368 159128 214960 -1 5032
5034 3 435329 159082 214880 -1 5033
5035 3 435322 158835 214880 -1 5034
5036 3 435409 158883 214920 -1 5035
5037 3 435290 158782 214960 -1 5036
5038 3 435114 158661 215000 -1 5037
5039 3 435149 158604 215040 -1 5038
5040 3 435220 158578 215080 -1 5039
5041 3 435272 158504 215120 -1 5040
5042 3 435165 158367 215080 -1 5041
5043 3 435227 158252 215120 -1 5042
5044 3 435243 158140 215160 -1 5043
5045 3 435274 158032 215120 -1 5044
5046 3 435316 157938 215120 -1 5045
5047 3 435372 157736 215160 -1 5046
5048 3 435563 157646 215280 -1 5047
5049 3 435649 157599 215320 -1 5048
5050 3 435740 157531 215400 -1 5049
5051 3 435820 157513 215520 -1 5050
5052 3 435125 159312 214880 -1 5034
5053 3 434934 159308 214880 -1 5052
5054 3 434940 159327 214920 -1 5053
5055 3 434871 159282 214960 -1 5054
5056 3 434651 159121 215000 -1 5055
5057 3 434675 159074 215040 -1 5056
5058 3 434725 159049 215080 -1 5057
5059 3 434756 159028 215120 -1 5058
5060 3 434678 159028 215160 -1 5059
5061 3 434640 159084 215200 -1 5060
5062 3 434702 159080 215240 -1 5061
5063 3 434841 159071 215320 -1 5062
5064 3 434905 159018 215360 -1 5063
5065 3 434915 159019 215400 -1 5064
5066 3 434913 159026 215440 -1 5065
5067 3 434905 158962 215480 -1 5066
5068 3 434879 158918 215560 -1 5067
5069 3 434854 158822 215600 -1 5068
5070 3 434847 158779 215640 -1 5069
5071 3 434835 158741 215680 -1 5070
5072 3 434807 158714 215720 -1 5071
5073 3 434794 158710 215760 -1 5072
5074 3 434798 158708 215800 -1 5073
5075 3 434809 158695 215840 -1 5074
5076 3 434800 158994 215560 -1 5068
5077 3 434704 159012 215600 -1 5076
5078 3 434629 159115 215640 -1 5077
5079 3 434519 159216 215680 -1 5078
5080 3 434456 159312 215760 -1 5079
5081 3 434276 159414 215880 -1 5080
5082 3 434218 159466 215920 -1 5081
5083 3 434224 159472 215960 -1 5082
5084 3 435707 159469 215080 -1 5030
5085 3 436092 159470 215240 -1 5084
5086 3 436378 159432 214880 -1 5025
5087 3 436426 159447 214920 -1 5086
5088 3 436324 159209 215040 -1 5087
5089 3 436397 159173 215080 -1 5088
5090 3 437568 158900 215560 -1 5011
5091 3 437459 158874 215440 -1 5090
5092 3 437398 158873 215360 -1 5091
5093 3 437298 158911 215320 -1 5092
5094 3 437210 158946 215280 -1 5093
5095 3 437118 158979 215240 -1 5094
5096 3 436729 159498 215240 -1 5095
5097 3 436499 159499 215160 -1 5096
5098 3 436408 159496 215120 -1 5097
5099 3 436800 159601 215280 -1 5096
5100 3 437046 159779 215320 -1 5099
5101 3 437160 159808 215280 -1 5100
5102 3 437455 159703 215320 -1 5101
5103 3 437654 159658 215520 -1 5102
5104 3 437701 159500 215680 -1 5103
5105 3 437788 159455 215800 -1 5104
5106 3 437972 159375 215800 -1 5105
5107 3 438032 159372 215840 -1 5106
5108 3 438167 159419 215880 -1 5107
5109 3 438312 159633 215920 -1 5108
5110 3 438387 159642 215960 -1 5109
5111 3 438449 159782 216040 -1 5110
5112 3 438481 159865 216080 -1 5111
5113 3 438631 159923 216120 -1 5112
5114 3 438685 159988 216200 -1 5113
5115 3 438869 160054 216200 -1 5114
5116 3 438863 160093 216240 -1 5115
5117 3 438776 160174 216280 -1 5116
5118 3 438730 160286 216320 -1 5117
5119 3 438744 160342 216360 -1 5118
5120 3 437591 159408 215800 -1 5105
5121 3 437565 159401 215840 -1 5120
5122 3 437568 159452 215960 -1 5121
5123 3 437523 159479 216040 -1 5122
5124 3 437504 159504 216120 -1 5123
5125 3 437482 159500 216200 -1 5124
5126 3 437473 159467 216240 -1 5125
5127 3 437467 159484 216280 -1 5126
5128 3 437455 159513 216320 -1 5127
5129 3 437473 159518 216360 -1 5128
5130 3 437475 159517 216440 -1 5129
5131 3 437388 159455 216440 -1 5130
5132 3 437363 159440 216400 -1 5131
5133 3 437356 159443 216360 -1 5132
5134 3 437353 159445 216320 -1 5133
5135 3 437322 159437 216240 -1 5134
5136 3 437285 159407 216200 -1 5135
5137 3 436523 160190 215160 -1 5101
5138 3 436420 160233 215160 -1 5137
5139 3 436449 160256 215200 -1 5138
5140 3 436495 160275 215240 -1 5139
5141 3 436575 160308 215280 -1 5140
5142 3 436619 160294 215320 -1 5141
5143 3 436668 160312 215360 -1 5142
5144 3 436630 160342 215400 -1 5143
5145 3 436604 160387 215440 -1 5144
5146 3 436553 160382 215480 -1 5145
5147 3 436438 160380 215520 -1 5146
5148 3 436241 160566 215560 -1 5147
5149 3 436240 160580 215600 -1 5148
5150 3 436258 160575 215640 -1 5149
5151 3 436085 160726 215640 -1 5150
5152 3 436057 160732 215680 -1 5151
5153 3 436017 160729 215720 -1 5152
5154 3 436026 160734 215760 -1 5153
5155 3 436047 160729 215800 -1 5154
5156 3 436079 160740 215840 -1 5155
5157 3 436162 160732 215880 -1 5156
5158 3 436176 160733 215840 -1 5157
5159 3 436193 160727 215800 -1 5158
5160 3 436239 160702 215800 -1 5159
5161 3 436280 160691 215840 -1 5160
5162 3 436304 160682 215880 -1 5161
5163 3 436313 160675 215920 -1 5162
5164 3 436311 160682 215960 -1 5163
5165 3 436296 160683 216000 -1 5164
5166 3 435875 160694 216000 -1 5165
5167 3 435859 160672 216040 -1 5166
5168 3 435861 160679 216080 -1 5167
5169 3 435861 160712 216120 -1 5168
5170 3 435874 160715 216160 -1 5169
5171 3 435871 160705 216200 -1 5170
5172 3 435852 160700 216240 -1 5171
5173 3 435841 160686 216280 -1 5172
5174 3 435851 160671 216320 -1 5173
5175 3 435870 160660 216360 -1 5174
5176 3 435894 160644 216400 -1 5175
5177 3 435881 160602 216480 -1 5176
5178 3 435898 160613 216520 -1 5177
5179 3 436259 160697 216080 -1 5165
5180 3 436343 160715 216120 -1 5179
5181 3 436406 160751 216160 -1 5180
5182 3 436433 160755 216200 -1 5181
5183 3 436454 160758 216240 -1 5182
5184 3 436460 160751 216280 -1 5183
5185 3 436463 160745 216320 -1 5184
5186 3 436472 160725 216360 -1 5185
5187 3 436493 160659 216400 -1 5186
5188 3 436462 160579 216440 -1 5187
5189 3 436385 160511 216520 -1 5188
5190 3 436356 160503 216560 -1 5189
5191 3 436340 160537 216600 -1 5190
5192 3 436370 160488 216640 -1 5191
5193 3 436396 160476 216680 -1 5192
5194 3 436415 160435 216760 -1 5193
5195 3 436424 160427 216800 -1 5194
5196 3 436409 160453 216880 -1 5195
5197 3 436279 160557 215720 -1 5150
5198 3 436330 160533 215800 -1 5197
5199 3 436353 160532 215840 -1 5198
5200 3 436370 160531 215880 -1 5199
5201 3 436706 160034 215320 -1 5100
5202 3 436486 160169 215280 -1 5201
5203 3 436499 160205 215320 -1 5202
5204 3 436288 160400 215360 -1 5203
5205 3 436244 160525 215400 -1 5204
5206 3 436105 160743 215360 -1 5205
5207 3 435998 160809 215360 -1 5206
5208 3 435879 160763 215400 -1 5207
5209 3 435787 160749 215360 -1 5208
5210 3 435705 160744 215320 -1 5209
5211 3 437070 158958 215200 -1 5095
5212 3 437031 158726 215160 -1 5211
5213 3 437008 158699 215120 -1 5212
5214 3 436869 158688 215080 -1 5213
5215 3 437332 158470 215280 -1 5093
5216 3 437184 158162 215280 -1 5215
5217 3 437192 158034 215320 -1 5216
5218 3 437197 157956 215360 -1 5217
5219 3 437049 157845 215360 -1 5218
5220 3 437083 157646 215360 -1 5219
5221 3 436982 157522 215360 -1 5220
5222 3 436903 157530 215320 -1 5221
5223 3 436805 157622 215240 -1 5222
5224 3 436992 157463 215480 -1 5221
5225 3 437010 157435 215520 -1 5224
5226 3 437072 157390 215560 -1 5225
5227 3 437334 158063 215360 -1 5217
5228 3 437344 158071 215400 -1 5227
5229 3 437409 158047 215520 -1 5228
5230 3 437368 158016 215600 -1 5229
5231 3 437364 158007 215640 -1 5230
5232 3 437370 158000 215680 -1 5231
5233 3 437370 158011 215720 -1 5232
5234 3 437230 158199 215760 -1 5233
5235 3 437230 158211 215800 -1 5234
5236 3 437255 158193 215840 -1 5235
5237 3 437274 158194 215880 -1 5236
5238 3 436527 158458 217400 -1 4999
5239 3 436393 158376 217400 -1 5238
5240 3 436331 158368 217440 -1 5239
5241 3 436218 158306 217440 -1 5240
5242 3 436224 158307 217400 -1 5241
5243 3 436206 158293 217320 -1 5242
5244 3 436175 158291 217280 -1 5243
5245 3 436061 158314 217240 -1 5244
5246 3 435939 158282 217240 -1 5245
5247 3 435858 158193 217240 -1 5246
5248 3 435783 158091 217200 -1 5247
5249 3 435774 158018 217120 -1 5248
5250 3 435646 158085 217120 -1 5249
5251 3 435575 158136 217080 -1 5250
5252 3 435534 158208 217000 -1 5251
5253 3 435522 158251 216920 -1 5252
5254 3 435538 158244 216880 -1 5253
5255 3 435554 158226 216840 -1 5254
5256 3 435544 158222 216800 -1 5255
5257 3 435590 158193 216720 -1 5256
5258 3 435652 158174 216680 -1 5257
5259 3 435647 158146 216640 -1 5258
5260 3 435618 158172 216600 -1 5259
5261 3 435620 158141 216560 -1 5260
5262 3 435610 158116 216520 -1 5261
5263 3 431749 159578 218320 -1 4951
5264 3 432045 159554 218320 -1 5263
5265 3 432150 159633 218320 -1 5264
5266 3 432206 159733 218320 -1 5265
5267 3 432219 159783 218280 -1 5266
5268 3 432240 159782 218240 -1 5267
5269 3 432281 159772 218200 -1 5268
5270 3 432395 159790 218080 -1 5269
```
