## Supplementary material for "Complete connectomic reconstruction of olfactory projection neurons in the fly brain": neuron skeletons: 9578.swc

```
# SWC format file
# based on specifications at http://www.neuronland.org/NLMorphologyConverter/MorphologyFormats/SWC/Spec.html
# Created by nat::write.neuron.swc
# PointNo Label X Y Z Radius Parent 
1 7 408754 101678 186120 1486 -1
2 7 408766 101766 186080 -1 1
3 7 408771 101671 186000 -1 2
4 7 408755 101716 186000 -1 3
5 7 408764 101628 185960 -1 4
6 7 408797 101664 185920 -1 5
7 7 408849 101505 185880 -1 6
8 7 408856 101467 185840 -1 7
9 7 408864 101393 185800 -1 8
10 7 408817 101379 185760 -1 9
11 7 408773 101324 185720 -1 10
12 7 408738 101349 185680 -1 11
13 7 408716 101330 185640 -1 12
14 7 408741 101345 185600 -1 13
15 7 408797 101383 185560 -1 14
16 7 408848 101417 185520 -1 15
17 7 408760 101378 185480 -1 16
18 7 408731 101295 185440 -1 17
19 7 408643 101297 185400 -1 18
20 7 408584 101231 185360 -1 19
21 7 408575 101285 185320 -1 20
22 7 408575 101297 185280 -1 21
23 7 408579 101300 185240 -1 22
24 7 408625 101133 185200 -1 23
25 7 408591 101127 185160 -1 24
26 7 408540 101142 185120 -1 25
27 7 408501 101069 185080 -1 26
28 7 408480 101160 185040 -1 27
29 7 408438 101235 185000 -1 28
30 7 408412 101244 184960 -1 29
31 7 408369 101292 184920 -1 30
32 7 408357 101276 184880 -1 31
33 7 408340 101223 184840 -1 32
34 7 408301 101198 184800 -1 33
35 7 408279 101173 184760 -1 34
36 7 408274 101164 184720 -1 35
37 7 408225 101427 184680 -1 36
38 7 408163 101681 184640 -1 37
39 7 408110 101928 184600 -1 38
40 7 408006 102340 184560 -1 39
41 7 408032 102473 184520 -1 40
42 7 408045 102503 184480 -1 41
43 7 408084 102471 184440 -1 42
44 7 408091 102541 184400 -1 43
45 7 408102 102606 184360 -1 44
46 7 408156 102350 184320 -1 45
47 7 408207 102260 184280 -1 46
48 7 408268 102252 184240 -1 47
49 7 408494 102412 184200 -1 48
50 7 408838 102722 184160 -1 49
51 7 409197 103131 184160 -1 50
52 7 409282 103628 184160 -1 51
53 3 409519 103709 184120 -1 52
54 3 409716 103659 184080 -1 53
55 3 409871 103681 184040 -1 54
56 3 410170 103888 184000 -1 55
57 7 410100 103946 184160 -1 52
58 7 410350 104069 184200 -1 57
59 7 410621 104116 184240 -1 58
60 7 410890 104209 184280 -1 59
61 7 410950 104277 184320 -1 60
62 7 410986 104375 184360 -1 61
63 7 411075 104269 184400 -1 62
64 7 411244 104204 184440 -1 63
65 3 410724 104552 184440 -1 64
66 3 410703 104640 184480 -1 65
67 3 410714 104672 184520 -1 66
68 7 411384 104147 184480 -1 64
69 7 411445 104105 184520 -1 68
70 7 411596 104120 184560 -1 69
71 7 411766 104116 184600 -1 70
72 7 411920 104156 184640 -1 71
73 7 411976 104211 184680 -1 72
74 7 412025 104306 184720 -1 73
75 7 412073 104405 184760 -1 74
76 7 412080 104501 184800 -1 75
77 7 412092 104639 184840 -1 76
78 7 412065 104752 184880 -1 77
79 7 412049 104848 184920 -1 78
80 7 412017 104955 184960 -1 79
81 7 411998 105043 185000 -1 80
82 7 411977 105139 185040 -1 81
83 7 411952 105209 185080 -1 82
84 7 411916 105350 185120 -1 83
85 7 411901 105411 185160 -1 84
86 7 411882 105530 185200 -1 85
87 7 411662 106170 185200 -1 86
88 3 411679 106062 185160 -1 87
89 3 411618 106085 185120 -1 88
90 7 411692 106048 185240 -1 87
91 7 411651 106046 185280 -1 90
92 7 411676 106021 185320 -1 91
93 7 411652 106102 185360 -1 92
94 7 411648 106125 185400 -1 93
95 7 411626 106174 185440 -1 94
96 7 411600 106246 185480 -1 95
97 7 411572 106303 185520 -1 96
98 7 411600 106512 185560 -1 97
99 7 411660 106647 185600 -1 98
100 7 411669 106795 185640 -1 99
101 7 412453 107416 185640 -1 100
102 7 412625 108101 185640 -1 101
103 7 412687 108121 185600 -1 102
104 7 412710 108145 185560 -1 103
105 7 412725 108169 185520 -1 104
106 7 412709 108192 185480 -1 105
107 7 412735 108222 185440 -1 106
108 7 412738 108219 185400 -1 107
109 7 412717 108204 185360 -1 108
110 7 412703 108154 185320 -1 109
111 7 412665 108108 185280 -1 110
112 7 412655 108037 185240 -1 111
113 7 412658 108023 185200 -1 112
114 7 412685 107943 185160 -1 113
115 7 412707 107884 185120 -1 114
116 7 412751 107852 185080 -1 115
117 7 412788 107813 185040 -1 116
118 7 412841 107770 185000 -1 117
119 7 412879 107750 184960 -1 118
120 7 412929 107744 184920 -1 119
121 7 412966 107743 184880 -1 120
122 7 413011 107739 184840 -1 121
123 7 413017 107686 184800 -1 122
124 7 413056 107665 184760 -1 123
125 7 413084 107657 184720 -1 124
126 7 413122 107636 184680 -1 125
127 7 413157 107631 184640 -1 126
128 7 413955 107927 184640 -1 127
129 7 414465 108447 184640 -1 128
130 7 414478 108536 184680 -1 129
131 7 414483 108641 184720 -1 130
132 7 414472 108722 184760 -1 131
133 7 414450 108802 184800 -1 132
134 7 414437 108922 184840 -1 133
135 7 414373 109018 184880 -1 134
136 7 414314 109117 184920 -1 135
137 7 414248 109213 184960 -1 136
138 7 414189 109298 185000 -1 137
139 7 414163 109389 185040 -1 138
140 7 414154 109481 185080 -1 139
141 7 414152 109545 185120 -1 140
142 7 414139 109624 185160 -1 141
143 7 414117 109708 185200 -1 142
144 7 414068 109789 185240 -1 143
145 7 414002 109914 185280 -1 144
146 7 413906 110027 185320 -1 145
147 7 413839 110134 185360 -1 146
148 7 414288 109893 185360 -1 147
149 3 414330 109971 185400 -1 148
150 3 414371 110055 185440 -1 149
151 3 414402 110139 185480 -1 150
152 3 414453 110229 185520 -1 151
153 3 414434 110284 185560 -1 152
154 3 414408 110343 185600 -1 153
155 3 414413 110407 185640 -1 154
156 3 414377 110442 185680 -1 155
157 3 414348 110469 185720 -1 156
158 3 414271 110520 185760 -1 157
159 3 414207 110576 185800 -1 158
160 7 414674 110142 185360 -1 148
161 7 415077 110016 185360 -1 160
162 7 415142 109920 185320 -1 161
163 7 415201 109826 185280 -1 162
164 7 415278 109707 185240 -1 163
165 7 415332 109629 185200 -1 164
166 7 415415 109566 185160 -1 165
167 7 415491 109502 185120 -1 166
168 7 415554 109458 185080 -1 167
169 7 415625 109384 185040 -1 168
170 7 415898 109260 185000 -1 169
171 7 416299 109231 184960 -1 170
172 7 416372 109241 184920 -1 171
173 7 416443 109248 184880 -1 172
174 7 416494 109219 184840 -1 173
175 7 416540 109163 184800 -1 174
176 3 416655 109140 184760 -1 175
177 3 416766 109109 184720 -1 176
178 3 416884 109066 184680 -1 177
179 3 416900 108997 184640 -1 178
180 3 416925 108913 184600 -1 179
181 7 417643 109246 184800 -1 175
182 7 418179 110067 184800 -1 181
183 3 418084 109895 184760 -1 182
184 3 418087 109886 184720 -1 183
185 3 418087 109865 184680 -1 184
186 3 418079 109849 184640 -1 185
187 7 418280 110130 184840 -1 182
188 7 418276 110167 184880 -1 187
189 7 418314 110220 184920 -1 188
190 7 418362 110299 184960 -1 189
191 7 418415 110369 185000 -1 190
192 7 418459 110451 185040 -1 191
193 7 418468 110551 185080 -1 192
194 7 418486 110619 185120 -1 193
195 7 418494 110710 185160 -1 194
196 7 418498 110744 185200 -1 195
197 7 418489 110794 185240 -1 196
198 7 418490 110844 185280 -1 197
199 7 418536 110959 185320 -1 198
200 7 418572 111083 185360 -1 199
201 7 418597 111214 185400 -1 200
202 7 418669 111425 185440 -1 201
203 7 418736 111617 185480 -1 202
204 7 418739 111717 185520 -1 203
205 7 418736 111814 185560 -1 204
206 7 418714 111925 185600 -1 205
207 7 418734 112030 185640 -1 206
208 7 418792 112111 185680 -1 207
209 7 418839 112202 185720 -1 208
210 7 418985 112331 185760 -1 209
211 7 419159 112454 185800 -1 210
212 7 419237 112489 185840 -1 211
213 7 419478 112663 185880 -1 212
214 7 419556 112721 185920 -1 213
215 7 419626 112767 185960 -1 214
216 7 419665 112832 186000 -1 215
217 7 419778 112792 186000 -1 216
218 7 419874 112819 186080 -1 217
219 7 419939 112874 186120 -1 218
220 7 419967 112917 186160 -1 219
221 7 419990 112957 186200 -1 220
222 7 420020 112983 186240 -1 221
223 7 420045 113007 186280 -1 222
224 7 420136 113124 186320 -1 223
225 7 420224 113236 186360 -1 224
226 7 420321 113352 186400 -1 225
227 7 420482 113532 186440 -1 226
228 7 420693 113968 186440 -1 227
229 7 420844 114184 186480 -1 228
230 7 420968 114392 186520 -1 229
231 7 421053 114667 186560 -1 230
232 7 421036 114807 186600 -1 231
233 7 421024 114942 186640 -1 232
234 7 420994 114944 186680 -1 233
235 3 420942 114556 186680 -1 234
236 3 420942 114536 186720 -1 235
237 3 420941 114562 186760 -1 236
238 3 420936 114575 186800 -1 237
239 7 421462 115746 186680 -1 234
240 7 421547 115806 186720 -1 239
241 7 421629 115867 186760 -1 240
242 7 421671 115893 186800 -1 241
243 7 421717 115920 186840 -1 242
244 7 421763 115933 186880 -1 243
245 7 421811 115944 186920 -1 244
246 7 421856 115970 186960 -1 245
247 7 421892 115993 187000 -1 246
248 7 421939 115987 187040 -1 247
249 7 421993 115965 187080 -1 248
250 7 421992 115963 187120 -1 249
251 7 422017 115970 187160 -1 250
252 7 422043 115965 187200 -1 251
253 7 422120 115956 187240 -1 252
254 7 422162 115959 187280 -1 253
255 7 422254 115926 187320 -1 254
256 7 422268 115949 187360 -1 255
257 7 422348 115935 187400 -1 256
258 7 422387 115944 187440 -1 257
259 7 422496 115951 187480 -1 258
260 7 422526 115973 187520 -1 259
261 7 422553 116017 187560 -1 260
262 7 422588 116012 187600 -1 261
263 7 422625 116036 187640 -1 262
264 7 422677 116060 187680 -1 263
265 7 422721 116070 187720 -1 264
266 7 422760 116066 187760 -1 265
267 7 422798 116067 187800 -1 266
268 7 422849 116065 187840 -1 267
269 7 422931 116111 187880 -1 268
270 7 423036 116134 187920 -1 269
271 7 423106 116178 187960 -1 270
272 7 423187 116222 188000 -1 271
273 7 423273 116305 188040 -1 272
274 7 423355 116406 188080 -1 273
275 7 423445 116475 188120 -1 274
276 7 423458 116524 188160 -1 275
277 7 423484 116593 188200 -1 276
278 7 423515 116629 188240 -1 277
279 7 423496 116674 188280 -1 278
280 7 423511 116722 188320 -1 279
281 7 423511 116761 188360 -1 280
282 7 423511 116796 188400 -1 281
283 7 423543 116825 188440 -1 282
284 7 423532 116881 188480 -1 283
285 7 423541 116931 188520 -1 284
286 7 423549 116989 188560 -1 285
287 7 423586 117033 188600 -1 286
288 7 423564 117116 188640 -1 287
289 7 423574 117172 188680 -1 288
290 7 423577 117240 188720 -1 289
291 7 423585 117306 188760 -1 290
292 7 423610 117373 188800 -1 291
293 7 423585 117426 188840 -1 292
294 7 423567 117489 188880 -1 293
295 7 423558 117536 188920 -1 294
296 7 423552 117619 188960 -1 295
297 7 423536 117669 189000 -1 296
298 7 423529 117749 189040 -1 297
299 7 423520 117827 189080 -1 298
300 7 423518 117920 189120 -1 299
301 7 423530 117973 189160 -1 300
302 7 423539 118036 189200 -1 301
303 7 423553 118109 189240 -1 302
304 7 423548 118181 189280 -1 303
305 7 423553 118255 189320 -1 304
306 7 423555 118327 189360 -1 305
307 7 423564 118385 189400 -1 306
308 7 423549 118448 189440 -1 307
309 7 423536 118510 189480 -1 308
310 7 423544 118544 189520 -1 309
311 7 423511 118618 189560 -1 310
312 7 423493 118682 189600 -1 311
313 7 423480 118734 189640 -1 312
314 7 423467 118789 189680 -1 313
315 7 423445 118844 189720 -1 314
316 7 423441 118889 189760 -1 315
317 7 423430 118911 189800 -1 316
318 7 423419 118931 189840 -1 317
319 7 423406 118951 189880 -1 318
320 7 423388 118972 189920 -1 319
321 7 423380 119005 189960 -1 320
322 7 423370 119029 190000 -1 321
323 7 423355 119047 190040 -1 322
324 7 423345 119076 190080 -1 323
325 7 423327 119097 190120 -1 324
326 7 423339 119098 190160 -1 325
327 7 423315 119124 190200 -1 326
328 7 423308 119134 190240 -1 327
329 7 423299 119156 190280 -1 328
330 7 423286 119176 190320 -1 329
331 7 423292 119201 190360 -1 330
332 7 423275 119233 190400 -1 331
333 7 423266 119262 190440 -1 332
334 7 423263 119317 190480 -1 333
335 7 423268 119321 190520 -1 334
336 7 423259 119347 190560 -1 335
337 7 423254 119397 190600 -1 336
338 7 423251 119437 190640 -1 337
339 7 423236 119494 190680 -1 338
340 7 423221 119383 190720 -1 339
341 7 423190 119603 190760 -1 340
342 7 423181 119663 190800 -1 341
343 7 423141 119705 190840 -1 342
344 7 423122 119782 190880 -1 343
345 7 423101 119817 190920 -1 344
346 7 423083 119866 190960 -1 345
347 7 423053 119933 191000 -1 346
348 7 423026 119994 191040 -1 347
349 7 423000 120026 191080 -1 348
350 7 422966 120095 191120 -1 349
351 7 422935 120145 191160 -1 350
352 7 422718 121093 191200 -1 351
353 7 422898 120202 191240 -1 352
354 7 422865 120210 191280 -1 353
355 7 422814 120237 191320 -1 354
356 7 422754 120259 191360 -1 355
357 7 422743 120294 191400 -1 356
358 7 422702 120323 191440 -1 357
359 7 422682 120362 191480 -1 358
360 7 422659 120388 191520 -1 359
361 7 422622 120430 191560 -1 360
362 7 422598 120451 191600 -1 361
363 7 422538 120486 191640 -1 362
364 7 422521 120533 191680 -1 363
365 7 422500 120561 191720 -1 364
366 7 422456 120607 191760 -1 365
367 7 422419 120636 191800 -1 366
368 7 422389 120673 191840 -1 367
369 7 422349 120698 191880 -1 368
370 7 422334 120730 191920 -1 369
371 7 422300 120758 191960 -1 370
372 7 422287 120770 192000 -1 371
373 7 422267 120801 192040 -1 372
374 7 422242 120847 192080 -1 373
375 7 422206 120862 192120 -1 374
376 7 422177 120931 192160 -1 375
377 7 422142 120941 192200 -1 376
378 7 422113 121004 192240 -1 377
379 7 422067 121059 192280 -1 378
380 7 422026 121101 192320 -1 379
381 7 422000 121189 192360 -1 380
382 7 421966 121250 192400 -1 381
383 7 421932 121323 192440 -1 382
384 7 421918 121393 192480 -1 383
385 7 421877 121454 192520 -1 384
386 7 421845 121515 192560 -1 385
387 7 421821 121538 192600 -1 386
388 7 421796 121599 192640 -1 387
389 7 421764 121629 192680 -1 388
390 7 421745 121684 192720 -1 389
391 7 421719 121751 192760 -1 390
392 7 421698 121814 192800 -1 391
393 7 421675 121877 192840 -1 392
394 7 421656 121939 192880 -1 393
395 7 421650 121982 192920 -1 394
396 7 421632 122007 192960 -1 395
397 7 421626 122036 193000 -1 396
398 7 421619 122087 193040 -1 397
399 7 421629 122138 193080 -1 398
400 7 421640 122211 193120 -1 399
401 7 421650 122269 193160 -1 400
402 7 421651 122317 193200 -1 401
403 7 421644 122376 193240 -1 402
404 7 421639 122423 193280 -1 403
405 7 421628 122463 193320 -1 404
406 7 421632 122515 193360 -1 405
407 7 421621 122563 193400 -1 406
408 7 421599 122612 193440 -1 407
409 7 421592 122653 193480 -1 408
410 7 421570 122677 193520 -1 409
411 7 421202 123413 193520 -1 410
412 7 421156 123534 193480 -1 411
413 7 421164 123639 193440 -1 412
414 7 421184 123733 193400 -1 413
415 7 421207 123846 193360 -1 414
416 7 421221 123953 193320 -1 415
417 7 421269 124044 193280 -1 416
418 7 421355 124187 193240 -1 417
419 7 421368 124199 193200 -1 418
420 7 421666 124278 193160 -1 419
421 7 421732 124284 193120 -1 420
422 7 421744 124282 193080 -1 421
423 7 421745 124282 193040 -1 422
424 7 421771 124266 193000 -1 423
425 7 422079 124624 193000 -1 424
426 7 422891 125546 193000 -1 425
427 3 422768 125620 192960 -1 426
428 3 422773 125597 192920 -1 427
429 3 422781 125622 192880 -1 428
430 3 422676 125620 192840 -1 429
431 3 422600 125670 192800 -1 430
432 3 422571 125674 192760 -1 431
433 3 422472 125770 192720 -1 432
434 3 422485 125746 192680 -1 433
435 3 422412 125829 192640 -1 434
436 3 421672 125912 192640 -1 435
437 3 420995 126066 192640 -1 436
438 3 421312 126018 192680 -1 437
439 3 421164 126011 192720 -1 438
440 3 421162 126013 192760 -1 439
441 3 421138 125987 192800 -1 440
442 3 421223 126000 192840 -1 441
443 3 420962 126080 192600 -1 437
444 3 420720 126144 192560 -1 443
445 3 420603 126174 192520 -1 444
446 3 420523 126210 192480 -1 445
447 3 420444 126253 192440 -1 446
448 3 420395 126269 192400 -1 447
449 3 420328 126294 192360 -1 448
450 3 419750 126669 192360 -1 449
451 3 419808 126680 192320 -1 450
452 3 419828 126691 192280 -1 451
453 3 419906 126705 192240 -1 452
454 3 419898 126724 192200 -1 453
455 3 419957 126729 192160 -1 454
456 3 419976 126748 192120 -1 455
457 3 420006 126742 192080 -1 456
458 3 420046 126737 192040 -1 457
459 3 420138 126649 192000 -1 458
460 3 420197 126616 191960 -1 459
461 3 420223 126622 191920 -1 460
462 3 420222 126641 191880 -1 461
463 3 420236 126606 191840 -1 462
464 3 419415 126925 192360 -1 450
465 3 419056 127399 192360 -1 464
466 3 418918 127459 192400 -1 465
467 3 418754 127624 192440 -1 466
468 3 418635 127742 192480 -1 467
469 3 418467 127845 192520 -1 468
470 3 418183 128083 192560 -1 469
471 3 417644 128700 192560 -1 470
472 3 416760 130040 192560 -1 471
473 3 416764 130110 192520 -1 472
474 3 416768 130119 192480 -1 473
475 3 416772 130086 192440 -1 474
476 3 416782 130061 192400 -1 475
477 3 416792 130040 192360 -1 476
478 3 416801 130032 192320 -1 477
479 3 416873 130014 192280 -1 478
480 3 416858 130233 192240 -1 479
481 3 416884 130269 192200 -1 480
482 3 416909 130419 192160 -1 481
483 3 417013 130486 192120 -1 482
484 3 417031 130477 192080 -1 483
485 3 417065 130485 192040 -1 484
486 3 417035 130514 192000 -1 485
487 3 417013 130563 191960 -1 486
488 3 416237 130796 192560 -1 472
489 3 416194 131021 192560 -1 488
490 3 416190 132067 192560 -1 489
491 3 416215 132910 192560 -1 490
492 3 416256 133475 192560 -1 491
493 3 416781 134657 192560 -1 492
494 3 416755 134680 192520 -1 493
495 3 416681 134806 192480 -1 494
496 3 416691 134907 192440 -1 495
497 3 416723 135015 192400 -1 496
498 3 416765 135129 192360 -1 497
499 3 416819 135259 192320 -1 498
500 3 416888 135252 192280 -1 499
501 3 417181 135005 192240 -1 500
502 3 417483 134869 192240 -1 501
503 3 417462 134816 192200 -1 502
504 3 417459 134790 192160 -1 503
505 3 417361 134772 192120 -1 504
506 3 417380 134720 192080 -1 505
507 3 417348 134645 192040 -1 506
508 3 417355 134446 192000 -1 507
509 3 417355 134135 192000 -1 508
510 3 417364 134124 192040 -1 509
511 3 417379 134087 192080 -1 510
512 3 417362 133953 192120 -1 511
513 3 417258 133761 192160 -1 512
514 3 417182 133683 192120 -1 513
515 3 417102 133577 192080 -1 514
516 3 417077 133545 192040 -1 515
517 3 417032 133538 192000 -1 516
518 3 417235 133104 192000 -1 517
519 3 417499 133082 192000 -1 518
520 3 417644 133220 192000 -1 519
521 3 417680 133212 191960 -1 520
522 3 417732 133196 191920 -1 521
523 3 417176 133128 191960 -1 518
524 3 417158 133164 191920 -1 523
525 3 417027 133510 191920 -1 524
526 3 417018 133499 191880 -1 525
527 3 416972 133514 191840 -1 526
528 3 416934 133485 191800 -1 527
529 3 416925 133459 191760 -1 528
530 3 416923 133424 191720 -1 529
531 3 416939 133357 191680 -1 530
532 3 416965 133282 191640 -1 531
533 3 416989 133209 191600 -1 532
534 3 417014 133137 191560 -1 533
535 3 416998 133117 191520 -1 534
536 3 416982 133100 191480 -1 535
537 3 416977 133074 191440 -1 536
538 3 417140 133173 191880 -1 524
539 3 417130 133176 191840 -1 538
540 3 417100 133187 191800 -1 539
541 3 417075 133201 191760 -1 540
542 3 417333 134399 191960 -1 508
543 3 417346 134486 191920 -1 542
544 3 417342 134478 191880 -1 543
545 3 417349 134470 191840 -1 544
546 3 417348 134453 191800 -1 545
547 3 417338 134456 191760 -1 546
548 3 417328 134461 191720 -1 547
549 3 417322 134465 191680 -1 548
550 3 417328 134472 191640 -1 549
551 3 417327 134477 191600 -1 550
552 3 417329 134480 191560 -1 551
553 3 417328 134480 191520 -1 552
554 3 417338 134483 191480 -1 553
555 3 417359 134481 191440 -1 554
556 3 417355 134484 191400 -1 555
557 3 417381 134470 191360 -1 556
558 3 417414 134468 191320 -1 557
559 3 417458 134476 191280 -1 558
560 3 417496 134420 191240 -1 559
561 3 417512 134521 191200 -1 560
562 3 417566 134473 191160 -1 561
563 3 417604 134450 191120 -1 562
564 3 417619 134426 191080 -1 563
565 3 417645 134384 191040 -1 564
566 3 417674 134339 191000 -1 565
567 3 417693 134306 190960 -1 566
568 3 417769 134264 190920 -1 567
569 3 417842 134221 190880 -1 568
570 3 417769 134137 190840 -1 569
571 3 417814 134130 190800 -1 570
572 3 417853 134130 190760 -1 571
573 3 417843 134106 190720 -1 572
574 3 417847 134076 190680 -1 573
575 3 417854 134046 190640 -1 574
576 3 417844 133935 190600 -1 575
577 3 417886 133784 190600 -1 576
578 3 417884 133690 190560 -1 577
579 3 417944 133635 190520 -1 578
580 3 418009 133578 190480 -1 579
581 3 418042 133519 190440 -1 580
582 3 418072 133511 190400 -1 581
583 3 418126 133547 190360 -1 582
584 3 418135 133518 190320 -1 583
585 3 418074 133319 190400 -1 582
586 3 418087 133279 190360 -1 585
587 3 418139 133186 190320 -1 586
588 3 418243 133081 190280 -1 587
589 3 418410 132831 190280 -1 588
590 3 418605 132617 190280 -1 589
591 3 418805 132706 190280 -1 590
592 3 418801 132738 190320 -1 591
593 3 418638 132602 190240 -1 590
594 3 418603 132618 190200 -1 593
595 3 418572 132642 190160 -1 594
596 3 418792 132429 190280 -1 590
597 3 418869 132362 190320 -1 596
598 3 418919 132289 190360 -1 597
599 3 419040 132208 190360 -1 598
600 3 419185 132226 190360 -1 599
601 3 419203 132228 190320 -1 600
602 3 419237 132246 190280 -1 601
603 3 419256 132276 190240 -1 602
604 3 419276 132282 190200 -1 603
605 3 419023 132174 190400 -1 599
606 3 419058 132175 190440 -1 605
607 3 419179 132124 190480 -1 606
608 3 419691 132184 190480 -1 607
609 3 419720 132203 190520 -1 608
610 3 419735 132224 190560 -1 609
611 3 419764 132253 190600 -1 610
612 3 419793 132295 190640 -1 611
613 3 419785 132337 190680 -1 612
614 3 419778 132390 190720 -1 613
615 3 419220 132063 190520 -1 607
616 3 418239 133619 190400 -1 582
617 3 418297 133684 190440 -1 616
618 3 418352 133705 190480 -1 617
619 3 418419 133738 190520 -1 618
620 3 418494 133770 190560 -1 619
621 3 418520 133797 190600 -1 620
622 3 418535 133823 190640 -1 621
623 3 417955 134082 190600 -1 576
624 3 418085 134081 190560 -1 623
625 3 418200 134084 190520 -1 624
626 3 418312 134058 190480 -1 625
627 3 418370 133963 190480 -1 626
628 3 418350 133937 190440 -1 627
629 3 418168 133802 190400 -1 628
630 3 418153 133761 190360 -1 629
631 3 418456 133981 190520 -1 627
632 3 418470 133992 190560 -1 631
633 3 418509 134026 190600 -1 632
634 3 418519 134081 190640 -1 633
635 3 418515 134118 190680 -1 634
636 3 418408 134376 190680 -1 635
637 3 418395 134384 190720 -1 636
638 3 418389 134402 190760 -1 637
639 3 418387 134419 190800 -1 638
640 3 418142 134260 190760 -1 572
641 3 418216 134353 190800 -1 640
642 3 418202 134390 190840 -1 641
643 3 418205 134413 190880 -1 642
644 3 418192 134433 190920 -1 643
645 3 418194 134457 190960 -1 644
646 3 418203 134475 191000 -1 645
647 3 418224 134498 191040 -1 646
648 3 418248 134521 191080 -1 647
649 3 418295 134538 191120 -1 648
650 3 418615 134512 191120 -1 649
651 3 418638 134541 191160 -1 650
652 3 418646 134622 191200 -1 651
653 3 418645 134531 191240 -1 652
654 3 417179 134003 191960 -1 542
655 3 417187 133996 191920 -1 654
656 3 417180 133975 191880 -1 655
657 3 417192 133946 191840 -1 656
658 3 417215 133911 191800 -1 657
659 3 417512 133682 191800 -1 658
660 3 417509 133761 191760 -1 659
661 3 417548 133857 191720 -1 660
662 3 417528 133898 191680 -1 661
663 3 417564 133922 191640 -1 662
664 3 417607 133933 191600 -1 663
665 3 417296 133531 191800 -1 659
666 3 417382 133324 191800 -1 665
667 3 417385 133238 191760 -1 666
668 3 417399 133171 191720 -1 667
669 3 417402 133087 191680 -1 668
670 3 417407 133061 191640 -1 669
671 3 417411 133039 191600 -1 670
672 3 417406 133056 191560 -1 671
673 3 417402 133069 191520 -1 672
674 3 417394 133087 191480 -1 673
675 3 417399 133097 191440 -1 674
676 3 417397 133101 191400 -1 675
677 3 417942 134705 192240 -1 502
678 3 418351 134569 192240 -1 677
679 3 418406 134562 192200 -1 678
680 3 418421 134475 192160 -1 679
681 3 418579 134471 192120 -1 680
682 3 418735 134463 192080 -1 681
683 3 418907 134428 192040 -1 682
684 3 419177 134358 192000 -1 683
685 3 419331 134208 191960 -1 684
686 3 419339 134191 191920 -1 685
687 3 419384 134101 191880 -1 686
688 3 419433 134007 191840 -1 687
689 3 419459 133634 191800 -1 688
690 3 419506 133125 191800 -1 689
691 3 419532 133196 191760 -1 690
692 3 419519 133258 191720 -1 691
693 3 419570 132545 191720 -1 692
694 3 419563 132580 191680 -1 693
695 3 419603 132593 191640 -1 694
696 3 419614 132536 191600 -1 695
697 3 419620 132480 191560 -1 696
698 3 419662 132376 191520 -1 697
699 3 419642 132321 191480 -1 698
700 3 419640 132252 191440 -1 699
701 3 419612 132187 191400 -1 700
702 3 419617 132281 191360 -1 701
703 3 419614 132222 191320 -1 702
704 3 419596 132204 191280 -1 703
705 3 419568 132209 191240 -1 704
706 3 419572 132336 191200 -1 705
707 3 419548 132209 191160 -1 706
708 3 419563 132188 191120 -1 707
709 3 419554 132167 191080 -1 708
710 3 419549 132129 191040 -1 709
711 3 419532 132141 191000 -1 710
712 3 419486 132144 190960 -1 711
713 3 419462 132150 190920 -1 712
714 3 419441 132092 190880 -1 713
715 3 419421 132043 190840 -1 714
716 3 419406 131997 190800 -1 715
717 3 419368 131940 190760 -1 716
718 3 419248 131916 190720 -1 717
719 3 419204 131886 190680 -1 718
720 3 419062 131908 190640 -1 719
721 3 418963 131975 190600 -1 720
722 3 418930 131981 190560 -1 721
723 3 418782 132033 190520 -1 722
724 3 418756 132064 190480 -1 723
725 3 418766 132079 190440 -1 724
726 3 418716 132135 190400 -1 725
727 3 418705 132143 190360 -1 726
728 3 418638 132164 190320 -1 727
729 3 418575 132196 190280 -1 728
730 3 418574 132218 190240 -1 729
731 3 418353 132215 190360 -1 727
732 3 418282 132225 190400 -1 731
733 3 418227 132264 190440 -1 732
734 3 418177 132260 190480 -1 733
735 3 418151 132270 190520 -1 734
736 3 418136 132276 190560 -1 735
737 3 419785 132513 191360 -1 702
738 3 419789 132523 191320 -1 737
739 3 419805 132542 191280 -1 738
740 3 419818 132538 191240 -1 739
741 3 419837 132649 191200 -1 740
742 3 419849 132587 191160 -1 741
743 3 419885 132568 191120 -1 742
744 3 419894 132555 191080 -1 743
745 3 419907 132524 191040 -1 744
746 3 419930 132491 191000 -1 745
747 3 419928 132447 190960 -1 746
748 3 419945 132405 190920 -1 747
749 3 419952 132363 190880 -1 748
750 3 419948 132307 190840 -1 749
751 3 419945 132247 190800 -1 750
752 3 419953 132234 190760 -1 751
753 3 419964 132236 190720 -1 752
754 3 419967 132188 190680 -1 753
755 3 419972 132151 190640 -1 754
756 3 419967 132135 190600 -1 755
757 3 419946 132114 190560 -1 756
758 3 419934 132095 190520 -1 757
759 3 419899 132070 190480 -1 758
760 3 419883 132061 190440 -1 759
761 3 419855 132043 190400 -1 760
762 3 419818 132041 190360 -1 761
763 3 419619 131914 191360 -1 702
764 3 419657 131899 191320 -1 763
765 3 419691 131899 191280 -1 764
766 3 419706 131808 191240 -1 765
767 3 419690 131883 191200 -1 766
768 3 419679 131770 191160 -1 767
769 3 419657 131907 191160 -1 768
770 3 419575 131916 191120 -1 769
771 3 419559 131953 191080 -1 770
772 3 419531 131926 191040 -1 771
773 3 419494 131915 191000 -1 772
774 3 419460 131906 190960 -1 773
775 3 419419 131851 190920 -1 774
776 3 419375 131784 190880 -1 775
777 3 419338 131773 190840 -1 776
778 3 419285 131779 190800 -1 777
779 3 419224 131777 190760 -1 778
780 3 419167 131801 190720 -1 779
781 3 419107 131777 190680 -1 780
782 3 419052 131769 190640 -1 781
783 3 418992 131767 190600 -1 782
784 3 419682 131715 191120 -1 768
785 3 419694 131695 191080 -1 784
786 3 419711 131660 191040 -1 785
787 3 419738 131643 191000 -1 786
788 3 419739 131612 190960 -1 787
789 3 419748 131586 190920 -1 788
790 3 419749 131557 190880 -1 789
791 3 419753 131539 190840 -1 790
792 3 419724 131522 190800 -1 791
793 3 419689 131494 190760 -1 792
794 3 419657 131492 190720 -1 793
795 3 419625 131443 190680 -1 794
796 3 419590 131435 190640 -1 795
797 3 419548 131436 190600 -1 796
798 3 419503 131435 190560 -1 797
799 3 419458 131432 190520 -1 798
800 3 419290 131533 190480 -1 799
801 3 419202 131580 190440 -1 800
802 3 419146 131563 190400 -1 801
803 3 419072 131558 190360 -1 802
804 3 419002 131584 190320 -1 803
805 3 418987 131608 190280 -1 804
806 3 419503 131539 191400 -1 701
807 3 419531 131482 191360 -1 806
808 3 419596 131432 191320 -1 807
809 3 419468 131505 191440 -1 806
810 3 419372 131460 191480 -1 809
811 3 419341 131476 191520 -1 810
812 3 419255 131476 191560 -1 811
813 3 419182 131464 191600 -1 812
814 3 419009 131425 191640 -1 813
815 3 418961 131440 191680 -1 814
816 3 418903 131409 191720 -1 815
817 3 418807 131400 191760 -1 816
818 3 418738 131362 191800 -1 817
819 3 418688 131374 191840 -1 818
820 3 418605 131406 191880 -1 819
821 3 418528 131389 191920 -1 820
822 3 418459 131384 191960 -1 821
823 3 418440 131360 192000 -1 822
824 3 418447 131406 192040 -1 823
825 3 418448 131436 192080 -1 824
826 3 418453 131467 192120 -1 825
827 3 418424 131557 192160 -1 826
828 3 418346 131692 192160 -1 827
829 3 418331 131683 192120 -1 828
830 3 418290 131718 192080 -1 829
831 3 418194 131812 192080 -1 830
832 3 418238 131794 192040 -1 831
833 3 418151 131833 192120 -1 831
834 3 418107 131847 192160 -1 833
835 3 418060 131882 192200 -1 834
836 3 418005 131893 192240 -1 835
837 3 417966 131913 192280 -1 836
838 3 419323 134122 191720 -1 692
839 3 419395 134012 191680 -1 838
840 3 419340 134172 191640 -1 839
841 3 419395 134164 191600 -1 840
842 3 419538 133507 191680 -1 839
843 3 419569 133591 191640 -1 842
844 3 419882 133821 191640 -1 843
845 3 419950 133874 191600 -1 844
846 3 419865 133840 191560 -1 845
847 3 419862 133895 191520 -1 846
848 3 419882 133941 191480 -1 847
849 3 419906 133973 191440 -1 848
850 3 419899 133966 191400 -1 849
851 3 419800 133769 191480 -1 848
852 3 419816 133748 191440 -1 851
853 3 419821 133783 191400 -1 852
854 3 419804 133803 191360 -1 853
855 3 419800 133827 191320 -1 854
856 3 419831 133849 191280 -1 855
857 3 419836 133855 191240 -1 856
858 3 419827 133949 191200 -1 857
859 3 419857 133876 191160 -1 858
860 3 419877 133840 191120 -1 859
861 3 419927 133841 191080 -1 860
862 3 419913 133753 191040 -1 861
863 3 419922 133722 191000 -1 862
864 3 419927 133679 190960 -1 863
865 3 419968 133631 190920 -1 864
866 3 419974 133618 190880 -1 865
867 3 419975 133599 190840 -1 866
868 3 419967 133602 190800 -1 867
869 3 419948 133603 190760 -1 868
870 3 419908 133592 190720 -1 869
871 3 419820 133593 190680 -1 870
872 3 419662 133608 190680 -1 871
873 3 419597 133582 190640 -1 872
874 3 419594 133587 190600 -1 873
875 3 419465 133742 190680 -1 872
876 3 419424 133754 190720 -1 875
877 3 419924 133946 191680 -1 844
878 3 419963 134002 191720 -1 877
879 3 419988 134074 191760 -1 878
880 3 420016 134094 191800 -1 879
881 3 420067 134112 191840 -1 880
882 3 419574 133258 191680 -1 842
883 3 419594 133227 191640 -1 882
884 3 419602 133197 191600 -1 883
885 3 419585 133178 191560 -1 884
886 3 419490 133089 191520 -1 885
887 3 419418 133037 191480 -1 886
888 3 419414 133009 191440 -1 887
889 3 419415 132983 191400 -1 888
890 3 419423 132949 191360 -1 889
891 3 419392 132802 191320 -1 890
892 3 419407 132724 191280 -1 891
893 3 419385 132552 191240 -1 892
894 3 419386 132668 191200 -1 893
895 3 419393 132597 191160 -1 894
896 3 419408 132568 191120 -1 895
897 3 419416 132558 191080 -1 896
898 3 419427 132550 191040 -1 897
899 3 419450 132559 191000 -1 898
900 3 419449 132559 190960 -1 899
901 3 419526 132628 190920 -1 900
902 3 419314 133139 191560 -1 886
903 3 419262 133142 191600 -1 902
904 3 419209 133164 191640 -1 903
905 3 419125 133184 191680 -1 904
906 3 419052 133201 191720 -1 905
907 3 418969 133227 191760 -1 906
908 3 418933 133182 191800 -1 907
909 3 418459 133366 191800 -1 908
910 3 418507 133384 191760 -1 909
911 3 418652 133410 191720 -1 910
912 3 418420 133356 191840 -1 909
913 3 418339 133375 191880 -1 912
914 3 418294 133380 191920 -1 913
915 3 418243 133382 191960 -1 914
916 3 418199 133385 192000 -1 915
917 3 418913 133131 191840 -1 908
918 3 418897 133120 191880 -1 917
919 3 418926 133088 191920 -1 918
920 3 418923 132979 191960 -1 919
921 3 419519 133119 191840 -1 690
922 3 419513 132717 191880 -1 921
923 3 419452 132711 191920 -1 922
924 3 419389 132702 191960 -1 923
925 3 419205 132667 192000 -1 924
926 3 419137 132642 192040 -1 925
927 3 419057 132676 192080 -1 926
928 3 418981 132707 192120 -1 927
929 3 418883 132742 192160 -1 928
930 3 418794 132758 192200 -1 929
931 3 418737 132813 192240 -1 930
932 3 418647 132861 192280 -1 931
933 3 418530 132909 192320 -1 932
934 3 418475 132942 192360 -1 933
935 3 418385 132986 192400 -1 934
936 3 417956 132896 192400 -1 935
937 3 417912 132865 192360 -1 936
938 3 417922 132833 192320 -1 937
939 3 417920 132782 192280 -1 938
940 3 417918 132731 192240 -1 939
941 3 417924 132683 192200 -1 940
942 3 417954 132490 192160 -1 941
943 3 418111 132339 192120 -1 942
944 3 418196 132197 192080 -1 943
945 3 418301 132125 192040 -1 944
946 3 418397 132092 192000 -1 945
947 3 418418 132074 191960 -1 946
948 3 418438 132057 191920 -1 947
949 3 418476 132044 191880 -1 948
950 3 418531 132021 191840 -1 949
951 3 418549 132009 191800 -1 950
952 3 418579 131999 191760 -1 951
953 3 418621 131984 191720 -1 952
954 3 417902 132760 192160 -1 941
955 3 418183 132988 192440 -1 935
956 3 418141 133002 192480 -1 955
957 3 418129 133032 192520 -1 956
958 3 418119 133057 192560 -1 957
959 3 418090 133067 192600 -1 958
960 3 419407 133363 191920 -1 686
961 3 419343 133363 191960 -1 960
962 3 419306 133329 192000 -1 961
963 3 419086 133337 192040 -1 962
964 3 419001 133400 192080 -1 963
965 3 418887 133510 192120 -1 964
966 3 418632 133729 192160 -1 965
967 3 418529 133787 192200 -1 966
968 3 418210 133888 192160 -1 967
969 3 418225 133864 192120 -1 968
970 3 418231 133857 192080 -1 969
971 3 418222 133866 192040 -1 970
972 3 418226 133860 192000 -1 971
973 3 418220 133878 191960 -1 972
974 3 418282 133913 191920 -1 973
975 3 418235 133920 191880 -1 974
976 3 418302 134002 191840 -1 975
977 3 418422 133831 192240 -1 967
978 3 418408 133852 192280 -1 977
979 3 419836 134454 191920 -1 686
980 3 420062 134496 191880 -1 979
981 3 420258 134492 191840 -1 980
982 3 420332 134487 191800 -1 981
983 3 420407 134486 191760 -1 982
984 3 420482 134485 191720 -1 983
985 3 420559 134488 191680 -1 984
986 3 420751 134480 191640 -1 985
987 3 420824 134455 191600 -1 986
988 3 420900 134429 191560 -1 987
989 3 420967 134417 191520 -1 988
990 3 421028 134415 191480 -1 989
991 3 421108 134396 191440 -1 990
992 3 421161 134381 191400 -1 991
993 3 421229 134355 191360 -1 992
994 3 421304 134338 191320 -1 993
995 3 421362 134346 191280 -1 994
996 3 421409 134351 191240 -1 995
997 3 421426 134458 191200 -1 996
998 3 421426 134422 191160 -1 997
999 3 421497 134387 191120 -1 998
1000 3 421549 134353 191080 -1 999
1001 3 421568 134315 191040 -1 1000
1002 3 421589 134279 191000 -1 1001
1003 3 421622 134272 190960 -1 1002
1004 3 421664 134273 190920 -1 1003
1005 3 421703 134250 190880 -1 1004
1006 3 421754 134248 190840 -1 1005
1007 3 421762 134236 190800 -1 1006
1008 3 421778 134222 190760 -1 1007
1009 3 421821 134198 190720 -1 1008
1010 3 421858 134185 190680 -1 1009
1011 3 421898 134157 190640 -1 1010
1012 3 421967 134181 190600 -1 1011
1013 3 422028 134200 190560 -1 1012
1014 3 422123 134234 190520 -1 1013
1015 3 422177 134219 190480 -1 1014
1016 3 422704 134416 190480 -1 1015
1017 3 422706 134401 190440 -1 1016
1018 3 422685 134444 190400 -1 1017
1019 3 422613 134363 190360 -1 1018
1020 3 422753 134563 190320 -1 1019
1021 3 422764 134594 190280 -1 1020
1022 3 422795 134615 190240 -1 1021
1023 3 422952 134679 190200 -1 1022
1024 3 423108 134741 190160 -1 1023
1025 3 423277 134807 190120 -1 1024
1026 3 423694 134953 190080 -1 1025
1027 3 423790 134989 190040 -1 1026
1028 3 423866 135031 190000 -1 1027
1029 3 423914 135020 189960 -1 1028
1030 3 424057 135114 189920 -1 1029
1031 3 424192 135211 189880 -1 1030
1032 3 424317 135159 189840 -1 1031
1033 3 424786 135413 189840 -1 1032
1034 3 424902 135594 189800 -1 1033
1035 3 424931 135612 189760 -1 1034
1036 3 424955 135638 189720 -1 1035
1037 3 424979 135645 189680 -1 1036
1038 3 425009 135659 189640 -1 1037
1039 3 425144 135696 189600 -1 1038
1040 3 425758 135795 189600 -1 1039
1041 3 426175 135705 189600 -1 1040
1042 3 426338 135667 189600 -1 1041
1043 3 426492 135749 189600 -1 1042
1044 3 426552 135781 189640 -1 1043
1045 3 426613 135800 189680 -1 1044
1046 3 426677 135834 189720 -1 1045
1047 3 426682 135842 189760 -1 1046
1048 3 426732 135859 189800 -1 1047
1049 3 426787 135819 189840 -1 1048
1050 3 426785 135839 189880 -1 1049
1051 3 426329 135914 189600 -1 1041
1052 3 425277 135722 189560 -1 1039
1053 3 425341 135759 189520 -1 1052
1054 3 425423 135781 189480 -1 1053
1055 3 425472 135813 189440 -1 1054
1056 3 425546 135829 189400 -1 1055
1057 3 425527 135864 189360 -1 1056
1058 3 425529 135871 189320 -1 1057
1059 3 426044 136335 189320 -1 1058
1060 3 426116 136447 189360 -1 1059
1061 3 426205 136546 189400 -1 1060
1062 3 426220 136633 189440 -1 1061
1063 3 426242 136692 189480 -1 1062
1064 3 426567 136937 189480 -1 1063
1065 3 426627 136990 189440 -1 1064
1066 3 426662 137224 189440 -1 1065
1067 3 426677 137197 189400 -1 1066
1068 3 426660 137171 189360 -1 1067
1069 3 426657 137107 189320 -1 1068
1070 3 426642 137071 189280 -1 1069
1071 3 426640 136923 189240 -1 1070
1072 3 426608 136779 189240 -1 1071
1073 3 426520 136722 189200 -1 1072
1074 3 426482 136676 189160 -1 1073
1075 3 426488 136627 189120 -1 1074
1076 3 426478 136619 189080 -1 1075
1077 3 426457 136583 189040 -1 1076
1078 3 426479 136524 189000 -1 1077
1079 3 426538 136419 188960 -1 1078
1080 3 426692 136511 188960 -1 1079
1081 3 426866 136379 188920 -1 1080
1082 3 426926 136392 188960 -1 1081
1083 3 426957 136436 189000 -1 1082
1084 3 426617 137366 189480 -1 1066
1085 3 426237 137707 189480 -1 1084
1086 3 426306 137730 189520 -1 1085
1087 3 426338 137741 189560 -1 1086
1088 3 426337 137812 189600 -1 1087
1089 3 426270 137995 189600 -1 1088
1090 3 426289 138066 189640 -1 1089
1091 3 426334 138093 189680 -1 1090
1092 3 426349 138138 189720 -1 1091
1093 3 426371 138153 189760 -1 1092
1094 3 426366 138155 189800 -1 1093
1095 3 426371 138155 189840 -1 1094
1096 3 426354 138149 189880 -1 1095
1097 3 426384 138120 189920 -1 1096
1098 3 426378 138153 189960 -1 1097
1099 3 426397 138164 190000 -1 1098
1100 3 426416 138200 190040 -1 1099
1101 3 426413 138234 190080 -1 1100
1102 3 426347 138193 190120 -1 1101
1103 3 426309 138192 190160 -1 1102
1104 3 426296 138192 190200 -1 1103
1105 3 426278 138180 190240 -1 1104
1106 3 426213 138206 190280 -1 1105
1107 3 426174 138249 190320 -1 1106
1108 3 426124 138254 190360 -1 1107
1109 3 426104 138274 190400 -1 1108
1110 3 426084 138266 190440 -1 1109
1111 3 426064 138266 190480 -1 1110
1112 3 426044 138266 190520 -1 1111
1113 3 426013 138249 190560 -1 1112
1114 3 426021 138272 190600 -1 1113
1115 3 426029 138279 190640 -1 1114
1116 3 425983 138276 190680 -1 1115
1117 3 425837 138221 190720 -1 1116
1118 3 425786 138202 190760 -1 1117
1119 3 425820 138225 190800 -1 1118
1120 3 425860 138232 190840 -1 1119
1121 3 425946 138222 190880 -1 1120
1122 3 426044 138224 190920 -1 1121
1123 3 426116 138218 190960 -1 1122
1124 3 426161 138215 191000 -1 1123
1125 3 426187 138182 191040 -1 1124
1126 3 426398 138045 191040 -1 1125
1127 3 426505 138013 191000 -1 1126
1128 3 426544 137972 190960 -1 1127
1129 3 426577 137932 190920 -1 1128
1130 3 426633 137898 190880 -1 1129
1131 3 426668 137881 190840 -1 1130
1132 3 426116 138177 191080 -1 1125
1133 3 426113 138130 191120 -1 1132
1134 3 426062 138087 191160 -1 1133
1135 3 425857 137896 191200 -1 1134
1136 3 425715 137562 191200 -1 1135
1137 3 425651 137494 191160 -1 1136
1138 3 425796 137846 191240 -1 1135
1139 3 425797 137885 191280 -1 1138
1140 3 426318 137841 189640 -1 1088
1141 3 426398 137742 189680 -1 1140
1142 3 426428 137741 189720 -1 1141
1143 3 426499 137714 189760 -1 1142
1144 3 426497 137734 189800 -1 1143
1145 3 426509 137735 189840 -1 1144
1146 3 426515 137732 189880 -1 1145
1147 3 426537 137725 189920 -1 1146
1148 3 426540 137713 189960 -1 1147
1149 3 426551 137744 190000 -1 1148
1150 3 426211 137697 189440 -1 1085
1151 3 426178 137691 189400 -1 1150
1152 3 426151 137690 189360 -1 1151
1153 3 426032 137668 189320 -1 1152
1154 3 425951 137653 189360 -1 1153
1155 3 425945 137668 189400 -1 1154
1156 3 425943 137651 189440 -1 1155
1157 3 425978 137675 189480 -1 1156
1158 3 426012 137663 189520 -1 1157
1159 3 426023 137618 189560 -1 1158
1160 3 426022 137616 189600 -1 1159
1161 3 425991 137587 189640 -1 1160
1162 3 426265 136792 189520 -1 1063
1163 3 426407 136855 189560 -1 1162
1164 3 426423 136877 189600 -1 1163
1165 3 426405 136869 189640 -1 1164
1166 3 426405 136901 189680 -1 1165
1167 3 426402 136959 189720 -1 1166
1168 3 426459 136997 189760 -1 1167
1169 3 426458 137036 189800 -1 1168
1170 3 426530 137064 189840 -1 1169
1171 3 426546 137108 189880 -1 1170
1172 3 426726 137095 189920 -1 1171
1173 3 426779 137127 189960 -1 1172
1174 3 426841 137223 190000 -1 1173
1175 3 426880 137285 190040 -1 1174
1176 3 426895 137316 190080 -1 1175
1177 3 426914 137330 190120 -1 1176
1178 3 426926 137351 190160 -1 1177
1179 3 427027 137348 190200 -1 1178
1180 3 427065 137366 190240 -1 1179
1181 3 427076 137376 190280 -1 1180
1182 3 427072 137393 190320 -1 1181
1183 3 427067 137423 190360 -1 1182
1184 3 427087 137464 190400 -1 1183
1185 3 427106 137507 190440 -1 1184
1186 3 427119 137563 190480 -1 1185
1187 3 427130 137597 190520 -1 1186
1188 3 427136 137628 190560 -1 1187
1189 3 427172 137642 190600 -1 1188
1190 3 427180 137661 190640 -1 1189
1191 3 427180 137673 190680 -1 1190
1192 3 427153 137659 190720 -1 1191
1193 3 427150 137689 190760 -1 1192
1194 3 427128 137695 190800 -1 1193
1195 3 427134 137681 190840 -1 1194
1196 3 427113 137600 190880 -1 1195
1197 3 427113 137569 190920 -1 1196
1198 3 427110 137554 190960 -1 1197
1199 3 427194 137350 190960 -1 1198
1200 3 427196 137294 190920 -1 1199
1201 3 427193 137248 190880 -1 1200
1202 3 427173 137164 190840 -1 1201
1203 3 427121 137093 190800 -1 1202
1204 3 427123 137057 190760 -1 1203
1205 3 427070 137550 191000 -1 1198
1206 3 427061 137530 191040 -1 1205
1207 3 427085 137481 191080 -1 1206
1208 3 427073 137478 191120 -1 1207
1209 3 427060 137496 191160 -1 1208
1210 3 426971 137473 191200 -1 1209
1211 3 426925 137507 191240 -1 1210
1212 3 426050 137117 189880 -1 1171
1213 3 426056 137104 189920 -1 1212
1214 3 426086 137123 189960 -1 1213
1215 3 426486 137259 189880 -1 1171
1216 3 426559 137375 189920 -1 1215
1217 3 426583 137369 189960 -1 1216
1218 3 426627 137377 190000 -1 1217
1219 3 426445 136543 189320 -1 1059
1220 3 426481 136528 189280 -1 1219
1221 3 426552 136522 189240 -1 1220
1222 3 425520 135889 189280 -1 1058
1223 3 425519 135896 189240 -1 1222
1224 3 425508 135918 189200 -1 1223
1225 3 425512 135931 189160 -1 1224
1226 3 425517 135944 189120 -1 1225
1227 3 425502 135952 189080 -1 1226
1228 3 425498 135946 189040 -1 1227
1229 3 425524 135926 189000 -1 1228
1230 3 425533 135927 188960 -1 1229
1231 3 425453 136302 189120 -1 1226
1232 3 425441 136374 189160 -1 1231
1233 3 425451 136448 189200 -1 1232
1234 3 425438 136508 189240 -1 1233
1235 3 425326 136562 189280 -1 1234
1236 3 425328 136610 189320 -1 1235
1237 3 425237 136672 189360 -1 1236
1238 3 425224 136698 189400 -1 1237
1239 3 425214 136721 189440 -1 1238
1240 3 425530 136865 189440 -1 1239
1241 3 425577 137419 189440 -1 1240
1242 3 425665 137604 189520 -1 1241
1243 3 425102 136745 189480 -1 1239
1244 3 425083 136763 189520 -1 1243
1245 3 425024 136701 189560 -1 1244
1246 3 424941 136717 189600 -1 1245
1247 3 424917 136701 189640 -1 1246
1248 3 424922 136711 189680 -1 1247
1249 3 424888 136677 189720 -1 1248
1250 3 424897 136705 189760 -1 1249
1251 3 424856 136706 189800 -1 1250
1252 3 424844 136722 189840 -1 1251
1253 3 424799 136710 189880 -1 1252
1254 3 424785 136726 189920 -1 1253
1255 3 424771 136703 189960 -1 1254
1256 3 424785 136717 190000 -1 1255
1257 3 424778 136711 190040 -1 1256
1258 3 424839 136694 190080 -1 1257
1259 3 424856 136682 190120 -1 1258
1260 3 424837 136670 190160 -1 1259
1261 3 424820 136681 190200 -1 1260
1262 3 424813 136689 190240 -1 1261
1263 3 424810 136713 190280 -1 1262
1264 3 424803 136738 190320 -1 1263
1265 3 424770 136775 190360 -1 1264
1266 3 424837 136735 190400 -1 1265
1267 3 424892 136759 190440 -1 1266
1268 3 424920 136796 190480 -1 1267
1269 3 424978 136825 190520 -1 1268
1270 3 425032 136814 190560 -1 1269
1271 3 425072 136832 190600 -1 1270
1272 3 425105 136841 190640 -1 1271
1273 3 425119 136836 190680 -1 1272
1274 3 425158 136789 190720 -1 1273
1275 3 425163 136798 190760 -1 1274
1276 3 425165 136815 190800 -1 1275
1277 3 425226 136785 190840 -1 1276
1278 3 425229 136774 190880 -1 1277
1279 3 425325 136724 190920 -1 1278
1280 3 425354 136692 190960 -1 1279
1281 3 425388 136699 191000 -1 1280
1282 3 425405 136684 191040 -1 1281
1283 3 425405 136682 191080 -1 1282
1284 3 425399 136601 191120 -1 1283
1285 3 425110 136332 191120 -1 1284
1286 3 425000 136323 191080 -1 1285
1287 3 425004 136319 191040 -1 1286
1288 3 425393 136498 191160 -1 1284
1289 3 425492 136526 191200 -1 1288
1290 3 425521 136451 191240 -1 1289
1291 3 425487 136387 191280 -1 1290
1292 3 425455 136364 191320 -1 1291
1293 3 425551 136271 191360 -1 1292
1294 3 425669 136116 191400 -1 1293
1295 3 425754 136005 191440 -1 1294
1296 3 425920 135867 191480 -1 1295
1297 3 425963 135877 191520 -1 1296
1298 3 425565 136208 191120 -1 1284
1299 3 425506 136116 191080 -1 1298
1300 3 425505 136022 191040 -1 1299
1301 3 425520 135984 191000 -1 1300
1302 3 425529 135922 190960 -1 1301
1303 3 425616 135817 190920 -1 1302
1304 3 425735 135739 190880 -1 1303
1305 3 425779 135696 190840 -1 1304
1306 3 425777 135660 190800 -1 1305
1307 3 425615 135763 190840 -1 1304
1308 3 425558 135744 190800 -1 1307
1309 3 425512 135689 190760 -1 1308
1310 3 425485 135633 190720 -1 1309
1311 3 425477 135604 190680 -1 1310
1312 3 425491 135584 190640 -1 1311
1313 3 425235 136922 190960 -1 1280
1314 3 425273 136961 191000 -1 1313
1315 3 425284 136974 191040 -1 1314
1316 3 425288 136991 191080 -1 1315
1317 3 425297 137012 191120 -1 1316
1318 3 425316 137024 191160 -1 1317
1319 3 425350 136998 191200 -1 1318
1320 3 425346 136996 191240 -1 1319
1321 3 425361 136984 191280 -1 1320
1322 3 425400 136955 191320 -1 1321
1323 3 425462 136884 191360 -1 1322
1324 3 425485 136882 191400 -1 1323
1325 3 424692 136815 190360 -1 1265
1326 3 424676 136900 190400 -1 1325
1327 3 424660 136915 190440 -1 1326
1328 3 424650 136937 190480 -1 1327
1329 3 424696 136947 190520 -1 1328
1330 3 424703 136969 190560 -1 1329
1331 3 424716 137027 190600 -1 1330
1332 3 424703 137094 190600 -1 1331
1333 3 424653 137100 190560 -1 1332
1334 3 424610 137145 190520 -1 1333
1335 3 424594 137129 190480 -1 1334
1336 3 424612 137144 190440 -1 1335
1337 3 424607 137129 190400 -1 1336
1338 3 424709 137079 190640 -1 1331
1339 3 423198 134785 189960 -1 1029
1340 3 423202 134769 189920 -1 1339
1341 3 423172 134781 189880 -1 1340
1342 3 423145 134791 189840 -1 1341
1343 3 424360 135171 190080 -1 1027
1344 3 424410 135179 190120 -1 1343
1345 3 424391 135197 190160 -1 1344
1346 3 424374 135178 190200 -1 1345
1347 3 424364 135163 190240 -1 1346
1348 3 424335 135152 190280 -1 1347
1349 3 424333 135126 190320 -1 1348
1350 3 424367 135112 190360 -1 1349
1351 3 424419 135117 190400 -1 1350
1352 3 424416 135107 190440 -1 1351
1353 3 422565 134369 190280 -1 1021
1354 3 422199 134301 190280 -1 1353
1355 3 422239 134319 190240 -1 1354
1356 3 422237 134351 190200 -1 1355
1357 3 422188 134361 190160 -1 1356
1358 3 422204 134383 190120 -1 1357
1359 3 421009 134476 191680 -1 985
1360 3 421197 134464 191720 -1 1359
1361 3 421201 134464 191760 -1 1360
1362 3 421307 134522 191800 -1 1361
1363 3 421299 134568 191840 -1 1362
1364 3 421274 134600 191880 -1 1363
1365 3 421255 134633 191920 -1 1364
1366 3 421205 134651 191960 -1 1365
1367 3 421110 134612 192000 -1 1366
1368 3 420994 134574 192040 -1 1367
1369 3 420949 134591 192080 -1 1368
1370 3 420900 134612 192120 -1 1369
1371 3 420876 134632 192160 -1 1370
1372 3 420805 134632 192200 -1 1371
1373 3 420764 134640 192240 -1 1372
1374 3 420731 134637 192280 -1 1373
1375 3 420679 134634 192320 -1 1374
1376 3 420654 134616 192360 -1 1375
1377 3 420651 134626 192400 -1 1376
1378 3 420622 134634 192440 -1 1377
1379 3 420601 134645 192480 -1 1378
1380 3 420587 134667 192520 -1 1379
1381 3 420539 134650 192560 -1 1380
1382 3 420496 134635 192600 -1 1381
1383 3 420450 134644 192640 -1 1382
1384 3 420407 134649 192680 -1 1383
1385 3 420359 134654 192720 -1 1384
1386 3 420321 134690 192760 -1 1385
1387 3 420310 134716 192800 -1 1386
1388 4 416784 135524 192240 -1 500
1389 4 416696 135804 192200 -1 1388
1390 4 416708 135769 192160 -1 1389
1391 4 416717 135820 192120 -1 1390
1392 4 416619 136016 192080 -1 1391
1393 4 416569 136539 192080 -1 1392
1394 4 416745 137672 192080 -1 1393
1395 4 416762 137655 192040 -1 1394
1396 2 416741 137577 192000 -1 1395
1397 2 416711 137553 191960 -1 1396
1398 2 416667 137542 191920 -1 1397
1399 2 416650 137518 191880 -1 1398
1400 2 416600 137492 191840 -1 1399
1401 2 416561 137471 191800 -1 1400
1402 2 416520 137452 191760 -1 1401
1403 2 416574 137452 191720 -1 1402
1404 2 416651 137444 191680 -1 1403
1405 2 416725 137441 191640 -1 1404
1406 2 416837 137528 191600 -1 1405
1407 2 416974 137603 191560 -1 1406
1408 2 417064 137495 191520 -1 1407
1409 2 417359 137418 191480 -1 1408
1410 2 417400 137399 191440 -1 1409
1411 2 417439 137374 191400 -1 1410
1412 4 416736 138947 192040 -1 1395
1413 4 416714 139093 192080 -1 1412
1414 4 416631 139235 192120 -1 1413
1415 4 416553 139376 192160 -1 1414
1416 4 416490 139488 192200 -1 1415
1417 4 416471 139482 192240 -1 1416
1418 4 416406 139569 192280 -1 1417
1419 4 416271 139762 192280 -1 1418
1420 4 416624 141073 192280 -1 1419
1421 4 416771 141271 192240 -1 1420
1422 4 416926 141474 192200 -1 1421
1423 4 416990 141444 192160 -1 1422
1424 4 417028 141400 192120 -1 1423
1425 4 417119 141524 192080 -1 1424
1426 4 417285 141758 192040 -1 1425
1427 4 417439 141998 192000 -1 1426
1428 4 417639 142143 191960 -1 1427
1429 4 417814 142303 191920 -1 1428
1430 4 418015 142457 191880 -1 1429
1431 4 418212 142509 191840 -1 1430
1432 4 418337 142663 191800 -1 1431
1433 4 418473 142785 191760 -1 1432
1434 4 418534 142860 191720 -1 1433
1435 4 418616 142931 191680 -1 1434
1436 4 418721 142994 191640 -1 1435
1437 4 418766 143117 191600 -1 1436
1438 4 418846 143224 191560 -1 1437
1439 4 418911 143336 191520 -1 1438
1440 4 419105 143531 191480 -1 1439
1441 4 419374 143832 191440 -1 1440
1442 4 419397 143906 191400 -1 1441
1443 4 419532 144048 191360 -1 1442
1444 4 419662 144210 191320 -1 1443
1445 4 419807 144372 191280 -1 1444
1446 4 419878 144453 191240 -1 1445
1447 4 419955 144622 191200 -1 1446
1448 4 420016 144688 191160 -1 1447
1449 4 420111 144826 191120 -1 1448
1450 4 420200 144974 191080 -1 1449
1451 4 420264 145063 191040 -1 1450
1452 4 420320 145139 191000 -1 1451
1453 4 420378 145220 190960 -1 1452
1454 4 420518 145328 190920 -1 1453
1455 4 420645 145436 190880 -1 1454
1456 4 420778 145552 190840 -1 1455
1457 4 420799 145637 190800 -1 1456
1458 4 420822 145727 190760 -1 1457
1459 4 420852 145802 190720 -1 1458
1460 4 420934 145926 190680 -1 1459
1461 4 421007 146043 190640 -1 1460
1462 4 421108 146092 190600 -1 1461
1463 4 421134 146223 190560 -1 1462
1464 4 421379 146712 190560 -1 1463
1465 4 421686 147421 190560 -1 1464
1466 4 422314 148657 190560 -1 1465
1467 4 422558 149026 190520 -1 1466
1468 4 422600 149109 190480 -1 1467
1469 4 422683 149262 190440 -1 1468
1470 4 422784 149377 190400 -1 1469
1471 4 422891 149516 190360 -1 1470
1472 4 422957 149587 190320 -1 1471
1473 4 423025 149660 190280 -1 1472
1474 4 423012 149794 190240 -1 1473
1475 4 423008 149925 190200 -1 1474
1476 4 423012 150079 190160 -1 1475
1477 4 423038 150174 190120 -1 1476
1478 4 423067 150269 190080 -1 1477
1479 4 423071 150368 190040 -1 1478
1480 4 423165 150408 190000 -1 1479
1481 4 423282 150444 189960 -1 1480
1482 4 423317 150564 189920 -1 1481
1483 4 423344 150667 189880 -1 1482
1484 4 423367 150902 189840 -1 1483
1485 4 423402 150904 189800 -1 1484
1486 4 423505 150941 189760 -1 1485
1487 4 423572 151056 189720 -1 1486
1488 4 423626 151104 189680 -1 1487
1489 4 423689 151204 189640 -1 1488
1490 4 423784 151434 189600 -1 1489
1491 4 423755 151391 189560 -1 1490
1492 4 423804 151511 189520 -1 1491
1493 4 423792 151535 189480 -1 1492
1494 4 423766 151635 189440 -1 1493
1495 4 423902 152195 189440 -1 1494
1496 4 424544 153161 189440 -1 1495
1497 4 425521 154431 189440 -1 1496
1498 4 425419 155670 189440 -1 1497
1499 4 425413 155728 189400 -1 1498
1500 4 425399 155824 189360 -1 1499
1501 4 425416 155847 189320 -1 1500
1502 4 425406 155886 189280 -1 1501
1503 4 425422 155964 189240 -1 1502
1504 4 425445 155956 189200 -1 1503
1505 4 425481 156020 189160 -1 1504
1506 4 425550 156062 189120 -1 1505
1507 4 425583 156103 189080 -1 1506
1508 4 425606 156097 189040 -1 1507
1509 4 425622 156056 189000 -1 1508
1510 4 425661 156040 188960 -1 1509
1511 4 425648 156082 188920 -1 1510
1512 4 425724 156139 188880 -1 1511
1513 4 425735 156444 188840 -1 1512
1514 4 425777 156448 188800 -1 1513
1515 4 425842 156418 188760 -1 1514
1516 4 425928 156637 188720 -1 1515
1517 4 425925 156679 188680 -1 1516
1518 4 425953 156632 188640 -1 1517
1519 4 425957 156821 188600 -1 1518
1520 4 425996 156982 188560 -1 1519
1521 4 425977 157070 188520 -1 1520
1522 4 425961 157226 188480 -1 1521
1523 4 425949 157400 188440 -1 1522
1524 4 425913 157540 188400 -1 1523
1525 4 425913 157754 188360 -1 1524
1526 4 425865 157879 188320 -1 1525
1527 4 425872 157948 188280 -1 1526
1528 4 425894 158023 188240 -1 1527
1529 4 425891 158059 188200 -1 1528
1530 4 425902 158094 188160 -1 1529
1531 4 425910 158129 188120 -1 1530
1532 4 425911 158184 188080 -1 1531
1533 4 425925 158222 188040 -1 1532
1534 4 425935 158258 188000 -1 1533
1535 4 425933 158299 187960 -1 1534
1536 4 425947 158327 187920 -1 1535
1537 4 425968 158337 187880 -1 1536
1538 4 425954 158374 187840 -1 1537
1539 4 425953 158407 187800 -1 1538
1540 4 425958 158440 187760 -1 1539
1541 4 425958 158479 187720 -1 1540
1542 4 425943 158519 187680 -1 1541
1543 4 425943 158554 187640 -1 1542
1544 4 425936 158596 187600 -1 1543
1545 4 425945 158621 187560 -1 1544
1546 4 425932 158647 187520 -1 1545
1547 4 425905 158679 187480 -1 1546
1548 4 425893 158709 187440 -1 1547
1549 4 425893 158735 187400 -1 1548
1550 4 425885 158759 187360 -1 1549
1551 4 425853 158791 187320 -1 1550
1552 4 425850 158810 187280 -1 1551
1553 4 425836 158834 187240 -1 1552
1554 4 425837 158861 187200 -1 1553
1555 4 425826 158949 187160 -1 1554
1556 4 425801 158981 187120 -1 1555
1557 4 425809 159008 187080 -1 1556
1558 4 425814 159047 187040 -1 1557
1559 4 425833 159089 187000 -1 1558
1560 4 425850 159126 186960 -1 1559
1561 4 425869 159161 186920 -1 1560
1562 4 425890 159202 186880 -1 1561
1563 4 425920 159244 186840 -1 1562
1564 4 425948 159283 186800 -1 1563
1565 4 425985 159319 186760 -1 1564
1566 4 426008 159359 186720 -1 1565
1567 4 426018 159416 186680 -1 1566
1568 4 426031 159462 186640 -1 1567
1569 4 426044 159490 186600 -1 1568
1570 4 426058 159514 186560 -1 1569
1571 4 426071 159539 186520 -1 1570
1572 4 426104 159558 186480 -1 1571
1573 4 426126 159592 186440 -1 1572
1574 4 426150 159613 186400 -1 1573
1575 4 426161 159644 186360 -1 1574
1576 4 426181 159668 186320 -1 1575
1577 4 426188 159708 186280 -1 1576
1578 4 426198 159711 186240 -1 1577
1579 4 426219 159717 186200 -1 1578
1580 4 426212 159770 186160 -1 1579
1581 4 426230 159755 186120 -1 1580
1582 4 426231 159752 186080 -1 1581
1583 4 426251 159693 186000 -1 1582
1584 4 426258 159686 185960 -1 1583
1585 4 426244 159698 185920 -1 1584
1586 4 426236 159679 185880 -1 1585
1587 4 426231 159695 185840 -1 1586
1588 4 426221 159706 185800 -1 1587
1589 4 426223 159712 185760 -1 1588
1590 4 426201 159702 185720 -1 1589
1591 4 426180 159686 185680 -1 1590
1592 4 426190 159680 185640 -1 1591
1593 4 426161 159673 185600 -1 1592
1594 4 426167 159666 185560 -1 1593
1595 4 426189 159659 185520 -1 1594
1596 4 426201 159683 185480 -1 1595
1597 4 426211 159711 185440 -1 1596
1598 4 426214 159715 185400 -1 1597
1599 4 426210 159735 185360 -1 1598
1600 4 426195 159746 185320 -1 1599
1601 4 426221 159713 185280 -1 1600
1602 4 426182 159714 185240 -1 1601
1603 4 426150 159730 185200 -1 1602
1604 4 426114 159736 185160 -1 1603
1605 4 426091 159732 185120 -1 1604
1606 4 426029 159756 185080 -1 1605
1607 4 425952 159805 185040 -1 1606
1608 4 425917 159805 185000 -1 1607
1609 4 425863 159819 184960 -1 1608
1610 4 425830 159813 184920 -1 1609
1611 4 425730 159784 184880 -1 1610
1612 4 425656 159747 184840 -1 1611
1613 4 425594 159709 184800 -1 1612
1614 4 425483 159733 184760 -1 1613
1615 4 425390 159750 184720 -1 1614
1616 4 425309 159730 184680 -1 1615
1617 4 425216 159744 184640 -1 1616
1618 4 425166 159719 184600 -1 1617
1619 4 425116 159698 184560 -1 1618
1620 4 425073 159655 184520 -1 1619
1621 4 425034 159631 184480 -1 1620
1622 4 424997 159596 184440 -1 1621
1623 4 424962 159566 184400 -1 1622
1624 4 424928 159531 184360 -1 1623
1625 4 424883 159490 184320 -1 1624
1626 4 424843 159470 184280 -1 1625
1627 4 424791 159423 184240 -1 1626
1628 4 424712 159404 184200 -1 1627
1629 4 424693 159364 184160 -1 1628
1630 4 424671 159337 184120 -1 1629
1631 4 424641 159335 184080 -1 1630
1632 4 424615 159341 184040 -1 1631
1633 4 424601 159315 184000 -1 1632
1634 4 424580 159293 183960 -1 1633
1635 4 424576 159288 183920 -1 1634
1636 4 424552 159281 183880 -1 1635
1637 4 424540 159278 183840 -1 1636
1638 4 424483 159292 183800 -1 1637
1639 4 424460 159287 183760 -1 1638
1640 4 424412 159297 183720 -1 1639
1641 4 424378 159300 183680 -1 1640
1642 4 424328 159320 183640 -1 1641
1643 4 424286 159324 183600 -1 1642
1644 4 424261 159319 183560 -1 1643
1645 4 424228 159339 183520 -1 1644
1646 4 424203 159357 183480 -1 1645
1647 4 424184 159375 183440 -1 1646
1648 4 424143 159400 183400 -1 1647
1649 4 424118 159405 183360 -1 1648
1650 4 424122 159408 183320 -1 1649
1651 4 424048 159440 183280 -1 1650
1652 4 424009 159469 183240 -1 1651
1653 4 423965 159508 183200 -1 1652
1654 4 423947 159515 183160 -1 1653
1655 4 423904 159544 183120 -1 1654
1656 4 423852 159574 183080 -1 1655
1657 4 423796 159599 183040 -1 1656
1658 4 423730 159631 183000 -1 1657
1659 4 423646 159684 182960 -1 1658
1660 4 423552 159758 182920 -1 1659
1661 4 423430 159872 182880 -1 1660
1662 4 423320 159993 182840 -1 1661
1663 4 423251 160086 182800 -1 1662
1664 4 423208 160176 182760 -1 1663
1665 4 423154 160282 182720 -1 1664
1666 4 423088 160357 182680 -1 1665
1667 4 423044 160433 182640 -1 1666
1668 4 422984 160513 182600 -1 1667
1669 4 422969 160581 182560 -1 1668
1670 4 422976 160628 182520 -1 1669
1671 4 422943 160700 182480 -1 1670
1672 4 422927 160735 182440 -1 1671
1673 4 422893 160782 182400 -1 1672
1674 4 422886 160827 182360 -1 1673
1675 4 422856 160866 182320 -1 1674
1676 4 422835 160892 182280 -1 1675
1677 4 422840 160902 182240 -1 1676
1678 4 422821 160928 182200 -1 1677
1679 4 422802 160973 182160 -1 1678
1680 4 422776 161001 182120 -1 1679
1681 4 422753 161006 182080 -1 1680
1682 4 422685 161046 182040 -1 1681
1683 4 422659 161042 182000 -1 1682
1684 4 422631 161088 181960 -1 1683
1685 4 422616 161102 181920 -1 1684
1686 4 422585 161129 181880 -1 1685
1687 4 422582 161134 181840 -1 1686
1688 4 422558 161167 181800 -1 1687
1689 4 422518 161204 181760 -1 1688
1690 4 422499 161240 181720 -1 1689
1691 4 422450 161266 181680 -1 1690
1692 4 422452 161276 181640 -1 1691
1693 4 422434 161291 181600 -1 1692
1694 4 422394 161308 181560 -1 1693
1695 4 422339 161326 181520 -1 1694
1696 4 422287 161342 181480 -1 1695
1697 4 422245 161381 181440 -1 1696
1698 4 422204 161415 181400 -1 1697
1699 4 422170 161455 181360 -1 1698
1700 4 422135 161512 181320 -1 1699
1701 4 422104 161476 181200 -1 1700
1702 4 422075 161459 181160 -1 1701
1703 4 422038 161471 181120 -1 1702
1704 4 421999 161498 181080 -1 1703
1705 4 421989 161496 181040 -1 1704
1706 4 421970 161501 181000 -1 1705
1707 4 421967 161496 180960 -1 1706
1708 4 421952 161497 180920 -1 1707
1709 4 421937 161508 180880 -1 1708
1710 4 421919 161522 180840 -1 1709
1711 4 421931 161513 180800 -1 1710
1712 4 421916 161505 180760 -1 1711
1713 4 421904 161502 180720 -1 1712
1714 4 421907 161495 180680 -1 1713
1715 4 421895 161489 180640 -1 1714
1716 4 421876 161491 180600 -1 1715
1717 4 421867 161497 180560 -1 1716
1718 4 421851 161512 180520 -1 1717
1719 4 421842 161518 180480 -1 1718
1720 4 421837 161532 180440 -1 1719
1721 4 421823 161549 180400 -1 1720
1722 4 421837 161559 180360 -1 1721
1723 4 421804 161574 180320 -1 1722
1724 4 421786 161585 180280 -1 1723
1725 4 421789 161602 180240 -1 1724
1726 4 421794 161605 180200 -1 1725
1727 4 421800 161620 180160 -1 1726
1728 4 421787 161659 180120 -1 1727
1729 4 421689 161501 180080 -1 1728
1730 4 421680 161480 180040 -1 1729
1731 4 421664 161495 180000 -1 1730
1732 4 421638 161525 179960 -1 1731
1733 4 421606 161555 179920 -1 1732
1734 4 421577 161585 179880 -1 1733
1735 4 421555 161609 179840 -1 1734
1736 4 421511 161635 179800 -1 1735
1737 4 421519 161682 179760 -1 1736
1738 4 421454 161711 179720 -1 1737
1739 4 421426 161769 179680 -1 1738
1740 4 421421 161804 179640 -1 1739
1741 4 421393 161846 179600 -1 1740
1742 4 421363 161904 179560 -1 1741
1743 4 421362 161951 179520 -1 1742
1744 4 421344 162007 179480 -1 1743
1745 4 421295 162053 179440 -1 1744
1746 4 421263 162100 179400 -1 1745
1747 4 421246 162128 179360 -1 1746
1748 4 421209 162157 179320 -1 1747
1749 4 421191 162175 179280 -1 1748
1750 4 421146 162201 179240 -1 1749
1751 4 421144 162207 179200 -1 1750
1752 4 421120 162231 179160 -1 1751
1753 4 421125 162238 179120 -1 1752
1754 4 421121 162257 179080 -1 1753
1755 4 421113 162273 179040 -1 1754
1756 4 421110 162286 179000 -1 1755
1757 4 421114 162347 178920 -1 1756
1758 4 421114 162363 178880 -1 1757
1759 4 421128 162372 178840 -1 1758
1760 4 421155 162390 178800 -1 1759
1761 4 421181 162410 178760 -1 1760
1762 4 421173 162451 178720 -1 1761
1763 4 421183 162472 178680 -1 1762
1764 4 421224 162483 178640 -1 1763
1765 4 421249 162501 178600 -1 1764
1766 4 421269 162499 178560 -1 1765
1767 4 421282 162505 178520 -1 1766
1768 4 421297 162513 178480 -1 1767
1769 4 421340 162495 178440 -1 1768
1770 4 421375 162477 178400 -1 1769
1771 4 421409 162459 178360 -1 1770
1772 4 421411 162458 178320 -1 1771
1773 4 421415 162461 178280 -1 1772
1774 4 421430 162443 178240 -1 1773
1775 4 421430 162462 178200 -1 1774
1776 4 421427 162462 178160 -1 1775
1777 4 421432 162468 178120 -1 1776
1778 4 421426 162481 178080 -1 1777
1779 4 421421 162499 178040 -1 1778
1780 4 421430 162518 178000 -1 1779
1781 4 421428 162527 177960 -1 1780
1782 4 421445 162543 177920 -1 1781
1783 4 421444 162559 177880 -1 1782
1784 4 421439 162568 177840 -1 1783
1785 4 421440 162561 177800 -1 1784
1786 4 421463 162562 177760 -1 1785
1787 4 421454 162588 177720 -1 1786
1788 4 421452 162609 177680 -1 1787
1789 4 421457 162621 177640 -1 1788
1790 4 421470 162636 177600 -1 1789
1791 4 421485 162629 177560 -1 1790
1792 4 421478 162642 177520 -1 1791
1793 4 421472 162667 177480 -1 1792
1794 4 421465 162686 177440 -1 1793
1795 4 421464 162697 177400 -1 1794
1796 4 421467 162697 177360 -1 1795
1797 4 421481 162697 177320 -1 1796
1798 4 421496 162702 177280 -1 1797
1799 4 421493 162702 177240 -1 1798
1800 4 421479 162718 177200 -1 1799
1801 4 421444 162730 177160 -1 1800
1802 4 421418 162748 177120 -1 1801
1803 4 421393 162749 177080 -1 1802
1804 4 421304 162784 177040 -1 1803
1805 4 421243 162798 177000 -1 1804
1806 4 421197 162816 176960 -1 1805
1807 4 421170 162793 176920 -1 1806
1808 4 421123 162886 176880 -1 1807
1809 4 421112 162856 176840 -1 1808
1810 4 421086 162888 176800 -1 1809
1811 4 421062 162931 176760 -1 1810
1812 4 421024 162968 176720 -1 1811
1813 4 420996 163008 176680 -1 1812
1814 4 420975 163023 176640 -1 1813
1815 4 420976 163032 176600 -1 1814
1816 4 420969 163050 176560 -1 1815
1817 4 420948 163083 176520 -1 1816
1818 4 420917 163122 176480 -1 1817
1819 4 420923 163103 176440 -1 1818
1820 4 420871 163162 176400 -1 1819
1821 4 420851 163181 176360 -1 1820
1822 4 420831 163211 176320 -1 1821
1823 4 420813 163241 176280 -1 1822
1824 4 420793 163281 176240 -1 1823
1825 4 420765 163313 176200 -1 1824
1826 4 420746 163332 176160 -1 1825
1827 4 420727 163336 176120 -1 1826
1828 4 420721 163350 176080 -1 1827
1829 4 420700 163369 176040 -1 1828
1830 4 420683 163385 176000 -1 1829
1831 4 420667 163404 175960 -1 1830
1832 4 420635 163446 175920 -1 1831
1833 4 420601 163474 175880 -1 1832
1834 4 420561 163532 175840 -1 1833
1835 4 420577 163487 175800 -1 1834
1836 4 420563 163506 175760 -1 1835
1837 4 420549 163537 175720 -1 1836
1838 4 420535 163542 175680 -1 1837
1839 4 420516 163535 175640 -1 1838
1840 4 420520 163507 175600 -1 1839
1841 4 420497 163525 175560 -1 1840
1842 4 420501 163536 175520 -1 1841
1843 4 420487 163550 175480 -1 1842
1844 4 420508 163552 175440 -1 1843
1845 4 420523 163589 175400 -1 1844
1846 4 420514 163611 175360 -1 1845
1847 4 420507 163636 175320 -1 1846
1848 4 420510 163626 175280 -1 1847
1849 4 420571 163349 175240 -1 1848
1850 4 420508 163596 175200 -1 1849
1851 4 420504 163615 175160 -1 1850
1852 4 420524 163625 175120 -1 1851
1853 4 420498 163657 175080 -1 1852
1854 4 420509 163649 175040 -1 1853
1855 4 420510 163649 175000 -1 1854
1856 4 420504 163667 174960 -1 1855
1857 4 420502 163688 174920 -1 1856
1858 4 420501 163710 174880 -1 1857
1859 4 420509 163723 174840 -1 1858
1860 4 420506 163731 174800 -1 1859
1861 4 420505 163728 174760 -1 1860
1862 4 420503 163744 174720 -1 1861
1863 4 420488 163752 174680 -1 1862
1864 4 420476 163772 174640 -1 1863
1865 4 420459 163786 174600 -1 1864
1866 4 420456 163801 174560 -1 1865
1867 4 420440 163814 174520 -1 1866
1868 4 420429 163835 174480 -1 1867
1869 4 420426 163846 174440 -1 1868
1870 4 420439 163846 174400 -1 1869
1871 4 420422 163854 174360 -1 1870
1872 4 420402 163875 174320 -1 1871
1873 4 420397 163888 174280 -1 1872
1874 4 420389 163881 174240 -1 1873
1875 4 420394 163875 174200 -1 1874
1876 4 420406 163846 174160 -1 1875
1877 4 420387 163897 174080 -1 1876
1878 4 420372 163921 174040 -1 1877
1879 4 420354 163942 174000 -1 1878
1880 4 420333 163933 173960 -1 1879
1881 4 420314 163964 173920 -1 1880
1882 4 420279 164000 173880 -1 1881
1883 4 420251 164006 173840 -1 1882
1884 4 420220 163999 173800 -1 1883
1885 4 420209 163984 173760 -1 1884
1886 4 420174 163983 173720 -1 1885
1887 4 420141 163980 173680 -1 1886
1888 4 420116 163982 173640 -1 1887
1889 4 420118 163995 173600 -1 1888
1890 4 420129 164013 173560 -1 1889
1891 4 420130 164019 173520 -1 1890
1892 4 420130 164028 173480 -1 1891
1893 4 420106 164045 173440 -1 1892
1894 4 420089 164061 173400 -1 1893
1895 4 420086 164067 173360 -1 1894
1896 4 420083 164068 173320 -1 1895
1897 4 420061 164084 173280 -1 1896
1898 4 420059 164097 173240 -1 1897
1899 4 420040 164111 173200 -1 1898
1900 4 420015 164126 173160 -1 1899
1901 4 420028 164147 173120 -1 1900
1902 4 420009 164192 173080 -1 1901
1903 4 420003 164231 173040 -1 1902
1904 4 420011 164241 173000 -1 1903
1905 4 420006 164257 172960 -1 1904
1906 4 420010 164256 172920 -1 1905
1907 4 419982 164262 172880 -1 1906
1908 4 419964 164276 172840 -1 1907
1909 4 419928 164311 172800 -1 1908
1910 4 419927 164311 172760 -1 1909
1911 4 419922 164312 172720 -1 1910
1912 4 419915 164312 172680 -1 1911
1913 4 419923 164296 172640 -1 1912
1914 4 419920 164294 172600 -1 1913
1915 4 419895 164308 172560 -1 1914
1916 4 419907 164309 172520 -1 1915
1917 4 419909 164314 172480 -1 1916
1918 4 419905 164338 172440 -1 1917
1919 4 419897 164354 172400 -1 1918
1920 4 419904 164357 172360 -1 1919
1921 4 419902 164369 172320 -1 1920
1922 4 419908 164371 172280 -1 1921
1923 4 419908 164395 172240 -1 1922
1924 4 419912 164404 172200 -1 1923
1925 4 419915 164414 172160 -1 1924
1926 4 419918 164423 172120 -1 1925
1927 4 419909 164444 172080 -1 1926
1928 4 419918 164453 172040 -1 1927
1929 4 419893 164476 172000 -1 1928
1930 4 419886 164499 171960 -1 1929
1931 4 419885 164499 171920 -1 1930
1932 4 419879 164506 171880 -1 1931
1933 4 419872 164524 171840 -1 1932
1934 4 419866 164541 171800 -1 1933
1935 4 419871 164543 171760 -1 1934
1936 4 419861 164551 171720 -1 1935
1937 4 419855 164538 171680 -1 1936
1938 4 419857 164531 171640 -1 1937
1939 4 419840 164530 171600 -1 1938
1940 4 419825 164533 171560 -1 1939
1941 4 419804 164533 171520 -1 1940
1942 4 419801 164538 171480 -1 1941
1943 4 419801 164547 171440 -1 1942
1944 4 419780 164566 171400 -1 1943
1945 4 419784 164588 171360 -1 1944
1946 4 419756 164621 171320 -1 1945
1947 4 419752 164628 171280 -1 1946
1948 4 419738 164632 171240 -1 1947
1949 4 419733 164627 171200 -1 1948
1950 4 419732 164630 171160 -1 1949
1951 4 419739 164628 171120 -1 1950
1952 4 419728 164637 171080 -1 1951
1953 4 419735 164622 171040 -1 1952
1954 4 419718 164627 171000 -1 1953
1955 4 419711 164626 170960 -1 1954
1956 4 419695 164638 170920 -1 1955
1957 4 419710 164631 170880 -1 1956
1958 4 419687 164641 170840 -1 1957
1959 4 419683 164638 170800 -1 1958
1960 4 419677 164636 170760 -1 1959
1961 4 419661 164640 170720 -1 1960
1962 4 419642 164649 170680 -1 1961
1963 4 419626 164643 170640 -1 1962
1964 4 419612 164644 170600 -1 1963
1965 4 419602 164651 170560 -1 1964
1966 4 419596 164650 170520 -1 1965
1967 4 419595 164655 170480 -1 1966
1968 4 419591 164659 170440 -1 1967
1969 4 419554 164664 170400 -1 1968
1970 4 419557 164660 170360 -1 1969
1971 4 419595 164653 170320 -1 1970
1972 4 419534 164665 170280 -1 1971
1973 4 419527 164662 170240 -1 1972
1974 4 419517 164659 170200 -1 1973
1975 4 419484 164657 170160 -1 1974
1976 4 419482 164654 170120 -1 1975
1977 4 419469 164662 170080 -1 1976
1978 4 419463 164639 170040 -1 1977
1979 4 419422 164641 170000 -1 1978
1980 4 419418 164642 169960 -1 1979
1981 4 419394 164646 169920 -1 1980
1982 4 419388 164633 169880 -1 1981
1983 4 419377 164617 169840 -1 1982
1984 4 419364 164597 169800 -1 1983
1985 4 419340 164600 169760 -1 1984
1986 4 419321 164598 169720 -1 1985
1987 4 419305 164607 169680 -1 1986
1988 4 419321 164597 169640 -1 1987
1989 4 419300 164604 169600 -1 1988
1990 4 419296 164603 169560 -1 1989
1991 4 419297 164592 169520 -1 1990
1992 4 419285 164587 169480 -1 1991
1993 4 419270 164597 169440 -1 1992
1994 4 419265 164626 169400 -1 1993
1995 4 419242 164656 169360 -1 1994
1996 4 419240 164684 169320 -1 1995
1997 4 419228 164699 169280 -1 1996
1998 4 419218 164702 169240 -1 1997
1999 4 419208 164715 169200 -1 1998
2000 4 419207 164723 169160 -1 1999
2001 4 419203 164735 169120 -1 2000
2002 4 419204 164723 169080 -1 2001
2003 4 419217 164730 169040 -1 2002
2004 4 419228 164746 169000 -1 2003
2005 4 419239 164766 168960 -1 2004
2006 4 419255 164767 168920 -1 2005
2007 4 419272 164758 168880 -1 2006
2008 4 419252 164789 168840 -1 2007
2009 4 419270 164789 168800 -1 2008
2010 4 419275 164801 168760 -1 2009
2011 4 419276 164811 168720 -1 2010
2012 4 419277 164809 168680 -1 2011
2013 4 419269 164812 168640 -1 2012
2014 4 419263 164811 168600 -1 2013
2015 4 419250 164811 168560 -1 2014
2016 4 419253 164807 168520 -1 2015
2017 4 419255 164798 168480 -1 2016
2018 4 419236 164801 168440 -1 2017
2019 4 419225 164802 168400 -1 2018
2020 4 419212 164798 168360 -1 2019
2021 4 419204 164798 168320 -1 2020
2022 4 419194 164803 168280 -1 2021
2023 4 419186 164811 168240 -1 2022
2024 4 419158 164844 168200 -1 2023
2025 4 419157 164854 168160 -1 2024
2026 4 419159 164864 168120 -1 2025
2027 4 419158 164872 168080 -1 2026
2028 4 419129 164900 168040 -1 2027
2029 4 419128 164906 168000 -1 2028
2030 4 419119 164907 167960 -1 2029
2031 4 419108 164918 167920 -1 2030
2032 4 419093 164935 167880 -1 2031
2033 4 419054 164975 167840 -1 2032
2034 4 419037 164977 167800 -1 2033
2035 4 419002 165001 167760 -1 2034
2036 4 418969 165016 167720 -1 2035
2037 4 418883 165038 167640 -1 2036
2038 4 418871 165040 167600 -1 2037
2039 4 418844 165058 167560 -1 2038
2040 4 418847 165057 167520 -1 2039
2041 4 418852 165075 167480 -1 2040
2042 4 418888 165071 167440 -1 2041
2043 4 418874 165095 167400 -1 2042
2044 4 418865 165098 167360 -1 2043
2045 4 418877 165105 167320 -1 2044
2046 4 418879 165106 167280 -1 2045
2047 4 418858 165107 167240 -1 2046
2048 4 418846 165146 167200 -1 2047
2049 4 418831 165125 167160 -1 2048
2050 4 418836 165129 167120 -1 2049
2051 4 418828 165195 167080 -1 2050
2052 4 418844 165189 167040 -1 2051
2053 4 418820 165194 167000 -1 2052
2054 4 418818 165217 166960 -1 2053
2055 4 418816 165226 166920 -1 2054
2056 4 418804 165257 166880 -1 2055
2057 4 418809 165251 166840 -1 2056
2058 4 418806 165290 166800 -1 2057
2059 4 418820 165308 166760 -1 2058
2060 4 418830 165322 166720 -1 2059
2061 4 418809 165335 166680 -1 2060
2062 4 418828 165344 166640 -1 2061
2063 4 418825 165344 166600 -1 2062
2064 4 418811 165365 166560 -1 2063
2065 4 418800 165353 166520 -1 2064
2066 4 418781 165354 166480 -1 2065
2067 4 418784 165369 166440 -1 2066
2068 4 418786 165387 166400 -1 2067
2069 4 418795 165392 166360 -1 2068
2070 4 418745 165497 166320 -1 2069
2071 4 418732 165520 166280 -1 2070
2072 4 418715 165671 166200 -1 2071
2073 4 418715 165705 166160 -1 2072
2074 4 418733 165744 166120 -1 2073
2075 4 418735 165808 166080 -1 2074
2076 4 418734 165811 166040 -1 2075
2077 4 418758 165903 166000 -1 2076
2078 4 418744 165982 165960 -1 2077
2079 4 418755 166015 165920 -1 2078
2080 4 418737 166060 165880 -1 2079
2081 4 418796 166071 165840 -1 2080
2082 4 418737 166122 165800 -1 2081
2083 4 418724 166165 165760 -1 2082
2084 4 418715 166194 165720 -1 2083
2085 4 418712 166215 165680 -1 2084
2086 4 418663 166247 165640 -1 2085
2087 4 418614 166285 165600 -1 2086
2088 4 418559 166362 165560 -1 2087
2089 4 418588 166317 165520 -1 2088
2090 4 418580 166334 165480 -1 2089
2091 4 418578 166344 165440 -1 2090
2092 4 418576 166370 165400 -1 2091
2093 4 418543 166399 165360 -1 2092
2094 4 418528 166404 165320 -1 2093
2095 4 418529 166417 165280 -1 2094
2096 4 418509 166427 165240 -1 2095
2097 4 418467 166467 165200 -1 2096
2098 4 418452 166491 165160 -1 2097
2099 4 418446 166503 165120 -1 2098
2100 4 418447 166516 165080 -1 2099
2101 4 418437 166541 165040 -1 2100
2102 4 418444 166548 165000 -1 2101
2103 4 418421 166556 164960 -1 2102
2104 4 418420 166574 164920 -1 2103
2105 4 418432 166585 164880 -1 2104
2106 4 418439 166601 164840 -1 2105
2107 4 418411 166625 164800 -1 2106
2108 4 418387 166626 164760 -1 2107
2109 4 418386 166648 164720 -1 2108
2110 4 418368 166665 164680 -1 2109
2111 4 418361 166706 164640 -1 2110
2112 4 418370 166708 164600 -1 2111
2113 4 418385 166713 164560 -1 2112
2114 4 418368 166722 164520 -1 2113
2115 4 418372 166748 164480 -1 2114
2116 4 418340 166761 164440 -1 2115
2117 4 418347 166780 164400 -1 2116
2118 4 418357 166781 164360 -1 2117
2119 4 418355 166788 164320 -1 2118
2120 4 418346 166824 164280 -1 2119
2121 4 418353 166803 164240 -1 2120
2122 4 418353 166795 164200 -1 2121
2123 4 418340 166826 164160 -1 2122
2124 4 418336 166848 164120 -1 2123
2125 4 418328 166836 164080 -1 2124
2126 4 418358 166842 164040 -1 2125
2127 4 418336 166878 164000 -1 2126
2128 4 418315 166888 163960 -1 2127
2129 4 418304 166906 163920 -1 2128
2130 4 418302 166923 163880 -1 2129
2131 4 418313 166945 163840 -1 2130
2132 4 418312 166969 163800 -1 2131
2133 4 418339 166975 163760 -1 2132
2134 4 418329 167009 163720 -1 2133
2135 4 418313 167025 163680 -1 2134
2136 4 418346 167034 163640 -1 2135
2137 4 418356 167049 163600 -1 2136
2138 4 418343 167046 163560 -1 2137
2139 4 418342 167074 163520 -1 2138
2140 4 418330 167095 163480 -1 2139
2141 4 418311 167129 163440 -1 2140
2142 4 418321 167131 163400 -1 2141
2143 4 418315 167137 163360 -1 2142
2144 4 418318 167153 163320 -1 2143
2145 4 418347 167140 163280 -1 2144
2146 4 418329 167193 163240 -1 2145
2147 4 418334 167183 163200 -1 2146
2148 4 418303 167213 163160 -1 2147
2149 4 418301 167260 163120 -1 2148
2150 4 418324 167295 163080 -1 2149
2151 4 418297 167314 163040 -1 2150
2152 4 418306 167335 163000 -1 2151
2153 4 418285 167303 162960 -1 2152
2154 4 418285 167295 162920 -1 2153
2155 4 418282 167284 162880 -1 2154
2156 4 418246 167275 162840 -1 2155
2157 4 418265 167277 162800 -1 2156
2158 4 418281 167274 162760 -1 2157
2159 4 418270 167296 162720 -1 2158
2160 4 418278 167287 162680 -1 2159
2161 4 418264 167313 162640 -1 2160
2162 4 418282 167336 162600 -1 2161
2163 4 418295 167321 162560 -1 2162
2164 4 418269 167328 162520 -1 2163
2165 4 418231 167319 162480 -1 2164
2166 4 418238 167321 162440 -1 2165
2167 4 418199 167311 162400 -1 2166
2168 4 418206 167287 162360 -1 2167
2169 4 418206 167299 162320 -1 2168
2170 4 418190 167288 162280 -1 2169
2171 4 418192 167282 162240 -1 2170
2172 4 418195 167253 162200 -1 2171
2173 4 418161 167289 162160 -1 2172
2174 4 418172 167272 162120 -1 2173
2175 4 418170 167279 162080 -1 2174
2176 4 418196 167282 162040 -1 2175
2177 4 418188 167310 162000 -1 2176
2178 4 418163 167314 161960 -1 2177
2179 4 418146 167316 161920 -1 2178
2180 4 418113 167330 161880 -1 2179
2181 4 418092 167325 161840 -1 2180
2182 4 418092 167337 161800 -1 2181
2183 4 418006 167338 161760 -1 2182
2184 4 417993 167347 161720 -1 2183
2185 4 417998 167337 161680 -1 2184
2186 4 417997 167363 161640 -1 2185
2187 4 417992 167358 161600 -1 2186
2188 4 417983 167351 161560 -1 2187
2189 4 417988 167359 161520 -1 2188
2190 4 417988 167413 161480 -1 2189
2191 4 418024 167432 161440 -1 2190
2192 4 418046 167443 161400 -1 2191
2193 4 418038 167422 161360 -1 2192
2194 4 418067 167454 161320 -1 2193
2195 4 418110 167449 161280 -1 2194
2196 4 418133 167440 161240 -1 2195
2197 4 418128 167433 161200 -1 2196
2198 4 418127 167454 161160 -1 2197
2199 4 418099 167472 161120 -1 2198
2200 4 418126 167475 161080 -1 2199
2201 4 418110 167476 161040 -1 2200
2202 4 418119 167497 161000 -1 2201
2203 4 418136 167497 160960 -1 2202
2204 4 418150 167499 160920 -1 2203
2205 4 418152 167508 160880 -1 2204
2206 4 418136 167508 160840 -1 2205
2207 4 418104 167533 160800 -1 2206
2208 4 418060 167558 160760 -1 2207
2209 4 418039 167559 160720 -1 2208
2210 4 418022 167556 160680 -1 2209
2211 4 418025 167568 160640 -1 2210
2212 4 418003 167567 160600 -1 2211
2213 4 418008 167568 160560 -1 2212
2214 4 418008 167563 160520 -1 2213
2215 4 417984 167565 160480 -1 2214
2216 4 417989 167585 160440 -1 2215
2217 4 417979 167608 160400 -1 2216
2218 4 418012 167638 160360 -1 2217
2219 4 417988 167633 160320 -1 2218
2220 4 418023 167656 160280 -1 2219
2221 4 418036 167673 160240 -1 2220
2222 4 418047 167667 160200 -1 2221
2223 4 418065 167670 160160 -1 2222
2224 4 418077 167680 160120 -1 2223
2225 4 418078 167698 160080 -1 2224
2226 4 418087 167682 160040 -1 2225
2227 4 418117 167727 160000 -1 2226
2228 4 418108 167710 159960 -1 2227
2229 4 418148 167697 159920 -1 2228
2230 4 418152 167729 159880 -1 2229
2231 4 418163 167724 159840 -1 2230
2232 4 418212 167750 159800 -1 2231
2233 4 418223 167751 159760 -1 2232
2234 4 418246 167766 159720 -1 2233
2235 4 418246 167815 159680 -1 2234
2236 4 418262 167842 159640 -1 2235
2237 4 418281 167825 159600 -1 2236
2238 4 418279 167828 159560 -1 2237
2239 4 418298 167839 159520 -1 2238
2240 4 418272 167859 159480 -1 2239
2241 4 418296 167845 159440 -1 2240
2242 4 418327 167833 159400 -1 2241
2243 4 418279 167895 159360 -1 2242
2244 4 418294 167877 159320 -1 2243
2245 4 418284 167882 159280 -1 2244
2246 4 418253 167883 159240 -1 2245
2247 4 418249 167886 159200 -1 2246
2248 4 418258 167905 159160 -1 2247
2249 4 418233 167923 159120 -1 2248
2250 4 418234 167927 159080 -1 2249
2251 4 418227 167940 159040 -1 2250
2252 4 418178 167952 159000 -1 2251
2253 4 418197 167936 158960 -1 2252
2254 4 418170 167957 158920 -1 2253
2255 4 418156 167977 158880 -1 2254
2256 4 418163 167972 158840 -1 2255
2257 4 418160 167973 158800 -1 2256
2258 4 418118 167932 158760 -1 2257
2259 4 418143 167929 158720 -1 2258
2260 4 418106 167964 158680 -1 2259
2261 4 418101 167969 158640 -1 2260
2262 4 418095 167993 158600 -1 2261
2263 4 418071 167978 158560 -1 2262
2264 4 418077 168023 158520 -1 2263
2265 4 418090 168035 158480 -1 2264
2266 4 418017 168066 158440 -1 2265
2267 4 418027 168049 158400 -1 2266
2268 4 417987 168080 158360 -1 2267
2269 4 417979 168094 158320 -1 2268
2270 4 417979 168115 158280 -1 2269
2271 4 417962 168160 158240 -1 2270
2272 4 417985 168172 158200 -1 2271
2273 4 417971 168110 158160 -1 2272
2274 4 417933 168118 158120 -1 2273
2275 4 417950 168119 158080 -1 2274
2276 4 417937 168116 158040 -1 2275
2277 4 417951 168101 158000 -1 2276
2278 4 417939 168125 157960 -1 2277
2279 4 417915 168140 157920 -1 2278
2280 4 417905 168139 157880 -1 2279
2281 4 417905 168142 157840 -1 2280
2282 4 417889 168147 157800 -1 2281
2283 4 417884 168163 157760 -1 2282
2284 4 417878 168183 157720 -1 2283
2285 4 417876 168200 157680 -1 2284
2286 4 417876 168221 157640 -1 2285
2287 4 417877 168237 157600 -1 2286
2288 4 417871 168253 157560 -1 2287
2289 4 417865 168269 157520 -1 2288
2290 4 417857 168285 157480 -1 2289
2291 4 417835 168288 157440 -1 2290
2292 4 417796 168280 157400 -1 2291
2293 4 417764 168289 157360 -1 2292
2294 4 417737 168289 157320 -1 2293
2295 4 417709 168295 157280 -1 2294
2296 4 417680 168301 157240 -1 2295
2297 4 417654 168288 157200 -1 2296
2298 4 417636 168282 157160 -1 2297
2299 4 417601 168273 157120 -1 2298
2300 4 417592 168271 157080 -1 2299
2301 4 417559 168268 157040 -1 2300
2302 4 417524 168269 157000 -1 2301
2303 4 417506 168262 156960 -1 2302
2304 4 417488 168246 156920 -1 2303
2305 4 417479 168235 156880 -1 2304
2306 4 417460 168233 156840 -1 2305
2307 4 417430 168224 156800 -1 2306
2308 4 417405 168222 156760 -1 2307
2309 4 417370 168214 156720 -1 2308
2310 4 417355 168217 156680 -1 2309
2311 4 417330 168204 156640 -1 2310
2312 4 417299 168211 156600 -1 2311
2313 4 417270 168222 156560 -1 2312
2314 4 417246 168215 156520 -1 2313
2315 4 417198 168237 156480 -1 2314
2316 4 417173 168250 156440 -1 2315
2317 4 417133 168255 156400 -1 2316
2318 4 417099 168273 156360 -1 2317
2319 4 417062 168282 156320 -1 2318
2320 4 417031 168290 156280 -1 2319
2321 4 416997 168298 156240 -1 2320
2322 4 416971 168322 156200 -1 2321
2323 4 416973 168346 156160 -1 2322
2324 4 416982 168370 156120 -1 2323
2325 4 416989 168395 156080 -1 2324
2326 4 416991 168425 156040 -1 2325
2327 4 417000 168447 156000 -1 2326
2328 4 416989 168452 155960 -1 2327
2329 4 416977 168459 155920 -1 2328
2330 4 416990 168475 155880 -1 2329
2331 4 416985 168498 155840 -1 2330
2332 4 416983 168532 155800 -1 2331
2333 4 416981 168556 155760 -1 2332
2334 4 416973 168593 155720 -1 2333
2335 4 416960 168634 155680 -1 2334
2336 4 416951 168681 155640 -1 2335
2337 4 416942 168714 155600 -1 2336
2338 4 416937 168720 155560 -1 2337
2339 4 416933 168746 155520 -1 2338
2340 4 416930 168768 155480 -1 2339
2341 4 416930 168790 155440 -1 2340
2342 4 416923 168816 155400 -1 2341
2343 4 416927 168833 155360 -1 2342
2344 4 416939 168839 155320 -1 2343
2345 4 416923 168869 155280 -1 2344
2346 4 416907 168889 155240 -1 2345
2347 4 416891 168919 155200 -1 2346
2348 4 416904 168933 155160 -1 2347
2349 4 416903 168949 155120 -1 2348
2350 4 416910 168970 155080 -1 2349
2351 4 416922 168976 155040 -1 2350
2352 4 416931 168984 155000 -1 2351
2353 4 416940 168978 154960 -1 2352
2354 4 416949 169001 154920 -1 2353
2355 4 416953 169008 154880 -1 2354
2356 4 416957 169010 154840 -1 2355
2357 4 416955 169029 154800 -1 2356
2358 4 416958 169038 154760 -1 2357
2359 4 416951 169063 154720 -1 2358
2360 4 416953 169092 154680 -1 2359
2361 4 416942 169105 154640 -1 2360
2362 4 416928 169117 154600 -1 2361
2363 4 416930 169114 154560 -1 2362
2364 4 416921 169110 154520 -1 2363
2365 4 416916 169106 154480 -1 2364
2366 4 416898 169101 154440 -1 2365
2367 4 416900 169089 154400 -1 2366
2368 4 416889 169101 154360 -1 2367
2369 4 416878 169103 154320 -1 2368
2370 4 416870 169102 154280 -1 2369
2371 4 416870 169109 154240 -1 2370
2372 4 416884 169125 154200 -1 2371
2373 4 416877 169134 154160 -1 2372
2374 4 416876 169144 154120 -1 2373
2375 4 416881 169150 154080 -1 2374
2376 4 416881 169148 154040 -1 2375
2377 4 416882 169151 154000 -1 2376
2378 4 416888 169146 153960 -1 2377
2379 4 416905 169159 153920 -1 2378
2380 4 416912 169170 153880 -1 2379
2381 4 416917 169168 153840 -1 2380
2382 4 416924 169170 153800 -1 2381
2383 4 416918 169173 153760 -1 2382
2384 4 416938 169181 153720 -1 2383
2385 4 416942 169195 153680 -1 2384
2386 4 416947 169205 153640 -1 2385
2387 4 416958 169225 153600 -1 2386
2388 4 416969 169247 153560 -1 2387
2389 4 416975 169264 153520 -1 2388
2390 4 416987 169286 153480 -1 2389
2391 4 416991 169293 153440 -1 2390
2392 4 416991 169308 153400 -1 2391
2393 4 416988 169315 153360 -1 2392
2394 4 417001 169333 153320 -1 2393
2395 4 417011 169329 153280 -1 2394
2396 4 417026 169359 153240 -1 2395
2397 4 417044 169373 153200 -1 2396
2398 4 417057 169388 153160 -1 2397
2399 4 417060 169385 153120 -1 2398
2400 4 417077 169403 153080 -1 2399
2401 4 417072 169428 153040 -1 2400
2402 4 417062 169440 153000 -1 2401
2403 4 417057 169462 152960 -1 2402
2404 4 417045 169468 152920 -1 2403
2405 4 417036 169498 152880 -1 2404
2406 4 417024 169516 152840 -1 2405
2407 4 417016 169540 152800 -1 2406
2408 4 417001 169546 152760 -1 2407
2409 4 416992 169555 152720 -1 2408
2410 4 416992 169574 152680 -1 2409
2411 4 416987 169590 152640 -1 2410
2412 4 416985 169609 152600 -1 2411
2413 4 416980 169606 152560 -1 2412
2414 4 416982 169612 152520 -1 2413
2415 4 416977 169615 152480 -1 2414
2416 4 416973 169611 152440 -1 2415
2417 4 416988 169626 152400 -1 2416
2418 4 417000 169653 152360 -1 2417
2419 4 417017 169672 152320 -1 2418
2420 4 417033 169686 152280 -1 2419
2421 4 417051 169700 152240 -1 2420
2422 4 417049 169700 152200 -1 2421
2423 4 417039 169703 152160 -1 2422
2424 4 417038 169714 152120 -1 2423
2425 4 417041 169713 152080 -1 2424
2426 4 417040 169724 152040 -1 2425
2427 4 417058 169725 152000 -1 2426
2428 4 417077 169734 151960 -1 2427
2429 4 417098 169743 151920 -1 2428
2430 4 417114 169749 151880 -1 2429
2431 4 417146 169771 151840 -1 2430
2432 4 417168 169791 151800 -1 2431
2433 4 417190 169795 151760 -1 2432
2434 4 417212 169800 151720 -1 2433
2435 4 417227 169815 151680 -1 2434
2436 4 417259 169849 151640 -1 2435
2437 4 417285 169884 151600 -1 2436
2438 4 417306 169912 151560 -1 2437
2439 4 417350 169950 151520 -1 2438
2440 4 417395 169973 151480 -1 2439
2441 4 417430 170008 151440 -1 2440
2442 4 417467 170020 151400 -1 2441
2443 4 417508 170046 151360 -1 2442
2444 4 417545 170078 151320 -1 2443
2445 4 417582 170108 151280 -1 2444
2446 4 417629 170152 151240 -1 2445
2447 4 417673 170192 151200 -1 2446
2448 4 417718 170236 151160 -1 2447
2449 4 417732 170273 151120 -1 2448
2450 4 417740 170306 151080 -1 2449
2451 4 417746 170343 151040 -1 2450
2452 4 417753 170384 151000 -1 2451
2453 4 417760 170410 150960 -1 2452
2454 4 417782 170468 150920 -1 2453
2455 4 417818 170516 150880 -1 2454
2456 4 417848 170563 150840 -1 2455
2457 4 417897 170624 150800 -1 2456
2458 4 417929 170669 150760 -1 2457
2459 4 417964 170724 150720 -1 2458
2460 4 418028 170839 150680 -1 2459
2461 4 418102 170976 150640 -1 2460
2462 4 418142 171079 150600 -1 2461
2463 4 418195 171206 150560 -1 2462
2464 4 418256 171366 150520 -1 2463
2465 4 418310 171499 150480 -1 2464
2466 4 418341 171582 150440 -1 2465
2467 4 418377 171666 150400 -1 2466
2468 4 418414 171741 150360 -1 2467
2469 4 418463 171833 150320 -1 2468
2470 4 418486 171889 150280 -1 2469
2471 4 418507 171941 150240 -1 2470
2472 4 418524 171963 150200 -1 2471
2473 4 418535 171963 150160 -1 2472
2474 4 418530 171959 150120 -1 2473
2475 4 418525 171944 150080 -1 2474
2476 4 418518 171906 150040 -1 2475
2477 4 418516 171892 150000 -1 2476
2478 4 418505 171835 149960 -1 2477
2479 4 418506 171777 149920 -1 2478
2480 4 418489 171688 149880 -1 2479
2481 4 418459 171607 149840 -1 2480
2482 4 418441 171505 149800 -1 2481
2483 4 418421 171433 149760 -1 2482
2484 4 418399 171365 149720 -1 2483
2485 4 418375 171270 149680 -1 2484
2486 4 418368 171188 149640 -1 2485
2487 4 418367 171113 149600 -1 2486
2488 4 418356 171004 149560 -1 2487
2489 4 418385 171020 149520 -1 2488
2490 4 418441 171029 149480 -1 2489
2491 4 418496 171030 149440 -1 2490
2492 4 418548 171044 149400 -1 2491
2493 4 418597 171046 149360 -1 2492
2494 4 418619 171038 149320 -1 2493
2495 4 418653 171032 149280 -1 2494
2496 4 418671 171039 149240 -1 2495
2497 4 418719 171038 149200 -1 2496
2498 4 418773 171040 149160 -1 2497
2499 4 418825 171049 149120 -1 2498
2500 4 418858 171037 149080 -1 2499
2501 4 418893 171031 149040 -1 2500
2502 4 418916 171040 149000 -1 2501
2503 4 418942 171030 148960 -1 2502
2504 4 418967 171034 148920 -1 2503
2505 4 418986 171034 148880 -1 2504
2506 4 419013 171040 148840 -1 2505
2507 4 419036 171049 148800 -1 2506
2508 4 419075 171055 148760 -1 2507
2509 4 419102 171066 148720 -1 2508
2510 4 419137 171071 148680 -1 2509
2511 4 419160 171071 148640 -1 2510
2512 4 419190 171071 148560 -1 2511
2513 4 419213 171068 148520 -1 2512
2514 4 419237 171059 148480 -1 2513
2515 4 419258 171040 148440 -1 2514
2516 4 419278 171036 148400 -1 2515
2517 4 419299 171034 148360 -1 2516
2518 4 419321 171026 148320 -1 2517
2519 4 419362 171020 148280 -1 2518
2520 4 419355 171017 148240 -1 2519
2521 4 419347 171007 148200 -1 2520
2522 4 419349 171000 148160 -1 2521
2523 4 419360 171000 148120 -1 2522
2524 4 419372 171000 148080 -1 2523
2525 4 419380 170984 148040 -1 2524
2526 4 419410 170952 148000 -1 2525
2527 4 419422 170927 147960 -1 2526
2528 4 419440 170907 147920 -1 2527
2529 4 419448 170881 147880 -1 2528
2530 4 419456 170858 147840 -1 2529
2531 4 419459 170815 147800 -1 2530
2532 4 419458 170796 147760 -1 2531
2533 4 419451 170746 147720 -1 2532
2534 4 419444 170733 147680 -1 2533
2535 4 419443 170714 147640 -1 2534
2536 4 419435 170698 147600 -1 2535
2537 4 419428 170670 147560 -1 2536
2538 4 419435 170651 147520 -1 2537
2539 4 419440 170598 147480 -1 2538
2540 4 419440 170577 147440 -1 2539
2541 4 419444 170557 147400 -1 2540
2542 4 419459 170542 147360 -1 2541
2543 4 419457 170532 147320 -1 2542
2544 4 419464 170527 147280 -1 2543
2545 4 419466 170535 147240 -1 2544
2546 4 419467 170515 147200 -1 2545
2547 4 419467 170497 147160 -1 2546
2548 4 419474 170490 147120 -1 2547
2549 4 419479 170482 147080 -1 2548
2550 4 419484 170468 147040 -1 2549
2551 4 419478 170462 147000 -1 2550
2552 4 419482 170451 146960 -1 2551
2553 4 419482 170449 146920 -1 2552
2554 4 419469 170446 146880 -1 2553
2555 4 419454 170444 146840 -1 2554
2556 4 419441 170451 146800 -1 2555
2557 4 419425 170422 146760 -1 2556
2558 4 419397 170399 146720 -1 2557
2559 4 419332 170432 146640 -1 2558
2560 4 419303 170440 146600 -1 2559
2561 4 419267 170451 146560 -1 2560
2562 4 419229 170471 146520 -1 2561
2563 4 419211 170476 146480 -1 2562
2564 4 419202 170479 146440 -1 2563
2565 4 419183 170493 146400 -1 2564
2566 4 419155 170496 146360 -1 2565
2567 4 419132 170495 146320 -1 2566
2568 4 419104 170506 146280 -1 2567
2569 4 419068 170513 146240 -1 2568
2570 4 419029 170521 146200 -1 2569
2571 4 418996 170537 146160 -1 2570
2572 4 418953 170540 146120 -1 2571
2573 4 418908 170556 146080 -1 2572
2574 4 418859 170563 146040 -1 2573
2575 4 418815 170590 146000 -1 2574
2576 4 418759 170601 145960 -1 2575
2577 4 418696 170623 145920 -1 2576
2578 4 418646 170660 145880 -1 2577
2579 2 418602 170691 145840 -1 2578
2580 4 418561 170761 145800 -1 2579
2581 4 418517 170833 145760 -1 2580
2582 4 418474 171483 145720 -1 2581
2583 4 418443 170927 145680 -1 2582
2584 4 418406 170852 145640 -1 2583
2585 4 418379 170761 145600 -1 2584
2586 4 418339 170754 145560 -1 2585
2587 4 418305 170732 145520 -1 2586
2588 4 418312 170701 145480 -1 2587
2589 4 418316 170678 145440 -1 2588
2590 4 418317 170653 145400 -1 2589
2591 4 418314 170655 145360 -1 2590
2592 4 418300 170642 145320 -1 2591
2593 4 418297 170646 145280 -1 2592
2594 4 418293 170653 145240 -1 2593
2595 4 418286 170659 145200 -1 2594
2596 4 418283 170663 145160 -1 2595
2597 4 418276 170675 145120 -1 2596
2598 4 418272 170677 145080 -1 2597
2599 4 418270 170693 145040 -1 2598
2600 4 418265 170701 145000 -1 2599
2601 2 418267 170709 144960 -1 2600
2602 2 418256 170718 144920 -1 2601
2603 2 418276 170723 144880 -1 2602
2604 2 418256 170724 144840 -1 2603
2605 2 418281 170721 144800 -1 2604
2606 2 418298 170722 144760 -1 2605
2607 2 418312 170717 144720 -1 2606
2608 2 418333 170716 144680 -1 2607
2609 2 418363 170697 144640 -1 2608
2610 2 418398 170685 144600 -1 2609
2611 2 418428 170671 144560 -1 2610
2612 2 418429 170673 144520 -1 2611
2613 2 418433 170667 144480 -1 2612
2614 2 418437 170670 144440 -1 2613
2615 2 418396 170648 144400 -1 2614
2616 2 418353 170617 144360 -1 2615
2617 2 418339 170594 144320 -1 2616
2618 2 418330 170577 144280 -1 2617
2619 2 418315 170561 144240 -1 2618
2620 2 418531 170501 144240 -1 2619
2621 2 418697 170593 144240 -1 2620
2622 2 418684 170624 144200 -1 2621
2623 2 418687 170620 144160 -1 2622
2624 2 418108 170679 144240 -1 2619
2625 2 418147 170675 144200 -1 2624
2626 2 418152 170701 144160 -1 2625
2627 2 418150 170717 144120 -1 2626
2628 2 418145 170731 144080 -1 2627
2629 2 418136 170744 144040 -1 2628
2630 2 418129 170763 144000 -1 2629
2631 2 418139 170782 143960 -1 2630
2632 2 418149 170812 143920 -1 2631
2633 2 418194 170959 143760 -1 2632
2634 2 418237 171022 143720 -1 2633
2635 2 418241 171061 143680 -1 2634
2636 2 418249 171104 143640 -1 2635
2637 2 418278 171225 143600 -1 2636
2638 2 418309 171220 143560 -1 2637
2639 2 418367 171221 143520 -1 2638
2640 2 418357 171260 143480 -1 2639
2641 2 418348 171297 143440 -1 2640
2642 2 418361 171332 143400 -1 2641
2643 2 418361 171340 143360 -1 2642
2644 2 418352 171332 143320 -1 2643
2645 2 418355 171352 143280 -1 2644
2646 2 418364 171375 143240 -1 2645
2647 2 418384 171394 143200 -1 2646
2648 2 418414 171437 143160 -1 2647
2649 2 418441 171480 143120 -1 2648
2650 2 418424 171504 143080 -1 2649
2651 2 418400 171492 143040 -1 2650
2652 2 418380 171489 143000 -1 2651
2653 2 418351 171471 142960 -1 2652
2654 2 418336 171479 142920 -1 2653
2655 2 418321 171485 142880 -1 2654
2656 2 418304 171482 142840 -1 2655
2657 2 418292 171508 142800 -1 2656
2658 2 418261 171531 142760 -1 2657
2659 2 418259 171520 142720 -1 2658
2660 2 418253 171531 142680 -1 2659
2661 2 418243 171540 142640 -1 2660
2662 2 418240 171554 142600 -1 2661
2663 2 418230 171578 142560 -1 2662
2664 2 418212 171597 142520 -1 2663
2665 2 418196 171612 142480 -1 2664
2666 2 418198 171620 142440 -1 2665
2667 2 418201 171623 142400 -1 2666
2668 2 418197 171634 142360 -1 2667
2669 2 418187 171644 142320 -1 2668
2670 2 418166 171645 142280 -1 2669
2671 2 418161 171647 142240 -1 2670
2672 2 418156 171648 142200 -1 2671
2673 2 418145 171648 142160 -1 2672
2674 2 418140 171654 142120 -1 2673
2675 2 418125 171643 142080 -1 2674
2676 2 418097 171636 142040 -1 2675
2677 2 418085 171631 142000 -1 2676
2678 2 418057 171640 141960 -1 2677
2679 2 418034 171662 141920 -1 2678
2680 2 418014 171663 141880 -1 2679
2681 2 418015 171663 141840 -1 2680
2682 2 418009 171676 141800 -1 2681
2683 2 418004 171681 141760 -1 2682
2684 2 418002 171690 141720 -1 2683
2685 2 417994 171691 141680 -1 2684
2686 2 417991 171715 141640 -1 2685
2687 2 417980 171739 141600 -1 2686
2688 2 417970 171755 141560 -1 2687
2689 2 417960 171783 141520 -1 2688
2690 2 417951 171805 141480 -1 2689
2691 2 417956 171816 141440 -1 2690
2692 2 417945 171814 141400 -1 2691
2693 2 417931 171805 141360 -1 2692
2694 2 417924 171807 141320 -1 2693
2695 2 417927 171807 141280 -1 2694
2696 2 417930 171812 141240 -1 2695
2697 2 417932 171820 141200 -1 2696
2698 2 417941 171825 141160 -1 2697
2699 2 417956 171826 141120 -1 2698
2700 2 417970 171832 141080 -1 2699
2701 2 417961 171839 141040 -1 2700
2702 2 417948 171832 141000 -1 2701
2703 2 417941 171846 140960 -1 2702
2704 2 417914 171865 140920 -1 2703
2705 2 417904 171898 140880 -1 2704
2706 2 417884 171909 140840 -1 2705
2707 2 417867 171929 140800 -1 2706
2708 2 417875 171917 140760 -1 2707
2709 2 417880 171923 140720 -1 2708
2710 2 417883 171906 140680 -1 2709
2711 2 417882 171905 140640 -1 2710
2712 2 417875 171896 140600 -1 2711
2713 2 417882 171876 140560 -1 2712
2714 2 417859 171896 140520 -1 2713
2715 2 417858 171911 140480 -1 2714
2716 2 417848 171926 140440 -1 2715
2717 2 417852 171943 140400 -1 2716
2718 2 417845 171946 140360 -1 2717
2719 2 417844 171955 140320 -1 2718
2720 2 417815 171974 140280 -1 2719
2721 2 417791 171993 140240 -1 2720
2722 2 417769 172013 140200 -1 2721
2723 2 417757 172046 140160 -1 2722
2724 2 417750 172065 140120 -1 2723
2725 2 417737 172073 140080 -1 2724
2726 2 417713 172067 140040 -1 2725
2727 2 417704 172079 140000 -1 2726
2728 2 417687 172066 139960 -1 2727
2729 2 417673 172062 139920 -1 2728
2730 2 417664 172071 139880 -1 2729
2731 2 417640 172071 139840 -1 2730
2732 2 417624 172094 139800 -1 2731
2733 2 417605 172104 139760 -1 2732
2734 2 417566 172105 139720 -1 2733
2735 2 417520 172103 139680 -1 2734
2736 2 417474 172099 139640 -1 2735
2737 2 417440 172089 139600 -1 2736
2738 2 417399 172089 139560 -1 2737
2739 2 417364 172075 139520 -1 2738
2740 2 417340 172078 139480 -1 2739
2741 2 417317 172068 139440 -1 2740
2742 2 417273 172070 139400 -1 2741
2743 2 417252 172061 139360 -1 2742
2744 2 417114 172132 139320 -1 2743
2745 2 416662 172447 139280 -1 2744
2746 2 417042 172108 139240 -1 2745
2747 2 417112 172027 139200 -1 2746
2748 2 417073 172016 139160 -1 2747
2749 2 417036 172016 139120 -1 2748
2750 2 417014 172002 139080 -1 2749
2751 2 416984 171987 139040 -1 2750
2752 2 416964 171968 139000 -1 2751
2753 2 416936 171964 138960 -1 2752
2754 2 416915 171945 138920 -1 2753
2755 2 416885 171936 138880 -1 2754
2756 2 416876 171914 138840 -1 2755
2757 2 416836 171918 138800 -1 2756
2758 2 416851 171961 138760 -1 2757
2759 2 416800 171889 138680 -1 2758
2760 2 416787 171890 138640 -1 2759
2761 2 416758 171880 138600 -1 2760
2762 2 416742 171866 138560 -1 2761
2763 2 416719 171854 138520 -1 2762
2764 2 416710 171880 138480 -1 2763
2765 2 416697 171875 138440 -1 2764
2766 2 416689 171884 138400 -1 2765
2767 2 416686 171888 138360 -1 2766
2768 2 416692 171890 138320 -1 2767
2769 2 416689 171897 138280 -1 2768
2770 2 416694 171905 138240 -1 2769
2771 2 416703 171908 138200 -1 2770
2772 2 416704 172016 138160 -1 2771
2773 2 416729 171926 138120 -1 2772
2774 2 416729 171909 138080 -1 2773
2775 2 416727 171931 138040 -1 2774
2776 2 416734 171932 138000 -1 2775
2777 2 416867 172080 137680 -1 2776
2778 2 416958 172123 137480 -1 2777
2779 2 417111 172259 137320 -1 2778
2780 2 417109 172242 137120 -1 2779
2781 2 417159 172212 136920 -1 2780
2782 2 417174 172225 136840 -1 2781
2783 2 417214 172247 136720 -1 2782
2784 2 417225 172216 136560 -1 2783
2785 2 417201 172158 136440 -1 2784
2786 2 416976 172134 136280 -1 2785
2787 2 416882 172081 136080 -1 2786
2788 2 416864 172076 135960 -1 2787
2789 2 416850 172081 135840 -1 2788
2790 2 416822 172046 135720 -1 2789
2791 2 416837 172019 135520 -1 2790
2792 2 416816 172076 135280 -1 2791
2793 2 416836 172169 135080 -1 2792
2794 2 416851 172282 134920 -1 2793
2795 2 416802 172361 134680 -1 2794
2796 2 416798 172512 134480 -1 2795
2797 2 416801 172653 134320 -1 2796
2798 2 416772 172778 134120 -1 2797
2799 2 416799 172840 133960 -1 2798
2800 2 416696 172909 133800 -1 2799
2801 2 416596 172985 133600 -1 2800
2802 2 416551 173053 133480 -1 2801
2803 2 416435 173142 133320 -1 2802
2804 2 416298 173332 133120 -1 2803
2805 2 416155 173457 132800 -1 2804
2806 2 416054 173488 132480 -1 2805
2807 2 415971 173356 132200 -1 2806
2808 2 415977 173296 132160 -1 2807
2809 2 416060 173290 132120 -1 2808
2810 2 415998 173272 132080 -1 2809
2811 2 415955 173180 131920 -1 2810
2812 2 416032 173072 131760 -1 2811
2813 2 415919 173078 131640 -1 2812
2814 2 415843 173083 131560 -1 2813
2815 2 415859 173111 131400 -1 2814
2816 2 415749 173101 131240 -1 2815
2817 2 415800 173152 131000 -1 2816
2818 2 415809 173166 130960 -1 2817
2819 2 415834 173131 130800 -1 2818
2820 2 415825 173150 130600 -1 2819
2821 2 415861 173089 130480 -1 2820
2822 2 415952 172909 130280 -1 2821
2823 2 415954 172818 130120 -1 2822
2824 2 415958 172802 130080 -1 2823
2825 2 416181 172775 130040 -1 2824
2826 2 416247 172803 129920 -1 2825
2827 2 416266 172719 129640 -1 2826
2828 2 416316 172647 129480 -1 2827
2829 2 416383 172632 129320 -1 2828
2830 2 416436 172659 129160 -1 2829
2831 2 416454 172671 129080 -1 2830
2832 2 416496 172708 129040 -1 2831
2833 2 416533 172741 129000 -1 2832
2834 2 416598 172703 128840 -1 2833
2835 2 416699 172704 128640 -1 2834
2836 2 416768 172713 128440 -1 2835
2837 2 416798 172697 128360 -1 2836
2838 2 417005 172731 128200 -1 2837
2839 2 417069 172798 128080 -1 2838
2840 2 417128 172823 127960 -1 2839
2841 2 417288 172922 127840 -1 2840
2842 2 417291 172983 127720 -1 2841
2843 2 417435 173028 127520 -1 2842
2844 2 417513 173054 127320 -1 2843
2845 2 417492 173149 127120 -1 2844
2846 2 417517 173179 126960 -1 2845
2847 2 417558 173270 126800 -1 2846
2848 2 417540 173328 126720 -1 2847
2849 2 417521 173387 126640 -1 2848
2850 2 417448 173543 126440 -1 2849
2851 2 417370 173679 126240 -1 2850
2852 2 417316 173782 126080 -1 2851
2853 2 417305 173866 125920 -1 2852
2854 2 417298 173917 125760 -1 2853
2855 2 417300 173943 125640 -1 2854
2856 2 417273 173980 125520 -1 2855
2857 2 417238 174017 125360 -1 2856
2858 2 417219 174022 125200 -1 2857
2859 2 417201 174074 125000 -1 2858
2860 2 417210 174111 124840 -1 2859
2861 2 417195 174104 124680 -1 2860
2862 2 417121 174051 124480 -1 2861
2863 2 417083 173992 124280 -1 2862
2864 2 417076 174001 124200 -1 2863
2865 2 417067 173975 124040 -1 2864
2866 2 417040 173874 123840 -1 2865
2867 2 417086 173862 123640 -1 2866
2868 2 417141 173891 123480 -1 2867
2869 2 417145 173922 123320 -1 2868
2870 2 417184 173963 123160 -1 2869
2871 2 417212 174065 123040 -1 2870
2872 2 417206 174153 122800 -1 2871
2873 2 417163 174189 122640 -1 2872
2874 2 417131 174223 122520 -1 2873
2875 2 417118 174254 122360 -1 2874
2876 2 417076 174248 122200 -1 2875
2877 2 417120 174238 122040 -1 2876
2878 2 417133 174248 121880 -1 2877
2879 2 417165 174264 121640 -1 2878
2880 2 417232 174221 121480 -1 2879
2881 2 417293 174140 121320 -1 2880
2882 2 417346 174108 121160 -1 2881
2883 2 417378 173963 120920 -1 2882
2884 2 417387 173875 120760 -1 2883
2885 2 417417 173740 120520 -1 2884
2886 2 417462 173638 120360 -1 2885
2887 2 417349 173429 120040 -1 2886
2888 2 417279 173381 119880 -1 2887
2889 2 417182 173364 119720 -1 2888
2890 2 417114 173323 119560 -1 2889
2891 2 416994 173317 119320 -1 2890
2892 2 416899 173283 119200 -1 2891
2893 2 416798 173189 118960 -1 2892
2894 2 416731 173171 118800 -1 2893
2895 2 416658 173193 118640 -1 2894
2896 2 416656 173225 118440 -1 2895
2897 2 416628 173278 118280 -1 2896
2898 2 416557 173353 118120 -1 2897
2899 2 416452 173425 117880 -1 2898
2900 2 416410 173498 117680 -1 2899
2901 2 416318 173552 117480 -1 2900
2902 2 416262 173591 117320 -1 2901
2903 2 416269 173610 117120 -1 2902
2904 2 416274 173626 117000 -1 2903
2905 2 416303 173624 116840 -1 2904
2906 2 416342 173663 116720 -1 2905
2907 2 416357 173732 116480 -1 2906
2908 2 416401 173751 116280 -1 2907
2909 2 416446 173782 116080 -1 2908
2910 2 416473 173806 115880 -1 2909
2911 2 416408 173879 115680 -1 2910
2912 2 416231 173836 115520 -1 2911
2913 2 416177 173795 115400 -1 2912
2914 2 402803 171195 115360 -1 2913
2915 2 415745 173698 115200 -1 2914
2916 2 415545 173492 115040 -1 2915
2917 2 415518 173444 115000 -1 2916
2918 2 415495 173435 114960 -1 2917
2919 2 415285 173246 114840 -1 2918
2920 2 415060 173047 114720 -1 2919
2921 2 414867 172916 114640 -1 2920
2922 2 414780 172812 114560 -1 2921
2923 2 414629 172688 114440 -1 2922
2924 2 414526 172648 114240 -1 2923
2925 2 414481 172630 114120 -1 2924
2926 2 414467 172675 114000 -1 2925
2927 2 414420 172728 113840 -1 2926
2928 2 414407 172831 113720 -1 2927
2929 2 414360 172974 113520 -1 2928
2930 2 414381 173198 113360 -1 2929
2931 2 414393 173230 113280 -1 2930
2932 2 414395 173315 113200 -1 2931
2933 2 414295 173412 113120 -1 2932
2934 2 414196 173612 112920 -1 2933
2935 2 414058 173688 112800 -1 2934
2936 2 414041 173766 112640 -1 2935
2937 2 414004 173885 112440 -1 2936
2938 2 413931 173995 112200 -1 2937
2939 2 413887 174116 112040 -1 2938
2940 2 413928 174194 111840 -1 2939
2941 2 413961 174299 111720 -1 2940
2942 2 413979 174315 111680 -1 2941
2943 2 413966 174429 111520 -1 2942
2944 2 414047 174525 111360 -1 2943
2945 2 414052 174599 111200 -1 2944
2946 2 414026 174538 111000 -1 2945
2947 2 414038 174594 110800 -1 2946
2948 2 414043 174574 110760 -1 2947
2949 2 413924 174598 110640 -1 2948
2950 2 413855 174590 110480 -1 2949
2951 2 413804 174562 110360 -1 2950
2952 2 413740 174504 110280 -1 2951
2953 2 413648 174459 110200 -1 2952
2954 2 413573 174396 110120 -1 2953
2955 2 413490 174319 110040 -1 2954
2956 2 413442 174301 109960 -1 2955
2957 2 413421 174317 109880 -1 2956
2958 2 413369 174238 109800 -1 2957
2959 2 413350 174208 109720 -1 2958
2960 2 413271 174150 109640 -1 2959
2961 2 413170 174072 109560 -1 2960
2962 2 413156 174028 109440 -1 2961
2963 2 413141 174005 109360 -1 2962
2964 2 413126 173954 109240 -1 2963
2965 2 413078 173899 109120 -1 2964
2966 2 413005 173797 109000 -1 2965
2967 2 412967 173691 108840 -1 2966
2968 2 412926 173611 108640 -1 2967
2969 2 412858 173585 108520 -1 2968
2970 2 412802 173608 108440 -1 2969
2971 2 412701 173618 108280 -1 2970
2972 2 412533 173693 108120 -1 2971
2973 2 412401 173735 108000 -1 2972
2974 2 412306 173765 107880 -1 2973
2975 2 412306 173823 107760 -1 2974
2976 2 412263 173867 107640 -1 2975
2977 2 412194 173942 107480 -1 2976
2978 2 412196 174137 107400 -1 2977
2979 2 412196 174223 107320 -1 2978
2980 2 412183 174396 107240 -1 2979
2981 2 412247 174483 107120 -1 2980
2982 2 412423 174575 107000 -1 2981
2983 2 412480 174689 106880 -1 2982
2984 2 412566 174773 106760 -1 2983
2985 2 412502 174865 106640 -1 2984
2986 2 412482 174940 106520 -1 2985
2987 2 412523 174946 106400 -1 2986
2988 2 412565 174903 106280 -1 2987
2989 2 412579 174856 106160 -1 2988
2990 2 412531 174770 106040 -1 2989
2991 2 412472 174743 105920 -1 2990
2992 2 412470 174719 105800 -1 2991
2993 2 412414 174632 105680 -1 2992
2994 2 412395 174612 105560 -1 2993
2995 2 412397 174571 105440 -1 2994
2996 2 412366 174545 105320 -1 2995
2997 2 412377 174542 105200 -1 2996
2998 2 412394 174572 105080 -1 2997
2999 2 412413 174609 105040 -1 2998
3000 2 412406 174572 105000 -1 2999
3001 2 412432 174635 104840 -1 3000
3002 2 412542 174627 104760 -1 3001
3003 2 412446 174669 104640 -1 3002
3004 2 412928 174742 104640 -1 3003
3005 2 412913 174734 104600 -1 3004
3006 2 412842 174685 104480 -1 3005
3007 2 412385 174647 104600 -1 3003
3008 2 412379 174644 104560 -1 3007
3009 2 412294 174606 104440 -1 3008
3010 2 412138 174836 104320 -1 3009
3011 2 411983 174759 104200 -1 3010
3012 2 411844 174737 104080 -1 3011
3013 2 411740 174736 104000 -1 3012
3014 2 411580 174744 103880 -1 3013
3015 2 411326 174713 103720 -1 3014
3016 2 411195 174708 103600 -1 3015
3017 2 411103 174704 103480 -1 3016
3018 2 410962 174725 103400 -1 3017
3019 2 410873 174752 103280 -1 3018
3020 2 410708 174806 103160 -1 3019
3021 2 410577 174852 103040 -1 3020
3022 2 410421 174869 102880 -1 3021
3023 2 410361 174834 102760 -1 3022
3024 2 410294 174820 102640 -1 3023
3025 2 410258 174814 102600 -1 3024
3026 2 410212 174776 102520 -1 3025
3027 2 410138 174756 102360 -1 3026
3028 2 410056 174731 102240 -1 3027
3029 2 410018 174773 102120 -1 3028
3030 2 409989 174829 102000 -1 3029
3031 2 409947 174879 101880 -1 3030
3032 2 409933 174895 101840 -1 3031
3033 2 409902 174899 101720 -1 3032
3034 2 409853 174900 101600 -1 3033
3035 2 409741 174913 101480 -1 3034
3036 2 409687 174941 101360 -1 3035
3037 2 409732 174998 101240 -1 3036
3038 2 409713 175053 101120 -1 3037
3039 2 409709 175118 100960 -1 3038
3040 2 409695 175231 100840 -1 3039
3041 2 409659 175318 100720 -1 3040
3042 2 409658 175445 100600 -1 3041
3043 2 409641 175520 100440 -1 3042
3044 2 409611 175644 100360 -1 3043
3045 2 409547 175814 100240 -1 3044
3046 2 409420 175992 100120 -1 3045
3047 2 409362 176044 100080 -1 3046
3048 2 409246 176144 1e+05 -1 3047
3049 2 409096 176331 99880 -1 3048
3050 2 408952 176537 99760 -1 3049
3051 2 408926 176695 99680 -1 3050
3052 2 408927 176711 99640 -1 3051
3053 2 408936 176758 99520 -1 3052
3054 2 408943 176793 99360 -1 3053
3055 2 408926 176905 99200 -1 3054
3056 2 408938 176928 99040 -1 3055
3057 2 408924 176879 98920 -1 3056
3058 2 408937 176870 98800 -1 3057
3059 2 408886 176898 98640 -1 3058
3060 2 408813 176942 98520 -1 3059
3061 2 408752 177056 98400 -1 3060
3062 2 408772 177140 98280 -1 3061
3063 2 408839 177198 98120 -1 3062
3064 2 408892 177197 98040 -1 3063
3065 2 408969 177188 97920 -1 3064
3066 2 409098 177227 97800 -1 3065
3067 2 409189 177284 97680 -1 3066
3068 2 409280 177333 97560 -1 3067
3069 2 409359 177368 97440 -1 3068
3070 2 409459 177416 97320 -1 3069
3071 2 409559 177467 97200 -1 3070
3072 2 409680 177514 97080 -1 3071
3073 2 409852 177555 96920 -1 3072
3074 2 410031 177589 96680 -1 3073
3075 2 410157 177603 96600 -1 3074
3076 2 410153 177579 96520 -1 3075
3077 2 410191 177583 96400 -1 3076
3078 2 410252 177603 96320 -1 3077
3079 2 410300 177597 96240 -1 3078
3080 2 410348 177606 96120 -1 3079
3081 2 410449 177627 96040 -1 3080
3082 2 410490 177643 96000 -1 3081
3083 2 410568 177656 95960 -1 3082
3084 2 410634 177664 95880 -1 3083
3085 2 410631 177659 95840 -1 3084
3086 2 410652 177642 95760 -1 3085
3087 2 410751 177679 95680 -1 3086
3088 2 410842 177704 95600 -1 3087
3089 2 410898 177671 95520 -1 3088
3090 2 410924 177675 95440 -1 3089
3091 2 410962 177669 95360 -1 3090
3092 2 411002 177675 95280 -1 3091
3093 2 411015 177682 95240 -1 3092
3094 2 411087 177703 95120 -1 3093
3095 2 411135 177683 95040 -1 3094
3096 2 411156 177706 94920 -1 3095
3097 2 411170 177727 94800 -1 3096
3098 2 411195 177747 94680 -1 3097
3099 2 411200 177732 94560 -1 3098
3100 2 411205 177701 94440 -1 3099
3101 2 411233 177726 94320 -1 3100
3102 2 411237 177750 94200 -1 3101
3103 2 411257 177759 94080 -1 3102
3104 2 411296 177803 94040 -1 3103
3105 2 411324 177856 94000 -1 3104
3106 2 411075 177739 93880 -1 3105
3107 2 410894 177633 93800 -1 3106
3108 2 411219 177839 93800 -1 3107
3109 2 411304 177891 93760 -1 3108
3110 2 411294 177860 93720 -1 3109
3111 2 411281 177830 93680 -1 3110
3112 2 411295 177802 93640 -1 3111
3113 2 411286 177795 93600 -1 3112
3114 2 411283 177780 93560 -1 3113
3115 2 410813 177584 93760 -1 3107
3116 2 410728 177504 93720 -1 3115
3117 2 410639 177422 93600 -1 3116
3118 2 410591 177355 93480 -1 3117
3119 2 410559 177301 93360 -1 3118
3120 2 410563 177332 93240 -1 3119
3121 2 410562 177373 93120 -1 3120
3122 2 410584 177418 93000 -1 3121
3123 2 410643 177502 92880 -1 3122
3124 2 410633 177519 92840 -1 3123
3125 2 410684 177568 92760 -1 3124
3126 2 410722 177604 92640 -1 3125
3127 2 410708 177628 92520 -1 3126
3128 2 410720 177634 92400 -1 3127
3129 2 410780 177622 92280 -1 3128
3130 2 410783 177642 92240 -1 3129
3131 2 410806 177643 92200 -1 3130
3132 2 410816 177647 92160 -1 3131
3133 2 410907 177695 92080 -1 3132
3134 2 410936 177736 91960 -1 3133
3135 2 411053 177764 91840 -1 3134
3136 2 411165 177840 91680 -1 3135
3137 2 411191 177876 91560 -1 3136
3138 2 411232 177945 91400 -1 3137
3139 2 411244 177952 91360 -1 3138
3140 2 411269 177984 91280 -1 3139
3141 2 411444 178077 91160 -1 3140
3142 2 411439 178080 91120 -1 3141
3143 2 411417 178079 91040 -1 3142
3144 2 411426 178178 90920 -1 3143
3145 2 411444 178274 90760 -1 3144
3146 2 411385 178317 90640 -1 3145
3147 2 411407 178361 90520 -1 3146
3148 2 411407 178503 90400 -1 3147
3149 2 411475 178544 90320 -1 3148
3150 2 411467 178531 90280 -1 3149
3151 2 411448 178503 90200 -1 3150
3152 2 411540 178490 90040 -1 3151
3153 2 411546 178486 89880 -1 3152
3154 2 411525 178397 89760 -1 3153
3155 2 411547 178361 89640 -1 3154
3156 2 411562 178313 89520 -1 3155
3157 2 411539 178184 89360 -1 3156
3158 2 411551 178167 89240 -1 3157
3159 2 411609 178156 89160 -1 3158
3160 2 411597 178156 89120 -1 3159
3161 2 411605 178238 89080 -1 3160
3162 2 411791 178225 89040 -1 3161
3163 2 411775 178186 89000 -1 3162
3164 2 411800 178219 88880 -1 3163
3165 2 411921 178330 88760 -1 3164
3166 2 412066 178367 88680 -1 3165
3167 2 412472 178439 88600 -1 3166
3168 2 412623 178504 88560 -1 3167
3169 2 412628 178542 88520 -1 3168
3170 2 412710 178533 88440 -1 3169
3171 2 412695 178527 88360 -1 3170
3172 2 412771 178519 88240 -1 3171
3173 2 412816 178520 88200 -1 3172
3174 2 412821 178415 88160 -1 3173
3175 2 412846 178487 88120 -1 3174
3176 2 412862 178457 88080 -1 3175
3177 2 412818 178488 88000 -1 3176
3178 2 412504 178653 87960 -1 3177
3179 2 412790 178417 87920 -1 3178
3180 2 412920 178286 87840 -1 3179
3181 2 412966 178223 87800 -1 3180
3182 2 413070 178114 87720 -1 3181
3183 2 413116 178050 87600 -1 3182
3184 2 413203 178031 87520 -1 3183
3185 2 413249 177992 87480 -1 3184
3186 2 413299 177959 87360 -1 3185
3187 2 413366 177947 87280 -1 3186
3188 2 413339 177959 87160 -1 3187
3189 2 413377 177931 87120 -1 3188
3190 2 413408 177949 87000 -1 3189
3191 2 413401 177977 86880 -1 3190
3192 2 413452 178002 86760 -1 3191
3193 2 413484 178005 86720 -1 3192
3194 2 413536 178008 86640 -1 3193
3195 2 413500 178008 86520 -1 3194
3196 2 413531 178057 86400 -1 3195
3197 2 413543 178060 86280 -1 3196
3198 2 413549 178050 86160 -1 3197
3199 2 413534 178012 86080 -1 3198
3200 2 413527 178006 86040 -1 3199
3201 2 413479 177994 86000 -1 3200
3202 2 413532 177973 85880 -1 3201
3203 2 413509 177919 85800 -1 3202
3204 2 413523 177921 85720 -1 3203
3205 2 413530 177923 85680 -1 3204
3206 2 413529 177935 85600 -1 3205
3207 2 413548 177934 85520 -1 3206
3208 2 413555 177800 85480 -1 3207
3209 2 413616 177705 85400 -1 3208
3210 2 413637 177697 85280 -1 3209
3211 2 413630 177724 85160 -1 3210
3212 2 413630 177733 85080 -1 3211
3213 2 413658 177779 85000 -1 3212
3214 2 413710 177812 84920 -1 3213
3215 2 413748 177873 84800 -1 3214
3216 2 413914 177894 84720 -1 3215
3217 2 414022 177918 84640 -1 3216
3218 2 414255 177870 84560 -1 3217
3219 2 414432 177779 84480 -1 3218
3220 2 414544 177705 84400 -1 3219
3221 2 414600 177645 84240 -1 3220
3222 2 414582 177477 84200 -1 3221
3223 2 414223 176933 84200 -1 3222
3224 2 414254 176992 84160 -1 3223
3225 2 414607 177562 84160 -1 3224
3226 2 414606 177561 84120 -1 3225
3227 2 414617 177540 84080 -1 3226
3228 2 414663 177554 84040 -1 3227
3229 2 414719 177621 84000 -1 3228
3230 2 414781 177715 83960 -1 3229
3231 2 414804 177732 83880 -1 3230
3232 2 414869 177806 83800 -1 3231
3233 2 414952 177861 83720 -1 3232
3234 2 415075 177957 83600 -1 3233
3235 2 415238 178063 83520 -1 3234
3236 2 415507 178285 83400 -1 3235
3237 2 415648 178371 83360 -1 3236
3238 2 415798 178401 83320 -1 3237
3239 2 415945 178429 83280 -1 3238
3240 2 416130 178495 83200 -1 3239
3241 2 416278 178501 83160 -1 3240
3242 2 416380 178517 83120 -1 3241
3243 2 416603 178645 83120 -1 3242
3244 2 416491 178554 83080 -1 3243
3245 2 416498 178568 83000 -1 3244
3246 2 416466 178530 82920 -1 3245
3247 2 416513 178534 82840 -1 3246
3248 2 416541 178506 82760 -1 3247
3249 2 416563 178505 82680 -1 3248
3250 2 416583 178531 82560 -1 3249
3251 2 416631 178503 82480 -1 3250
3252 2 416660 178511 82400 -1 3251
3253 2 416690 178505 82280 -1 3252
3254 2 416736 178520 82160 -1 3253
3255 2 416659 178486 82040 -1 3254
3256 2 416638 178462 81920 -1 3255
3257 2 416611 178376 81800 -1 3256
3258 2 416596 178356 81760 -1 3257
3259 2 416615 178350 81640 -1 3258
3260 2 416602 178308 81560 -1 3259
3261 2 416565 178280 81520 -1 3260
3262 2 416572 178249 81400 -1 3261
3263 2 416523 178189 81280 -1 3262
3264 2 416558 178185 81160 -1 3263
3265 2 416569 178201 81040 -1 3264
3266 2 416629 178198 80920 -1 3265
3267 2 416726 178277 80800 -1 3266
3268 2 416823 178304 80680 -1 3267
3269 2 416933 178334 80560 -1 3268
3270 2 416997 178386 80480 -1 3269
3271 2 417077 178410 80400 -1 3270
3272 2 417152 178433 80320 -1 3271
3273 2 417219 178450 80240 -1 3272
3274 2 417364 178446 80160 -1 3273
3275 2 417504 178487 80080 -1 3274
3276 2 417540 178482 79960 -1 3275
3277 2 417606 178362 79840 -1 3276
3278 2 417874 178238 79720 -1 3277
3279 2 417960 178176 79600 -1 3278
3280 2 418077 178080 79440 -1 3279
3281 2 418227 177992 79320 -1 3280
3282 2 418274 177963 79280 -1 3281
3283 2 418443 177840 79120 -1 3282
3284 2 418743 177772 79080 -1 3283
3285 2 418847 177754 79040 -1 3284
3286 2 419229 177807 79040 -1 3285
3287 2 419275 177798 79000 -1 3286
3288 2 419346 177831 78960 -1 3287
3289 2 419429 177869 78920 -1 3288
3290 2 419507 177913 78880 -1 3289
3291 2 419650 177989 78760 -1 3290
3292 2 419677 178031 78640 -1 3291
3293 2 419707 178109 78480 -1 3292
3294 2 419768 178180 78360 -1 3293
3295 2 419795 178194 78280 -1 3294
3296 2 419764 178222 78200 -1 3295
3297 2 419777 178209 78160 -1 3296
3298 2 419836 178242 78000 -1 3297
3299 2 419897 178234 77880 -1 3298
3300 2 419964 178188 77760 -1 3299
3301 2 420081 178153 77600 -1 3300
3302 2 420204 178113 77440 -1 3301
3303 2 420286 178063 77320 -1 3302
3304 2 420456 178010 77160 -1 3303
3305 2 420660 177882 77000 -1 3304
3306 2 420806 177795 76880 -1 3305
3307 2 420993 177691 76720 -1 3306
3308 2 421168 177545 76600 -1 3307
3309 2 421426 177423 76440 -1 3308
3310 2 421687 177269 76280 -1 3309
3311 2 421939 177055 76120 -1 3310
3312 2 422130 176931 75960 -1 3311
3313 2 422297 176832 75800 -1 3312
3314 2 422485 176665 75640 -1 3313
3315 2 422623 176570 75440 -1 3314
3316 2 422773 176516 75280 -1 3315
3317 2 423026 176332 75080 -1 3316
3318 2 423137 176319 74880 -1 3317
3319 2 423217 176218 74760 -1 3318
3320 2 423338 176125 74640 -1 3319
3321 2 423564 175979 74480 -1 3320
3322 2 423719 175891 74400 -1 3321
3323 2 423786 175848 74320 -1 3322
3324 2 424060 175803 74160 -1 3323
3325 2 424169 175788 74000 -1 3324
3326 2 424273 175759 73880 -1 3325
3327 2 424351 175723 73720 -1 3326
3328 2 424430 175725 73560 -1 3327
3329 2 424482 175757 73400 -1 3328
3330 2 424590 175711 73240 -1 3329
3331 2 424603 175628 73080 -1 3330
3332 2 424621 175692 72920 -1 3331
3333 2 424666 175649 72760 -1 3332
3334 2 424689 175604 72640 -1 3333
3335 2 424684 175576 72520 -1 3334
3336 2 424718 175549 72400 -1 3335
3337 2 424762 175550 72240 -1 3336
3338 2 424804 175602 72080 -1 3337
3339 2 424887 175722 71880 -1 3338
3340 2 424885 175813 71800 -1 3339
3341 2 424930 175720 71760 -1 3340
3342 2 424936 175742 71720 -1 3341
3343 2 425021 175786 71520 -1 3342
3344 2 425054 175784 71320 -1 3343
3345 2 425130 175808 71160 -1 3344
3346 2 425148 175846 71000 -1 3345
3347 2 425184 175827 70880 -1 3346
3348 2 425248 175755 70720 -1 3347
3349 2 425274 175732 70520 -1 3348
3350 2 425294 175680 70360 -1 3349
3351 2 425263 175637 70200 -1 3350
3352 2 425292 175604 70040 -1 3351
3353 2 425303 175571 69880 -1 3352
3354 2 425316 175543 69760 -1 3353
3355 2 425323 175533 69720 -1 3354
3356 2 425346 175462 69560 -1 3355
3357 2 425368 175406 69400 -1 3356
3358 2 425388 175376 69280 -1 3357
3359 2 425472 175381 69120 -1 3358
3360 2 425458 175355 69000 -1 3359
3361 2 425490 175295 68880 -1 3360
3362 2 425506 175252 68760 -1 3361
3363 2 425519 175208 68600 -1 3362
3364 2 425503 175183 68440 -1 3363
3365 2 425505 175113 68280 -1 3364
3366 2 425551 175057 68120 -1 3365
3367 2 425536 174985 67960 -1 3366
3368 2 425567 174923 67840 -1 3367
3369 2 425651 174937 67680 -1 3368
3370 2 425841 175032 67560 -1 3369
3371 2 426035 175181 67400 -1 3370
3372 2 426132 175137 67280 -1 3371
3373 2 426172 175069 67120 -1 3372
3374 2 426145 174838 66960 -1 3373
3375 2 426071 174517 66800 -1 3374
3376 2 426179 174416 66640 -1 3375
3377 2 426303 174361 66560 -1 3376
3378 2 426381 174256 66400 -1 3377
3379 2 426460 174111 66280 -1 3378
3380 2 426457 173939 66160 -1 3379
3381 2 426538 173784 66040 -1 3380
3382 2 426637 173708 65920 -1 3381
3383 2 426648 173721 65800 -1 3382
3384 2 426673 173636 65720 -1 3383
3385 2 426704 173553 65560 -1 3384
3386 2 426791 173479 65440 -1 3385
3387 2 426829 173457 65280 -1 3386
3388 2 426919 173436 65120 -1 3387
3389 2 427018 173368 65000 -1 3388
3390 2 427057 173276 64880 -1 3389
3391 2 427144 173195 64760 -1 3390
3392 2 427356 173260 64600 -1 3391
3393 2 427552 173354 64480 -1 3392
3394 2 427726 173416 64280 -1 3393
3395 2 427784 173283 64120 -1 3394
3396 2 427716 173081 63960 -1 3395
3397 2 427646 172838 63800 -1 3396
3398 2 427582 172586 63600 -1 3397
3399 2 427608 172575 63480 -1 3398
3400 2 427640 172654 63320 -1 3399
3401 2 427707 172843 63120 -1 3400
3402 2 427711 172788 63000 -1 3401
3403 2 427718 172768 62840 -1 3402
3404 2 427746 172777 62680 -1 3403
3405 2 427751 172849 62520 -1 3404
3406 2 427718 172983 62360 -1 3405
3407 2 427687 173145 62240 -1 3406
3408 2 427658 173299 62080 -1 3407
3409 2 427609 173350 61960 -1 3408
3410 2 427604 173390 61840 -1 3409
3411 2 427573 173437 61720 -1 3410
3412 2 427534 173538 61560 -1 3411
3413 2 427536 173585 61400 -1 3412
3414 2 427508 173632 61280 -1 3413
3415 2 427431 173654 61120 -1 3414
3416 2 427401 173642 61080 -1 3415
3417 2 427354 173657 61040 -1 3416
3418 2 427430 174083 61000 -1 3417
3419 2 427385 173667 60960 -1 3418
3420 2 427331 173090 60800 -1 3419
3421 2 427319 172943 60720 -1 3420
3422 2 427305 172805 60640 -1 3421
3423 2 427264 172769 60600 -1 3422
3424 2 427271 172586 60480 -1 3423
3425 2 427231 172396 60360 -1 3424
3426 2 427215 172137 60240 -1 3425
3427 2 427230 171880 60120 -1 3426
3428 2 427219 171850 60080 -1 3427
3429 2 427166 171772 60000 -1 3428
3430 2 427151 171759 59960 -1 3429
3431 2 427137 171722 59920 -1 3430
3432 2 427097 171649 59840 -1 3431
3433 2 427013 171568 59760 -1 3432
3434 2 427100 171432 59680 -1 3433
3435 2 427076 171370 59640 -1 3434
3436 2 427164 171309 59600 -1 3435
3437 2 427153 171258 59560 -1 3436
3438 2 427175 171240 59520 -1 3437
3439 2 427217 171203 59480 -1 3438
3440 2 427218 171181 59440 -1 3439
3441 2 427223 171139 59400 -1 3440
3442 2 427247 171115 59360 -1 3441
3443 2 427256 171079 59320 -1 3442
3444 2 427193 170977 59200 -1 3443
3445 2 427158 170955 59160 -1 3444
3446 2 427186 170925 59120 -1 3445
3447 2 427161 170922 59080 -1 3446
3448 2 427202 170901 59040 -1 3447
3449 2 427205 170900 59000 -1 3448
3450 2 427230 170853 58960 -1 3449
3451 2 427259 170821 58920 -1 3450
3452 2 427335 170796 58880 -1 3451
3453 2 427380 170769 58840 -1 3452
3454 2 427380 170781 58800 -1 3453
3455 2 427406 170768 58760 -1 3454
3456 2 427417 170800 58720 -1 3455
3457 2 427464 170814 58680 -1 3456
3458 2 427476 170839 58640 -1 3457
3459 2 427832 170488 58640 -1 3458
3460 2 427890 170463 58600 -1 3459
3461 2 427964 170405 58560 -1 3460
3462 2 428062 170360 58520 -1 3461
3463 2 428117 170332 58480 -1 3462
3464 2 428190 170288 58440 -1 3463
3465 2 428264 170264 58400 -1 3464
3466 2 428349 170224 58360 -1 3465
3467 2 428464 170172 58320 -1 3466
3468 2 428539 170158 58280 -1 3467
3469 2 428636 170175 58240 -1 3468
3470 2 428729 170212 58200 -1 3469
3471 2 428795 170204 58160 -1 3470
3472 2 428860 170229 58120 -1 3471
3473 2 428900 170227 58080 -1 3472
3474 2 428952 170254 58040 -1 3473
3475 2 429000 170263 58000 -1 3474
3476 2 429030 170301 57960 -1 3475
3477 2 429082 170303 57920 -1 3476
3478 2 429120 170330 57880 -1 3477
3479 2 429157 170336 57840 -1 3478
3480 2 429184 170352 57800 -1 3479
3481 2 429217 170335 57760 -1 3480
3482 2 429272 170352 57720 -1 3481
3483 2 429283 170377 57680 -1 3482
3484 2 429337 170356 57640 -1 3483
3485 2 429371 170369 57600 -1 3484
3486 2 429433 170351 57560 -1 3485
3487 2 429519 170320 57520 -1 3486
3488 2 429598 170267 57480 -1 3487
3489 2 429733 170193 57440 -1 3488
3490 2 429802 170141 57400 -1 3489
3491 2 429866 170120 57360 -1 3490
3492 2 429904 170099 57320 -1 3491
3493 2 429919 170076 57280 -1 3492
3494 2 430301 171174 57240 -1 3493
3495 2 430303 171064 57200 -1 3494
3496 2 430315 171175 57160 -1 3495
3497 2 430471 170826 57120 -1 3496
3498 2 430520 170773 57080 -1 3497
3499 2 430570 170730 57040 -1 3498
3500 2 430617 170684 57000 -1 3499
3501 2 430645 170649 56960 -1 3500
3502 2 430706 170591 56920 -1 3501
3503 2 430754 170554 56880 -1 3502
3504 2 430803 170544 56840 -1 3503
3505 2 430898 170511 56800 -1 3504
3506 2 430945 170456 56760 -1 3505
3507 2 431417 169950 56680 -1 3506
3508 2 431318 169502 56720 -1 3507
3509 2 431263 169338 56800 -1 3508
3510 2 431448 169294 57000 -1 3509
3511 2 431411 169330 57040 -1 3510
3512 2 431385 169338 57080 -1 3511
3513 2 431394 169367 57120 -1 3512
3514 2 431410 169452 57160 -1 3513
3515 2 431380 169660 57200 -1 3514
3516 2 431285 169713 57240 -1 3515
3517 2 431102 168739 57280 -1 3516
3518 2 431062 168620 57400 -1 3517
3519 2 431043 168592 57440 -1 3518
3520 2 431008 168566 57480 -1 3519
3521 2 431404 169941 56640 -1 3507
3522 2 431450 169869 56600 -1 3521
3523 2 431495 169858 56560 -1 3522
3524 2 431544 169873 56520 -1 3523
3525 2 431598 169874 56480 -1 3524
3526 2 431645 169877 56440 -1 3525
3527 2 431655 169856 56400 -1 3526
3528 2 431665 169891 56360 -1 3527
3529 2 431679 169894 56320 -1 3528
3530 2 431726 169902 56280 -1 3529
3531 2 431759 169881 56240 -1 3530
3532 2 431801 169904 56200 -1 3531
3533 2 431866 169911 56160 -1 3532
3534 2 431874 169913 56120 -1 3533
3535 2 431905 169939 56080 -1 3534
3536 2 431874 169918 56040 -1 3535
3537 2 431930 169911 56000 -1 3536
3538 2 431959 169919 55960 -1 3537
3539 2 432019 169901 55920 -1 3538
3540 2 432048 169878 55880 -1 3539
3541 2 432083 169860 55840 -1 3540
3542 2 432130 169857 55800 -1 3541
3543 2 432114 169839 55760 -1 3542
3544 2 432117 169792 55720 -1 3543
3545 2 432176 169782 55680 -1 3544
3546 2 432194 169747 55640 -1 3545
3547 2 432204 169773 55600 -1 3546
3548 2 432204 169748 55560 -1 3547
3549 2 432286 169762 55520 -1 3548
3550 2 432315 169740 55480 -1 3549
3551 2 432348 169752 55440 -1 3550
3552 2 432345 169747 55400 -1 3551
3553 2 432384 169761 55360 -1 3552
3554 2 432439 169667 55320 -1 3553
3555 2 432463 169645 55280 -1 3554
3556 2 432509 169610 55240 -1 3555
3557 2 432491 169568 55200 -1 3556
3558 2 432480 169560 55160 -1 3557
3559 2 432468 169530 55120 -1 3558
3560 2 432451 169521 55080 -1 3559
3561 2 432461 169483 55040 -1 3560
3562 2 432434 169450 55000 -1 3561
3563 2 432468 169423 54960 -1 3562
3564 2 432460 169399 54920 -1 3563
3565 2 432474 169381 54880 -1 3564
3566 2 432498 169330 54840 -1 3565
3567 2 432508 169310 54800 -1 3566
3568 2 432663 169063 54680 -1 3567
3569 2 433321 168247 54680 -1 3568
3570 2 433891 167382 54680 -1 3569
3571 2 433936 167299 54640 -1 3570
3572 2 433998 167236 54600 -1 3571
3573 2 434068 167179 54560 -1 3572
3574 2 434352 166947 54400 -1 3573
3575 2 435041 165857 54400 -1 3574
3576 2 435237 164624 54400 -1 3575
3577 2 434957 163722 54400 -1 3576
3578 2 434921 163600 54360 -1 3577
3579 2 434875 163384 54320 -1 3578
3580 2 434866 163327 54280 -1 3579
3581 2 434811 163130 54240 -1 3580
3582 2 434845 163050 54200 -1 3581
3583 2 434875 162947 54160 -1 3582
3584 2 434858 162934 54120 -1 3583
3585 2 434904 162901 54080 -1 3584
3586 2 434892 162893 54040 -1 3585
3587 2 434956 162869 54000 -1 3586
3588 2 434931 162834 53960 -1 3587
3589 2 435027 161868 53960 -1 3588
3590 2 435090 161539 53960 -1 3589
3591 2 434896 160943 53960 -1 3590
3592 2 434840 160964 53920 -1 3591
3593 2 434804 160938 53880 -1 3592
3594 2 434662 160888 53840 -1 3593
3595 2 434657 160889 53800 -1 3594
3596 2 434391 160853 53760 -1 3595
3597 2 434283 160905 53720 -1 3596
3598 2 434134 161007 53680 -1 3597
3599 2 434047 161135 53640 -1 3598
3600 2 434040 161172 53600 -1 3599
3601 2 434061 161206 53560 -1 3600
3602 2 433963 161326 53520 -1 3601
3603 2 433927 161316 53480 -1 3602
3604 2 433772 161325 53440 -1 3603
3605 2 433811 161290 53400 -1 3604
3606 2 433675 161496 53280 -1 3605
3607 2 433822 160993 53840 -1 3594
3608 2 433719 160950 53960 -1 3607
3609 2 433615 160812 54080 -1 3608
3610 2 433627 160716 54240 -1 3609
3611 2 433677 160699 54280 -1 3610
3612 2 433729 160695 54360 -1 3611
3613 2 433743 160726 54440 -1 3612
3614 2 433768 160775 54520 -1 3613
3615 2 434856 160889 54000 -1 3591
3616 2 434907 160924 54040 -1 3615
3617 2 434909 160901 54080 -1 3616
3618 2 434888 160934 54120 -1 3617
3619 2 434876 160871 54160 -1 3618
3620 2 434915 160848 54200 -1 3619
3621 2 434870 160779 54240 -1 3620
3622 2 434882 160679 54280 -1 3621
3623 2 434884 160675 54320 -1 3622
3624 2 434881 160659 54360 -1 3623
3625 2 434841 160759 54360 -1 3624
3626 2 434794 160797 54400 -1 3625
3627 2 434735 160784 54440 -1 3626
3628 2 434724 160794 54480 -1 3627
3629 2 434716 160763 54520 -1 3628
3630 2 434720 160350 54360 -1 3624
3631 2 434708 160331 54400 -1 3630
3632 2 434693 160268 54440 -1 3631
3633 2 434684 160246 54480 -1 3632
3634 2 434625 160130 54520 -1 3633
3635 2 434558 160030 54560 -1 3634
3636 2 434526 160026 54600 -1 3635
3637 2 434502 159923 54640 -1 3636
3638 2 434489 159967 54680 -1 3637
3639 2 434456 159849 54720 -1 3638
3640 2 434427 159833 54760 -1 3639
3641 2 434358 159716 54800 -1 3640
3642 2 434324 159705 54840 -1 3641
3643 2 434232 159686 54880 -1 3642
3644 2 434184 159622 54920 -1 3643
3645 2 434166 159560 54960 -1 3644
3646 2 434142 159554 55000 -1 3645
3647 2 434125 159534 55040 -1 3646
3648 2 434086 159493 55080 -1 3647
3649 2 433981 159333 55080 -1 3648
3650 2 433986 159261 55120 -1 3649
3651 2 433985 159150 55160 -1 3650
3652 2 433943 159088 55200 -1 3651
3653 2 433945 159053 55240 -1 3652
3654 2 433949 159034 55280 -1 3653
3655 2 433952 158971 55320 -1 3654
3656 2 433916 158888 55360 -1 3655
3657 2 433919 158837 55400 -1 3656
3658 2 433934 158815 55440 -1 3657
3659 2 433909 158756 55480 -1 3658
3660 2 433934 158760 55520 -1 3659
3661 2 433906 158746 55560 -1 3660
3662 2 433910 158720 55600 -1 3661
3663 2 433880 158687 55640 -1 3662
3664 2 433917 158637 55720 -1 3663
3665 2 433925 158609 55760 -1 3664
3666 2 433922 158588 55800 -1 3665
3667 2 433902 158563 55840 -1 3666
3668 2 433912 158568 55880 -1 3667
3669 2 433898 158515 55920 -1 3668
3670 2 433888 158493 55960 -1 3669
3671 2 433776 158421 56000 -1 3670
3672 2 433593 158335 56040 -1 3671
3673 2 433531 158284 56080 -1 3672
3674 2 433497 158220 56120 -1 3673
3675 2 433456 158204 56160 -1 3674
3676 2 433430 158132 56200 -1 3675
3677 2 433208 158097 56240 -1 3676
3678 2 432734 158294 56240 -1 3677
3679 2 432720 158356 56160 -1 3678
3680 2 432702 158414 56120 -1 3679
3681 2 432678 158462 56080 -1 3680
3682 2 432674 158490 56040 -1 3681
3683 2 432688 158532 56000 -1 3682
3684 2 432696 158540 55960 -1 3683
3685 2 433236 158101 56280 -1 3677
3686 2 433185 158045 56320 -1 3685
3687 2 433178 158036 56360 -1 3686
3688 2 433203 157987 56400 -1 3687
3689 2 433200 158010 56440 -1 3688
3690 2 433193 157977 56480 -1 3689
3691 2 433180 157979 56520 -1 3690
3692 2 433195 157971 56560 -1 3691
3693 2 433201 157953 56600 -1 3692
3694 2 433172 157932 56640 -1 3693
3695 2 433372 157723 56680 -1 3694
3696 2 433320 157685 56720 -1 3695
3697 2 433282 157734 56760 -1 3696
3698 2 433584 156898 56760 -1 3697
3699 2 433651 156811 56800 -1 3698
3700 2 433633 156842 56840 -1 3699
3701 2 433574 156877 56880 -1 3700
3702 2 433486 156959 56920 -1 3701
3703 2 433435 156987 56960 -1 3702
3704 2 433402 156956 57000 -1 3703
3705 2 434139 156028 56760 -1 3698
3706 2 434132 155991 56800 -1 3705
3707 2 434089 155995 56840 -1 3706
3708 2 434059 156064 56880 -1 3707
3709 2 434069 155973 56920 -1 3708
3710 2 433929 155857 56960 -1 3709
3711 2 433896 155859 57000 -1 3710
3712 2 433826 155818 57120 -1 3711
3713 2 433762 155764 57160 -1 3712
3714 2 433189 157807 56800 -1 3697
3715 2 433198 157804 56840 -1 3714
3716 2 433153 157793 56880 -1 3715
3717 2 433168 157784 56920 -1 3716
3718 2 433170 157746 56960 -1 3717
3719 2 433109 157912 57000 -1 3718
3720 2 433047 157975 57040 -1 3719
3721 2 433011 157993 57080 -1 3720
3722 2 432997 158013 57120 -1 3721
3723 2 432946 158032 57160 -1 3722
3724 2 432895 157929 57200 -1 3723
3725 2 434229 159657 55080 -1 3648
3726 2 434222 159667 55120 -1 3725
3727 2 434213 159686 55160 -1 3726
3728 2 434374 166948 54360 -1 3574
3729 2 434406 166883 54320 -1 3728
3730 2 434453 166920 54280 -1 3729
3731 2 434455 166846 54240 -1 3730
3732 2 434510 166861 54200 -1 3731
3733 2 434565 166779 54160 -1 3732
3734 2 434641 166797 54120 -1 3733
3735 2 434711 166764 54080 -1 3734
3736 2 434662 166786 54040 -1 3735
3737 2 434715 166801 54000 -1 3736
3738 2 434742 166867 53960 -1 3737
3739 2 434755 166936 53920 -1 3738
3740 2 434876 167262 53920 -1 3739
3741 2 434944 167492 53920 -1 3740
3742 2 434986 167552 53880 -1 3741
3743 2 435003 167606 53840 -1 3742
3744 2 435009 167619 53800 -1 3743
3745 2 435045 167638 53760 -1 3744
3746 2 435071 167650 53720 -1 3745
3747 2 435064 167642 53680 -1 3746
3748 2 435043 167693 53640 -1 3747
3749 2 435056 167677 53600 -1 3748
3750 2 435088 167647 53560 -1 3749
3751 2 432906 168847 54440 -1 3568
3752 2 433003 168772 54400 -1 3751
3753 2 433007 168781 54360 -1 3752
3754 2 432975 168844 54320 -1 3753
3755 2 427492 170875 58600 -1 3458
3756 2 427519 170893 58560 -1 3755
3757 2 427470 170910 58520 -1 3756
3758 2 418190 177833 79080 -1 3283
3759 2 418215 177826 79000 -1 3758
3760 2 416882 178686 83120 -1 3243
3761 2 416919 178725 83160 -1 3760
3762 2 417125 178789 83200 -1 3761
3763 2 417189 178768 83240 -1 3762
3764 2 417240 178785 83280 -1 3763
3765 2 417370 178728 83360 -1 3764
3766 2 417451 178716 83480 -1 3765
3767 2 417681 178737 83600 -1 3766
3768 2 417886 178847 83600 -1 3767
3769 2 418023 178977 83640 -1 3768
3770 2 418117 179035 83680 -1 3769
3771 2 418252 179043 83720 -1 3770
3772 2 418428 179055 83760 -1 3771
3773 2 418492 179038 83800 -1 3772
3774 2 418659 179014 83880 -1 3773
3775 2 419552 178825 83880 -1 3774
3776 2 419525 178842 83840 -1 3775
3777 2 419609 178913 83800 -1 3776
3778 2 419661 178994 83720 -1 3777
3779 2 419713 179074 83680 -1 3778
3780 2 419675 179083 83640 -1 3779
3781 2 419992 179180 83880 -1 3775
3782 2 420093 179267 83840 -1 3781
3783 2 420367 179441 83800 -1 3782
3784 2 420602 179447 83760 -1 3783
3785 2 420775 179541 83680 -1 3784
3786 2 420831 179606 83560 -1 3785
3787 2 420729 179756 83440 -1 3786
3788 2 420742 179825 83360 -1 3787
3789 2 420721 179913 83280 -1 3788
3790 2 420746 179891 83240 -1 3789
3791 2 420748 179928 83200 -1 3790
3792 2 420641 179477 83840 -1 3783
3793 2 420930 179533 83880 -1 3792
3794 2 421017 179558 83920 -1 3793
3795 2 421091 179553 84000 -1 3794
3796 2 420975 179541 84080 -1 3795
3797 2 420969 179522 84160 -1 3796
3798 2 418900 178920 83920 -1 3774
3799 2 419370 178821 84000 -1 3798
3800 2 419421 178813 84120 -1 3799
3801 2 419106 178826 84240 -1 3800
3802 2 419044 178819 84280 -1 3801
3803 2 419012 178840 84320 -1 3802
3804 2 417536 178690 83640 -1 3767
3805 2 417525 178665 83680 -1 3804
3806 2 417506 178631 83720 -1 3805
3807 2 413922 177155 84160 -1 3224
3808 2 413981 177092 84120 -1 3807
3809 2 414062 177072 84080 -1 3808
3810 2 414082 177074 84040 -1 3809
3811 2 414098 177077 84000 -1 3810
3812 2 414094 177091 83960 -1 3811
3813 2 413911 177144 84200 -1 3807
3814 2 413827 177155 84240 -1 3813
3815 2 413687 177126 84280 -1 3814
3816 2 413602 177076 84320 -1 3815
3817 2 413499 177116 84440 -1 3816
3818 2 413521 176943 84440 -1 3817
3819 2 413389 176812 84440 -1 3818
3820 2 413335 176751 84480 -1 3819
3821 2 413314 176716 84520 -1 3820
3822 2 413313 176679 84560 -1 3821
3823 2 413343 176671 84600 -1 3822
3824 2 413505 177147 84480 -1 3817
3825 2 413467 177138 84520 -1 3824
3826 2 413359 177130 84560 -1 3825
3827 2 413349 177129 84600 -1 3826
3828 2 413171 176997 84640 -1 3827
3829 2 413167 176946 84600 -1 3828
3830 2 413154 176909 84560 -1 3829
3831 2 413161 176909 84520 -1 3830
3832 2 413156 176912 84480 -1 3831
3833 2 413153 176913 84680 -1 3828
3834 2 413183 176923 84720 -1 3833
3835 2 414407 176424 84200 -1 3223
3836 2 414410 176407 84240 -1 3835
3837 2 414429 176393 84280 -1 3836
3838 2 414537 176113 84280 -1 3837
3839 2 414593 176057 84240 -1 3838
3840 2 414626 175994 84200 -1 3839
3841 2 414665 176010 84160 -1 3840
3842 2 414662 176009 84120 -1 3841
3843 2 414628 176017 84080 -1 3842
3844 2 414584 176090 84320 -1 3838
3845 2 414574 176101 84360 -1 3844
3846 2 414597 176019 84400 -1 3845
3847 2 414598 175834 84400 -1 3846
3848 2 414601 175804 84440 -1 3847
3849 2 414627 175674 84560 -1 3848
3850 2 414567 175571 84680 -1 3849
3851 2 414528 175496 84760 -1 3850
3852 2 414432 175461 84880 -1 3851
3853 2 414368 175368 84960 -1 3852
3854 2 414312 175167 85040 -1 3853
3855 2 414342 175016 85080 -1 3854
3856 2 414463 174511 85080 -1 3855
3857 2 414431 174480 85040 -1 3856
3858 2 414501 174103 85040 -1 3857
3859 2 414550 173778 85040 -1 3858
3860 2 414551 173795 85000 -1 3859
3861 2 414530 173818 84960 -1 3860
3862 2 414699 173606 85040 -1 3859
3863 2 414672 173205 85040 -1 3862
3864 2 414675 173187 85000 -1 3863
3865 2 414652 173173 84960 -1 3864
3866 2 414662 173177 84920 -1 3865
3867 2 414718 173191 85080 -1 3863
3868 2 414698 172322 85080 -1 3867
3869 2 414747 172415 85040 -1 3868
3870 2 414744 172414 85000 -1 3869
3871 2 414732 172413 84920 -1 3870
3872 2 414724 172411 84800 -1 3871
3873 2 414735 172385 84720 -1 3872
3874 2 414715 173176 85120 -1 3867
3875 2 414665 173001 85160 -1 3874
3876 2 414628 173124 85200 -1 3875
3877 2 414601 173128 85240 -1 3876
3878 2 414634 173139 85280 -1 3877
3879 2 414591 172650 85200 -1 3875
3880 2 414689 172274 85240 -1 3879
3881 2 414811 172177 85280 -1 3880
3882 2 414904 172100 85400 -1 3881
3883 2 414902 172100 85520 -1 3882
3884 2 414860 172015 85560 -1 3883
3885 2 414858 171953 85600 -1 3884
3886 2 414843 171864 85640 -1 3885
3887 2 414946 171253 85640 -1 3886
3888 2 414935 171210 85600 -1 3887
3889 2 414992 171399 85520 -1 3888
3890 2 415032 171430 85440 -1 3889
3891 2 415070 171519 85400 -1 3890
3892 2 414938 171310 85680 -1 3887
3893 2 414941 170797 85680 -1 3892
3894 2 414977 170404 85680 -1 3893
3895 2 415092 170381 85640 -1 3894
3896 2 415089 170350 85600 -1 3895
3897 2 415137 170264 85560 -1 3896
3898 2 415147 170105 85480 -1 3897
3899 2 415167 170083 85440 -1 3898
3900 2 414946 170837 85720 -1 3893
3901 2 414928 170905 85840 -1 3900
3902 2 414912 170889 85920 -1 3901
3903 2 414388 174861 85120 -1 3855
3904 2 414402 174876 85240 -1 3903
3905 2 414407 174880 85280 -1 3904
3906 2 414407 174942 85400 -1 3905
3907 2 414444 174989 85440 -1 3906
3908 2 413682 177579 85480 -1 3208
3909 2 413684 177550 85520 -1 3908
3910 2 413665 177508 85560 -1 3909
3911 2 411708 178674 89520 -1 3156
3912 2 411469 178722 89520 -1 3911
3913 2 411541 178691 89480 -1 3912
3914 2 411590 178700 89440 -1 3913
3915 2 411604 178711 89400 -1 3914
3916 2 410656 177136 92840 -1 3124
3917 2 410612 176900 92840 -1 3916
3918 2 410472 176644 92840 -1 3917
3919 2 410658 176418 92840 -1 3918
3920 2 410657 176451 92760 -1 3919
3921 2 410656 176484 92680 -1 3920
3922 2 410734 176535 92560 -1 3921
3923 2 410658 176254 92920 -1 3919
3924 2 410649 176165 92960 -1 3923
3925 2 410698 175655 92960 -1 3924
3926 2 410569 175541 93160 -1 3925
3927 2 410517 175514 93280 -1 3926
3928 2 410546 175461 93320 -1 3927
3929 2 410554 175465 93360 -1 3928
3930 2 410598 175419 93400 -1 3929
3931 2 410660 175436 93440 -1 3930
3932 2 411163 175255 92960 -1 3925
3933 2 411498 174790 92960 -1 3932
3934 2 411546 174894 92720 -1 3933
3935 2 411581 174878 92520 -1 3934
3936 2 411622 174820 92480 -1 3935
3937 2 411655 174767 92440 -1 3936
3938 2 411662 174739 92360 -1 3937
3939 2 411663 174742 92280 -1 3938
3940 2 411724 174297 92960 -1 3933
3941 2 411733 174040 93000 -1 3940
3942 2 411746 173802 93040 -1 3941
3943 2 411617 173647 93200 -1 3942
3944 2 411514 173545 93320 -1 3943
3945 2 411510 173399 93440 -1 3944
3946 2 411647 173307 93560 -1 3945
3947 2 411657 173299 93600 -1 3946
3948 2 411618 173286 93640 -1 3947
3949 2 411590 173134 93680 -1 3948
3950 2 411669 173089 93800 -1 3949
3951 2 411722 173180 93960 -1 3950
3952 2 411718 173178 94080 -1 3951
3953 2 411721 173126 94240 -1 3952
3954 2 411799 173046 94400 -1 3953
3955 2 412167 172974 94400 -1 3954
3956 2 412170 172951 94520 -1 3955
3957 2 411481 178047 94040 -1 3104
3958 2 411765 178133 94040 -1 3957
3959 2 411868 178187 94040 -1 3958
3960 2 411909 178244 94000 -1 3959
3961 2 411889 178312 93960 -1 3960
3962 2 411878 178311 93920 -1 3961
3963 2 411871 178322 93840 -1 3962
3964 2 411935 178372 93760 -1 3963
3965 2 411976 178335 93720 -1 3964
3966 2 412030 178254 93680 -1 3965
3967 2 412107 178203 93640 -1 3966
3968 2 412196 178174 93640 -1 3967
3969 2 412311 178202 93640 -1 3968
3970 2 412828 178149 93640 -1 3969
3971 2 413074 178154 93640 -1 3970
3972 2 413090 178162 93680 -1 3971
3973 2 413059 178157 93720 -1 3972
3974 2 413185 178137 93760 -1 3973
3975 2 412883 178228 93800 -1 3974
3976 2 412933 178236 93840 -1 3975
3977 2 412967 178269 93880 -1 3976
3978 2 412971 178283 93920 -1 3977
3979 2 413489 178001 93760 -1 3974
3980 2 413675 177797 93760 -1 3979
3981 2 413697 177765 93720 -1 3980
3982 2 413727 177673 93680 -1 3981
3983 2 413752 177619 93640 -1 3982
3984 2 413752 177567 93600 -1 3983
3985 2 413769 177536 93560 -1 3984
3986 2 413797 177510 93520 -1 3985
3987 2 413817 177482 93480 -1 3986
3988 2 413839 177448 93440 -1 3987
3989 2 413838 177450 93400 -1 3988
3990 2 413864 177447 93360 -1 3989
3991 2 413876 177482 93320 -1 3990
3992 2 413896 177489 93280 -1 3991
3993 2 413929 177525 93240 -1 3992
3994 2 413953 177642 93160 -1 3993
3995 2 413985 177662 93080 -1 3994
3996 2 414031 177657 93040 -1 3995
3997 2 414169 177604 92960 -1 3996
3998 2 414192 177505 92960 -1 3997
3999 2 414244 177546 92920 -1 3998
4000 2 414261 177558 92840 -1 3999
4001 2 414351 177580 92760 -1 4000
4002 2 414388 177565 92680 -1 4001
4003 2 414433 177605 92600 -1 4002
4004 2 414467 177617 92520 -1 4003
4005 2 414517 177611 92440 -1 4004
4006 2 414535 177610 92360 -1 4005
4007 2 414539 177628 92280 -1 4006
4008 2 414538 177641 92240 -1 4007
4009 2 414508 177668 92200 -1 4008
4010 2 414527 177656 92120 -1 4009
4011 2 414527 177658 92040 -1 4010
4012 2 414537 177708 92000 -1 4011
4013 2 414536 177748 91960 -1 4012
4014 2 414553 177770 91920 -1 4013
4015 2 414563 177780 91880 -1 4014
4016 2 414217 177489 93000 -1 3998
4017 2 414196 177461 93040 -1 4016
4018 2 414179 177415 93080 -1 4017
4019 2 414152 177395 93120 -1 4018
4020 2 414101 177380 93160 -1 4019
4021 2 414100 177365 93200 -1 4020
4022 2 414087 177372 93240 -1 4021
4023 2 412183 178158 93600 -1 3967
4024 2 412390 178153 93600 -1 4023
4025 2 412537 178104 93560 -1 4024
4026 2 412516 178089 93520 -1 4025
4027 2 411873 178164 94080 -1 3959
4028 2 411880 178147 94200 -1 4027
4029 2 411934 178140 94280 -1 4028
4030 2 412086 178267 94400 -1 4029
4031 2 412088 178295 94480 -1 4030
4032 2 412125 178307 94520 -1 4031
4033 2 412237 178347 94560 -1 4032
4034 2 412303 178330 94600 -1 4033
4035 2 412345 178313 94640 -1 4034
4036 2 416613 173004 129160 -1 2830
4037 2 416814 173198 129160 -1 4036
4038 2 416948 173234 129360 -1 4037
4039 2 416936 173202 129480 -1 4038
4040 2 416883 173213 129560 -1 4039
4041 2 416260 172853 130120 -1 2823
4042 2 416405 172978 130120 -1 4041
4043 2 416426 172848 130200 -1 4042
4044 2 416460 172965 130240 -1 4043
4045 2 416569 172918 130280 -1 4044
4046 2 416585 172943 130320 -1 4045
4047 2 416757 172956 130320 -1 4046
4048 2 416874 173020 130320 -1 4047
4049 2 416918 173049 130360 -1 4048
4050 2 416977 173199 130480 -1 4049
4051 2 416977 173246 130520 -1 4050
4052 2 416590 172948 130360 -1 4046
4053 2 416594 172957 130440 -1 4052
4054 2 416146 173063 131000 -1 2817
4055 2 416148 173017 131040 -1 4054
4056 2 416151 172943 131080 -1 4055
4057 2 416141 172904 131120 -1 4056
4058 2 416145 172887 131160 -1 4057
4059 2 416152 172910 131240 -1 4058
4060 2 422156 148778 190600 -1 1466
4061 2 422058 148952 190640 -1 4060
4062 2 421817 149263 190680 -1 4061
4063 2 421809 149262 190640 -1 4062
4064 2 421805 149240 190600 -1 4063
4065 2 421843 149239 190560 -1 4064
4066 2 421888 149303 190520 -1 4065
4067 2 416608 141021 192320 -1 1420
4068 2 416576 140975 192360 -1 4067
4069 2 416566 140969 192400 -1 4068
4070 2 416540 140960 192440 -1 4069
4071 2 416525 140985 192480 -1 4070
4072 2 416578 141182 192520 -1 4071
4073 2 416612 141271 192560 -1 4072
4074 2 416605 141287 192600 -1 4073
4075 2 416542 141476 192640 -1 4074
4076 2 416526 141494 192680 -1 4075
4077 2 416492 141634 192720 -1 4076
4078 2 416433 141708 192760 -1 4077
4079 2 416400 141747 192800 -1 4078
4080 2 416370 141776 192840 -1 4079
4081 2 416260 141794 192880 -1 4080
4082 2 416254 141796 192920 -1 4081
4083 2 416238 141840 192960 -1 4082
4084 2 416232 141904 193000 -1 4083
4085 2 416235 141929 193040 -1 4084
4086 2 416231 141953 193080 -1 4085
4087 2 416202 142599 193080 -1 4086
4088 2 416191 142637 193120 -1 4087
4089 2 416183 142691 193160 -1 4088
4090 2 416177 142766 193200 -1 4089
4091 2 416198 142949 193200 -1 4090
4092 2 416284 143057 193160 -1 4091
4093 2 416433 143217 193120 -1 4092
4094 2 416464 143239 193080 -1 4093
4095 2 416554 143322 193040 -1 4094
4096 2 416240 141938 193120 -1 4086
4097 2 416230 141958 193160 -1 4096
4098 2 416206 142000 193200 -1 4097
4099 2 416203 142016 193240 -1 4098
4100 2 416142 141913 193280 -1 4099
4101 2 416131 141894 193320 -1 4100
4102 2 416076 141801 193360 -1 4101
4103 2 416068 141804 193400 -1 4102
4104 2 416071 141814 193440 -1 4103
4105 2 416048 141792 193480 -1 4104
4106 2 416043 141818 193520 -1 4105
4107 2 416031 141840 193560 -1 4106
4108 2 416021 141858 193600 -1 4107
4109 2 416008 141880 193640 -1 4108
4110 2 415996 141883 193680 -1 4109
4111 2 415984 141894 193720 -1 4110
4112 2 415991 141916 193760 -1 4111
4113 2 415989 141936 193800 -1 4112
4114 2 415995 141974 193840 -1 4113
4115 2 416014 141971 193880 -1 4114
4116 2 416033 141968 193920 -1 4115
4117 2 416041 141948 193960 -1 4116
4118 2 416092 141944 194000 -1 4117
4119 2 416141 141933 194040 -1 4118
4120 2 416155 141861 194080 -1 4119
4121 2 416173 141791 194120 -1 4120
4122 2 416168 141808 194160 -1 4121
4123 2 416174 141843 194200 -1 4122
4124 2 416148 141860 194240 -1 4123
4125 2 416126 141885 194280 -1 4124
4126 2 416140 141964 194320 -1 4125
4127 2 416148 142028 194360 -1 4126
4128 2 416132 142040 194400 -1 4127
4129 2 416110 142043 194440 -1 4128
4130 2 416096 142055 194480 -1 4129
4131 2 416075 142087 194520 -1 4130
4132 2 416051 142119 194560 -1 4131
4133 2 416023 142139 194600 -1 4132
4134 2 416014 142144 194640 -1 4133
4135 2 415998 142139 194680 -1 4134
4136 2 415999 142180 194720 -1 4135
4137 2 415999 142228 194760 -1 4136
4138 2 416019 142267 194800 -1 4137
4139 2 416037 142311 194840 -1 4138
4140 2 416055 142379 194880 -1 4139
4141 2 416063 142439 194920 -1 4140
4142 2 416075 142426 194960 -1 4141
4143 2 416107 142422 195000 -1 4142
4144 2 416095 142411 195040 -1 4143
4145 2 416063 142470 195080 -1 4144
4146 2 416037 142538 195120 -1 4145
4147 2 416009 142604 195160 -1 4146
4148 2 415991 142616 195200 -1 4147
4149 2 415972 142661 195240 -1 4148
4150 2 415900 142617 195280 -1 4149
4151 2 416008 142747 195280 -1 4150
4152 2 416016 142802 195320 -1 4151
4153 2 416024 142853 195360 -1 4152
4154 2 416004 142902 195400 -1 4153
4155 2 415994 142939 195440 -1 4154
4156 2 415980 142969 195480 -1 4155
4157 2 415975 142995 195520 -1 4156
4158 2 415956 143031 195560 -1 4157
4159 2 415936 143074 195600 -1 4158
4160 2 415910 143099 195640 -1 4159
4161 2 415894 143116 195680 -1 4160
4162 2 415885 143137 195720 -1 4161
4163 2 415849 143143 195760 -1 4162
4164 2 415829 143165 195800 -1 4163
4165 2 415814 143165 195840 -1 4164
4166 2 415798 143154 195880 -1 4165
4167 2 415774 143132 195920 -1 4166
4168 2 415787 143170 195960 -1 4167
4169 2 415770 143213 196000 -1 4168
4170 2 415751 143264 196040 -1 4169
4171 2 415617 143375 196080 -1 4170
4172 2 415604 143446 196120 -1 4171
4173 2 415678 143558 196120 -1 4172
4174 2 415815 143578 196080 -1 4173
4175 2 415878 143640 196040 -1 4174
4176 2 415946 143675 196000 -1 4175
4177 2 415958 143662 196080 -1 4175
4178 2 415974 143661 196120 -1 4177
4179 2 415978 143648 196160 -1 4178
4180 2 415920 143664 196200 -1 4179
4181 2 415896 143723 196240 -1 4180
4182 2 415894 143323 196000 -1 4169
4183 2 415913 143406 195960 -1 4182
4184 2 415925 143461 195920 -1 4183
4185 2 415964 143562 195880 -1 4184
4186 2 415995 143579 195840 -1 4185
4187 2 416019 143726 195880 -1 4185
4188 2 416044 143799 195920 -1 4187
4189 2 416176 143844 195960 -1 4188
4190 2 416304 143826 195960 -1 4189
4191 2 416426 143852 195920 -1 4190
4192 2 416448 143895 195880 -1 4191
4193 2 416446 143913 195800 -1 4192
4194 2 416486 143897 195760 -1 4193
4195 2 416160 143842 196000 -1 4189
4196 2 416147 143835 196040 -1 4195
4197 2 416175 143828 196080 -1 4196
4198 2 416157 143813 196120 -1 4197
4199 2 416154 143787 196160 -1 4198
4200 2 415844 142648 195320 -1 4150
4201 2 415814 142680 195360 -1 4200
4202 2 415771 142730 195400 -1 4201
4203 2 415765 142772 195440 -1 4202
4204 2 415770 142965 195480 -1 4203
4205 2 415761 142986 195520 -1 4204
4206 2 415750 143031 195560 -1 4205
4207 2 415684 143041 195600 -1 4206
4208 2 415611 143036 195640 -1 4207
4209 2 415599 143052 195680 -1 4208
4210 2 416444 142093 193320 -1 4101
4211 2 416474 142105 193360 -1 4210
4212 2 416476 142125 193400 -1 4211
4213 2 416448 142109 193440 -1 4212
4214 2 416457 142140 193480 -1 4213
4215 2 416440 142120 193520 -1 4214
4216 2 416471 142140 193560 -1 4215
4217 2 416492 142132 193600 -1 4216
4218 2 416353 139542 192320 -1 1418
4219 2 416344 139554 192360 -1 4218
4220 2 416273 139476 192400 -1 4219
4221 2 416228 139417 192440 -1 4220
4222 2 416147 139371 192480 -1 4221
4223 2 416085 139323 192520 -1 4222
4224 2 416058 139310 192560 -1 4223
4225 2 416038 139286 192600 -1 4224
4226 2 415926 139158 192640 -1 4225
4227 2 415754 139091 192640 -1 4226
4228 2 415701 139068 192680 -1 4227
4229 2 415634 139037 192720 -1 4228
4230 2 415578 139038 192760 -1 4229
4231 2 415509 139035 192800 -1 4230
4232 2 415447 139036 192840 -1 4231
4233 2 415417 139083 192880 -1 4232
4234 2 415383 139119 192920 -1 4233
4235 2 415346 139163 192960 -1 4234
4236 2 415304 139161 193000 -1 4235
4237 2 415242 139154 193040 -1 4236
4238 2 415222 139100 193080 -1 4237
4239 2 415160 139021 193120 -1 4238
4240 2 415129 139018 193160 -1 4239
4241 2 415111 139006 193200 -1 4240
4242 2 416733 137706 192120 -1 1394
4243 2 416733 137740 192160 -1 4242
4244 2 416734 137781 192200 -1 4243
4245 2 416721 137799 192240 -1 4244
4246 2 416727 137832 192280 -1 4245
4247 2 416735 137865 192320 -1 4246
4248 2 416737 137898 192360 -1 4247
4249 2 416718 137897 192400 -1 4248
4250 2 416717 137904 192440 -1 4249
4251 2 416696 137908 192480 -1 4250
4252 2 416692 137918 192520 -1 4251
4253 2 416678 137925 192560 -1 4252
4254 2 416632 137930 192600 -1 4253
4255 2 416568 137917 192640 -1 4254
4256 2 416526 137921 192680 -1 4255
4257 2 416463 137909 192720 -1 4256
4258 2 416419 137913 192760 -1 4257
4259 2 416413 137913 192800 -1 4258
4260 2 416507 137685 192800 -1 4259
4261 2 416598 137545 192840 -1 4260
4262 2 416680 137418 192880 -1 4261
4263 2 416837 137350 192920 -1 4262
4264 2 416989 137226 192960 -1 4263
4265 2 417054 137226 193000 -1 4264
4266 2 417107 137229 193040 -1 4265
4267 2 417420 137166 193040 -1 4266
4268 2 417493 137202 193000 -1 4267
4269 2 417516 137173 192960 -1 4268
4270 2 417525 137165 192920 -1 4269
4271 2 417526 137159 192880 -1 4270
4272 2 417554 137106 192840 -1 4271
4273 2 417254 137416 192920 -1 4270
4274 2 417236 137386 192880 -1 4273
4275 2 417220 137357 192840 -1 4274
4276 2 417205 137154 193080 -1 4266
4277 2 417211 137117 193120 -1 4276
4278 2 417232 137100 193160 -1 4277
4279 2 417252 137084 193200 -1 4278
4280 2 417447 137007 193240 -1 4279
4281 2 417475 137028 193280 -1 4280
4282 2 417498 137007 193320 -1 4281
4283 2 417518 136982 193360 -1 4282
4284 2 417554 136989 193400 -1 4283
4285 2 417584 136976 193440 -1 4284
4286 2 417596 136951 193480 -1 4285
4287 2 417620 136939 193520 -1 4286
4288 2 417629 136909 193560 -1 4287
4289 2 416311 138119 192840 -1 4259
4290 2 416304 138140 192880 -1 4289
4291 2 416294 138162 192920 -1 4290
4292 2 416283 138184 192960 -1 4291
4293 2 416284 138214 193000 -1 4292
4294 2 416273 138234 193040 -1 4293
4295 2 416211 138217 193080 -1 4294
4296 2 415997 138111 193080 -1 4295
4297 2 415983 138078 193120 -1 4296
4298 2 415967 138073 193160 -1 4297
4299 2 415946 138073 193200 -1 4298
4300 2 415925 138070 193240 -1 4299
4301 2 415908 138062 193280 -1 4300
4302 2 415897 138045 193320 -1 4301
4303 3 416223 133113 192600 -1 492
4304 3 416153 133078 192640 -1 4303
4305 3 415999 133017 192680 -1 4304
4306 3 416022 132944 192720 -1 4305
4307 3 416027 132986 192760 -1 4306
4308 3 416012 132945 192800 -1 4307
4309 3 415998 132538 192800 -1 4308
4310 3 416029 132164 192800 -1 4309
4311 3 416009 131606 192800 -1 4310
4312 3 415969 131494 192840 -1 4311
4313 3 415947 131363 192880 -1 4312
4314 3 415919 131321 192920 -1 4313
4315 3 416719 130154 192600 -1 472
4316 3 416688 130172 192640 -1 4315
4317 3 416671 130176 192680 -1 4316
4318 3 416632 130116 192720 -1 4317
4319 3 416585 130177 192760 -1 4318
4320 3 416496 130134 192800 -1 4319
4321 3 416469 130144 192840 -1 4320
4322 3 416405 130130 192880 -1 4321
4323 3 416401 130159 192920 -1 4322
4324 3 416352 130179 192960 -1 4323
4325 3 416328 130137 193000 -1 4324
4326 3 418198 128070 192600 -1 470
4327 3 418163 128018 192640 -1 4326
4328 3 418044 128076 192680 -1 4327
4329 3 417933 128143 192720 -1 4328
4330 3 417887 128180 192760 -1 4329
4331 3 417840 128218 192800 -1 4330
4332 3 417808 128127 192840 -1 4331
4333 3 417829 127889 192880 -1 4332
4334 3 417883 127788 192920 -1 4333
4335 3 417881 127781 192960 -1 4334
4336 3 417882 127790 193000 -1 4335
4337 3 417882 127788 193040 -1 4336
4338 3 417875 127765 193080 -1 4337
4339 3 417845 128033 193080 -1 4338
4340 3 417858 128092 193120 -1 4339
4341 3 417857 128204 193160 -1 4340
4342 3 417811 128215 193200 -1 4341
4343 3 417768 128225 193240 -1 4342
4344 3 417725 128232 193280 -1 4343
4345 3 417690 128250 193320 -1 4344
4346 3 417839 128273 193360 -1 4345
4347 3 417858 128302 193400 -1 4346
4348 3 417855 128315 193440 -1 4347
4349 3 417858 128323 193480 -1 4348
4350 3 417865 128330 193520 -1 4349
4351 3 417863 128343 193560 -1 4350
4352 3 417848 128335 193600 -1 4351
4353 3 417830 128330 193640 -1 4352
4354 3 417820 128323 193680 -1 4353
4355 3 417806 128342 193720 -1 4354
4356 3 417841 127700 193120 -1 4338
4357 3 417812 127633 193160 -1 4356
4358 3 417779 127565 193200 -1 4357
4359 3 417738 127512 193240 -1 4358
4360 3 417761 127445 193280 -1 4359
4361 3 417787 127396 193320 -1 4360
4362 3 417811 127331 193360 -1 4361
4363 3 417803 127319 193400 -1 4362
4364 3 417785 127288 193440 -1 4363
4365 3 417780 127264 193480 -1 4364
4366 3 417772 127233 193520 -1 4365
4367 3 417760 127235 193560 -1 4366
4368 3 417741 127221 193600 -1 4367
4369 3 417726 127218 193640 -1 4368
4370 3 417710 127207 193680 -1 4369
4371 3 417701 127210 193720 -1 4370
4372 3 417707 127180 193760 -1 4371
4373 3 417731 127156 193800 -1 4372
4374 3 417937 126753 193800 -1 4373
4375 3 418329 126563 193800 -1 4374
4376 3 418359 126540 193760 -1 4375
4377 3 418420 126484 193720 -1 4376
4378 3 418407 126546 193680 -1 4377
4379 3 418377 126600 193640 -1 4378
4380 3 418409 126596 193600 -1 4379
4381 3 418385 126641 193560 -1 4380
4382 3 418352 126655 193520 -1 4381
4383 3 417746 127141 193840 -1 4373
4384 3 417750 127112 193880 -1 4383
4385 3 417781 127056 193920 -1 4384
4386 3 417788 126963 193960 -1 4385
4387 3 417801 126888 194000 -1 4386
4388 3 417842 126824 194040 -1 4387
4389 3 417882 126754 194080 -1 4388
4390 3 417918 126677 194120 -1 4389
4391 3 418088 126146 194120 -1 4390
4392 3 418136 126117 194160 -1 4391
4393 3 418217 126031 194200 -1 4392
4394 3 418268 126000 194240 -1 4393
4395 3 418269 125990 194280 -1 4394
4396 3 418218 126047 194320 -1 4395
4397 3 418180 126098 194360 -1 4396
4398 3 418080 126236 194400 -1 4397
4399 3 418032 126370 194360 -1 4398
4400 3 418025 126373 194320 -1 4399
4401 3 418014 126382 194280 -1 4400
4402 3 418034 126385 194240 -1 4401
4403 3 417879 126716 194160 -1 4390
4404 3 417893 126659 194200 -1 4403
4405 3 417851 126689 194240 -1 4404
4406 3 417808 126713 194280 -1 4405
4407 3 417768 126729 194320 -1 4406
4408 3 417747 126717 194360 -1 4407
4409 3 417719 126699 194400 -1 4408
4410 3 417709 126703 194440 -1 4409
4411 3 417735 126690 194480 -1 4410
4412 3 417800 126545 194520 -1 4411
4413 3 417588 127040 194520 -1 4412
4414 3 417558 127038 194560 -1 4413
4415 3 417556 127025 194600 -1 4414
4416 3 417546 127021 194640 -1 4415
4417 3 417565 127025 194680 -1 4416
4418 3 417580 127030 194720 -1 4417
4419 3 417586 127012 194760 -1 4418
4420 3 417832 126478 194560 -1 4412
4421 3 417865 126419 194600 -1 4420
4422 3 423395 125734 192640 -1 435
4423 3 424188 125669 192640 -1 4422
4424 3 424934 125624 192640 -1 4423
4425 3 425184 125953 192640 -1 4424
4426 3 425132 125922 192680 -1 4425
4427 3 425080 125893 192720 -1 4426
4428 3 425040 125886 192760 -1 4427
4429 3 424993 125911 192800 -1 4428
4430 3 424957 125951 192840 -1 4429
4431 3 424920 125984 192880 -1 4430
4432 3 424937 126050 192920 -1 4431
4433 3 424950 126104 192960 -1 4432
4434 3 424967 126161 193000 -1 4433
4435 3 424991 126196 193040 -1 4434
4436 3 425019 126210 193080 -1 4435
4437 3 425044 126232 193120 -1 4436
4438 3 425060 126230 193160 -1 4437
4439 3 425071 126231 193200 -1 4438
4440 3 425070 126248 193240 -1 4439
4441 3 425047 126236 193280 -1 4440
4442 3 425047 126258 193320 -1 4441
4443 3 425065 126259 193360 -1 4442
4444 3 425070 126235 193400 -1 4443
4445 3 425099 126283 193440 -1 4444
4446 3 425213 125977 192600 -1 4425
4447 3 425230 125960 192560 -1 4446
4448 3 425238 126015 192520 -1 4447
4449 3 425254 125927 192480 -1 4448
4450 3 425298 125914 192440 -1 4449
4451 3 425362 125914 192400 -1 4450
4452 3 425396 125903 192360 -1 4451
4453 3 425443 125896 192320 -1 4452
4454 3 425514 125906 192280 -1 4453
4455 3 425583 125929 192240 -1 4454
4456 3 425631 125920 192200 -1 4455
4457 3 425676 125911 192160 -1 4456
4458 3 425710 125893 192120 -1 4457
4459 3 425739 125865 192080 -1 4458
4460 3 425775 125832 192040 -1 4459
4461 3 425800 125776 192000 -1 4460
4462 3 425820 125749 191960 -1 4461
4463 3 425883 125707 191920 -1 4462
4464 3 425894 125695 191880 -1 4463
4465 3 425924 125659 191840 -1 4464
4466 3 425938 125609 191800 -1 4465
4467 3 425976 125708 191760 -1 4466
4468 3 426058 125691 191720 -1 4467
4469 3 426104 125683 191680 -1 4468
4470 3 426155 125674 191640 -1 4469
4471 3 426211 125654 191600 -1 4470
4472 3 426260 125642 191560 -1 4471
4473 3 426370 125647 191520 -1 4472
4474 3 426475 125642 191480 -1 4473
4475 3 426618 125664 191440 -1 4474
4476 3 426631 125611 191400 -1 4475
4477 3 426611 125586 191360 -1 4476
4478 3 426630 125466 191320 -1 4477
4479 3 426661 125424 191280 -1 4478
4480 3 426701 125381 191240 -1 4479
4481 3 426692 125471 191200 -1 4480
4482 3 426785 125326 191160 -1 4481
4483 3 426842 125268 191120 -1 4482
4484 3 426892 125203 191080 -1 4483
4485 3 426917 125169 191040 -1 4484
4486 3 426950 125127 191000 -1 4485
4487 3 427304 124714 191000 -1 4486
4488 3 427294 124676 191040 -1 4487
4489 3 427257 124595 191080 -1 4488
4490 3 427244 124564 191120 -1 4489
4491 3 426968 125103 190960 -1 4486
4492 3 426979 125072 190920 -1 4491
4493 3 426985 125079 190880 -1 4492
4494 3 426984 125063 190840 -1 4493
4495 3 426997 125069 190800 -1 4494
4496 3 427004 125067 190760 -1 4495
4497 3 427032 125043 190720 -1 4496
4498 3 427051 125021 190680 -1 4497
4499 3 427084 124997 190640 -1 4498
4500 3 427128 124981 190600 -1 4499
4501 3 427164 124972 190560 -1 4500
4502 3 427464 124957 190520 -1 4501
4503 3 427468 124954 190480 -1 4502
4504 3 427472 124985 190440 -1 4503
4505 3 427519 124970 190400 -1 4504
4506 3 427564 124966 190360 -1 4505
4507 3 427604 124971 190320 -1 4506
4508 3 427668 124965 190280 -1 4507
4509 3 427574 124995 190240 -1 4508
4510 3 427927 125009 190200 -1 4509
4511 3 427972 124883 190160 -1 4510
4512 3 428209 124860 190120 -1 4511
4513 3 428371 124873 190080 -1 4512
4514 3 428530 124867 190040 -1 4513
4515 3 428687 124857 190000 -1 4514
4516 3 428723 124842 189960 -1 4515
4517 3 428766 124817 189920 -1 4516
4518 3 428821 124793 189880 -1 4517
4519 3 428851 124776 189840 -1 4518
4520 3 428885 124771 189800 -1 4519
4521 3 428919 124766 189760 -1 4520
4522 3 428954 124764 189720 -1 4521
4523 3 428892 124531 189720 -1 4522
4524 3 428775 124372 189720 -1 4523
4525 3 428760 124320 189760 -1 4524
4526 3 428747 124267 189800 -1 4525
4527 3 428736 124144 189840 -1 4526
4528 3 428712 124088 189880 -1 4527
4529 3 428701 124034 189920 -1 4528
4530 3 428711 124041 189960 -1 4529
4531 3 428728 124035 190000 -1 4530
4532 3 428745 124037 190040 -1 4531
4533 3 428736 123987 190080 -1 4532
4534 3 428707 123932 190120 -1 4533
4535 3 428697 123975 190160 -1 4534
4536 3 428717 123989 190200 -1 4535
4537 3 428717 124005 190240 -1 4536
4538 3 428753 124042 190280 -1 4537
4539 3 428752 124085 190320 -1 4538
4540 3 428792 124100 190360 -1 4539
4541 3 428797 124140 190400 -1 4540
4542 3 428815 124208 190440 -1 4541
4543 3 428877 124234 190480 -1 4542
4544 3 428915 124253 190520 -1 4543
4545 3 428928 124291 190560 -1 4544
4546 3 428941 124354 190600 -1 4545
4547 3 429008 124433 190640 -1 4546
4548 3 429139 124520 190680 -1 4547
4549 3 429281 124594 190720 -1 4548
4550 3 429449 124611 190760 -1 4549
4551 3 429560 124573 190800 -1 4550
4552 3 429681 124559 190840 -1 4551
4553 3 429757 124563 190880 -1 4552
4554 3 429860 124563 190920 -1 4553
4555 3 429909 124595 190960 -1 4554
4556 3 429956 124599 191000 -1 4555
4557 3 430001 124600 191040 -1 4556
4558 3 430010 124578 191080 -1 4557
4559 3 430006 124590 191120 -1 4558
4560 3 428677 123605 190080 -1 4533
4561 3 428657 123604 190040 -1 4560
4562 3 428618 123557 190000 -1 4561
4563 3 428564 123318 189960 -1 4562
4564 3 428609 123166 189920 -1 4563
4565 3 428673 123059 189880 -1 4564
4566 3 428671 123046 189840 -1 4565
4567 3 428679 123039 189800 -1 4566
4568 3 428700 123116 189760 -1 4567
4569 3 428559 123311 189720 -1 4568
4570 3 428553 123404 189680 -1 4569
4571 3 428545 123454 189640 -1 4570
4572 3 428559 123718 189640 -1 4571
4573 3 428563 123707 189600 -1 4572
4574 3 428585 123690 189560 -1 4573
4575 3 428566 123692 189520 -1 4574
4576 3 428558 123668 189480 -1 4575
4577 3 428531 123685 189440 -1 4576
4578 3 428522 123642 189400 -1 4577
4579 3 428474 123628 189360 -1 4578
4580 3 428439 123637 189320 -1 4579
4581 3 428428 123606 189280 -1 4580
4582 3 428417 123594 189240 -1 4581
4583 3 428406 123577 189200 -1 4582
4584 3 428432 123573 189160 -1 4583
4585 3 428450 123562 189120 -1 4584
4586 3 428463 123554 189080 -1 4585
4587 3 428464 123539 189040 -1 4586
4588 3 428479 123520 189000 -1 4587
4589 3 428858 122626 189880 -1 4565
4590 3 428918 122464 189800 -1 4589
4591 3 429022 122329 189760 -1 4590
4592 3 429094 122162 189720 -1 4591
4593 3 428988 122032 189760 -1 4592
4594 3 428941 121900 190080 -1 4593
4595 3 429349 122282 189680 -1 4592
4596 3 429355 122319 189640 -1 4595
4597 3 429135 122450 189480 -1 4596
4598 3 429020 122479 189440 -1 4597
4599 3 428796 122708 189440 -1 4598
4600 3 428855 122821 189560 -1 4599
4601 3 428855 122841 189600 -1 4600
4602 3 428655 123112 190000 -1 4563
4603 3 428700 123043 190040 -1 4602
4604 3 428687 123057 190080 -1 4603
4605 3 428650 123020 190120 -1 4604
4606 3 428642 123023 190160 -1 4605
4607 3 428637 123012 190200 -1 4606
4608 3 428602 122959 190240 -1 4607
4609 3 428621 122883 190280 -1 4608
4610 3 428604 122866 190320 -1 4609
4611 3 428608 122852 190360 -1 4610
4612 3 428578 122845 190400 -1 4611
4613 3 428569 122837 190440 -1 4612
4614 3 428563 122849 190480 -1 4613
4615 3 428559 122880 190520 -1 4614
4616 3 428622 122877 190560 -1 4615
4617 3 428613 122913 190600 -1 4616
4618 3 428611 122927 190640 -1 4617
4619 3 428621 122951 190680 -1 4618
4620 3 428634 122944 190720 -1 4619
4621 3 428642 122960 190760 -1 4620
4622 3 428532 122990 190800 -1 4621
4623 3 428398 122966 190840 -1 4622
4624 3 428370 123004 190880 -1 4623
4625 3 428356 122983 190920 -1 4624
4626 3 428346 123000 190960 -1 4625
4627 3 428338 123005 191000 -1 4626
4628 3 428360 123020 191040 -1 4627
4629 3 428392 123028 191080 -1 4628
4630 3 428411 123043 191120 -1 4629
4631 3 428371 122980 191160 -1 4630
4632 3 428337 122822 191240 -1 4631
4633 3 428308 122626 191280 -1 4632
4634 3 428921 124705 189680 -1 4522
4635 3 428901 124649 189640 -1 4634
4636 3 428903 124587 189600 -1 4635
4637 3 429057 124646 189600 -1 4636
4638 3 429120 124637 189560 -1 4637
4639 3 429137 124595 189520 -1 4638
4640 3 429198 124531 189480 -1 4639
4641 3 429185 124509 189440 -1 4640
4642 3 429235 124488 189400 -1 4641
4643 3 429566 124576 189400 -1 4642
4644 3 429450 124581 189360 -1 4643
4645 3 429451 124537 189320 -1 4644
4646 3 429436 124548 189280 -1 4645
4647 3 429404 124501 189240 -1 4646
4648 3 429339 124421 189200 -1 4647
4649 3 429277 124340 189160 -1 4648
4650 3 429282 124318 189120 -1 4649
4651 3 429285 124292 189080 -1 4650
4652 3 429314 124296 189040 -1 4651
4653 3 429369 124266 189000 -1 4652
4654 3 429358 124279 188960 -1 4653
4655 3 429434 124267 188920 -1 4654
4656 3 429433 124247 188880 -1 4655
4657 3 429449 124231 188840 -1 4656
4658 3 429468 124223 188800 -1 4657
4659 3 429501 124205 188760 -1 4658
4660 3 429545 124186 188720 -1 4659
4661 3 429538 124173 188680 -1 4660
4662 3 429599 124224 188640 -1 4661
4663 3 429620 124224 188600 -1 4662
4664 3 429700 124257 188560 -1 4663
4665 3 429820 124426 188520 -1 4664
4666 3 429906 124446 188480 -1 4665
4667 3 429959 124479 188440 -1 4666
4668 3 430017 124475 188400 -1 4667
4669 3 430062 124466 188360 -1 4668
4670 3 430406 124537 188360 -1 4669
4671 3 430520 124525 188320 -1 4670
4672 3 430756 124683 188280 -1 4671
4673 3 430982 124675 188280 -1 4672
4674 3 431022 124636 188240 -1 4673
4675 3 431075 124631 188200 -1 4674
4676 3 431133 124643 188160 -1 4675
4677 3 431175 124660 188120 -1 4676
4678 3 431278 124655 188080 -1 4677
4679 3 431318 124644 188040 -1 4678
4680 3 431366 124623 188000 -1 4679
4681 3 431438 124663 187960 -1 4680
4682 3 431281 124510 187920 -1 4681
4683 3 431296 124343 187880 -1 4682
4684 3 431335 124163 187840 -1 4683
4685 3 431371 124145 187800 -1 4684
4686 3 431395 124095 187760 -1 4685
4687 3 431424 124089 187720 -1 4686
4688 3 431422 124047 187680 -1 4687
4689 3 431441 124050 187640 -1 4688
4690 3 431545 123952 187600 -1 4689
4691 3 431542 123831 187560 -1 4690
4692 3 431582 123672 187560 -1 4691
4693 3 431585 123613 187600 -1 4692
4694 3 431477 123480 187600 -1 4693
4695 3 431437 123426 187560 -1 4694
4696 3 431429 123312 187520 -1 4695
4697 3 431401 123151 187480 -1 4696
4698 3 431292 123010 187440 -1 4697
4699 3 431134 122957 187400 -1 4698
4700 3 430988 122939 187360 -1 4699
4701 3 431557 123568 187640 -1 4693
4702 3 431556 123557 187680 -1 4701
4703 3 431602 123580 187720 -1 4702
4704 3 431640 123607 187760 -1 4703
4705 3 432034 124493 188000 -1 4680
4706 3 432052 124447 188040 -1 4705
4707 3 432074 124409 188080 -1 4706
4708 3 432060 124411 188120 -1 4707
4709 3 432048 124352 188160 -1 4708
4710 3 432005 124183 188200 -1 4709
4711 3 431910 124079 188240 -1 4710
4712 3 431902 124054 188280 -1 4711
4713 3 431872 124050 188320 -1 4712
4714 3 431889 123964 188360 -1 4713
4715 3 431892 123973 188400 -1 4714
4716 3 431905 123964 188440 -1 4715
4717 3 431942 123972 188480 -1 4716
4718 3 431922 123962 188520 -1 4717
4719 3 431941 123952 188560 -1 4718
4720 3 431951 123909 188600 -1 4719
4721 3 431955 123906 188640 -1 4720
4722 3 431476 124640 188120 -1 4677
4723 3 431511 124580 188160 -1 4722
4724 3 431496 124555 188200 -1 4723
4725 3 431496 124586 188240 -1 4724
4726 3 431496 124631 188280 -1 4725
4727 3 431498 124515 188320 -1 4726
4728 3 431581 124447 188360 -1 4727
4729 3 431571 124447 188400 -1 4728
4730 3 431556 124433 188440 -1 4729
4731 3 431589 124433 188480 -1 4730
4732 3 431596 124426 188520 -1 4731
4733 3 431584 124374 188560 -1 4732
4734 3 431560 124340 188600 -1 4733
4735 3 431552 124289 188640 -1 4734
4736 3 431540 124319 188680 -1 4735
4737 3 431566 124334 188720 -1 4736
4738 3 431012 124680 188320 -1 4673
4739 3 431038 124643 188360 -1 4738
4740 3 431148 124756 188400 -1 4739
4741 3 431177 124759 188440 -1 4740
4742 3 431236 124774 188480 -1 4741
4743 3 431214 124799 188520 -1 4742
4744 3 431192 124825 188560 -1 4743
4745 3 431152 124860 188600 -1 4744
4746 3 431167 124849 188640 -1 4745
4747 3 429779 124303 188320 -1 4669
4748 3 429781 124251 188280 -1 4747
4749 3 429775 124218 188240 -1 4748
4750 3 429786 124179 188200 -1 4749
4751 3 429720 124108 188160 -1 4750
4752 3 429718 124026 188120 -1 4751
4753 3 429718 123976 188080 -1 4752
4754 3 429722 123884 188040 -1 4753
4755 3 429741 123830 188000 -1 4754
4756 3 429780 123778 187960 -1 4755
4757 3 429758 123751 187920 -1 4756
4758 3 429661 123600 187880 -1 4757
4759 3 429600 123348 187840 -1 4758
4760 3 429510 123408 187960 -1 4759
4761 3 429736 123056 187840 -1 4759
4762 3 429716 122896 187840 -1 4761
4763 3 429779 122759 187880 -1 4762
4764 3 429816 122649 187920 -1 4763
4765 3 429884 122643 187960 -1 4764
4766 3 429803 122559 188000 -1 4765
4767 3 429782 122544 188040 -1 4766
4768 3 429741 122376 188080 -1 4767
4769 3 429697 122325 188120 -1 4768
4770 3 429658 122279 188160 -1 4769
4771 3 429719 124548 189280 -1 4646
4772 3 429757 124502 189240 -1 4771
4773 3 429775 124478 189200 -1 4772
4774 3 429838 124478 189160 -1 4773
4775 3 429952 124567 189160 -1 4774
4776 3 429949 124534 189120 -1 4775
4777 3 429931 124473 189080 -1 4776
4778 3 430083 124475 189040 -1 4777
4779 3 429953 124609 189200 -1 4775
4780 3 430010 124602 189240 -1 4779
4781 3 430014 124625 189280 -1 4780
4782 3 430022 124647 189320 -1 4781
4783 3 430010 124634 189360 -1 4782
4784 3 430027 124656 189400 -1 4783
4785 3 430035 124677 189440 -1 4784
4786 3 430097 124683 189480 -1 4785
4787 3 430059 124698 189520 -1 4786
4788 3 430104 124722 189560 -1 4787
4789 3 430149 124747 189600 -1 4788
4790 3 430193 124763 189640 -1 4789
4791 3 430198 124778 189680 -1 4790
4792 3 430161 124791 189720 -1 4791
4793 3 430154 124770 189760 -1 4792
4794 3 430105 124739 189800 -1 4793
4795 3 430052 124699 189840 -1 4794
4796 3 429917 124512 189840 -1 4795
4797 3 429851 124450 189800 -1 4796
4798 3 429796 124431 189760 -1 4797
4799 3 429761 124433 189720 -1 4798
4800 3 429760 124434 189680 -1 4799
4801 3 429762 124444 189640 -1 4800
4802 3 429766 124430 189600 -1 4801
4803 3 429780 124417 189560 -1 4802
4804 3 429767 124423 189520 -1 4803
4805 3 429788 124392 189480 -1 4804
4806 3 429749 124371 189440 -1 4805
4807 3 430038 124738 189880 -1 4795
4808 3 430026 124764 189920 -1 4807
4809 3 429970 124747 189960 -1 4808
4810 3 429945 124760 190000 -1 4809
4811 3 429926 124759 190040 -1 4810
4812 3 429965 124757 190080 -1 4811
4813 3 429987 124732 190120 -1 4812
4814 3 430008 124699 190160 -1 4813
4815 3 429466 124641 189560 -1 4638
4816 3 429449 124658 189600 -1 4815
4817 3 429471 124688 189640 -1 4816
4818 3 429510 124689 189680 -1 4817
4819 3 429487 124719 189720 -1 4818
4820 3 429465 124741 189760 -1 4819
4821 3 429426 124759 189800 -1 4820
4822 3 429427 124778 189840 -1 4821
4823 3 429469 124758 189880 -1 4822
4824 3 429473 124757 189920 -1 4823
4825 3 429490 124756 189960 -1 4824
4826 3 429505 124776 190000 -1 4825
4827 3 429517 124804 190040 -1 4826
4828 3 429542 124828 190080 -1 4827
4829 3 429541 124831 190120 -1 4828
4830 3 429561 124790 190160 -1 4829
4831 3 429591 124787 190200 -1 4830
4832 3 429602 124787 190240 -1 4831
4833 3 429642 124799 190280 -1 4832
4834 3 429647 124779 190320 -1 4833
4835 3 429715 124749 190360 -1 4834
4836 3 429719 124744 190400 -1 4835
4837 3 429971 124388 190400 -1 4836
4838 3 430290 124208 190400 -1 4837
4839 3 430302 124199 190360 -1 4838
4840 3 430321 124219 190320 -1 4839
4841 3 430334 124195 190280 -1 4840
4842 3 430324 124181 190240 -1 4841
4843 3 430314 124179 190200 -1 4842
4844 3 430315 124196 190160 -1 4843
4845 3 430338 124196 190120 -1 4844
4846 3 430426 124273 190080 -1 4845
4847 3 430510 124335 190040 -1 4846
4848 3 430657 124351 190000 -1 4847
4849 3 430735 124381 189960 -1 4848
4850 3 430742 124358 189920 -1 4849
4851 3 430764 124373 189880 -1 4850
4852 3 430756 124399 189840 -1 4851
4853 3 430782 124423 189800 -1 4852
4854 3 430796 124476 189760 -1 4853
4855 3 430771 124492 189720 -1 4854
4856 3 429954 124447 190440 -1 4837
4857 3 429941 124474 190480 -1 4856
4858 3 428808 124437 189600 -1 4636
4859 3 428773 124386 189560 -1 4858
4860 3 426825 124881 190200 -1 4510
4861 3 426641 124817 190160 -1 4860
4862 3 426465 124714 190120 -1 4861
4863 3 425329 124710 190120 -1 4862
4864 3 425178 124147 190120 -1 4863
4865 3 425186 124027 190080 -1 4864
4866 3 425198 123903 190040 -1 4865
4867 3 425166 123589 190040 -1 4866
4868 3 425457 123196 190040 -1 4867
4869 3 425587 122837 190000 -1 4868
4870 3 425627 122744 189960 -1 4869
4871 3 425858 122410 189960 -1 4870
4872 3 425878 122293 189920 -1 4871
4873 3 425860 122258 189880 -1 4872
4874 3 425907 122183 189840 -1 4873
4875 3 425928 122089 189800 -1 4874
4876 3 425919 122058 189760 -1 4875
4877 3 425905 122033 189720 -1 4876
4878 3 425902 121983 189680 -1 4877
4879 3 425883 121923 189640 -1 4878
4880 3 425875 121868 189600 -1 4879
4881 3 425879 121815 189560 -1 4880
4882 3 425859 121786 189520 -1 4881
4883 3 425841 121771 189480 -1 4882
4884 3 425856 121723 189440 -1 4883
4885 3 425864 121712 189400 -1 4884
4886 3 425855 121669 189360 -1 4885
4887 3 425852 121679 189320 -1 4886
4888 3 425884 121614 189280 -1 4887
4889 3 425898 121582 189240 -1 4888
4890 3 425935 121539 189200 -1 4889
4891 3 426359 121494 189200 -1 4890
4892 3 426359 121461 189160 -1 4891
4893 3 426315 121465 189120 -1 4892
4894 3 426301 121412 189080 -1 4893
4895 3 426305 121354 189040 -1 4894
4896 3 426354 121248 189000 -1 4895
4897 3 426403 121179 188960 -1 4896
4898 3 425899 121499 189080 -1 4894
4899 3 425861 121462 189040 -1 4898
4900 3 425829 121424 189000 -1 4899
4901 3 425796 121395 188960 -1 4900
4902 3 425797 121353 188920 -1 4901
4903 3 425818 121332 188880 -1 4902
4904 3 425833 121362 188840 -1 4903
4905 3 425868 121326 188800 -1 4904
4906 3 425830 121380 188760 -1 4905
4907 3 425841 121387 188720 -1 4906
4908 3 425841 121377 188680 -1 4907
4909 3 425850 121399 188640 -1 4908
4910 3 425840 121405 188600 -1 4909
4911 3 425839 121408 188560 -1 4910
4912 3 425874 121424 188520 -1 4911
4913 3 425918 121454 188480 -1 4912
4914 3 425940 121449 188440 -1 4913
4915 3 425919 121417 188400 -1 4914
4916 3 425893 121384 188360 -1 4915
4917 3 425867 121342 188320 -1 4916
4918 3 425877 121331 188280 -1 4917
4919 3 425845 121333 188240 -1 4918
4920 3 425870 121331 188200 -1 4919
4921 3 425872 121663 188160 -1 4920
4922 3 425962 121381 188120 -1 4921
4923 3 426069 121439 188080 -1 4922
4924 3 426097 121424 188040 -1 4923
4925 3 426139 121465 188000 -1 4924
4926 3 426159 121465 187960 -1 4925
4927 3 426171 121512 187920 -1 4926
4928 3 426180 121492 187880 -1 4927
4929 3 426218 121550 187840 -1 4928
4930 3 426296 121551 187800 -1 4929
4931 3 426291 121573 187760 -1 4930
4932 3 426301 121562 187720 -1 4931
4933 3 426303 121570 187680 -1 4932
4934 3 426314 121540 187640 -1 4933
4935 3 426242 121470 187600 -1 4934
4936 3 426214 121434 187560 -1 4935
4937 3 426228 121368 187520 -1 4936
4938 3 426325 121255 187480 -1 4937
4939 3 426490 121219 187480 -1 4938
4940 3 426591 121108 187480 -1 4939
4941 3 426712 121031 187520 -1 4940
4942 3 427025 120963 187560 -1 4941
4943 3 427251 120908 187600 -1 4942
4944 3 427357 120825 187560 -1 4943
4945 3 427642 120643 187520 -1 4944
4946 3 427705 120581 187480 -1 4945
4947 3 427750 120570 187440 -1 4946
4948 3 427672 120595 187400 -1 4947
4949 3 427402 120708 187360 -1 4948
4950 3 426351 121214 187440 -1 4938
4951 3 426393 121203 187400 -1 4950
4952 3 426684 121654 189240 -1 4891
4953 3 426820 121697 189280 -1 4952
4954 3 427234 121761 189280 -1 4953
4955 3 427276 121829 189240 -1 4954
4956 3 427281 121881 189200 -1 4955
4957 3 427282 121847 189160 -1 4956
4958 3 427227 121838 189320 -1 4954
4959 3 427298 121919 189360 -1 4958
4960 3 427335 122009 189400 -1 4959
4961 3 427315 122071 189440 -1 4960
4962 3 427333 122084 189480 -1 4961
4963 3 427306 122105 189520 -1 4962
4964 3 427359 122111 189560 -1 4963
4965 3 427407 122151 189600 -1 4964
4966 3 427466 122171 189640 -1 4965
4967 3 427480 122180 189680 -1 4966
4968 3 425640 122777 189920 -1 4870
4969 3 425675 122728 189880 -1 4968
4970 3 425619 122721 189840 -1 4969
4971 3 425668 122674 189800 -1 4970
4972 3 425704 122667 189760 -1 4971
4973 3 425743 122668 189720 -1 4972
4974 3 425208 123774 190000 -1 4866
4975 3 425218 123653 189960 -1 4974
4976 3 425214 123673 189920 -1 4975
4977 3 425229 123698 189880 -1 4976
4978 3 425128 123540 190120 -1 4864
4979 3 425199 123487 190160 -1 4978
4980 3 425373 123210 190160 -1 4979
4981 3 425373 123161 190200 -1 4980
4982 3 425383 123160 190240 -1 4981
4983 3 425396 123125 190280 -1 4982
4984 3 425298 124687 190160 -1 4863
4985 3 425282 124656 190200 -1 4984
4986 3 425249 124629 190240 -1 4985
4987 3 425238 124592 190280 -1 4986
4988 3 425198 124562 190320 -1 4987
4989 3 425199 124556 190360 -1 4988
4990 3 425205 124570 190400 -1 4989
4991 3 425224 124612 190440 -1 4990
4992 3 425244 124637 190480 -1 4991
4993 3 425247 124690 190520 -1 4992
4994 3 425262 124727 190560 -1 4993
4995 3 425267 124742 190600 -1 4994
4996 3 425264 124762 190640 -1 4995
4997 3 425263 124797 190680 -1 4996
4998 3 425279 124815 190720 -1 4997
4999 3 425287 124867 190760 -1 4998
5000 3 425294 124903 190800 -1 4999
5001 3 425284 124931 190840 -1 5000
5002 3 425284 124972 190880 -1 5001
5003 3 425265 125038 190920 -1 5002
5004 3 425244 125110 190960 -1 5003
5005 3 425271 125117 191000 -1 5004
5006 3 425294 125125 191040 -1 5005
5007 3 425324 125122 191080 -1 5006
5008 3 425346 125131 191120 -1 5007
5009 3 425382 125100 191160 -1 5008
5010 3 425353 125206 191200 -1 5009
5011 3 425334 125122 191240 -1 5010
5012 3 425326 125093 191280 -1 5011
5013 3 425325 125066 191320 -1 5012
5014 3 425295 125059 191360 -1 5013
5015 3 425309 125032 191400 -1 5014
5016 3 425289 125031 191440 -1 5015
5017 3 425295 125015 191480 -1 5016
5018 3 425304 124997 191520 -1 5017
5019 3 425304 124973 191560 -1 5018
5020 3 425319 124952 191600 -1 5019
5021 3 425323 124939 191640 -1 5020
5022 3 425375 124933 191680 -1 5021
5023 3 425433 124928 191720 -1 5022
5024 3 425481 124931 191760 -1 5023
5025 3 425484 124931 191800 -1 5024
5026 3 425493 124926 191840 -1 5025
5027 3 425489 124943 191880 -1 5026
5028 3 425515 124938 191920 -1 5027
5029 3 425506 124949 191960 -1 5028
5030 3 425548 124940 192000 -1 5029
5031 3 425557 124968 192040 -1 5030
5032 3 425559 124976 192080 -1 5031
5033 3 425570 124990 192120 -1 5032
5034 3 425578 124995 192160 -1 5033
5035 3 425586 125001 192200 -1 5034
5036 3 425589 125009 192240 -1 5035
5037 3 425591 125012 192280 -1 5036
5038 3 425653 125049 192320 -1 5037
5039 3 425725 125088 192360 -1 5038
5040 3 425782 125118 192400 -1 5039
5041 3 425807 125132 192440 -1 5040
5042 3 425854 125158 192480 -1 5041
5043 3 425864 125163 192520 -1 5042
5044 3 425894 125176 192560 -1 5043
5045 3 427267 125001 191400 -1 4476
5046 3 427461 124590 191400 -1 5045
5047 3 427557 124140 191400 -1 5046
5048 3 427619 124081 191360 -1 5047
5049 3 427690 124045 191320 -1 5048
5050 3 427657 123866 191280 -1 5049
5051 3 427606 123772 191240 -1 5050
5052 3 427576 124001 191200 -1 5051
5053 3 427556 123734 191160 -1 5052
5054 3 427602 123689 191120 -1 5053
5055 3 427549 124191 191440 -1 5047
5056 3 427518 124258 191480 -1 5055
5057 3 427505 124205 191520 -1 5056
5058 3 427237 125013 191480 -1 5045
5059 3 427247 125029 191520 -1 5058
5060 3 427176 124883 191520 -1 5059
5061 3 427171 124742 191520 -1 5060
5062 3 427164 124709 191560 -1 5061
5063 3 427376 124961 191560 -1 5059
5064 3 427559 125011 191560 -1 5063
5065 3 427863 124896 191560 -1 5064
5066 3 428022 124811 191600 -1 5065
5067 3 427395 124927 191600 -1 5063
5068 3 427420 124813 191640 -1 5067
5069 3 425729 126038 191480 -1 4474
5070 3 425697 126131 191440 -1 5069
5071 3 425686 126198 191400 -1 5070
5072 3 425669 126315 191360 -1 5071
5073 3 425553 126412 191320 -1 5072
5074 3 425348 126515 191280 -1 5073
5075 3 425214 126490 191240 -1 5074
5076 3 425196 126502 191200 -1 5075
5077 3 425178 126555 191160 -1 5076
5078 3 425158 126605 191120 -1 5077
5079 3 425196 126760 191120 -1 5078
5080 3 426727 125737 191760 -1 4467
5081 3 426680 125683 191800 -1 5080
5082 3 426707 125671 191840 -1 5081
5083 3 426691 125707 191880 -1 5082
5084 3 425282 126553 192560 -1 4447
5085 3 425233 126584 192600 -1 5084
5086 3 425226 126620 192640 -1 5085
5087 3 425218 126656 192680 -1 5086
5088 3 425212 126692 192720 -1 5087
5089 3 425245 126717 192760 -1 5088
5090 3 423063 125513 193040 -1 426
5091 3 423098 125488 193080 -1 5090
5092 3 423128 125506 193120 -1 5091
5093 3 423146 125509 193160 -1 5092
5094 3 423218 125484 193200 -1 5093
5095 3 423238 125489 193240 -1 5094
5096 3 423229 125478 193280 -1 5095
5097 3 423229 125459 193320 -1 5096
5098 3 423242 125461 193360 -1 5097
5099 3 423321 125462 193400 -1 5098
5100 3 423341 125475 193440 -1 5099
5101 3 423486 125496 193480 -1 5100
5102 3 423899 125434 193480 -1 5101
5103 3 423891 125447 193520 -1 5102
5104 3 423961 125440 193560 -1 5103
5105 3 423955 125440 193600 -1 5104
5106 3 423963 125427 193640 -1 5105
5107 3 424011 125455 193680 -1 5106
5108 3 424031 125475 193720 -1 5107
5109 3 424080 125545 193760 -1 5108
5110 3 424077 125552 193800 -1 5109
5111 3 423904 125372 193800 -1 5110
5112 3 423663 125113 193800 -1 5111
5113 3 423787 125011 193760 -1 5112
5114 3 423735 124547 193760 -1 5113
5115 3 423773 124534 193720 -1 5114
5116 3 423794 124509 193680 -1 5115
5117 3 423823 124492 193640 -1 5116
5118 3 423859 124472 193600 -1 5117
5119 3 423821 124478 193560 -1 5118
5120 3 423782 124473 193520 -1 5119
5121 3 423764 124439 193480 -1 5120
5122 3 423725 124392 193440 -1 5121
5123 3 423708 124364 193400 -1 5122
5124 3 423689 124350 193360 -1 5123
5125 3 423686 124341 193320 -1 5124
5126 3 423685 124327 193280 -1 5125
5127 3 423694 124328 193240 -1 5126
5128 3 423774 124399 193200 -1 5127
5129 3 423855 124482 193160 -1 5128
5130 3 423865 124474 193120 -1 5129
5131 3 423880 124455 193080 -1 5130
5132 3 423895 124444 193040 -1 5131
5133 3 423908 124393 193000 -1 5132
5134 3 423925 124363 192960 -1 5133
5135 3 423945 124330 192920 -1 5134
5136 3 423965 124280 192880 -1 5135
5137 3 423998 124242 192840 -1 5136
5138 3 424026 124204 192800 -1 5137
5139 3 424070 124165 192760 -1 5138
5140 3 424098 124105 192720 -1 5139
5141 3 424165 123958 192680 -1 5140
5142 3 424144 123784 192640 -1 5141
5143 3 424131 123690 192600 -1 5142
5144 3 424126 123709 192560 -1 5143
5145 3 424157 123690 192520 -1 5144
5146 3 423373 124124 193480 -1 5121
5147 3 423217 123835 193480 -1 5146
5148 3 423188 123748 193520 -1 5147
5149 3 423168 123739 193560 -1 5148
5150 3 423056 123685 193600 -1 5149
5151 3 423050 123679 193640 -1 5150
5152 3 423024 123645 193680 -1 5151
5153 3 423018 123622 193720 -1 5152
5154 3 422997 123601 193760 -1 5153
5155 3 422964 123572 193800 -1 5154
5156 3 422944 123549 193840 -1 5155
5157 3 422906 123514 193880 -1 5156
5158 3 422888 123500 193920 -1 5157
5159 3 422868 123451 193960 -1 5158
5160 3 424097 124032 193760 -1 5114
5161 3 424208 123864 193800 -1 5160
5162 3 424216 123769 193840 -1 5161
5163 3 424233 123695 193880 -1 5162
5164 3 424250 123566 193920 -1 5163
5165 3 424243 123510 193960 -1 5164
5166 3 424238 123485 194000 -1 5165
5167 3 424227 123482 194040 -1 5166
5168 3 424231 123454 194080 -1 5167
5169 3 424214 123438 194120 -1 5168
5170 3 424217 123463 194160 -1 5169
5171 3 424202 123466 194200 -1 5170
5172 3 424155 123469 194240 -1 5171
5173 3 424118 123453 194280 -1 5172
5174 3 424098 123459 194320 -1 5173
5175 3 424064 123385 194360 -1 5174
5176 3 423856 123147 194360 -1 5175
5177 3 423816 123121 194320 -1 5176
5178 3 423822 123140 194280 -1 5177
5179 3 423725 124534 193800 -1 5114
5180 3 423742 124444 193840 -1 5179
5181 3 423724 124473 193880 -1 5180
5182 3 423731 124488 193920 -1 5181
5183 3 423738 124534 193960 -1 5182
5184 3 423741 124545 194000 -1 5183
5185 3 423735 124554 194040 -1 5184
5186 3 423731 124521 194080 -1 5185
5187 3 423712 124508 194120 -1 5186
5188 3 423691 124543 194160 -1 5187
5189 3 423637 124480 194200 -1 5188
5190 3 423626 124476 194240 -1 5189
5191 3 423621 124435 194280 -1 5190
5192 3 424107 125581 193840 -1 5110
5193 3 424146 125620 193880 -1 5192
5194 3 424301 125732 193920 -1 5193
5195 3 424308 125755 193960 -1 5194
5196 3 424385 125830 194000 -1 5195
5197 3 424451 125870 194040 -1 5196
5198 3 424480 125876 194080 -1 5197
5199 3 424497 125870 194120 -1 5198
5200 3 424525 125888 194160 -1 5199
5201 3 424563 125913 194200 -1 5200
5202 3 424592 125942 194240 -1 5201
5203 3 424626 125969 194280 -1 5202
5204 3 424616 125969 194320 -1 5203
5205 3 424603 125974 194360 -1 5204
5206 3 424780 126104 194400 -1 5205
5207 3 424805 126124 194440 -1 5206
5208 3 424827 126129 194480 -1 5207
5209 3 424852 126136 194520 -1 5208
5210 3 424878 126142 194560 -1 5209
5211 3 425103 126061 194560 -1 5210
5212 3 425285 125843 194560 -1 5211
5213 3 425519 125782 194560 -1 5212
5214 3 425515 125811 194520 -1 5213
5215 3 425519 125860 194480 -1 5214
5216 3 425579 125886 194440 -1 5215
5217 3 425640 125909 194400 -1 5216
5218 3 425666 125949 194360 -1 5217
5219 3 425690 125991 194320 -1 5218
5220 3 425694 126035 194280 -1 5219
5221 3 424880 126142 194600 -1 5210
5222 3 424872 126124 194640 -1 5221
5223 3 424914 126120 194680 -1 5222
5224 3 424962 126093 194720 -1 5223
5225 3 424963 126104 194760 -1 5224
5226 3 425021 126047 194800 -1 5225
5227 3 425025 126010 194840 -1 5226
5228 3 425051 126031 194880 -1 5227
5229 3 425091 126020 194920 -1 5228
5230 3 425154 126018 194960 -1 5229
5231 3 425304 125991 195000 -1 5230
5232 3 425390 126014 195040 -1 5231
5233 3 425585 126021 195080 -1 5232
5234 3 425894 126099 195080 -1 5233
5235 3 426096 126351 195120 -1 5234
5236 3 426123 126558 195160 -1 5235
5237 3 426131 126609 195200 -1 5236
5238 3 426146 126756 195240 -1 5237
5239 3 426144 126810 195280 -1 5238
5240 3 426135 126866 195320 -1 5239
5241 3 426132 126901 195360 -1 5240
5242 3 426093 126937 195400 -1 5241
5243 3 426089 126991 195440 -1 5242
5244 3 426079 127039 195480 -1 5243
5245 3 426073 127072 195520 -1 5244
5246 3 426089 127139 195560 -1 5245
5247 3 426113 127142 195600 -1 5246
5248 3 426096 127194 195640 -1 5247
5249 3 426083 127193 195680 -1 5248
5250 3 426080 127221 195720 -1 5249
5251 3 426152 127361 195760 -1 5250
5252 3 426152 127413 195800 -1 5251
5253 3 426131 127455 195840 -1 5252
5254 3 426242 127560 195880 -1 5253
5255 3 426295 127606 195920 -1 5254
5256 3 426336 127629 195960 -1 5255
5257 3 426392 127638 196000 -1 5256
5258 3 426496 127651 196040 -1 5257
5259 3 426586 127596 196000 -1 5258
5260 3 426609 127572 195960 -1 5259
5261 3 426612 127543 195920 -1 5260
5262 3 426605 127503 195880 -1 5261
5263 3 426616 127519 195840 -1 5262
5264 3 426619 127485 195800 -1 5263
5265 3 426579 127439 195760 -1 5264
5266 3 426485 127375 195720 -1 5265
5267 3 426399 127321 195680 -1 5266
5268 3 426387 127308 195640 -1 5267
5269 3 426349 127270 195600 -1 5268
5270 3 426493 127666 196080 -1 5258
5271 3 426554 127693 196120 -1 5270
5272 3 426533 127708 196160 -1 5271
5273 3 426638 127796 196200 -1 5272
5274 3 425251 125852 194680 -1 5223
5275 3 425493 125723 194680 -1 5274
5276 3 425712 125743 194680 -1 5275
5277 3 425980 125699 194720 -1 5276
5278 3 426137 125480 194680 -1 5277
5279 3 426175 125286 194640 -1 5278
5280 3 426148 125244 194600 -1 5279
5281 3 426140 125277 194560 -1 5280
5282 3 426212 125179 194520 -1 5281
5283 3 426199 125182 194480 -1 5282
5284 3 426203 125197 194440 -1 5283
5285 3 426212 125186 194400 -1 5284
5286 3 426220 125183 194360 -1 5285
5287 3 426222 125184 194320 -1 5286
5288 3 426254 125153 194280 -1 5287
5289 3 426295 125140 194240 -1 5288
5290 3 426333 125114 194200 -1 5289
5291 3 426393 125162 194160 -1 5290
5292 3 426456 125188 194120 -1 5291
5293 3 426711 125208 194120 -1 5292
5294 3 427000 125123 194120 -1 5293
5295 3 427393 124791 194120 -1 5294
5296 3 427403 124809 194080 -1 5295
5297 3 427672 124664 194080 -1 5296
5298 3 427957 124646 194080 -1 5297
5299 3 428213 124543 194080 -1 5298
5300 3 428197 124533 194040 -1 5299
5301 3 428806 124448 194000 -1 5300
5302 3 429934 124407 194000 -1 5301
5303 3 430285 124533 194000 -1 5302
5304 3 430275 124526 194040 -1 5303
5305 3 430656 124655 194080 -1 5304
5306 3 430751 124704 194120 -1 5305
5307 3 430946 124850 194160 -1 5306
5308 3 431172 124955 194200 -1 5307
5309 3 431189 125012 194240 -1 5308
5310 3 431205 125037 194280 -1 5309
5311 3 431323 124779 194280 -1 5310
5312 3 431292 124787 194320 -1 5311
5313 3 431299 124756 194360 -1 5312
5314 3 431285 124741 194400 -1 5313
5315 3 431277 124744 194440 -1 5314
5316 3 431247 124764 194480 -1 5315
5317 3 431217 124780 194520 -1 5316
5318 3 431213 124777 194560 -1 5317
5319 3 431210 124778 194600 -1 5318
5320 3 431210 124784 194640 -1 5319
5321 3 431262 124755 194680 -1 5320
5322 3 431266 124748 194720 -1 5321
5323 3 431223 125078 194320 -1 5310
5324 3 431205 125121 194360 -1 5323
5325 3 431190 125174 194400 -1 5324
5326 3 431228 125238 194440 -1 5325
5327 3 431259 125291 194480 -1 5326
5328 3 431278 125346 194520 -1 5327
5329 3 431295 125403 194560 -1 5328
5330 3 431302 125470 194600 -1 5329
5331 3 431313 125544 194640 -1 5330
5332 3 431288 125599 194680 -1 5331
5333 3 431269 125664 194720 -1 5332
5334 3 431252 125726 194760 -1 5333
5335 3 431241 125752 194800 -1 5334
5336 3 431227 125767 194840 -1 5335
5337 3 431229 125800 194880 -1 5336
5338 3 431307 125747 194920 -1 5337
5339 3 431327 125768 194960 -1 5338
5340 3 431344 125782 195000 -1 5339
5341 3 431331 125872 195040 -1 5340
5342 3 431297 125958 195080 -1 5341
5343 3 431260 125988 195120 -1 5342
5344 3 431228 126024 195160 -1 5343
5345 3 431225 126067 195200 -1 5344
5346 3 431218 126106 195240 -1 5345
5347 3 431224 126151 195280 -1 5346
5348 3 431196 126176 195320 -1 5347
5349 3 431178 126202 195360 -1 5348
5350 3 431154 126232 195400 -1 5349
5351 3 431126 126258 195440 -1 5350
5352 3 431103 126298 195480 -1 5351
5353 3 431078 126320 195520 -1 5352
5354 3 431049 126346 195560 -1 5353
5355 3 431040 126391 195600 -1 5354
5356 3 431047 126433 195640 -1 5355
5357 3 431032 126463 195680 -1 5356
5358 3 431034 126495 195720 -1 5357
5359 3 431045 126524 195760 -1 5358
5360 3 431049 126567 195800 -1 5359
5361 3 431047 126610 195840 -1 5360
5362 3 431044 126620 195880 -1 5361
5363 3 431048 126648 195920 -1 5362
5364 3 431014 126724 195960 -1 5363
5365 3 430983 126780 196000 -1 5364
5366 3 430903 126818 196040 -1 5365
5367 3 430865 126806 196080 -1 5366
5368 3 430839 126812 196120 -1 5367
5369 3 430816 126822 196160 -1 5368
5370 3 430772 126817 196200 -1 5369
5371 3 430767 126838 196240 -1 5370
5372 3 430743 126863 196280 -1 5371
5373 3 430726 126886 196320 -1 5372
5374 3 430704 126926 196360 -1 5373
5375 3 430704 126950 196400 -1 5374
5376 3 430711 126988 196440 -1 5375
5377 3 430712 127024 196480 -1 5376
5378 3 430698 127075 196520 -1 5377
5379 3 430684 127133 196560 -1 5378
5380 3 430662 127192 196600 -1 5379
5381 3 430685 127179 196640 -1 5380
5382 3 430708 127173 196680 -1 5381
5383 3 430735 127177 196720 -1 5382
5384 3 430744 127180 196760 -1 5383
5385 3 430750 127189 196800 -1 5384
5386 3 430765 127194 196840 -1 5385
5387 3 430756 127192 196880 -1 5386
5388 3 430749 127211 196920 -1 5387
5389 3 430742 127220 196960 -1 5388
5390 3 430721 127218 197000 -1 5389
5391 3 430711 127228 197040 -1 5390
5392 3 430682 127224 197080 -1 5391
5393 3 430682 127244 197120 -1 5392
5394 3 430670 127245 197160 -1 5393
5395 3 430690 127263 197200 -1 5394
5396 3 430681 127369 197240 -1 5395
5397 3 430701 127286 197280 -1 5396
5398 3 430719 127299 197320 -1 5397
5399 3 430736 127297 197360 -1 5398
5400 3 430748 127299 197400 -1 5399
5401 3 430747 127302 197440 -1 5400
5402 3 430760 127309 197480 -1 5401
5403 3 430778 127315 197520 -1 5402
5404 3 430797 127320 197560 -1 5403
5405 3 430820 127329 197600 -1 5404
5406 3 430822 127329 197640 -1 5405
5407 3 430848 127346 197680 -1 5406
5408 3 430854 127348 197720 -1 5407
5409 3 430865 127346 197760 -1 5408
5410 3 430879 127357 197800 -1 5409
5411 3 430901 127387 197840 -1 5410
5412 3 430915 127402 197880 -1 5411
5413 3 430925 127401 197920 -1 5412
5414 3 430934 127411 197960 -1 5413
5415 3 430950 127423 198000 -1 5414
5416 3 430975 127446 198080 -1 5415
5417 3 430987 127473 198120 -1 5416
5418 3 430961 127514 198160 -1 5417
5419 3 430945 127546 198200 -1 5418
5420 3 430935 127578 198240 -1 5419
5421 3 430921 127610 198280 -1 5420
5422 3 430908 127633 198320 -1 5421
5423 3 430888 127663 198360 -1 5422
5424 3 430864 127695 198400 -1 5423
5425 3 430842 127727 198440 -1 5424
5426 3 430825 127756 198480 -1 5425
5427 3 430808 127773 198520 -1 5426
5428 3 430787 127789 198560 -1 5427
5429 3 430778 127817 198600 -1 5428
5430 3 430773 127843 198640 -1 5429
5431 3 430774 127873 198680 -1 5430
5432 3 430778 127896 198720 -1 5431
5433 3 430781 127918 198760 -1 5432
5434 3 430786 127945 198800 -1 5433
5435 3 430775 127968 198840 -1 5434
5436 3 430765 127986 198880 -1 5435
5437 3 430765 128023 198920 -1 5436
5438 3 430761 128047 198960 -1 5437
5439 3 430763 128076 199000 -1 5438
5440 3 430752 128101 199040 -1 5439
5441 3 430730 128108 199080 -1 5440
5442 3 430719 128110 199120 -1 5441
5443 3 430691 128124 199160 -1 5442
5444 3 430674 128106 199200 -1 5443
5445 3 431251 128847 199200 -1 5444
5446 3 431252 128883 199160 -1 5445
5447 3 431331 128905 199120 -1 5446
5448 3 431404 128935 199080 -1 5447
5449 3 431479 128959 199040 -1 5448
5450 3 431492 128943 199000 -1 5449
5451 3 431501 128928 198960 -1 5450
5452 3 431516 128911 198920 -1 5451
5453 3 431526 128879 198880 -1 5452
5454 3 431548 128877 198840 -1 5453
5455 3 431572 128868 198800 -1 5454
5456 3 431674 128831 198760 -1 5455
5457 3 431775 128801 198720 -1 5456
5458 3 431874 128764 198680 -1 5457
5459 3 431896 128716 198640 -1 5458
5460 3 431922 128666 198600 -1 5459
5461 3 431934 128632 198560 -1 5460
5462 3 431951 128607 198520 -1 5461
5463 3 431966 128584 198480 -1 5462
5464 3 432046 128601 198440 -1 5463
5465 3 432140 128627 198400 -1 5464
5466 3 432181 128655 198360 -1 5465
5467 3 432268 128693 198320 -1 5466
5468 3 432426 128686 198280 -1 5467
5469 3 432468 128686 198240 -1 5468
5470 3 432475 128690 198200 -1 5469
5471 3 432476 128692 198160 -1 5470
5472 3 432499 128688 198120 -1 5471
5473 3 432520 128661 198080 -1 5472
5474 3 432573 128637 198000 -1 5473
5475 3 432595 128621 197960 -1 5474
5476 3 432619 128632 197920 -1 5475
5477 3 432835 128649 197920 -1 5476
5478 3 432853 128579 197880 -1 5477
5479 3 432835 128554 197840 -1 5478
5480 3 432828 128487 197800 -1 5479
5481 3 432838 128435 197760 -1 5480
5482 3 432845 128380 197720 -1 5481
5483 3 432851 128339 197680 -1 5482
5484 3 432836 128269 197640 -1 5483
5485 3 432823 128244 197600 -1 5484
5486 3 432807 128228 197560 -1 5485
5487 3 432792 128210 197520 -1 5486
5488 3 432774 128187 197480 -1 5487
5489 3 432782 128180 197440 -1 5488
5490 3 432800 128180 197400 -1 5489
5491 3 432830 128135 197360 -1 5490
5492 3 432800 128191 197320 -1 5491
5493 3 433061 128058 197360 -1 5491
5494 3 433144 128067 197320 -1 5493
5495 3 433243 128026 197280 -1 5494
5496 3 433351 128046 197240 -1 5495
5497 3 433385 127939 197200 -1 5496
5498 3 433353 127916 197160 -1 5497
5499 3 433311 127879 197120 -1 5498
5500 3 433268 127817 197080 -1 5499
5501 3 433225 127800 197040 -1 5500
5502 3 433157 127785 197000 -1 5501
5503 3 433133 127768 196960 -1 5502
5504 3 431261 128892 199240 -1 5445
5505 3 431200 128860 199280 -1 5504
5506 3 431238 128867 199320 -1 5505
5507 3 430883 128407 199320 -1 5506
5508 3 430917 128416 199360 -1 5507
5509 3 430894 128381 199400 -1 5508
5510 3 430883 128386 199440 -1 5509
5511 3 430819 128443 199480 -1 5510
5512 3 430814 128449 199520 -1 5511
5513 3 430809 128444 199560 -1 5512
5514 3 430246 127886 199200 -1 5444
5515 3 430260 127876 199160 -1 5514
5516 3 430267 127804 199120 -1 5515
5517 3 430288 127871 199080 -1 5516
5518 3 430279 127851 199040 -1 5517
5519 3 430229 127684 199120 -1 5516
5520 3 430193 127671 199160 -1 5519
5521 3 430148 127656 199200 -1 5520
5522 3 430113 127634 199240 -1 5521
5523 3 430056 127714 199280 -1 5522
5524 3 430097 127656 199320 -1 5523
5525 3 430121 127613 199360 -1 5524
5526 3 430125 127576 199400 -1 5525
5527 3 430087 127484 199440 -1 5526
5528 3 430064 127439 199480 -1 5527
5529 3 430062 127418 199520 -1 5528
5530 3 430025 127457 199560 -1 5529
5531 3 430053 127475 199600 -1 5530
5532 3 430011 127802 199240 -1 5523
5533 3 429999 127890 199200 -1 5532
5534 3 430006 127919 199160 -1 5533
5535 3 429989 127903 199120 -1 5534
5536 3 430607 128090 199240 -1 5444
5537 3 430545 128081 199280 -1 5536
5538 3 430522 128074 199320 -1 5537
5539 3 430886 125955 194840 -1 5336
5540 3 430835 125986 194880 -1 5539
5541 3 430754 126000 194920 -1 5540
5542 3 430733 126018 194960 -1 5541
5543 3 430724 126016 195000 -1 5542
5544 3 430732 126040 195040 -1 5543
5545 3 430708 126062 195080 -1 5544
5546 3 430691 126075 195120 -1 5545
5547 3 430681 126094 195160 -1 5546
5548 3 430645 126243 195200 -1 5547
5549 3 430628 126404 195240 -1 5548
5550 3 430594 126490 195280 -1 5549
5551 3 430492 126545 195320 -1 5550
5552 3 430396 126633 195360 -1 5551
5553 3 430374 126701 195400 -1 5552
5554 3 430343 126757 195440 -1 5553
5555 3 430330 126780 195480 -1 5554
5556 3 430314 126785 195520 -1 5555
5557 3 430234 126807 195560 -1 5556
5558 3 430158 126849 195600 -1 5557
5559 3 430135 126888 195640 -1 5558
5560 3 430088 126912 195680 -1 5559
5561 3 428277 124466 194120 -1 5299
5562 3 428363 124452 194160 -1 5561
5563 3 428476 124414 194200 -1 5562
5564 3 428668 124327 194240 -1 5563
5565 3 428701 124316 194280 -1 5564
5566 3 429287 124309 194280 -1 5565
5567 3 429680 124295 194280 -1 5566
5568 3 429815 124190 194320 -1 5567
5569 3 429806 124175 194360 -1 5568
5570 3 429839 124136 194400 -1 5569
5571 3 429889 124092 194440 -1 5570
5572 3 430015 123952 194480 -1 5571
5573 3 430225 123912 194440 -1 5572
5574 3 430298 123888 194400 -1 5573
5575 3 430595 123829 194400 -1 5574
5576 3 430624 123832 194360 -1 5575
5577 3 431217 123876 194320 -1 5576
5578 3 431328 123972 194360 -1 5577
5579 3 431362 124011 194400 -1 5578
5580 3 431386 124036 194440 -1 5579
5581 3 431386 124045 194480 -1 5580
5582 3 431374 124030 194520 -1 5581
5583 3 431338 123987 194560 -1 5582
5584 3 431367 123970 194600 -1 5583
5585 3 431368 123959 194640 -1 5584
5586 3 431357 123930 194680 -1 5585
5587 3 431362 123942 194720 -1 5586
5588 3 431373 123935 194760 -1 5587
5589 3 431353 123935 194800 -1 5588
5590 3 431285 123937 194840 -1 5589
5591 3 431181 123959 194880 -1 5590
5592 3 431131 123972 194920 -1 5591
5593 3 431394 124058 194600 -1 5584
5594 3 431373 124161 194640 -1 5593
5595 3 431345 124230 194680 -1 5594
5596 3 431342 124292 194720 -1 5595
5597 3 431319 124358 194760 -1 5596
5598 3 431301 124396 194800 -1 5597
5599 3 431282 123902 194280 -1 5577
5600 3 431332 123961 194240 -1 5599
5601 3 431373 124028 194200 -1 5600
5602 3 431340 124058 194160 -1 5601
5603 3 431411 123997 194120 -1 5602
5604 3 430017 123888 194520 -1 5572
5605 3 429980 123753 194560 -1 5604
5606 3 429910 123692 194600 -1 5605
5607 3 429895 123580 194640 -1 5606
5608 3 429952 123479 194680 -1 5607
5609 3 429948 123421 194720 -1 5608
5610 3 429956 123387 194760 -1 5609
5611 3 429940 123356 194800 -1 5610
5612 3 429906 123321 194840 -1 5611
5613 3 429882 123305 194880 -1 5612
5614 3 429828 123285 194920 -1 5613
5615 3 429806 123272 194960 -1 5614
5616 3 429754 123274 195000 -1 5615
5617 3 429680 123299 195040 -1 5616
5618 3 429670 123309 195080 -1 5617
5619 3 429645 123299 195120 -1 5618
5620 3 429639 123318 195160 -1 5619
5621 3 429637 123320 195200 -1 5620
5622 3 429651 123336 195240 -1 5621
5623 3 429631 123331 195280 -1 5622
5624 3 429616 123342 195320 -1 5623
5625 3 429550 123345 195360 -1 5624
5626 3 429510 123354 195400 -1 5625
5627 3 429496 123375 195440 -1 5626
5628 3 429500 123375 195480 -1 5627
5629 3 429464 123388 195520 -1 5628
5630 3 429440 123406 195560 -1 5629
5631 3 429417 123442 195600 -1 5630
5632 3 429371 123440 195640 -1 5631
5633 3 429340 123471 195680 -1 5632
5634 3 429297 123467 195720 -1 5633
5635 3 429062 123524 195720 -1 5634
5636 3 428986 123515 195680 -1 5635
5637 3 428877 123522 195640 -1 5636
5638 3 428717 123731 195680 -1 5637
5639 3 428592 123802 195720 -1 5638
5640 3 428552 123850 195760 -1 5639
5641 3 428318 123880 195760 -1 5640
5642 3 428311 123911 195800 -1 5641
5643 3 428215 123916 195840 -1 5642
5644 3 428200 123994 195880 -1 5643
5645 3 428203 124012 195920 -1 5644
5646 3 428154 124054 195960 -1 5645
5647 3 428122 124079 196000 -1 5646
5648 3 428128 124116 196040 -1 5647
5649 3 428132 124103 196080 -1 5648
5650 3 428137 124133 196120 -1 5649
5651 3 428148 124148 196160 -1 5650
5652 3 428112 124145 196200 -1 5651
5653 3 428013 124098 196240 -1 5652
5654 3 427902 124036 196280 -1 5653
5655 3 427662 124003 196320 -1 5654
5656 3 427532 123997 196360 -1 5655
5657 3 427487 124042 196400 -1 5656
5658 3 427474 124057 196440 -1 5657
5659 3 427428 124112 196480 -1 5658
5660 3 427395 124150 196520 -1 5659
5661 3 427396 124198 196560 -1 5660
5662 3 427363 124252 196600 -1 5661
5663 3 427240 124284 196640 -1 5662
5664 3 427066 124254 196640 -1 5663
5665 3 427006 124243 196600 -1 5664
5666 3 426995 124222 196560 -1 5665
5667 3 427168 124300 196680 -1 5663
5668 3 427097 124325 196720 -1 5667
5669 3 427088 124355 196760 -1 5668
5670 3 426960 124503 196800 -1 5669
5671 3 426771 124651 196840 -1 5670
5672 3 428870 123529 195600 -1 5637
5673 3 429267 123514 195760 -1 5634
5674 3 429238 123558 195800 -1 5673
5675 3 429206 123544 195840 -1 5674
5676 3 429203 123662 195880 -1 5675
5677 3 429199 123732 195920 -1 5676
5678 3 429197 123805 195960 -1 5677
5679 3 429379 124098 195960 -1 5678
5680 3 429428 124208 196000 -1 5679
5681 3 429419 124335 196040 -1 5680
5682 3 429402 124411 196080 -1 5681
5683 3 429242 124532 196080 -1 5682
5684 3 429096 124660 196040 -1 5683
5685 3 428767 124791 196040 -1 5684
5686 3 428682 124800 196080 -1 5685
5687 3 428608 124864 196120 -1 5686
5688 3 428585 124879 196160 -1 5687
5689 3 428556 124895 196200 -1 5688
5690 3 428544 124910 196240 -1 5689
5691 3 428526 124934 196280 -1 5690
5692 3 428782 124793 196000 -1 5685
5693 3 428774 124802 195960 -1 5692
5694 3 428761 124789 195920 -1 5693
5695 3 428685 124801 195880 -1 5694
5696 3 428647 124784 195840 -1 5695
5697 3 428582 124824 195800 -1 5696
5698 3 428537 124832 195760 -1 5697
5699 3 428475 124827 195720 -1 5698
5700 3 428482 124819 195680 -1 5699
5701 3 428488 124790 195640 -1 5700
5702 3 428497 124777 195600 -1 5701
5703 3 429404 124407 196120 -1 5682
5704 3 429435 124433 196160 -1 5703
5705 3 429450 124450 196200 -1 5704
5706 3 429504 124477 196240 -1 5705
5707 3 429171 123810 196000 -1 5678
5708 3 429154 123845 196040 -1 5707
5709 3 429130 123830 196080 -1 5708
5710 3 429142 123864 196120 -1 5709
5711 3 429164 123917 196160 -1 5710
5712 3 429207 124002 196200 -1 5711
5713 3 429341 124601 194320 -1 5566
5714 3 429334 124591 194360 -1 5713
5715 3 429333 124640 194400 -1 5714
5716 3 429337 124685 194440 -1 5715
5717 3 429310 124705 194480 -1 5716
5718 3 429291 124729 194520 -1 5717
5719 3 429212 124746 194560 -1 5718
5720 3 429155 124731 194600 -1 5719
5721 3 429106 124736 194640 -1 5720
5722 3 429057 124721 194680 -1 5721
5723 3 429023 124728 194720 -1 5722
5724 3 429007 124735 194760 -1 5723
5725 3 428989 124738 194800 -1 5724
5726 3 428968 124739 194840 -1 5725
5727 3 428957 124752 194880 -1 5726
5728 3 428931 124770 194920 -1 5727
5729 3 428908 124790 194960 -1 5728
5730 3 428906 124802 195000 -1 5729
5731 3 428911 124835 195040 -1 5730
5732 3 428901 124804 195080 -1 5731
5733 3 428914 124809 195120 -1 5732
5734 3 428935 124831 195160 -1 5733
5735 3 428961 124868 195200 -1 5734
5736 3 428980 124900 195240 -1 5735
5737 3 428981 124918 195280 -1 5736
5738 3 428988 124922 195320 -1 5737
5739 3 428992 124938 195360 -1 5738
5740 3 429012 124951 195400 -1 5739
5741 3 429041 124983 195440 -1 5740
5742 3 429060 125005 195480 -1 5741
5743 3 429084 125012 195520 -1 5742
5744 3 429115 125028 195560 -1 5743
5745 3 429154 125057 195600 -1 5744
5746 3 429157 125062 195640 -1 5745
5747 3 429159 125083 195680 -1 5746
5748 3 429163 125090 195720 -1 5747
5749 3 429171 125109 195760 -1 5748
5750 3 429169 125131 195800 -1 5749
5751 3 429167 125123 195840 -1 5750
5752 3 429178 125150 195880 -1 5751
5753 3 429191 125167 195920 -1 5752
5754 3 429175 125191 195960 -1 5753
5755 3 429153 125190 196000 -1 5754
5756 3 429161 125213 196040 -1 5755
5757 3 429158 125183 196080 -1 5756
5758 3 429163 125190 196120 -1 5757
5759 3 429176 125209 196160 -1 5758
5760 3 429182 125233 196200 -1 5759
5761 3 429212 125259 196240 -1 5760
5762 3 429225 125271 196280 -1 5761
5763 3 429235 125278 196320 -1 5762
5764 3 429237 125318 196360 -1 5763
5765 3 429236 125339 196400 -1 5764
5766 3 429240 125370 196440 -1 5765
5767 3 429242 125419 196480 -1 5766
5768 3 429443 125630 196480 -1 5767
5769 3 429811 125829 196480 -1 5768
5770 3 429902 125950 196440 -1 5769
5771 3 429858 125851 196400 -1 5770
5772 3 429982 126163 196440 -1 5770
5773 3 429989 126218 196400 -1 5772
5774 3 429997 126231 196360 -1 5773
5775 3 430045 126185 196320 -1 5774
5776 3 430092 126151 196280 -1 5775
5777 3 430132 126142 196240 -1 5776
5778 3 429460 125605 196520 -1 5768
5779 3 429432 125609 196560 -1 5778
5780 3 429350 125586 196600 -1 5779
5781 3 429737 125768 196600 -1 5780
5782 3 429886 125977 196600 -1 5781
5783 3 429926 126134 196640 -1 5782
5784 3 429944 126178 196680 -1 5783
5785 3 429947 126204 196720 -1 5784
5786 3 429961 126207 196760 -1 5785
5787 3 429963 126218 196800 -1 5786
5788 3 429947 126253 196840 -1 5787
5789 3 429939 126270 196880 -1 5788
5790 3 429946 126334 196920 -1 5789
5791 3 429954 126301 196960 -1 5790
5792 3 429961 126335 197000 -1 5791
5793 3 429941 126324 197040 -1 5792
5794 3 429978 126313 197080 -1 5793
5795 3 429985 126305 197120 -1 5794
5796 3 430002 126301 197160 -1 5795
5797 3 430020 126286 197200 -1 5796
5798 3 430013 126350 197240 -1 5797
5799 3 430040 126256 197280 -1 5798
5800 3 430025 126258 197320 -1 5799
5801 3 430015 126259 197360 -1 5800
5802 3 430000 126261 197400 -1 5801
5803 3 429932 126257 197440 -1 5802
5804 3 429868 126265 197480 -1 5803
5805 3 429853 126230 197520 -1 5804
5806 3 429532 126256 197520 -1 5805
5807 3 429238 126105 197520 -1 5806
5808 3 429232 126104 197480 -1 5807
5809 3 429177 126086 197440 -1 5808
5810 3 429036 126109 197400 -1 5809
5811 3 429194 126137 197360 -1 5810
5812 3 429187 126124 197320 -1 5811
5813 3 429187 126124 197280 -1 5812
5814 3 428805 126122 197360 -1 5811
5815 3 428804 126122 197320 -1 5814
5816 3 428778 126099 197280 -1 5815
5817 3 428737 126138 197240 -1 5816
5818 3 428742 126084 197200 -1 5817
5819 3 428727 126049 197160 -1 5818
5820 3 428623 126038 197120 -1 5819
5821 3 428383 126089 197080 -1 5820
5822 3 428352 126107 197040 -1 5821
5823 3 428342 126079 197000 -1 5822
5824 3 428339 126060 196960 -1 5823
5825 3 428330 126034 196920 -1 5824
5826 3 428317 126003 196880 -1 5825
5827 3 428310 125993 196840 -1 5826
5828 3 428838 125953 197120 -1 5820
5829 3 428956 125923 197080 -1 5828
5830 3 428981 125895 197040 -1 5829
5831 3 429528 126251 197560 -1 5806
5832 3 429503 126272 197600 -1 5831
5833 3 429485 126299 197640 -1 5832
5834 3 429484 126344 197680 -1 5833
5835 3 429483 126342 197720 -1 5834
5836 3 429484 126337 197760 -1 5835
5837 3 429487 126322 197800 -1 5836
5838 3 429389 126469 197840 -1 5837
5839 3 428844 125325 196600 -1 5780
5840 3 428875 125426 196640 -1 5839
5841 3 428850 125400 196680 -1 5840
5842 3 428860 125416 196720 -1 5841
5843 3 428818 125422 196760 -1 5842
5844 3 428755 125441 196800 -1 5843
5845 3 428737 125490 196840 -1 5844
5846 3 428527 125541 196840 -1 5845
5847 3 428568 125631 196880 -1 5846
5848 3 428566 125596 196920 -1 5847
5849 3 428599 125581 196960 -1 5848
5850 3 428442 125716 196840 -1 5846
5851 3 428384 125744 196800 -1 5850
5852 3 428358 125755 196760 -1 5851
5853 3 428332 125765 196720 -1 5852
5854 3 429199 125443 196840 -1 5845
5855 3 429222 125417 196880 -1 5854
5856 3 429247 125439 196920 -1 5855
5857 3 429360 125478 196960 -1 5856
5858 3 429377 125535 197000 -1 5857
5859 3 429405 125570 197040 -1 5858
5860 3 429403 125576 197080 -1 5859
5861 3 429423 125606 197120 -1 5860
5862 3 429447 125627 197160 -1 5861
5863 3 429474 125648 197200 -1 5862
5864 3 429478 125727 197240 -1 5863
5865 3 429522 125687 197280 -1 5864
5866 3 429528 125699 197320 -1 5865
5867 3 429538 125707 197360 -1 5866
5868 3 429559 125716 197400 -1 5867
5869 3 429576 125718 197440 -1 5868
5870 3 429558 125709 197480 -1 5869
5871 3 429549 125695 197520 -1 5870
5872 3 429541 125664 197560 -1 5871
5873 3 429532 125642 197600 -1 5872
5874 3 429517 125598 197640 -1 5873
5875 3 429522 125569 197680 -1 5874
5876 3 429508 125554 197720 -1 5875
5877 3 429496 125532 197760 -1 5876
5878 3 429477 125551 197800 -1 5877
5879 3 429461 125566 197840 -1 5878
5880 3 429453 125583 197880 -1 5879
5881 3 429445 125623 197920 -1 5880
5882 3 429433 125660 197960 -1 5881
5883 3 429407 125678 198000 -1 5882
5884 3 429377 125730 198080 -1 5883
5885 3 429382 125790 198120 -1 5884
5886 3 429374 125841 198160 -1 5885
5887 3 429373 125884 198200 -1 5886
5888 3 429387 125899 198240 -1 5887
5889 3 429402 125921 198280 -1 5888
5890 3 429378 125931 198320 -1 5889
5891 3 429341 125942 198360 -1 5890
5892 3 429243 125865 198400 -1 5891
5893 3 429132 125844 198440 -1 5892
5894 3 429115 125759 198480 -1 5893
5895 3 429302 125522 198480 -1 5894
5896 3 429318 125510 198440 -1 5895
5897 3 429342 125500 198400 -1 5896
5898 3 429375 125488 198360 -1 5897
5899 3 429392 125475 198320 -1 5898
5900 3 429098 125782 198520 -1 5894
5901 3 429110 125728 198560 -1 5900
5902 3 429046 125708 198600 -1 5901
5903 3 428997 125693 198640 -1 5902
5904 3 429000 125732 198680 -1 5903
5905 3 429061 125762 198720 -1 5904
5906 3 428671 125712 198720 -1 5905
5907 3 428662 125727 198760 -1 5906
5908 3 428650 125745 198800 -1 5907
5909 3 428642 125771 198840 -1 5908
5910 3 428627 125790 198880 -1 5909
5911 3 428619 125813 198920 -1 5910
5912 3 428613 125822 198960 -1 5911
5913 3 428622 125850 199000 -1 5912
5914 3 428622 125868 199040 -1 5913
5915 3 428598 125827 199080 -1 5914
5916 3 428588 125786 199120 -1 5915
5917 3 428557 125744 199160 -1 5916
5918 3 428547 125763 199200 -1 5917
5919 3 428540 125790 199240 -1 5918
5920 3 428541 125799 199280 -1 5919
5921 3 428549 125804 199320 -1 5920
5922 3 428557 125816 199360 -1 5921
5923 3 428563 125827 199400 -1 5922
5924 3 428564 125839 199440 -1 5923
5925 3 428537 125829 199480 -1 5924
5926 3 428480 125822 199520 -1 5925
5927 3 428411 125816 199560 -1 5926
5928 3 428434 125808 199600 -1 5927
5929 3 429128 125779 198760 -1 5905
5930 3 429091 125791 198800 -1 5929
5931 3 429062 125809 198840 -1 5930
5932 3 429056 125824 198880 -1 5931
5933 3 428732 124333 194320 -1 5565
5934 3 428653 124255 194360 -1 5933
5935 3 428585 124225 194400 -1 5934
5936 3 428562 124206 194440 -1 5935
5937 3 428533 124223 194480 -1 5936
5938 3 428567 124221 194520 -1 5937
5939 3 425930 125071 194200 -1 5290
5940 3 425901 125073 194160 -1 5939
5941 3 425884 125078 194120 -1 5940
5942 3 425816 125074 194080 -1 5941
5943 3 425750 125048 194040 -1 5942
5944 3 425743 125055 194000 -1 5943
5945 3 425822 125064 193960 -1 5944
5946 3 425889 125079 193920 -1 5945
5947 3 425914 125077 193880 -1 5946
5948 3 425913 125047 193840 -1 5947
5949 3 425910 124980 193800 -1 5948
5950 3 425899 124941 193760 -1 5949
5951 3 425867 124855 193720 -1 5950
5952 3 425862 124830 193680 -1 5951
5953 3 425867 124788 193640 -1 5952
5954 3 425890 124810 193600 -1 5953
5955 3 425897 124834 193560 -1 5954
5956 3 425912 124845 193520 -1 5955
5957 3 425951 124874 193480 -1 5956
5958 3 426050 124895 193440 -1 5957
5959 3 426114 124906 193400 -1 5958
5960 3 426137 124919 193360 -1 5959
5961 3 426168 124937 193320 -1 5960
5962 3 426183 124939 193280 -1 5961
5963 3 426187 124958 193240 -1 5962
5964 3 426617 125258 194200 -1 5290
5965 3 427022 125157 194200 -1 5964
5966 3 427284 124866 194200 -1 5965
5967 3 427366 124651 194240 -1 5966
5968 3 427405 124584 194280 -1 5967
5969 3 427399 124543 194320 -1 5968
5970 3 427397 124517 194360 -1 5969
5971 3 427396 124506 194400 -1 5970
5972 3 427408 124516 194440 -1 5971
5973 3 427406 124506 194480 -1 5972
5974 3 427455 124489 194520 -1 5973
5975 3 427496 124465 194560 -1 5974
5976 3 427543 124448 194600 -1 5975
5977 3 427567 124429 194640 -1 5976
5978 3 427581 124395 194680 -1 5977
5979 3 427566 124374 194720 -1 5978
5980 3 427542 124344 194760 -1 5979
5981 3 427580 124333 194800 -1 5980
5982 3 427416 124384 194800 -1 5981
5983 3 427382 124397 194840 -1 5982
5984 3 427345 124393 194880 -1 5983
5985 3 427372 124416 194920 -1 5984
5986 3 427354 124443 194960 -1 5985
5987 3 427708 124233 194800 -1 5981
5988 3 427817 124145 194760 -1 5987
5989 3 427858 124105 194720 -1 5988
5990 3 427883 124044 194680 -1 5989
5991 3 427901 124036 194640 -1 5990
5992 3 427748 124230 194840 -1 5987
5993 3 427580 124496 194480 -1 5973
5994 3 427615 124503 194440 -1 5993
5995 3 427638 124508 194400 -1 5994
5996 3 427674 124527 194360 -1 5995
5997 3 427680 124526 194320 -1 5996
5998 3 427670 124521 194280 -1 5997
5999 3 427672 124544 194240 -1 5998
6000 3 427667 124546 194200 -1 5999
6001 3 427674 124586 194160 -1 6000
6002 3 427164 125046 194240 -1 5965
6003 3 427148 125061 194280 -1 6002
6004 3 427151 125090 194320 -1 6003
6005 3 427166 125044 194360 -1 6004
6006 3 427171 125009 194400 -1 6005
6007 3 427205 124983 194440 -1 6006
6008 3 427196 124962 194480 -1 6007
6009 3 427198 124950 194520 -1 6008
6010 3 427193 124933 194560 -1 6009
6011 3 427226 124910 194600 -1 6010
6012 3 427257 124892 194640 -1 6011
6013 3 427284 124861 194680 -1 6012
6014 3 427359 124812 194720 -1 6013
6015 3 427439 124749 194760 -1 6014
6016 3 427480 124677 194800 -1 6015
6017 3 427468 124650 194840 -1 6016
6018 3 427448 124648 194880 -1 6017
6019 3 427415 124647 194920 -1 6018
6020 3 427388 124653 194960 -1 6019
6021 3 427358 124651 195000 -1 6020
6022 3 427317 124696 195040 -1 6021
6023 3 426098 125058 194680 -1 5279
6024 3 426077 125015 194720 -1 6023
6025 3 426109 124990 194760 -1 6024
6026 3 426111 124992 194800 -1 6025
6027 3 426113 125000 194840 -1 6026
6028 3 426121 125003 194880 -1 6027
6029 3 426140 125000 194920 -1 6028
6030 3 426169 125003 194960 -1 6029
6031 3 426189 125000 195000 -1 6030
6032 3 426197 125035 195040 -1 6031
6033 3 426196 125076 195080 -1 6032
6034 3 426201 125101 195120 -1 6033
6035 3 426208 125136 195160 -1 6034
6036 3 426220 125176 195200 -1 6035
6037 3 426213 125206 195240 -1 6036
6038 3 426213 125239 195280 -1 6037
6039 3 426215 125263 195320 -1 6038
6040 3 426173 125280 195360 -1 6039
6041 3 426136 125297 195400 -1 6040
6042 3 426098 125319 195440 -1 6041
6043 3 425984 125278 195480 -1 6042
6044 3 425944 125309 195520 -1 6043
6045 3 425935 125347 195560 -1 6044
6046 3 425941 125370 195600 -1 6045
6047 3 425950 125382 195640 -1 6046
6048 3 425946 125384 195680 -1 6047
6049 3 425950 125350 195720 -1 6048
6050 3 425970 125388 195760 -1 6049
6051 3 425974 125420 195800 -1 6050
6052 3 421264 123313 193560 -1 411
6053 3 421273 123256 193600 -1 6052
6054 3 421275 123217 193640 -1 6053
6055 3 421281 123172 193680 -1 6054
6056 3 421314 123165 193720 -1 6055
6057 3 421335 123140 193760 -1 6056
6058 3 421356 123112 193800 -1 6057
6059 3 421365 123087 193840 -1 6058
6060 3 421373 123048 193880 -1 6059
6061 3 421385 123013 193920 -1 6060
6062 3 421388 122969 193960 -1 6061
6063 3 413940 107850 184600 -1 128
6064 3 413898 107781 184560 -1 6063
6065 3 413894 107709 184520 -1 6064
6066 3 413865 107636 184480 -1 6065
6067 3 413845 107567 184440 -1 6066
6068 3 413823 107477 184400 -1 6067
6069 3 413802 107402 184360 -1 6068
6070 3 414066 107677 184360 -1 6069
6071 3 414077 107600 184320 -1 6070
6072 3 414093 107545 184280 -1 6071
6073 3 413418 107343 184360 -1 6069
6074 3 413436 107267 184320 -1 6073
6075 3 413964 108038 184680 -1 128
6076 3 413968 108168 184720 -1 6075
6077 3 413973 108217 184760 -1 6076
6078 3 413956 108264 184800 -1 6077
6079 3 413961 108350 184840 -1 6078
6080 3 413950 108404 184880 -1 6079
6081 3 412252 107384 185680 -1 101
6082 3 412248 107416 185720 -1 6081
6083 3 412245 107433 185760 -1 6082
6084 3 412234 107486 185800 -1 6083
6085 3 412240 107482 185840 -1 6084
6086 3 412247 107489 185880 -1 6085
6087 3 412194 107445 185920 -1 6086
6088 3 408478 102138 184160 -1 49
6089 3 408656 102150 184120 -1 6088
6090 3 408583 101934 184080 -1 6089
```
