## Supplementary material for "Complete connectomic reconstruction of olfactory projection neurons in the fly brain": neuron skeletons: 11742.swc

```
# SWC format file
# based on specifications at http://www.neuronland.org/NLMorphologyConverter/MorphologyFormats/SWC/Spec.html
# Created by nat::write.neuron.swc
# PointNo Label X Y Z Radius Parent 
1 7 471843 132645 207400 1641 -1
2 7 471787 132541 207200 -1 1
3 7 471842 132513 206920 -1 2
4 7 472103 132854 206320 -1 3
5 7 472297 133731 205880 -1 4
6 7 472027 133780 205640 -1 5
7 7 471996 132850 205160 -1 6
8 7 471846 133179 205000 -1 7
9 7 472060 133657 204920 -1 8
10 7 472013 134028 204840 -1 9
11 7 471982 134067 204760 -1 10
12 7 471892 134823 204720 -1 11
13 7 471754 134866 204680 -1 12
14 7 471572 134871 204640 -1 13
15 7 471465 134947 204600 -1 14
16 7 471398 134956 204560 -1 15
17 7 471344 134971 204520 -1 16
18 7 471207 135059 204440 -1 17
19 7 471163 135026 204360 -1 18
20 7 471027 135129 204320 -1 19
21 7 470907 135175 204280 -1 20
22 7 470638 135330 204280 -1 21
23 7 470458 135375 204200 -1 22
24 7 470113 135436 204080 -1 23
25 7 469972 135445 204000 -1 24
26 7 469824 135553 203840 -1 25
27 7 469643 135772 203760 -1 26
28 7 469522 136049 203640 -1 27
29 7 469393 136394 203520 -1 28
30 7 469154 136748 203480 -1 29
31 7 468919 137120 203360 -1 30
32 7 468606 137763 203360 -1 31
33 7 468463 138134 203400 -1 32
34 7 468277 138400 203520 -1 33
35 7 468243 138734 203640 -1 34
36 7 467887 139186 203800 -1 35
37 7 467745 139359 203920 -1 36
38 7 467646 139593 204000 -1 37
39 7 467463 139869 204120 -1 38
40 7 467385 140193 204240 -1 39
41 7 467195 140489 204360 -1 40
42 7 467032 140878 204400 -1 41
43 7 466852 141143 204400 -1 42
44 7 466691 141446 204400 -1 43
45 7 466587 141776 204520 -1 44
46 7 466508 141850 204600 -1 45
47 7 466067 142147 204720 -1 46
48 7 466003 142256 204840 -1 47
49 7 465903 142431 204960 -1 48
50 7 465910 142597 205080 -1 49
51 7 465936 142657 205160 -1 50
52 7 465642 142861 205240 -1 51
53 7 465603 143019 205360 -1 52
54 7 465387 143486 205480 -1 53
55 7 465175 143913 205600 -1 54
56 7 465119 144274 205720 -1 55
57 7 465036 144466 205800 -1 56
58 7 464958 144610 205880 -1 57
59 7 464971 144717 205920 -1 58
60 7 464844 144687 206040 -1 59
61 7 464789 144765 206080 -1 60
62 7 464630 144829 206120 -1 61
63 7 464395 144661 206200 -1 62
64 7 464342 144603 206320 -1 63
65 7 464257 144438 206440 -1 64
66 7 464019 144420 206520 -1 65
67 7 463923 144559 206680 -1 66
68 7 463840 144666 206800 -1 67
69 7 463765 144760 206920 -1 68
70 7 463636 144839 207040 -1 69
71 7 463607 144873 207080 -1 70
72 7 463554 144973 207200 -1 71
73 7 463475 145033 207320 -1 72
74 7 463396 145120 207480 -1 73
75 7 463357 145124 207520 -1 74
76 7 463248 145235 207640 -1 75
77 7 463130 145341 207760 -1 76
78 7 463095 145418 207880 -1 77
79 7 463027 145559 207960 -1 78
80 7 462830 145779 208080 -1 79
81 7 462788 145932 208120 -1 80
82 7 462656 146123 208240 -1 81
83 7 462591 146264 208360 -1 82
84 7 462504 146430 208480 -1 83
85 7 462305 146641 208640 -1 84
86 7 462082 146866 208720 -1 85
87 7 461927 147069 208800 -1 86
88 7 461850 147260 208880 -1 87
89 7 461778 147356 208960 -1 88
90 7 461473 147713 209000 -1 89
91 7 461336 147831 208960 -1 90
92 7 461070 148077 208920 -1 91
93 7 460760 148231 208880 -1 92
94 7 460576 148266 208800 -1 93
95 7 460466 148263 208760 -1 94
96 7 460458 148247 208640 -1 95
97 7 460404 148467 208520 -1 96
98 7 460392 148928 208480 -1 97
99 7 460381 149094 208400 -1 98
100 7 460439 149460 208400 -1 99
101 7 460342 149834 208400 -1 100
102 7 460055 150223 208440 -1 101
103 7 460054 150506 208400 -1 102
104 7 460056 150724 208360 -1 103
105 7 460014 150921 208360 -1 104
106 7 459866 151146 208320 -1 105
107 7 459648 151554 208320 -1 106
108 7 459561 151736 208240 -1 107
109 7 459566 151816 208120 -1 108
110 7 459583 151822 208080 -1 109
111 7 459549 151705 207960 -1 110
112 7 459686 151829 207920 -1 111
113 7 460008 152181 207800 -1 112
114 7 460027 152229 207720 -1 113
115 7 460056 152245 207680 -1 114
116 7 460098 152291 207640 -1 115
117 7 460066 152341 207600 -1 116
118 7 460102 152617 207480 -1 117
119 7 460075 152711 207360 -1 118
120 7 460059 152856 207240 -1 119
121 7 460042 152813 207160 -1 120
122 7 459915 152943 207040 -1 121
123 7 459852 153021 206960 -1 122
124 7 459715 153177 206920 -1 123
125 7 459634 153474 206880 -1 124
126 7 459663 153740 206800 -1 125
127 7 459593 154013 206720 -1 126
128 7 459694 154291 206640 -1 127
129 7 459731 154613 206520 -1 128
130 7 459776 154952 206440 -1 129
131 7 459887 155296 206360 -1 130
132 7 459963 155609 206280 -1 131
133 7 459964 156072 206120 -1 132
134 7 460000 156546 205960 -1 133
135 7 459971 156746 205880 -1 134
136 7 459959 156777 205840 -1 135
137 7 459966 156777 205800 -1 136
138 7 459786 156905 205760 -1 137
139 7 459724 156896 205720 -1 138
140 7 459476 156696 205600 -1 139
141 7 459292 156802 205480 -1 140
142 7 459140 156607 205360 -1 141
143 7 458900 157061 205360 -1 142
144 7 458777 157268 205360 -1 143
145 7 458236 158151 205360 -1 144
146 3 458119 158938 205560 -1 145
147 3 458215 159364 205760 -1 146
148 3 458105 159493 205840 -1 147
149 3 457994 159376 205920 -1 148
150 3 457880 159360 206000 -1 149
151 3 457651 159240 206120 -1 150
152 3 457430 159064 206240 -1 151
153 3 457274 158948 206320 -1 152
154 3 457098 158678 206400 -1 153
155 3 456911 158485 206520 -1 154
156 3 456794 158404 206600 -1 155
157 3 456680 158356 206680 -1 156
158 3 456631 158281 206760 -1 157
159 3 456397 158193 206880 -1 158
160 3 456220 158178 206920 -1 159
161 3 456069 158153 206960 -1 160
162 3 455868 158102 207000 -1 161
163 3 455573 158028 207080 -1 162
164 3 455422 157987 207120 -1 163
165 3 455291 157998 207200 -1 164
166 3 455133 157948 207280 -1 165
167 3 454756 157993 207440 -1 166
168 3 454366 157975 207560 -1 167
169 3 454138 157898 207560 -1 168
170 3 453953 157818 207600 -1 169
171 3 453683 157893 207640 -1 170
172 3 453138 157954 207680 -1 171
173 3 453110 158009 207800 -1 172
174 3 452828 158074 207880 -1 173
175 3 452745 158103 207920 -1 174
176 3 452641 158159 207960 -1 175
177 3 452565 158216 208000 -1 176
178 3 452208 158380 208080 -1 177
179 3 451907 158486 208120 -1 178
180 3 451676 158502 208160 -1 179
181 3 451447 158562 208200 -1 180
182 3 451295 158725 208200 -1 181
183 3 451285 158758 208160 -1 182
184 3 451214 158792 208120 -1 183
185 3 451166 158806 208080 -1 184
186 3 451147 158819 208040 -1 185
187 3 451126 158799 208000 -1 186
188 3 451108 158767 207960 -1 187
189 3 451107 158724 207920 -1 188
190 3 451088 158699 207880 -1 189
191 3 451082 158683 207840 -1 190
192 3 451194 158727 208240 -1 182
193 3 451079 158799 208320 -1 192
194 3 451078 158876 208400 -1 193
195 3 451026 158957 208480 -1 194
196 3 450942 158966 208600 -1 195
197 3 450860 159028 208680 -1 196
198 3 450726 159097 208760 -1 197
199 3 450510 159040 208840 -1 198
200 3 450421 159014 208880 -1 199
201 3 450365 159020 208960 -1 200
202 3 450302 159107 209000 -1 201
203 3 450130 159190 209040 -1 202
204 3 449745 159156 209040 -1 203
205 3 449376 159130 209000 -1 204
206 3 449203 159187 209000 -1 205
207 3 449135 159163 208960 -1 206
208 3 448994 159161 208920 -1 207
209 3 448840 159149 208880 -1 208
210 3 448706 159234 208840 -1 209
211 3 448574 159229 208800 -1 210
212 3 448502 159248 208760 -1 211
213 3 448347 159283 208720 -1 212
214 3 448333 159293 208680 -1 213
215 3 448309 159308 208600 -1 214
216 3 448177 159431 208480 -1 215
217 3 448158 159437 208400 -1 216
218 3 448145 159434 208280 -1 217
219 3 448088 159366 208160 -1 218
220 3 448065 159304 208040 -1 219
221 3 448012 159247 207920 -1 220
222 3 447997 159244 207880 -1 221
223 3 447971 159236 207840 -1 222
224 3 447952 159162 207760 -1 223
225 3 447947 159106 207680 -1 224
226 3 447745 159120 207600 -1 225
227 3 447728 159060 207520 -1 226
228 3 447678 159010 207400 -1 227
229 3 447623 158983 207240 -1 228
230 3 447552 159001 207120 -1 229
231 3 447514 159009 207000 -1 230
232 3 447509 158966 206880 -1 231
233 3 447510 158979 206760 -1 232
234 3 447595 158926 206680 -1 233
235 3 447637 158887 206600 -1 234
236 3 447727 158816 206480 -1 235
237 3 447819 158942 206360 -1 236
238 3 447913 159147 206200 -1 237
239 3 448042 159198 206040 -1 238
240 3 448004 159096 206000 -1 239
241 3 447970 158986 205960 -1 240
242 3 448018 159050 205880 -1 241
243 3 448043 159051 205800 -1 242
244 3 448031 159011 205720 -1 243
245 3 447994 158903 205640 -1 244
246 3 447924 158744 205560 -1 245
247 3 447947 158609 205480 -1 246
248 3 447932 158483 205400 -1 247
249 3 448180 158391 205320 -1 248
250 3 448149 158375 205240 -1 249
251 3 448209 158332 205160 -1 250
252 3 448234 158224 205040 -1 251
253 3 448252 158152 204960 -1 252
254 3 448280 158090 204880 -1 253
255 3 448380 158037 204760 -1 254
256 3 448438 158024 204720 -1 255
257 3 448535 157981 204680 -1 256
258 3 448595 157909 204640 -1 257
259 3 448690 157859 204600 -1 258
260 3 448817 157801 204520 -1 259
261 3 448847 157815 204480 -1 260
262 3 448858 157801 204440 -1 261
263 3 449279 157391 204400 -1 262
264 3 449351 157343 204360 -1 263
265 3 449306 157306 204320 -1 264
266 3 449183 157178 204240 -1 265
267 3 449179 157065 204120 -1 266
268 3 449113 156863 204080 -1 267
269 3 449104 156849 204040 -1 268
270 3 449098 156792 204000 -1 269
271 3 449137 156772 203920 -1 270
272 3 449213 156715 203840 -1 271
273 3 449362 156606 203800 -1 272
274 3 449360 156541 203720 -1 273
275 3 449419 156521 203640 -1 274
276 3 449506 156489 203560 -1 275
277 3 449538 156441 203480 -1 276
278 3 449563 156435 203440 -1 277
279 3 449542 156611 203840 -1 272
280 3 449580 156554 203880 -1 279
281 3 449598 156505 203920 -1 280
282 3 449561 156417 203960 -1 281
283 3 449540 156327 203960 -1 282
284 3 449507 156271 204000 -1 283
285 3 449495 156279 204040 -1 284
286 3 449516 156317 204120 -1 285
287 3 449535 156349 204160 -1 286
288 3 449544 156371 204200 -1 287
289 3 449586 156413 204280 -1 288
290 3 449610 156445 204320 -1 289
291 3 448913 156687 204120 -1 267
292 3 448811 156607 204160 -1 291
293 3 448781 156597 204240 -1 292
294 3 448769 156633 204320 -1 293
295 3 448697 156697 204320 -1 294
296 3 448675 156727 204360 -1 295
297 3 448637 156759 204400 -1 296
298 3 448583 156798 204440 -1 297
299 3 448539 156799 204480 -1 298
300 3 448453 156786 204520 -1 299
301 3 448433 156778 204560 -1 300
302 3 448897 156613 204320 -1 294
303 3 448886 156624 204360 -1 302
304 3 448912 156630 204400 -1 303
305 3 448938 156666 204440 -1 304
306 3 449001 156710 204480 -1 305
307 3 449102 156713 204520 -1 306
308 3 449205 156700 204560 -1 307
309 3 449294 156703 204600 -1 308
310 3 449279 156707 204640 -1 309
311 3 449251 156731 204680 -1 310
312 3 449231 156782 204720 -1 311
313 3 449217 156824 204760 -1 312
314 3 449219 156877 204800 -1 313
315 3 449417 156710 204600 -1 309
316 3 449476 156726 204640 -1 315
317 3 449510 156725 204680 -1 316
318 3 449560 156722 204720 -1 317
319 3 449612 156686 204760 -1 318
320 3 449652 156682 204800 -1 319
321 3 449692 156667 204840 -1 320
322 3 449712 156677 204880 -1 321
323 3 449736 156682 204920 -1 322
324 3 449752 156687 204960 -1 323
325 3 449759 156676 205000 -1 324
326 3 449753 156711 205040 -1 325
327 3 449771 156731 205080 -1 326
328 3 449784 156759 205120 -1 327
329 3 448715 156507 204160 -1 292
330 3 448690 156485 204120 -1 329
331 3 448594 156459 204080 -1 330
332 3 448498 156443 204040 -1 331
333 3 448411 156396 204000 -1 332
334 3 448327 156233 203960 -1 333
335 3 448292 156188 203920 -1 334
336 3 448312 156181 203840 -1 335
337 3 448288 156152 203800 -1 336
338 3 448183 155871 203800 -1 337
339 3 448187 155796 203840 -1 338
340 3 448179 155755 203880 -1 339
341 3 448180 155746 203920 -1 340
342 3 448262 156192 203760 -1 337
343 3 449537 157713 204360 -1 264
344 3 449516 157767 204400 -1 343
345 3 449414 157825 204440 -1 344
346 3 449325 157835 204480 -1 345
347 3 449148 157856 204520 -1 346
348 3 449152 157895 204560 -1 347
349 3 449154 157951 204600 -1 348
350 3 449682 157105 204440 -1 263
351 3 449757 157047 204480 -1 350
352 3 449779 157027 204520 -1 351
353 3 449771 156979 204560 -1 352
354 3 449760 156951 204600 -1 353
355 3 449786 156941 204640 -1 354
356 3 449796 156885 204680 -1 355
357 3 449823 156830 204720 -1 356
358 3 449872 156732 204760 -1 357
359 3 449935 156644 204720 -1 358
360 3 449985 156531 204680 -1 359
361 3 450024 156436 204640 -1 360
362 3 449992 156352 204600 -1 361
363 3 449967 156305 204560 -1 362
364 3 449929 156256 204520 -1 363
365 3 449927 156267 204480 -1 364
366 3 449925 156191 204440 -1 365
367 3 449976 156103 204400 -1 366
368 3 450005 156001 204360 -1 367
369 3 450006 156004 204320 -1 368
370 3 450002 155988 204280 -1 369
371 3 449958 156072 204200 -1 370
372 3 449959 156080 204160 -1 371
373 3 449923 156108 204120 -1 372
374 3 450117 156354 204640 -1 361
375 3 450227 156352 204680 -1 374
376 3 450189 156250 204720 -1 375
377 3 450207 156214 204760 -1 376
378 3 450206 156213 204800 -1 377
379 3 450227 156206 204840 -1 378
380 3 450216 156201 204880 -1 379
381 3 450258 156221 204920 -1 380
382 3 450273 156234 204960 -1 381
383 3 450355 156184 205000 -1 382
384 3 450386 156212 205040 -1 383
385 3 450403 156232 205080 -1 384
386 3 450439 156239 205120 -1 385
387 3 450469 156248 205160 -1 386
388 3 450483 156225 205200 -1 387
389 3 450480 156202 205240 -1 388
390 3 450503 156206 205320 -1 389
391 3 450507 156283 205360 -1 390
392 3 450587 156369 205400 -1 391
393 3 450624 156463 205440 -1 392
394 3 450672 156548 205480 -1 393
395 3 448869 157796 204400 -1 262
396 3 448900 157837 204360 -1 395
397 3 448945 157862 204320 -1 396
398 3 449082 157827 204280 -1 397
399 3 449131 157821 204240 -1 398
400 3 449168 157826 204200 -1 399
401 3 448487 157798 204560 -1 258
402 3 448402 157717 204520 -1 401
403 3 448246 157637 204520 -1 402
404 3 448175 157605 204520 -1 403
405 3 448175 157658 204600 -1 404
406 3 448198 157689 204640 -1 405
407 3 448177 157278 204520 -1 404
408 3 448182 157289 204560 -1 407
409 3 448149 157271 204600 -1 408
410 3 448161 157273 204640 -1 409
411 3 448115 158656 205960 -1 241
412 3 448219 158585 205960 -1 411
413 3 448279 158448 206000 -1 412
414 3 448286 158348 206040 -1 413
415 3 448282 158272 206080 -1 414
416 3 448257 158211 206120 -1 415
417 3 448222 158127 206160 -1 416
418 3 448185 158057 206200 -1 417
419 3 448168 157990 206240 -1 418
420 3 448157 157907 206280 -1 419
421 3 448150 157772 206320 -1 420
422 3 448133 157598 206360 -1 421
423 3 448113 157489 206400 -1 422
424 3 448106 157374 206440 -1 423
425 3 448131 157315 206480 -1 424
426 3 448159 157304 206520 -1 425
427 3 448162 157302 206560 -1 426
428 3 448216 157312 206600 -1 427
429 3 448240 157319 206640 -1 428
430 3 448253 157321 206680 -1 429
431 3 447934 158833 206040 -1 240
432 3 447875 158729 206080 -1 431
433 3 447834 158526 206120 -1 432
434 3 447861 158117 206120 -1 433
435 3 447759 157947 206120 -1 434
436 3 447746 157953 206080 -1 435
437 3 447753 158013 206000 -1 436
438 3 447745 158032 205960 -1 437
439 3 447774 158056 205920 -1 438
440 3 447891 158122 205840 -1 439
441 3 447906 158036 205760 -1 440
442 3 447930 157989 205720 -1 441
443 3 447938 157921 205680 -1 442
444 3 447657 157856 205720 -1 442
445 3 447635 157775 205680 -1 444
446 3 447606 157682 205640 -1 445
447 3 447555 157561 205600 -1 446
448 3 447506 157394 205560 -1 447
449 3 447544 157264 205560 -1 448
450 3 447529 157170 205520 -1 449
451 3 447436 157016 205480 -1 450
452 3 447365 156894 205440 -1 451
453 3 447495 157084 205480 -1 450
454 3 447474 157008 205440 -1 453
455 3 447446 156923 205400 -1 454
456 3 447421 156847 205360 -1 455
457 3 447407 156769 205320 -1 456
458 3 447397 156727 205280 -1 457
459 3 447376 156716 205240 -1 458
460 3 447841 158098 206160 -1 434
461 3 447760 158077 206240 -1 460
462 3 447751 158052 206280 -1 461
463 3 447754 158093 206320 -1 462
464 3 447724 158027 206360 -1 463
465 3 447690 157911 206400 -1 464
466 3 449694 159172 209080 -1 204
467 3 449678 159243 209240 -1 466
468 3 449681 159242 209360 -1 467
469 3 449682 159261 209400 -1 468
470 3 457916 158421 205160 -1 145
471 3 457798 158470 205000 -1 470
472 3 457766 158478 204920 -1 471
473 3 457565 158954 204880 -1 472
474 3 457424 159315 204720 -1 473
475 3 457253 159425 204600 -1 474
476 3 457231 159494 204480 -1 475
477 3 457217 159507 204440 -1 476
478 3 457215 159508 204400 -1 477
479 3 457161 159645 204360 -1 478
480 3 457133 159709 204320 -1 479
481 3 456997 159774 204280 -1 480
482 3 457028 159859 204240 -1 481
483 3 456885 159950 204160 -1 482
484 3 456836 160078 204000 -1 483
485 3 456845 160151 203920 -1 484
486 3 456841 160224 203800 -1 485
487 3 456679 160457 203720 -1 486
488 3 456702 160631 203640 -1 487
489 3 456758 160833 203520 -1 488
490 3 456839 160928 203400 -1 489
491 3 456934 161036 203240 -1 490
492 3 457091 161159 203080 -1 491
493 3 457182 161194 202960 -1 492
494 3 457346 161255 202840 -1 493
495 3 457561 161308 202640 -1 494
496 3 457722 161319 202520 -1 495
497 3 458018 161302 202360 -1 496
498 3 458357 161369 202200 -1 497
499 3 458443 161376 202080 -1 498
500 3 458781 161466 201840 -1 499
501 3 458868 161409 201680 -1 500
502 3 458949 161365 201520 -1 501
503 3 458831 161346 201240 -1 502
504 3 458867 161569 201000 -1 503
505 3 458976 161894 200840 -1 504
506 3 459138 162147 200640 -1 505
507 3 459109 162376 200480 -1 506
508 3 458945 162399 200280 -1 507
509 3 458731 162304 200120 -1 508
510 3 458614 162189 200040 -1 509
511 3 458492 162190 199880 -1 510
512 3 458474 162416 199800 -1 511
513 3 458430 162772 199680 -1 512
514 3 458311 162853 199520 -1 513
515 3 458198 163192 199240 -1 514
516 3 458066 163433 199080 -1 515
517 3 457937 163467 198920 -1 516
518 3 457798 163528 198760 -1 517
519 3 457686 163563 198640 -1 518
520 3 457605 163619 198560 -1 519
521 3 457491 163665 198400 -1 520
522 3 457270 163849 198200 -1 521
523 3 457108 163827 197920 -1 522
524 3 456970 163862 197800 -1 523
525 3 456803 163805 197600 -1 524
526 3 456527 163832 197560 -1 525
527 3 456259 163856 197360 -1 526
528 3 456141 163816 197240 -1 527
529 3 455906 163837 197040 -1 528
530 3 455677 164009 196840 -1 529
531 3 455573 163934 196680 -1 530
532 3 455344 164052 196520 -1 531
533 3 455273 164146 196440 -1 532
534 3 455206 164221 196360 -1 533
535 3 455130 164351 196240 -1 534
536 3 455007 164495 196160 -1 535
537 3 454963 164576 196080 -1 536
538 3 455025 164605 195920 -1 537
539 3 454912 164563 195720 -1 538
540 3 454789 164609 195440 -1 539
541 3 454781 164693 195320 -1 540
542 3 454681 164772 195160 -1 541
543 3 454619 164925 195080 -1 542
544 3 454356 165050 195000 -1 543
545 3 454102 165080 194680 -1 544
546 3 454000 165103 194560 -1 545
547 3 453941 165131 194440 -1 546
548 3 453777 165282 194360 -1 547
549 3 453502 165324 194240 -1 548
550 3 453288 165299 194080 -1 549
551 3 453026 165277 193960 -1 550
552 3 452996 165316 193840 -1 551
553 3 452870 165295 193760 -1 552
554 3 452860 165231 193640 -1 553
555 3 452802 165172 193520 -1 554
556 3 452607 165087 193440 -1 555
557 3 452413 164995 193320 -1 556
558 3 452346 165009 193200 -1 557
559 3 452253 164891 193080 -1 558
560 3 452296 164778 192960 -1 559
561 3 452201 164670 192800 -1 560
562 3 452117 164559 192640 -1 561
563 3 452044 164518 192560 -1 562
564 3 451922 164449 192480 -1 563
565 3 451691 164274 192480 -1 564
566 3 451170 164020 192480 -1 565
567 3 451216 163993 192560 -1 566
568 3 451143 163614 192720 -1 567
569 3 451113 163366 192760 -1 568
570 3 451066 163194 192880 -1 569
571 3 450990 162984 192920 -1 570
572 3 450786 162856 192960 -1 571
573 3 450686 162820 193080 -1 572
574 3 450592 162674 193160 -1 573
575 3 450498 162561 193280 -1 574
576 3 450421 162535 193360 -1 575
577 3 450318 162467 193440 -1 576
578 3 450230 162451 193560 -1 577
579 3 450028 162419 193680 -1 578
580 3 449890 162302 193800 -1 579
581 3 449759 162154 193880 -1 580
582 3 449739 162064 193960 -1 581
583 3 449717 161982 194040 -1 582
584 3 449676 161849 194160 -1 583
585 3 449669 161731 194200 -1 584
586 3 449668 161624 194280 -1 585
587 3 449718 161609 194360 -1 586
588 3 449599 161483 194520 -1 587
589 3 449351 161332 194640 -1 588
590 3 449256 161297 194720 -1 589
591 3 449226 161300 194800 -1 590
592 3 449141 161095 194920 -1 591
593 3 449107 160770 195000 -1 592
594 3 448836 160325 195000 -1 593
595 3 448842 160236 195080 -1 594
596 3 448569 160004 195080 -1 595
597 3 448475 159791 195080 -1 596
598 3 448393 159561 195080 -1 597
599 3 448138 159198 195080 -1 598
600 3 447867 158851 195080 -1 599
601 3 447748 158689 194960 -1 600
602 3 447696 158629 194920 -1 601
603 3 447626 158587 194880 -1 602
604 3 447575 158444 194840 -1 603
605 3 447414 158173 194760 -1 604
606 3 447256 157868 194720 -1 605
607 3 447153 157673 194640 -1 606
608 3 446854 157305 194680 -1 607
609 3 446699 156988 194680 -1 608
610 3 446661 156570 194680 -1 609
611 3 446565 156261 194760 -1 610
612 3 446496 156127 194840 -1 611
613 3 446300 156003 194960 -1 612
614 3 446066 155566 195000 -1 613
615 3 445920 155137 195000 -1 614
616 3 445876 154863 195000 -1 615
617 3 445766 154205 195000 -1 616
618 3 445705 154075 194920 -1 617
619 3 445685 153984 194800 -1 618
620 3 445554 153692 194720 -1 619
621 3 445506 153620 194680 -1 620
622 3 445484 153513 194640 -1 621
623 3 445430 153463 194560 -1 622
624 3 445430 153290 194480 -1 623
625 3 445398 153214 194400 -1 624
626 3 445350 153114 194320 -1 625
627 3 445274 153060 194240 -1 626
628 3 445195 152911 194240 -1 627
629 3 445196 152784 194200 -1 628
630 3 445206 152659 194080 -1 629
631 3 445144 152684 194000 -1 630
632 3 444882 152520 193920 -1 631
633 3 444634 152271 193880 -1 632
634 3 444554 152190 193800 -1 633
635 3 444586 152197 193720 -1 634
636 3 444272 152012 193680 -1 635
637 3 444129 151722 193680 -1 636
638 3 444099 151517 193640 -1 637
639 3 444044 151382 193560 -1 638
640 3 443981 151257 193520 -1 639
641 3 443953 151116 193480 -1 640
642 3 443922 151100 193440 -1 641
643 3 443740 150623 193360 -1 642
644 3 443728 150541 193280 -1 643
645 3 443543 150361 193200 -1 644
646 3 443405 150177 193080 -1 645
647 3 443261 149978 193000 -1 646
648 3 443192 149814 192880 -1 647
649 3 443116 149745 192840 -1 648
650 3 443106 149713 192800 -1 649
651 3 443144 149693 192760 -1 650
652 3 443098 149559 192680 -1 651
653 3 443108 149523 192600 -1 652
654 3 442934 149409 192520 -1 653
655 3 442746 149276 192520 -1 654
656 3 442444 148961 192520 -1 655
657 3 442269 148664 192480 -1 656
658 3 442071 148436 192440 -1 657
659 3 441939 148308 192400 -1 658
660 3 441752 148181 192360 -1 659
661 3 441347 147790 192320 -1 660
662 3 440922 147485 192280 -1 661
663 3 440546 147299 192240 -1 662
664 3 440371 147190 192200 -1 663
665 3 440307 147077 192120 -1 664
666 3 440090 146953 192040 -1 665
667 3 439756 146779 191960 -1 666
668 3 439501 146722 191920 -1 667
669 3 439280 146622 191880 -1 668
670 3 439184 146593 191840 -1 669
671 3 439129 146576 191800 -1 670
672 3 438931 146410 191760 -1 671
673 3 438842 146315 191720 -1 672
674 3 438721 146220 191640 -1 673
675 3 438759 146211 191560 -1 674
676 3 438792 146165 191400 -1 675
677 3 438752 146187 191280 -1 676
678 3 438767 146225 191200 -1 677
679 3 438813 146214 191160 -1 678
680 3 438417 146178 191640 -1 674
681 3 438280 146092 191640 -1 680
682 3 438162 145898 191640 -1 681
683 3 438121 145823 191560 -1 682
684 3 437995 145836 191480 -1 683
685 3 437794 145812 191480 -1 684
686 3 437639 145594 191480 -1 685
687 3 437485 145429 191480 -1 686
688 3 437424 145416 191360 -1 687
689 3 437399 145400 191320 -1 688
690 3 437321 145323 191240 -1 689
691 3 437236 145335 191160 -1 690
692 3 437291 145204 191080 -1 691
693 3 437282 145147 191000 -1 692
694 3 437178 144968 190920 -1 693
695 3 437197 144973 190880 -1 694
696 3 437128 144866 190800 -1 695
697 3 437009 144769 190720 -1 696
698 3 436851 144627 190640 -1 697
699 3 436756 144528 190600 -1 698
700 3 436660 144461 190560 -1 699
701 3 436582 144276 190520 -1 700
702 3 436529 144153 190480 -1 701
703 3 436433 143971 190440 -1 702
704 3 436391 143959 190360 -1 703
705 3 436282 143867 190280 -1 704
706 3 436223 143772 190200 -1 705
707 3 436094 143628 190120 -1 706
708 3 436076 143620 190080 -1 707
709 3 435990 143502 190000 -1 708
710 3 435972 143488 189920 -1 709
711 3 436000 143389 189840 -1 710
712 3 435930 143377 189760 -1 711
713 3 435808 143204 189640 -1 712
714 3 435707 143051 189560 -1 713
715 3 435684 142943 189520 -1 714
716 3 435300 142606 189480 -1 715
717 3 435212 142457 189520 -1 716
718 3 435079 142380 189640 -1 717
719 3 434829 142178 189680 -1 718
720 3 434530 142111 189680 -1 719
721 3 433672 141980 189680 -1 720
722 3 432858 141710 189680 -1 721
723 3 432763 141627 189840 -1 722
724 3 432717 141611 189880 -1 723
725 3 432661 141601 189920 -1 724
726 3 432270 141268 189920 -1 725
727 3 432216 141217 189920 -1 726
728 3 432155 141220 189920 -1 727
729 3 432092 141229 189960 -1 728
730 3 432068 141261 190000 -1 729
731 3 431940 141261 190040 -1 730
732 3 431814 141178 190000 -1 731
733 3 431686 141032 190000 -1 732
734 3 431617 140911 189960 -1 733
735 3 431580 140805 189880 -1 734
736 3 431644 140685 189800 -1 735
737 3 431604 140666 189720 -1 736
738 3 431433 140628 189600 -1 737
739 3 431283 140624 189560 -1 738
740 3 431034 140761 189520 -1 739
741 3 430909 140738 189480 -1 740
742 3 430810 140750 189360 -1 741
743 3 430764 140757 189240 -1 742
744 3 430812 140700 189160 -1 743
745 3 430649 140454 189040 -1 744
746 3 430616 140425 189000 -1 745
747 3 430396 140202 189000 -1 746
748 3 430283 139973 189000 -1 747
749 3 430292 139912 189040 -1 748
750 3 430305 139845 189080 -1 749
751 3 430294 139832 189120 -1 750
752 3 430280 139811 189160 -1 751
753 3 430226 139775 189200 -1 752
754 3 430197 139821 189240 -1 753
755 3 430216 139826 189280 -1 754
756 3 430275 140073 189080 -1 750
757 3 430302 140115 189120 -1 756
758 3 430320 140148 189160 -1 757
759 3 430374 140292 189320 -1 758
760 3 430388 140303 189360 -1 759
761 3 430385 140311 189400 -1 760
762 3 430392 140328 189440 -1 761
763 3 430402 140357 189480 -1 762
764 3 430418 140383 189520 -1 763
765 3 430413 140400 189560 -1 764
766 3 430427 140413 189600 -1 765
767 3 430453 140421 189640 -1 766
768 3 430467 140428 189680 -1 767
769 3 430454 140450 189720 -1 768
770 3 430594 140384 188920 -1 746
771 3 430362 139927 188800 -1 770
772 3 430307 139808 188760 -1 771
773 3 430251 139684 188720 -1 772
774 3 430237 139546 188680 -1 773
775 3 430210 139415 188640 -1 774
776 3 430200 139278 188600 -1 775
777 3 429797 139019 188560 -1 776
778 3 429997 139189 188400 -1 777
779 3 429940 139080 188240 -1 778
780 3 429885 138926 188080 -1 779
781 3 429905 138923 187960 -1 780
782 3 429915 138972 187920 -1 781
783 3 429153 138627 188560 -1 777
784 3 428498 138329 188560 -1 783
785 3 428367 138207 188640 -1 784
786 3 428236 138082 188680 -1 785
787 3 428048 138105 188760 -1 786
788 3 428045 138172 188840 -1 787
789 3 427910 138165 188920 -1 788
790 3 427697 138222 189000 -1 789
791 3 427584 138301 189080 -1 790
792 3 427317 138454 189160 -1 791
793 3 427121 138621 189320 -1 792
794 3 426966 138669 189440 -1 793
795 3 426677 138719 189520 -1 794
796 3 426468 138814 189600 -1 795
797 3 426235 138835 189680 -1 796
798 3 426182 138842 189720 -1 797
799 3 426134 138846 189760 -1 798
800 3 426038 138920 189840 -1 799
801 3 425943 138935 189880 -1 800
802 3 425909 138948 189960 -1 801
803 3 425872 138955 190040 -1 802
804 3 425755 138931 190160 -1 803
805 3 425648 138839 190240 -1 804
806 3 425560 138788 190280 -1 805
807 3 425516 138761 190320 -1 806
808 3 425389 138750 190360 -1 807
809 3 425334 138773 190400 -1 808
810 3 425329 138755 190440 -1 809
811 3 425259 138767 190480 -1 810
812 3 425263 138741 190520 -1 811
813 3 425267 138745 190560 -1 812
814 3 425163 138803 190680 -1 813
815 3 425116 138817 190760 -1 814
816 3 425077 138832 190880 -1 815
817 3 424932 138839 190960 -1 816
818 3 424717 138833 191040 -1 817
819 3 424646 138840 191080 -1 818
820 3 424639 138836 191120 -1 819
821 3 424627 138775 191200 -1 820
822 3 424552 138803 191240 -1 821
823 3 424535 138785 191280 -1 822
824 3 424427 138727 191320 -1 823
825 3 424352 138684 191360 -1 824
826 3 424260 138644 191400 -1 825
827 3 424216 138626 191440 -1 826
828 3 424163 138621 191480 -1 827
829 3 424184 138610 191520 -1 828
830 3 424054 138593 191560 -1 829
831 3 423911 138556 191600 -1 830
832 3 423723 138546 191640 -1 831
833 3 423518 138588 191680 -1 832
834 3 423335 138560 191720 -1 833
835 3 423145 138636 191720 -1 834
836 3 422970 138624 191760 -1 835
837 3 422874 138643 191800 -1 836
838 3 422764 138693 191840 -1 837
839 3 422689 138701 191880 -1 838
840 3 422657 138723 191920 -1 839
841 3 422618 138694 191960 -1 840
842 3 422526 138702 192000 -1 841
843 3 422444 138715 192040 -1 842
844 3 422368 138671 192080 -1 843
845 3 422034 138446 192120 -1 844
846 3 421974 138458 192200 -1 845
847 3 421846 138431 192320 -1 846
848 3 421672 138467 192440 -1 847
849 3 421634 138597 192560 -1 848
850 3 421513 138620 192640 -1 849
851 3 421511 138619 192720 -1 850
852 3 421428 138653 192840 -1 851
853 3 421459 138714 192960 -1 852
854 3 421432 138730 193040 -1 853
855 3 421339 138775 193160 -1 854
856 3 421319 138734 193240 -1 855
857 3 421354 138735 193400 -1 856
858 3 421267 138653 193520 -1 857
859 3 421250 138627 193640 -1 858
860 3 421259 138589 193800 -1 859
861 3 421132 138597 193880 -1 860
862 3 421103 138601 194000 -1 861
863 3 421068 138573 194040 -1 862
864 3 421008 138564 194080 -1 863
865 3 421012 138561 194120 -1 864
866 3 420987 138635 194160 -1 865
867 3 420943 138658 194240 -1 866
868 3 420911 138621 194320 -1 867
869 3 420889 138585 194400 -1 868
870 3 420807 138614 194520 -1 869
871 3 420762 138695 194600 -1 870
872 3 420766 138677 194640 -1 871
873 3 420743 138706 194680 -1 872
874 3 420710 138762 194760 -1 873
875 3 420617 138832 194840 -1 874
876 3 420579 138860 194880 -1 875
877 3 420589 138889 194920 -1 876
878 3 420596 138889 195000 -1 877
879 3 420573 138935 195040 -1 878
880 3 420581 138996 195080 -1 879
881 3 420549 139080 195120 -1 880
882 3 420542 139126 195160 -1 881
883 3 420546 139187 195200 -1 882
884 3 420508 139303 195280 -1 883
885 3 420474 139342 195360 -1 884
886 3 420383 139358 195400 -1 885
887 3 420385 139369 195480 -1 886
888 3 420290 139401 195520 -1 887
889 3 420237 139424 195560 -1 888
890 3 420267 139452 195640 -1 889
891 3 420260 139467 195720 -1 890
892 3 420284 139500 195760 -1 891
893 3 420272 139518 195800 -1 892
894 3 420248 139547 195880 -1 893
895 3 420173 139602 195920 -1 894
896 3 420115 139687 195960 -1 895
897 3 420066 139669 196000 -1 896
898 3 420096 139680 196040 -1 897
899 3 420057 139654 196120 -1 898
900 3 420019 139600 196160 -1 899
901 3 420026 139591 196200 -1 900
902 3 420030 139611 196240 -1 901
903 3 420013 139629 196280 -1 902
904 3 420009 139692 196320 -1 903
905 3 420004 139883 195920 -1 895
906 3 419986 139895 195880 -1 905
907 3 419948 139902 195840 -1 906
908 3 419978 139858 195800 -1 907
909 3 420030 139794 195760 -1 908
910 3 420050 139660 195720 -1 909
911 3 420106 139573 195680 -1 910
912 3 420095 139569 195640 -1 911
913 3 420076 139575 195600 -1 912
914 3 420033 139627 195560 -1 913
915 3 419556 140029 195840 -1 907
916 3 419536 140030 195760 -1 915
917 3 419442 140032 195720 -1 916
918 3 419325 140035 195680 -1 917
919 3 419231 139976 195640 -1 918
920 3 419108 139947 195600 -1 919
921 3 419020 139928 195640 -1 920
922 3 419539 140048 195880 -1 915
923 3 419536 140043 195920 -1 922
924 3 429266 138754 188640 -1 783
925 3 429309 138902 188760 -1 924
926 3 429342 138989 188800 -1 925
927 3 429342 139015 188840 -1 926
928 3 428998 138961 188840 -1 927
929 3 428898 138975 188880 -1 928
930 3 428815 138955 188920 -1 929
931 3 429329 139031 188880 -1 927
932 3 430776 140078 188760 -1 772
933 3 431018 139955 188760 -1 932
934 3 431174 139666 188760 -1 933
935 3 431235 139603 188800 -1 934
936 3 431264 139552 188840 -1 935
937 3 431240 139449 188920 -1 936
938 3 431397 139570 189000 -1 937
939 3 431457 139615 189040 -1 938
940 3 431521 139640 189080 -1 939
941 3 431554 139690 189120 -1 940
942 3 431546 139743 189160 -1 941
943 3 431536 139770 189200 -1 942
944 3 431537 139813 189240 -1 943
945 3 431549 139833 189280 -1 944
946 3 431554 139853 189320 -1 945
947 3 431556 139897 189360 -1 946
948 3 431553 139906 189400 -1 947
949 3 431553 139904 189440 -1 948
950 3 431527 139942 189480 -1 949
951 3 431535 139989 189520 -1 950
952 3 431537 140041 189560 -1 951
953 3 431397 140031 189600 -1 952
954 3 431378 140058 189640 -1 953
955 3 431375 140086 189680 -1 954
956 3 431356 140222 189720 -1 955
957 3 431346 140237 189760 -1 956
958 3 431303 140258 189800 -1 957
959 3 431188 140323 189840 -1 958
960 3 431112 140369 189880 -1 959
961 3 431051 140436 189840 -1 960
962 3 431019 140469 189800 -1 961
963 3 431014 140464 189760 -1 962
964 3 431026 140443 189720 -1 963
965 3 431014 140428 189680 -1 964
966 3 430992 140407 189640 -1 965
967 3 430887 140411 189600 -1 966
968 3 430811 140407 189640 -1 967
969 3 430761 140389 189680 -1 968
970 3 430766 140406 189720 -1 969
971 3 430779 140407 189760 -1 970
972 3 431123 140354 189920 -1 960
973 3 431145 140344 189960 -1 972
974 3 431168 140348 190000 -1 973
975 3 431176 140386 190040 -1 974
976 3 431199 140377 190080 -1 975
977 3 431221 140382 190120 -1 976
978 3 431261 140415 190160 -1 977
979 3 431285 140422 190200 -1 978
980 3 431290 140456 190240 -1 979
981 3 431324 140531 190280 -1 980
982 3 431418 140563 190320 -1 981
983 3 431451 140569 190360 -1 982
984 3 431466 140591 190400 -1 983
985 3 430864 141023 189560 -1 740
986 3 430895 141033 189600 -1 985
987 3 430871 141001 189640 -1 986
988 3 430856 141013 189680 -1 987
989 3 430858 141049 189720 -1 988
990 3 430871 141075 189800 -1 989
991 3 430817 141043 189840 -1 990
992 3 430804 141080 189920 -1 991
993 3 430755 141109 190000 -1 992
994 3 430691 141112 190080 -1 993
995 3 430651 141105 190160 -1 994
996 3 430589 141122 190240 -1 995
997 3 430464 141174 190320 -1 996
998 3 430426 141193 190400 -1 997
999 3 430386 141263 190480 -1 998
1000 3 430334 141287 190520 -1 999
1001 3 430359 141292 190600 -1 1000
1002 3 430266 141239 190680 -1 1001
1003 3 430239 141255 190720 -1 1002
1004 3 430075 141333 190760 -1 1003
1005 3 429929 141284 190800 -1 1004
1006 3 429871 141299 190880 -1 1005
1007 3 429967 141343 190960 -1 1006
1008 3 429976 141379 191000 -1 1007
1009 3 429950 141428 191040 -1 1008
1010 3 429913 141495 191080 -1 1009
1011 3 429810 141492 191120 -1 1010
1012 3 429699 141478 191080 -1 1011
1013 3 429666 141475 191040 -1 1012
1014 3 429417 141508 191000 -1 1013
1015 3 429341 141523 191040 -1 1014
1016 3 429266 141518 191120 -1 1015
1017 3 429188 141510 191160 -1 1016
1018 3 429157 141540 191200 -1 1017
1019 3 429182 141494 191240 -1 1018
1020 3 429192 141488 191280 -1 1019
1021 3 430224 141356 190960 -1 1007
1022 3 430295 141338 191000 -1 1021
1023 3 430433 141259 191000 -1 1022
1024 3 430450 141267 191040 -1 1023
1025 3 429764 141052 190720 -1 1005
1026 3 429697 140907 190720 -1 1025
1027 3 429751 140690 190720 -1 1026
1028 3 429788 140664 190760 -1 1027
1029 3 431849 140661 189880 -1 735
1030 3 431905 140425 189880 -1 1029
1031 3 431974 140253 189920 -1 1030
1032 3 432167 140022 190000 -1 1031
1033 3 432160 139668 190040 -1 1032
1034 3 432089 139461 190080 -1 1033
1035 3 432137 139993 190080 -1 1034
1036 3 432039 140118 190160 -1 1035
1037 3 432121 140118 190280 -1 1036
1038 3 432100 140161 190320 -1 1037
1039 3 432083 140207 190360 -1 1038
1040 3 432085 140251 190400 -1 1039
1041 3 432056 140279 190440 -1 1040
1042 3 432087 140301 190480 -1 1041
1043 3 431966 140317 190520 -1 1042
1044 3 431907 140325 190560 -1 1043
1045 3 431851 140338 190600 -1 1044
1046 3 431807 140345 190640 -1 1045
1047 3 431748 140341 190680 -1 1046
1048 3 431485 140113 190720 -1 1047
1049 3 431508 140054 190680 -1 1048
1050 3 431494 140019 190640 -1 1049
1051 3 431544 139934 190560 -1 1050
1052 3 431538 139909 190520 -1 1051
1053 3 431474 140161 190760 -1 1048
1054 3 431376 140193 190800 -1 1053
1055 3 431279 140239 190840 -1 1054
1056 3 431273 140280 190880 -1 1055
1057 3 431276 140295 190920 -1 1056
1058 3 431254 140264 191000 -1 1057
1059 3 431026 140317 191040 -1 1058
1060 3 430858 140321 191080 -1 1059
1061 3 430871 140332 191120 -1 1060
1062 3 430843 140369 191160 -1 1061
1063 3 430881 140401 191200 -1 1062
1064 3 430921 140362 191280 -1 1063
1065 3 430943 140359 191320 -1 1064
1066 3 430929 140398 191360 -1 1065
1067 3 430936 140365 191400 -1 1066
1068 3 430950 140328 191440 -1 1067
1069 3 430955 140320 191480 -1 1068
1070 3 430934 140281 191520 -1 1069
1071 3 430883 140262 191560 -1 1070
1072 3 430875 140259 191600 -1 1071
1073 3 431080 140388 191120 -1 1061
1074 3 431167 140553 191120 -1 1073
1075 3 431210 140588 191160 -1 1074
1076 3 431153 140555 191080 -1 1074
1077 3 431174 140543 191040 -1 1076
1078 3 430752 140230 191000 -1 1059
1079 3 430710 140168 190960 -1 1078
1080 3 430674 139998 190920 -1 1079
1081 3 430617 139897 190880 -1 1080
1082 3 430608 139897 190840 -1 1081
1083 3 432028 139244 190120 -1 1034
1084 3 431866 139073 190200 -1 1083
1085 3 431801 138983 190240 -1 1084
1086 3 431597 138752 190280 -1 1085
1087 3 431131 138534 190280 -1 1086
1088 3 430815 138622 190280 -1 1087
1089 3 430425 138718 190320 -1 1088
1090 3 430261 138702 190360 -1 1089
1091 3 430000 138746 190400 -1 1090
1092 3 429717 138746 190440 -1 1091
1093 3 429511 138678 190400 -1 1092
1094 3 429402 138665 190360 -1 1093
1095 3 429343 138643 190320 -1 1094
1096 3 429249 138651 190280 -1 1095
1097 3 429184 138672 190160 -1 1096
1098 3 428762 138809 190160 -1 1097
1099 3 428748 138804 190120 -1 1098
1100 3 428672 138828 190040 -1 1099
1101 3 428731 138849 189920 -1 1100
1102 3 428712 138858 189880 -1 1101
1103 3 429209 138660 190120 -1 1097
1104 3 429221 138671 190000 -1 1103
1105 3 429336 138589 189920 -1 1104
1106 3 429450 138531 189880 -1 1105
1107 3 429517 138500 189840 -1 1106
1108 3 429521 138497 189800 -1 1107
1109 3 429548 138513 189760 -1 1108
1110 3 429604 138527 189720 -1 1109
1111 3 429631 138543 189680 -1 1110
1112 3 429660 138556 189640 -1 1111
1113 3 429711 138546 189600 -1 1112
1114 3 429642 138499 189520 -1 1113
1115 3 429643 138490 189480 -1 1114
1116 3 429706 138695 190480 -1 1092
1117 3 429697 138765 190560 -1 1116
1118 3 429664 138798 190600 -1 1117
1119 3 429691 138798 190640 -1 1118
1120 3 429736 138837 190720 -1 1119
1121 3 429785 138981 190800 -1 1120
1122 3 429815 139021 190840 -1 1121
1123 3 429853 139098 190880 -1 1122
1124 3 429900 139238 190960 -1 1123
1125 3 429922 139298 191000 -1 1124
1126 3 429938 139357 191040 -1 1125
1127 3 430003 139314 191120 -1 1126
1128 3 430021 139330 191160 -1 1127
1129 3 430145 139321 191200 -1 1128
1130 3 429817 139561 191000 -1 1125
1131 3 429728 139637 191000 -1 1130
1132 3 429692 139632 190960 -1 1131
1133 3 429629 139550 190920 -1 1132
1134 3 429614 139538 190880 -1 1133
1135 3 432551 141586 190000 -1 725
1136 3 432364 141472 190080 -1 1135
1137 3 432318 141378 190120 -1 1136
1138 3 432199 141329 190160 -1 1137
1139 4 451078 164115 192280 -1 566
1140 4 450993 164118 192080 -1 1139
1141 4 450919 164085 191840 -1 1140
1142 4 450677 164128 191640 -1 1141
1143 4 450400 164155 191440 -1 1142
1144 4 449880 164376 191280 -1 1143
1145 4 449739 164501 191160 -1 1144
1146 4 449002 164477 191160 -1 1145
1147 4 448470 164590 191160 -1 1146
1148 4 447664 164555 191080 -1 1147
1149 4 446642 164363 190840 -1 1148
1150 4 445959 164357 190800 -1 1149
1151 4 445527 164359 190600 -1 1150
1152 4 445398 164274 190440 -1 1151
1153 4 445076 164279 190280 -1 1152
1154 4 444836 164230 190120 -1 1153
1155 4 444663 164206 189960 -1 1154
1156 4 444520 164192 189880 -1 1155
1157 4 444356 164189 189760 -1 1156
1158 4 444266 164149 189560 -1 1157
1159 4 444070 164099 189440 -1 1158
1160 4 443994 164009 189320 -1 1159
1161 4 443926 163946 189200 -1 1160
1162 4 443728 163964 189080 -1 1161
1163 4 443590 163844 189000 -1 1162
1164 4 443276 163834 188880 -1 1163
1165 4 443046 163805 188760 -1 1164
1166 4 442490 163830 188520 -1 1165
1167 4 441912 163971 188400 -1 1166
1168 4 441520 164035 188120 -1 1167
1169 4 441466 164076 188000 -1 1168
1170 4 441448 164090 187960 -1 1169
1171 4 441403 164089 187880 -1 1170
1172 4 441380 164089 187840 -1 1171
1173 4 441348 164135 187760 -1 1172
1174 4 441316 164181 187680 -1 1173
1175 4 441300 164204 187640 -1 1174
1176 4 441191 164184 187320 -1 1175
1177 4 441139 164345 187080 -1 1176
1178 4 441089 164478 186840 -1 1177
1179 4 440957 164791 186640 -1 1178
1180 4 441090 164917 186400 -1 1179
1181 4 441024 164995 186240 -1 1180
1182 4 441025 164950 186080 -1 1181
1183 4 440964 164937 185880 -1 1182
1184 4 440736 164767 185680 -1 1183
1185 4 440516 164679 185480 -1 1184
1186 4 440326 164669 185320 -1 1185
1187 4 440132 164661 185160 -1 1186
1188 4 439911 164728 185080 -1 1187
1189 4 439719 164613 184840 -1 1188
1190 4 439618 164507 184680 -1 1189
1191 4 439322 164347 184360 -1 1190
1192 4 439076 164103 184120 -1 1191
1193 4 438894 163949 184000 -1 1192
1194 4 438686 163972 183880 -1 1193
1195 4 438580 164066 183800 -1 1194
1196 4 438556 164055 183760 -1 1195
1197 4 438507 164024 183680 -1 1196
1198 4 438416 163972 183560 -1 1197
1199 4 438245 163989 183400 -1 1198
1200 4 438130 163979 183280 -1 1199
1201 4 438127 164063 183160 -1 1200
1202 4 437999 164129 183040 -1 1201
1203 4 437912 164188 182920 -1 1202
1204 4 437884 164141 182880 -1 1203
1205 4 437894 164294 182720 -1 1204
1206 4 437900 164420 182680 -1 1205
1207 4 437839 164599 182520 -1 1206
1208 4 437756 164761 182400 -1 1207
1209 4 437664 164813 182280 -1 1208
1210 4 437558 165035 182120 -1 1209
1211 4 437506 165067 182000 -1 1210
1212 4 437552 165170 181880 -1 1211
1213 4 437427 165152 181800 -1 1212
1214 4 437331 165271 181680 -1 1213
1215 4 437372 165293 181560 -1 1214
1216 4 437331 165353 181480 -1 1215
1217 4 437286 165458 181400 -1 1216
1218 4 437274 165465 181320 -1 1217
1219 4 437221 165548 181280 -1 1218
1220 4 437219 165504 181240 -1 1219
1221 4 437223 165479 181160 -1 1220
1222 4 437193 165452 181040 -1 1221
1223 4 437154 165373 180840 -1 1222
1224 4 437085 165323 180640 -1 1223
1225 4 437051 165315 180600 -1 1224
1226 4 436972 165295 180440 -1 1225
1227 4 436929 165331 180360 -1 1226
1228 4 436902 165286 180280 -1 1227
1229 4 436831 165336 180160 -1 1228
1230 4 436779 165319 180120 -1 1229
1231 4 436684 165209 180080 -1 1230
1232 4 436641 165186 180040 -1 1231
1233 4 436529 165181 179880 -1 1232
1234 4 436461 165193 179800 -1 1233
1235 4 436451 165206 179760 -1 1234
1236 4 436403 165278 179640 -1 1235
1237 4 436384 165301 179520 -1 1236
1238 4 436358 165304 179400 -1 1237
1239 4 436420 165293 179280 -1 1238
1240 4 436391 165368 179160 -1 1239
1241 4 436333 165396 179040 -1 1240
1242 4 436311 165399 178920 -1 1241
1243 4 436221 165435 178840 -1 1242
1244 4 436198 165592 178760 -1 1243
1245 4 436139 165649 178680 -1 1244
1246 4 436150 165723 178600 -1 1245
1247 4 436140 165697 178560 -1 1246
1248 4 436112 165706 178520 -1 1247
1249 4 436144 165785 178400 -1 1248
1250 4 436111 165754 178360 -1 1249
1251 4 436104 165756 178320 -1 1250
1252 4 436104 165755 178280 -1 1251
1253 4 436096 165800 178240 -1 1252
1254 4 436127 165837 178200 -1 1253
1255 4 436130 165853 178160 -1 1254
1256 4 436111 165919 178080 -1 1255
1257 4 436148 166091 177920 -1 1256
1258 4 436049 166267 177640 -1 1257
1259 4 436048 166358 177520 -1 1258
1260 4 436076 166367 177400 -1 1259
1261 4 436076 166464 177240 -1 1260
1262 4 436102 166484 177120 -1 1261
1263 4 436131 166391 177000 -1 1262
1264 4 436114 166552 176800 -1 1263
1265 4 436091 166652 176720 -1 1264
1266 4 436083 166716 176560 -1 1265
1267 4 436086 166745 176480 -1 1266
1268 4 436165 166540 176440 -1 1267
1269 4 436094 166758 176400 -1 1268
1270 4 436086 166894 176160 -1 1269
1271 4 436066 167006 175960 -1 1270
1272 4 435997 167119 175840 -1 1271
1273 4 436036 167114 175720 -1 1272
1274 4 436040 167254 175560 -1 1273
1275 4 436014 167321 175400 -1 1274
1276 4 436018 167387 175320 -1 1275
1277 4 435970 167381 175200 -1 1276
1278 4 435977 167434 175080 -1 1277
1279 4 435975 167586 174920 -1 1278
1280 4 435930 167670 174760 -1 1279
1281 4 435860 167705 174640 -1 1280
1282 4 435885 167642 174520 -1 1281
1283 4 435921 167602 174440 -1 1282
1284 4 435876 167697 174320 -1 1283
1285 4 435887 167827 174080 -1 1284
1286 4 435869 167922 173960 -1 1285
1287 4 435829 167974 173800 -1 1286
1288 4 435803 168037 173640 -1 1287
1289 4 435787 168170 173480 -1 1288
1290 4 435813 168169 173440 -1 1289
1291 4 435817 168300 173240 -1 1290
1292 4 435824 168322 173160 -1 1291
1293 4 435754 168365 173000 -1 1292
1294 4 435691 168418 172880 -1 1293
1295 4 435601 168544 172720 -1 1294
1296 4 435626 168653 172600 -1 1295
1297 4 435580 168707 172480 -1 1296
1298 4 435542 168770 172360 -1 1297
1299 2 435532 168785 172320 -1 1298
1300 2 435433 168861 172120 -1 1299
1301 2 435418 168874 172040 -1 1300
1302 2 435422 168953 171920 -1 1301
1303 2 435420 168969 171840 -1 1302
1304 2 435433 168914 171680 -1 1303
1305 2 435391 168951 171560 -1 1304
1306 2 435405 168925 171440 -1 1305
1307 2 435311 168935 171320 -1 1306
1308 2 435283 168963 171280 -1 1307
1309 2 435232 168959 171160 -1 1308
1310 2 435179 169006 171040 -1 1309
1311 2 435136 169026 170840 -1 1310
1312 2 435096 169071 170680 -1 1311
1313 2 435127 169097 170520 -1 1312
1314 2 435065 169140 170280 -1 1313
1315 2 434968 169178 170120 -1 1314
1316 2 434943 169172 169960 -1 1315
1317 2 434940 169177 169800 -1 1316
1318 2 434894 169236 169640 -1 1317
1319 2 434829 169358 169480 -1 1318
1320 2 434755 169465 169240 -1 1319
1321 2 434746 169506 169040 -1 1320
1322 2 434771 169576 168920 -1 1321
1323 2 434810 169570 168760 -1 1322
1324 2 434835 169536 168640 -1 1323
1325 2 434863 169513 168480 -1 1324
1326 2 434885 169522 168320 -1 1325
1327 2 434918 169632 168080 -1 1326
1328 2 434870 169771 167880 -1 1327
1329 2 434849 169756 167760 -1 1328
1330 2 434836 169777 167600 -1 1329
1331 2 434854 169766 167480 -1 1330
1332 2 434835 169764 167440 -1 1331
1333 2 434822 169820 167400 -1 1332
1334 2 434774 169933 167280 -1 1333
1335 2 434799 170000 167080 -1 1334
1336 2 434813 170090 166920 -1 1335
1337 2 434822 170228 166720 -1 1336
1338 2 434837 170216 166560 -1 1337
1339 2 434847 170294 166360 -1 1338
1340 2 434827 170436 166200 -1 1339
1341 2 434876 170547 166040 -1 1340
1342 2 434947 170719 165880 -1 1341
1343 2 434945 170821 165720 -1 1342
1344 2 434958 170982 165520 -1 1343
1345 2 434939 171100 165320 -1 1344
1346 2 434868 171207 165160 -1 1345
1347 2 434793 171330 165000 -1 1346
1348 2 434738 171387 164760 -1 1347
1349 2 434688 171442 164600 -1 1348
1350 2 434707 171461 164560 -1 1349
1351 2 434621 171547 164400 -1 1350
1352 2 434550 171597 164160 -1 1351
1353 2 434575 171698 163960 -1 1352
1354 2 434582 171732 163800 -1 1353
1355 2 434530 171794 163480 -1 1354
1356 2 434538 171806 163280 -1 1355
1357 2 434551 171789 163200 -1 1356
1358 2 434633 171899 163040 -1 1357
1359 2 434611 172000 162880 -1 1358
1360 2 434578 171992 162760 -1 1359
1361 2 434582 172042 162560 -1 1360
1362 2 434589 172070 162320 -1 1361
1363 2 434605 172046 162120 -1 1362
1364 2 434578 172144 161880 -1 1363
1365 2 434514 172203 161680 -1 1364
1366 2 434475 172315 161440 -1 1365
1367 2 434502 172395 161280 -1 1366
1368 2 434530 172464 161080 -1 1367
1369 2 434478 172519 160880 -1 1368
1370 2 434390 172598 160680 -1 1369
1371 2 434413 172618 160560 -1 1370
1372 2 434398 172722 160400 -1 1371
1373 2 434426 172808 160280 -1 1372
1374 2 434437 172892 160160 -1 1373
1375 2 434429 172873 160080 -1 1374
1376 2 434449 172909 159920 -1 1375
1377 2 434511 172985 159760 -1 1376
1378 2 434484 173040 159560 -1 1377
1379 2 434495 173046 159440 -1 1378
1380 2 434462 173080 159280 -1 1379
1381 2 434353 173112 159120 -1 1380
1382 2 434322 173154 158960 -1 1381
1383 2 434285 173168 158800 -1 1382
1384 2 434238 173153 158680 -1 1383
1385 2 434220 173198 158520 -1 1384
1386 2 434194 173232 158400 -1 1385
1387 2 434173 173195 158320 -1 1386
1388 2 434175 173190 158280 -1 1387
1389 2 434168 173162 158200 -1 1388
1390 2 434139 173140 158040 -1 1389
1391 2 434054 173041 157880 -1 1390
1392 2 433979 172979 157720 -1 1391
1393 2 433966 173004 157560 -1 1392
1394 2 433977 173021 157360 -1 1393
1395 2 434003 172946 157160 -1 1394
1396 2 434080 172952 157000 -1 1395
1397 2 434029 173004 156840 -1 1396
1398 2 434078 172972 156640 -1 1397
1399 2 434085 173011 156440 -1 1398
1400 2 434184 173065 156280 -1 1399
1401 2 434271 173172 156080 -1 1400
1402 2 434495 173264 155960 -1 1401
1403 2 434488 173320 155880 -1 1402
1404 2 434526 173379 155760 -1 1403
1405 2 434523 173438 155640 -1 1404
1406 2 434578 173453 155520 -1 1405
1407 2 434585 173523 155400 -1 1406
1408 2 434546 173602 155240 -1 1407
1409 2 434525 173688 155040 -1 1408
1410 2 434412 173713 154920 -1 1409
1411 2 434431 173703 154760 -1 1410
1412 2 434400 173730 154640 -1 1411
1413 2 434397 173745 154520 -1 1412
1414 2 434352 173712 154440 -1 1413
1415 2 434374 173744 154360 -1 1414
1416 2 434365 173760 154280 -1 1415
1417 2 434388 173681 154160 -1 1416
1418 2 434391 173646 154040 -1 1417
1419 2 434416 173620 153880 -1 1418
1420 2 434418 173577 153720 -1 1419
1421 2 434413 173581 153560 -1 1420
1422 2 434394 173574 153400 -1 1421
1423 2 434380 173580 153240 -1 1422
1424 2 434354 173564 153080 -1 1423
1425 2 434303 173596 152880 -1 1424
1426 2 434329 173695 152720 -1 1425
1427 2 434372 173896 152520 -1 1426
1428 2 434413 173936 152400 -1 1427
1429 2 434451 173997 152240 -1 1428
1430 2 434406 174051 152040 -1 1429
1431 2 434487 174064 151880 -1 1430
1432 2 434522 174109 151680 -1 1431
1433 2 434501 174173 151480 -1 1432
1434 2 434488 174242 151320 -1 1433
1435 2 434547 174371 151120 -1 1434
1436 2 434533 174475 150920 -1 1435
1437 2 434567 174615 150760 -1 1436
1438 2 434628 174876 150640 -1 1437
1439 2 434699 175345 150440 -1 1438
1440 2 434733 175644 150280 -1 1439
1441 2 434714 175688 150120 -1 1440
1442 2 434636 175566 149960 -1 1441
1443 2 434526 175272 149800 -1 1442
1444 2 434421 174901 149640 -1 1443
1445 2 434322 174741 149480 -1 1444
1446 2 434349 174724 149240 -1 1445
1447 2 434254 174765 149040 -1 1446
1448 2 434255 174734 148800 -1 1447
1449 2 434241 174748 148560 -1 1448
1450 2 434248 174760 148520 -1 1449
1451 2 434244 174765 148480 -1 1450
1452 2 434252 174706 148280 -1 1451
1453 2 434302 174718 148120 -1 1452
1454 2 434375 174731 147960 -1 1453
1455 2 434392 174701 147760 -1 1454
1456 2 434364 174738 147680 -1 1455
1457 2 434385 174811 147560 -1 1456
1458 2 434461 174770 147400 -1 1457
1459 2 434503 174802 147160 -1 1458
1460 2 434603 174833 146840 -1 1459
1461 2 434624 174855 146760 -1 1460
1462 2 434526 174945 146640 -1 1461
1463 4 434589 174995 146560 -1 1462
1464 4 434597 174992 146480 -1 1463
1465 4 434540 175039 146360 -1 1464
1466 4 434531 175081 146200 -1 1465
1467 4 434537 175107 146000 -1 1466
1468 4 434513 175170 145840 -1 1467
1469 4 434520 175119 145680 -1 1468
1470 4 434568 175110 145520 -1 1469
1471 4 434524 175092 145360 -1 1470
1472 4 434511 175063 145200 -1 1471
1473 4 434486 175040 145040 -1 1472
1474 4 434445 175028 144880 -1 1473
1475 4 434421 174945 144680 -1 1474
1476 4 434381 174890 144520 -1 1475
1477 4 434276 174878 144320 -1 1476
1478 4 434211 174897 144160 -1 1477
1479 4 434143 174919 143960 -1 1478
1480 4 434109 174920 143920 -1 1479
1481 4 434029 174865 143760 -1 1480
1482 4 433994 174873 143680 -1 1481
1483 4 433913 174868 143560 -1 1482
1484 4 433823 174967 143440 -1 1483
1485 4 433714 175018 143280 -1 1484
1486 4 433582 174966 143160 -1 1485
1487 4 433581 174944 143000 -1 1486
1488 4 433610 174968 142880 -1 1487
1489 4 433543 174960 142840 -1 1488
1490 4 433468 174952 142680 -1 1489
1491 4 433473 174982 142560 -1 1490
1492 4 433506 175042 142400 -1 1491
1493 4 433565 175136 142280 -1 1492
1494 4 433549 175006 142120 -1 1493
1495 4 433483 175035 142000 -1 1494
1496 4 433576 175072 141800 -1 1495
1497 4 433687 175163 141640 -1 1496
1498 4 433779 175214 141520 -1 1497
1499 4 433822 175299 141320 -1 1498
1500 4 433857 175372 141120 -1 1499
1501 4 433883 175412 140920 -1 1500
1502 4 433855 175427 140720 -1 1501
1503 4 433808 175427 140600 -1 1502
1504 4 433851 174657 140560 -1 1503
1505 4 433804 175368 140520 -1 1504
1506 4 433778 175377 140480 -1 1505
1507 4 433805 175398 140360 -1 1506
1508 4 433818 175432 140280 -1 1507
1509 4 433863 175439 140240 -1 1508
1510 4 433871 175414 140160 -1 1509
1511 4 433817 175472 140080 -1 1510
1512 4 433770 175453 139960 -1 1511
1513 4 433634 175377 139800 -1 1512
1514 4 433658 175333 139720 -1 1513
1515 4 433640 175305 139600 -1 1514
1516 4 433604 175294 139520 -1 1515
1517 4 433551 175287 139480 -1 1516
1518 4 433357 175326 139320 -1 1517
1519 4 432982 175586 139280 -1 1518
1520 4 433392 175302 139240 -1 1519
1521 4 433528 175186 139160 -1 1520
1522 4 433458 175149 139040 -1 1521
1523 4 433455 175132 138960 -1 1522
1524 4 433432 175028 138840 -1 1523
1525 4 433456 175034 138760 -1 1524
1526 4 433404 174905 138720 -1 1525
1527 4 433404 174934 138640 -1 1526
1528 4 433429 174894 138560 -1 1527
1529 4 433416 174871 138480 -1 1528
1530 4 433287 174914 138360 -1 1529
1531 4 433266 174795 138160 -1 1530
1532 4 433266 174892 138040 -1 1531
1533 4 433290 174871 138000 -1 1532
1534 4 433285 174903 137880 -1 1533
1535 4 433191 174838 137720 -1 1534
1536 4 433272 174903 137600 -1 1535
1537 4 433193 174912 137480 -1 1536
1538 4 433216 174915 137360 -1 1537
1539 4 433260 174957 137240 -1 1538
1540 4 433313 174970 137120 -1 1539
1541 4 433316 174895 137000 -1 1540
1542 4 433365 174856 136880 -1 1541
1543 4 433439 174838 136800 -1 1542
1544 4 433413 174814 136680 -1 1543
1545 4 433424 174751 136560 -1 1544
1546 4 433410 174758 136440 -1 1545
1547 4 433372 174758 136360 -1 1546
1548 4 433368 174860 136240 -1 1547
1549 4 433344 174922 136160 -1 1548
1550 4 433306 174883 136000 -1 1549
1551 4 433336 174856 135880 -1 1550
1552 4 433345 174834 135800 -1 1551
1553 4 433357 174845 135720 -1 1552
1554 4 433346 174829 135600 -1 1553
1555 4 433452 174806 135480 -1 1554
1556 4 433413 174796 135360 -1 1555
1557 4 433459 174787 135200 -1 1556
1558 4 433529 174821 135080 -1 1557
1559 4 433486 174900 134960 -1 1558
1560 4 433516 174888 134840 -1 1559
1561 4 433551 175014 134720 -1 1560
1562 4 433540 175023 134560 -1 1561
1563 4 433554 175049 134440 -1 1562
1564 4 433574 175064 134280 -1 1563
1565 4 433602 175109 134200 -1 1564
1566 4 433560 175097 134080 -1 1565
1567 4 433472 175062 133920 -1 1566
1568 4 433492 175099 133800 -1 1567
1569 4 433476 175136 133680 -1 1568
1570 4 433515 175139 133520 -1 1569
1571 4 433511 175147 133480 -1 1570
1572 4 433512 175133 133320 -1 1571
1573 4 433532 175107 133200 -1 1572
1574 4 433525 175158 133080 -1 1573
1575 4 433510 175162 132920 -1 1574
1576 4 433513 175215 132760 -1 1575
1577 4 433480 175181 132600 -1 1576
1578 4 433469 175074 132400 -1 1577
1579 4 433412 174965 132240 -1 1578
1580 4 433324 174872 132000 -1 1579
1581 4 433304 174840 131840 -1 1580
1582 4 433251 174859 131640 -1 1581
1583 4 433358 174856 131400 -1 1582
1584 4 433440 174876 131160 -1 1583
1585 4 433605 174921 130920 -1 1584
1586 4 433643 174985 130720 -1 1585
1587 4 433574 175086 130440 -1 1586
1588 4 433526 175064 130280 -1 1587
1589 4 433420 175075 130120 -1 1588
1590 4 433460 175054 129920 -1 1589
1591 4 433479 175040 129720 -1 1590
1592 4 433416 175220 129520 -1 1591
1593 4 433389 175263 129360 -1 1592
1594 4 433302 175222 129200 -1 1593
1595 4 433258 175190 129080 -1 1594
1596 4 433227 175173 129000 -1 1595
1597 4 433196 175179 128880 -1 1596
1598 4 433183 175215 128840 -1 1597
1599 4 433165 175186 128760 -1 1598
1600 4 433111 175171 128640 -1 1599
1601 4 433134 175147 128560 -1 1600
1602 4 433107 175204 128440 -1 1601
1603 4 433089 175232 128280 -1 1602
1604 4 433001 175205 128080 -1 1603
1605 4 432934 175197 128000 -1 1604
1606 4 432805 175212 127840 -1 1605
1607 4 432756 175182 127680 -1 1606
1608 4 432694 175174 127560 -1 1607
1609 4 432649 175160 127480 -1 1608
1610 4 432616 175169 127280 -1 1609
1611 4 432525 175201 127080 -1 1610
1612 4 432446 175284 126880 -1 1611
1613 4 432216 175362 126680 -1 1612
1614 4 432133 175415 126560 -1 1613
1615 4 432074 175418 126400 -1 1614
1616 4 432064 175304 126240 -1 1615
1617 4 432051 175400 126040 -1 1616
1618 4 431988 175376 125880 -1 1617
1619 4 432052 175450 125760 -1 1618
1620 4 432052 175483 125720 -1 1619
1621 4 432203 175530 125600 -1 1620
1622 4 432195 175573 125480 -1 1621
1623 4 432207 175596 125440 -1 1622
1624 4 432289 175636 125280 -1 1623
1625 4 432247 175564 125160 -1 1624
1626 4 432122 175507 125040 -1 1625
1627 4 432046 175440 124960 -1 1626
1628 4 431765 175462 124800 -1 1627
1629 4 431763 175457 124640 -1 1628
1630 4 431837 175608 124520 -1 1629
1631 4 431866 175621 124400 -1 1630
1632 4 431885 175660 124320 -1 1631
1633 4 431755 175597 124120 -1 1632
1634 4 431649 175580 123960 -1 1633
1635 4 431610 175572 123840 -1 1634
1636 4 431440 175548 123640 -1 1635
1637 4 431338 175584 123480 -1 1636
1638 4 431258 175603 123320 -1 1637
1639 4 431189 175668 123160 -1 1638
1640 4 431231 175722 123000 -1 1639
1641 4 431212 175765 122840 -1 1640
1642 4 431217 175784 122680 -1 1641
1643 4 431238 175838 122520 -1 1642
1644 4 431184 175911 122360 -1 1643
1645 4 431152 176162 122200 -1 1644
1646 4 431200 176269 121960 -1 1645
1647 4 431297 176455 121840 -1 1646
1648 4 431328 176542 121760 -1 1647
1649 4 431322 176679 121640 -1 1648
1650 4 431316 176767 121480 -1 1649
1651 4 431314 176868 121360 -1 1650
1652 4 431223 176986 121200 -1 1651
1653 4 431117 177089 121040 -1 1652
1654 4 431052 177094 120800 -1 1653
1655 4 430989 177141 120640 -1 1654
1656 4 430841 177089 120440 -1 1655
1657 4 430782 177059 120280 -1 1656
1658 4 430744 177019 120240 -1 1657
1659 2 430706 176994 120200 -1 1658
1660 2 430523 176880 120000 -1 1659
1661 2 430325 176860 119880 -1 1660
1662 2 430189 176844 119760 -1 1661
1663 2 430089 176845 119600 -1 1662
1664 2 429982 176907 119480 -1 1663
1665 2 429939 176956 119360 -1 1664
1666 2 429880 177015 119240 -1 1665
1667 2 429813 177064 119080 -1 1666
1668 2 429729 177126 118920 -1 1667
1669 2 429596 177252 118760 -1 1668
1670 2 429534 177315 118560 -1 1669
1671 2 429421 177469 118360 -1 1670
1672 2 429367 177602 118160 -1 1671
1673 2 429308 177688 117960 -1 1672
1674 2 429177 177763 117720 -1 1673
1675 2 429173 177926 117440 -1 1674
1676 2 429193 177961 117280 -1 1675
1677 2 429210 178048 117160 -1 1676
1678 2 429253 178082 117000 -1 1677
1679 2 429245 178180 116840 -1 1678
1680 2 429285 178221 116680 -1 1679
1681 2 429372 178468 116440 -1 1680
1682 2 429473 178517 116240 -1 1681
1683 2 429591 178580 116040 -1 1682
1684 2 429690 178699 115840 -1 1683
1685 2 429673 178779 115680 -1 1684
1686 2 429675 178856 115480 -1 1685
1687 2 429636 178944 115280 -1 1686
1688 2 429568 179138 115080 -1 1687
1689 2 429472 179300 114840 -1 1688
1690 2 429447 179321 114720 -1 1689
1691 2 429413 179465 114560 -1 1690
1692 2 429373 179502 114400 -1 1691
1693 2 429413 179620 114200 -1 1692
1694 2 429467 179782 114040 -1 1693
1695 2 429478 179767 113880 -1 1694
1696 2 429566 179916 113680 -1 1695
1697 2 429587 180057 113520 -1 1696
1698 2 429628 180105 113360 -1 1697
1699 2 429646 180166 113200 -1 1698
1700 2 429534 180247 113040 -1 1699
1701 2 429382 180279 112880 -1 1700
1702 2 429346 180292 112720 -1 1701
1703 2 429224 180280 112560 -1 1702
1704 2 429168 180284 112440 -1 1703
1705 2 429110 180373 112280 -1 1704
1706 2 429034 180429 112160 -1 1705
1707 2 429034 180499 112000 -1 1706
1708 2 429028 180538 111800 -1 1707
1709 2 428970 180653 111680 -1 1708
1710 2 428935 180722 111560 -1 1709
1711 2 428913 180790 111400 -1 1710
1712 2 428822 180864 111280 -1 1711
1713 2 428663 180802 111160 -1 1712
1714 2 428577 180791 111000 -1 1713
1715 2 428520 180674 110880 -1 1714
1716 2 428511 180660 110800 -1 1715
1717 2 428481 180651 110680 -1 1716
1718 2 428507 180689 110560 -1 1717
1719 2 428493 180654 110400 -1 1718
1720 2 428513 180626 110240 -1 1719
1721 2 428542 180594 110080 -1 1720
1722 2 428547 180567 109960 -1 1721
1723 2 428660 180523 109800 -1 1722
1724 2 428681 180440 109640 -1 1723
1725 2 428698 180421 109480 -1 1724
1726 2 428665 180438 109320 -1 1725
1727 2 428630 180450 109160 -1 1726
1728 2 428620 180540 109040 -1 1727
1729 2 428701 180582 108840 -1 1728
1730 2 428650 180592 108680 -1 1729
1731 2 428636 180534 108520 -1 1730
1732 2 428565 180520 108360 -1 1731
1733 2 428498 180499 108240 -1 1732
1734 2 428430 180464 108160 -1 1733
1735 2 428244 180390 107920 -1 1734
1736 2 428209 180266 107680 -1 1735
1737 2 428165 180336 107520 -1 1736
1738 2 428094 180279 107400 -1 1737
1739 2 428127 180289 107280 -1 1738
1740 2 428165 180311 107160 -1 1739
1741 2 428117 180291 106960 -1 1740
1742 2 428178 180390 106800 -1 1741
1743 2 428297 180455 106600 -1 1742
1744 2 428421 180528 106440 -1 1743
1745 2 428478 180459 106200 -1 1744
1746 2 428532 180401 105960 -1 1745
1747 2 428547 180256 105640 -1 1746
1748 2 428544 180205 105480 -1 1747
1749 2 428575 180110 105280 -1 1748
1750 2 428622 180060 105120 -1 1749
1751 2 428685 180028 104960 -1 1750
1752 2 428653 179987 104760 -1 1751
1753 2 428589 179883 104600 -1 1752
1754 2 428528 179833 104480 -1 1753
1755 2 428277 180033 104280 -1 1754
1756 2 428151 179915 104120 -1 1755
1757 2 428047 179865 103920 -1 1756
1758 2 427915 179734 103720 -1 1757
1759 2 427838 179527 103520 -1 1758
1760 2 427816 179449 103360 -1 1759
1761 2 427740 179364 103160 -1 1760
1762 2 427688 179126 102960 -1 1761
1763 2 427664 178955 102840 -1 1762
1764 2 427642 178830 102680 -1 1763
1765 2 427676 178657 102520 -1 1764
1766 2 427640 178593 102360 -1 1765
1767 2 427650 178530 102200 -1 1766
1768 2 427644 178442 102080 -1 1767
1769 2 427611 178299 101920 -1 1768
1770 2 427644 178219 101760 -1 1769
1771 2 427654 178115 101600 -1 1770
1772 2 427626 178059 101440 -1 1771
1773 2 427682 177932 101240 -1 1772
1774 2 427660 177834 101080 -1 1773
1775 2 427676 177706 100880 -1 1774
1776 2 427651 177628 100760 -1 1775
1777 2 427621 177514 100640 -1 1776
1778 2 427616 177390 100520 -1 1777
1779 2 427520 177182 100360 -1 1778
1780 2 427515 177032 100280 -1 1779
1781 2 427463 176986 100200 -1 1780
1782 2 427355 176897 100120 -1 1781
1783 2 427283 176679 99960 -1 1782
1784 2 427196 176619 99880 -1 1783
1785 2 427137 176636 99800 -1 1784
1786 2 427067 176594 99720 -1 1785
1787 2 427009 176527 99600 -1 1786
1788 2 427018 176508 99440 -1 1787
1789 2 427018 176455 99360 -1 1788
1790 2 427044 176419 99240 -1 1789
1791 2 427086 176380 99120 -1 1790
1792 2 427092 176397 99000 -1 1791
1793 2 427170 176416 98880 -1 1792
1794 2 427394 176325 98760 -1 1793
1795 2 427520 176315 98680 -1 1794
1796 2 427628 176332 98520 -1 1795
1797 2 427944 176232 98320 -1 1796
1798 2 428014 176257 98200 -1 1797
1799 2 428040 176257 98160 -1 1798
1800 2 428109 176234 98000 -1 1799
1801 2 428138 176186 97880 -1 1800
1802 2 428166 176194 97840 -1 1801
1803 2 428194 176176 97760 -1 1802
1804 2 428305 176155 97560 -1 1803
1805 2 428365 176069 97440 -1 1804
1806 2 428355 176193 97280 -1 1805
1807 2 428380 176134 97080 -1 1806
1808 2 428389 176125 97000 -1 1807
1809 2 428378 176114 96880 -1 1808
1810 2 428431 176034 96760 -1 1809
1811 2 428500 176037 96640 -1 1810
1812 2 428516 176025 96520 -1 1811
1813 2 428444 175959 96400 -1 1812
1814 2 428471 175952 96280 -1 1813
1815 2 428454 175900 96160 -1 1814
1816 2 428453 175855 96000 -1 1815
1817 2 428487 175838 95840 -1 1816
1818 2 428454 175833 95680 -1 1817
1819 2 428469 175857 95520 -1 1818
1820 2 428551 175895 95360 -1 1819
1821 2 428608 175805 95200 -1 1820
1822 2 428646 175748 95040 -1 1821
1823 2 428683 175682 94880 -1 1822
1824 2 428681 175528 94720 -1 1823
1825 2 428735 175516 94560 -1 1824
1826 2 428760 175531 94400 -1 1825
1827 2 428867 175512 94120 -1 1826
1828 2 428887 175466 93920 -1 1827
1829 2 428817 175333 93680 -1 1828
1830 2 428867 175226 93520 -1 1829
1831 2 428879 175189 93280 -1 1830
1832 2 429013 175243 93080 -1 1831
1833 2 429140 175296 92880 -1 1832
1834 2 429230 175329 92680 -1 1833
1835 2 429300 175305 92520 -1 1834
1836 2 429342 175266 92360 -1 1835
1837 2 429326 175280 92320 -1 1836
1838 2 429310 175247 92200 -1 1837
1839 2 429290 175289 92040 -1 1838
1840 2 429326 175257 91920 -1 1839
1841 2 429343 175288 91840 -1 1840
1842 2 429373 175352 91680 -1 1841
1843 2 429419 175359 91520 -1 1842
1844 2 429412 175338 91400 -1 1843
1845 2 429322 175383 91360 -1 1844
1846 2 429344 175392 91320 -1 1845
1847 2 429351 175425 91280 -1 1846
1848 2 429306 175462 91200 -1 1847
1849 2 429206 175471 91080 -1 1848
1850 2 429120 175441 90920 -1 1849
1851 2 429054 175407 90800 -1 1850
1852 2 429046 175328 90680 -1 1851
1853 2 428961 175319 90560 -1 1852
1854 2 428877 175292 90440 -1 1853
1855 2 428821 175248 90320 -1 1854
1856 2 428803 175222 90200 -1 1855
1857 2 428787 175210 90120 -1 1856
1858 2 428806 175189 90040 -1 1857
1859 2 428787 175147 89920 -1 1858
1860 2 428786 175098 89800 -1 1859
1861 2 428780 174999 89680 -1 1860
1862 2 428795 174954 89560 -1 1861
1863 2 428874 174908 89400 -1 1862
1864 2 428928 174890 89240 -1 1863
1865 2 428941 174988 89080 -1 1864
1866 2 428985 174825 88960 -1 1865
1867 2 429069 174772 88880 -1 1866
1868 2 429119 174776 88760 -1 1867
1869 2 429102 174777 88640 -1 1868
1870 2 429118 174763 88600 -1 1869
1871 2 429072 174801 88560 -1 1870
1872 2 429088 174757 88520 -1 1871
1873 2 429059 174700 88400 -1 1872
1874 2 429067 174645 88320 -1 1873
1875 2 429064 174622 88160 -1 1874
1876 2 429088 174592 88040 -1 1875
1877 2 429074 174546 88000 -1 1876
1878 2 428512 175247 87960 -1 1877
1879 2 429062 174537 87920 -1 1878
1880 2 429066 174529 87880 -1 1879
1881 2 429063 174478 87840 -1 1880
1882 2 429074 174463 87800 -1 1881
1883 2 429082 174449 87760 -1 1882
1884 2 429105 174419 87720 -1 1883
1885 2 429084 174356 87680 -1 1884
1886 2 429089 174336 87640 -1 1885
1887 2 429108 174301 87600 -1 1886
1888 2 429108 174290 87560 -1 1887
1889 2 429099 174293 87520 -1 1888
1890 2 429115 174258 87480 -1 1889
1891 2 429179 174226 87400 -1 1890
1892 2 429197 174205 87320 -1 1891
1893 2 429203 174108 87240 -1 1892
1894 2 429223 174079 87200 -1 1893
1895 2 429234 174041 87160 -1 1894
1896 2 429191 174082 87120 -1 1895
1897 2 429217 173999 87000 -1 1896
1898 2 429221 173990 86920 -1 1897
1899 2 429229 173932 86880 -1 1898
1900 2 429237 173939 86840 -1 1899
1901 2 429250 173900 86800 -1 1900
1902 2 429256 173873 86760 -1 1901
1903 2 429265 173835 86720 -1 1902
1904 2 429229 173777 86600 -1 1903
1905 2 429235 173722 86520 -1 1904
1906 2 429236 173669 86440 -1 1905
1907 2 429241 173632 86360 -1 1906
1908 2 429238 173620 86280 -1 1907
1909 2 429250 173596 86200 -1 1908
1910 2 429275 173537 86120 -1 1909
1911 2 429291 173495 86040 -1 1910
1912 2 429288 173474 85960 -1 1911
1913 2 429333 173416 85880 -1 1912
1914 2 429375 173368 85840 -1 1913
1915 2 429386 173339 85760 -1 1914
1916 2 429363 173269 85680 -1 1915
1917 2 429370 173201 85560 -1 1916
1918 2 429405 173152 85480 -1 1917
1919 2 429423 173093 85360 -1 1918
1920 2 429471 173017 85280 -1 1919
1921 2 429453 172996 85040 -1 1920
1922 2 429494 172954 84920 -1 1921
1923 2 429497 172931 84840 -1 1922
1924 2 429534 172880 84720 -1 1923
1925 2 429499 172884 84600 -1 1924
1926 2 429500 172862 84520 -1 1925
1927 2 429498 172854 84440 -1 1926
1928 2 429505 172831 84360 -1 1927
1929 2 429509 172802 84280 -1 1928
1930 2 429518 172825 84200 -1 1929
1931 2 429548 172799 84120 -1 1930
1932 2 429569 172771 84040 -1 1931
1933 2 429587 172739 84000 -1 1932
1934 2 429634 172707 83880 -1 1933
1935 2 429739 172698 83680 -1 1934
1936 2 429776 172705 83480 -1 1935
1937 2 429820 172676 83360 -1 1936
1938 2 429875 172628 83160 -1 1937
1939 2 429931 172607 82800 -1 1938
1940 2 430007 172544 82600 -1 1939
1941 2 430062 172452 82520 -1 1940
1942 2 430189 172557 82440 -1 1941
1943 2 430256 172516 82120 -1 1942
1944 2 430360 172475 81960 -1 1943
1945 2 430571 172455 81760 -1 1944
1946 2 430610 172430 81680 -1 1945
1947 2 430740 172354 81520 -1 1946
1948 2 430787 172330 81440 -1 1947
1949 2 430817 172383 81400 -1 1948
1950 2 430889 172348 81320 -1 1949
1951 2 430940 172365 81240 -1 1950
1952 2 430980 172381 81160 -1 1951
1953 2 431009 172374 81080 -1 1952
1954 2 431034 172321 80960 -1 1953
1955 2 431090 172326 80880 -1 1954
1956 2 431134 172260 80760 -1 1955
1957 2 431179 172260 80680 -1 1956
1958 2 431224 172176 80560 -1 1957
1959 2 431246 172159 80440 -1 1958
1960 2 431288 172117 80280 -1 1959
1961 2 431315 172062 80200 -1 1960
1962 2 431336 172009 80040 -1 1961
1963 2 431392 171931 79880 -1 1962
1964 2 431471 171830 79720 -1 1963
1965 2 431494 171716 79600 -1 1964
1966 2 431531 171596 79440 -1 1965
1967 2 431657 171507 79320 -1 1966
1968 2 431675 171428 79200 -1 1967
1969 2 431782 171264 79040 -1 1968
1970 2 431856 171101 78920 -1 1969
1971 2 431963 171042 78840 -1 1970
1972 2 431969 171047 78720 -1 1971
1973 2 431988 171019 78560 -1 1972
1974 2 431989 170985 78440 -1 1973
1975 2 431901 170898 78280 -1 1974
1976 2 431854 170877 78200 -1 1975
1977 2 431915 170887 78080 -1 1976
1978 2 432000 170837 77960 -1 1977
1979 2 432107 170822 77920 -1 1978
1980 2 432074 170810 77680 -1 1979
1981 2 432092 170765 77520 -1 1980
1982 2 432036 170668 77280 -1 1981
1983 2 432129 170682 77160 -1 1982
1984 2 432122 170561 76960 -1 1983
1985 2 431974 170428 76840 -1 1984
1986 2 431974 170309 76560 -1 1985
1987 2 432055 170174 76400 -1 1986
1988 2 432074 170096 76320 -1 1987
1989 2 432063 170071 76240 -1 1988
1990 2 432043 169988 76120 -1 1989
1991 2 432054 169957 76040 -1 1990
1992 2 432024 169806 75880 -1 1991
1993 2 432035 169684 75760 -1 1992
1994 2 432048 169666 75680 -1 1993
1995 2 432036 169626 75600 -1 1994
1996 2 432036 169611 75520 -1 1995
1997 2 432014 169567 75440 -1 1996
1998 2 431987 169510 75320 -1 1997
1999 2 431971 169431 75240 -1 1998
2000 2 432014 169364 75120 -1 1999
2001 2 432029 169266 75040 -1 2000
2002 2 432009 169197 74960 -1 2001
2003 2 431967 169107 74880 -1 2002
2004 2 432037 168943 74760 -1 2003
2005 2 432074 168828 74680 -1 2004
2006 2 432115 168774 74600 -1 2005
2007 2 432128 168701 74480 -1 2006
2008 2 432224 168532 74400 -1 2007
2009 2 432281 168403 74320 -1 2008
2010 2 432334 168278 74240 -1 2009
2011 2 432435 168082 74200 -1 2010
2012 2 432592 167894 74080 -1 2011
2013 2 432640 167892 73880 -1 2012
2014 2 432768 167743 73680 -1 2013
2015 2 432853 167621 73600 -1 2014
2016 2 432970 167519 73520 -1 2015
2017 2 433876 167083 73480 -1 2016
2018 2 434310 167010 73400 -1 2017
2019 2 434713 166691 73280 -1 2018
2020 2 434986 166641 73080 -1 2019
2021 2 435236 166641 73000 -1 2020
2022 2 435765 166449 72920 -1 2021
2023 2 434782 166810 72920 -1 2022
2024 2 434681 166805 72800 -1 2023
2025 2 434830 166869 72600 -1 2024
2026 2 434818 166914 72520 -1 2025
2027 2 434767 166916 72440 -1 2026
2028 2 434666 166940 72400 -1 2027
2029 2 436247 165623 72920 -1 2022
2030 2 436690 165195 72880 -1 2029
2031 2 437354 164696 72880 -1 2030
2032 2 437698 163883 72880 -1 2031
2033 2 437760 163687 73000 -1 2032
2034 2 437805 163633 73160 -1 2033
2035 2 437941 163648 73280 -1 2034
2036 2 438050 163577 73480 -1 2035
2037 2 438059 163548 73640 -1 2036
2038 2 438058 163522 73760 -1 2037
2039 2 438079 163460 73880 -1 2038
2040 2 438025 163420 74000 -1 2039
2041 2 438047 163400 74160 -1 2040
2042 2 438025 163353 74280 -1 2041
2043 2 438036 163314 74440 -1 2042
2044 2 438107 163262 74560 -1 2043
2045 2 438233 163189 74680 -1 2044
2046 2 438375 163134 74960 -1 2045
2047 2 438554 163020 75240 -1 2046
2048 2 438786 162871 75400 -1 2047
2049 2 438969 162696 75560 -1 2048
2050 2 439140 162638 75640 -1 2049
2051 2 439336 162551 75840 -1 2050
2052 2 439609 162498 76000 -1 2051
2053 2 439813 162372 76320 -1 2052
2054 2 439768 162098 76560 -1 2053
2055 2 440260 161831 77080 -1 2054
2056 2 440555 161473 77200 -1 2055
2057 2 441034 160752 77200 -1 2056
2058 2 441002 160706 77120 -1 2057
2059 2 441087 160557 77000 -1 2058
2060 2 441153 160314 76920 -1 2059
2061 2 441138 160240 76840 -1 2060
2062 2 441084 160220 76720 -1 2061
2063 2 441051 160141 76600 -1 2062
2064 2 441042 160037 76520 -1 2063
2065 2 441066 160003 76440 -1 2064
2066 2 441058 159992 76320 -1 2065
2067 2 441245 159710 76280 -1 2066
2068 2 441419 159240 76200 -1 2067
2069 2 441969 158939 76120 -1 2068
2070 2 442186 158836 76040 -1 2069
2071 2 442118 158808 75640 -1 2070
2072 2 442318 158775 75520 -1 2071
2073 2 442368 158802 75400 -1 2072
2074 2 442390 158803 75280 -1 2073
2075 2 442632 158966 75200 -1 2074
2076 2 442425 158850 75120 -1 2075
2077 2 442415 158793 74880 -1 2076
2078 2 442409 158804 74720 -1 2077
2079 2 442490 158885 74560 -1 2078
2080 2 442463 158929 74400 -1 2079
2081 2 442517 158930 74280 -1 2080
2082 2 442495 158982 74120 -1 2081
2083 2 442458 159025 74000 -1 2082
2084 2 442451 159041 73880 -1 2083
2085 2 442445 159078 73760 -1 2084
2086 2 442384 159087 73680 -1 2085
2087 2 442376 159101 73600 -1 2086
2088 2 442363 159100 73520 -1 2087
2089 2 442283 159119 73400 -1 2088
2090 2 442225 159163 73320 -1 2089
2091 2 442207 159203 73200 -1 2090
2092 2 442240 159182 73080 -1 2091
2093 2 442294 159132 73000 -1 2092
2094 2 442331 159101 72960 -1 2093
2095 2 442328 159108 72920 -1 2094
2096 2 442260 159073 72840 -1 2095
2097 2 442234 159100 72760 -1 2096
2098 2 442276 159192 72680 -1 2097
2099 2 442258 159274 72560 -1 2098
2100 2 442257 159314 72480 -1 2099
2101 2 442243 159338 72440 -1 2100
2102 2 442249 159385 72400 -1 2101
2103 2 442278 159413 72360 -1 2102
2104 2 442287 159430 72320 -1 2103
2105 2 442291 159476 72240 -1 2104
2106 2 442324 159535 72200 -1 2105
2107 2 442379 159602 72160 -1 2106
2108 2 442415 159677 72120 -1 2107
2109 2 442581 159823 72080 -1 2108
2110 2 442659 159935 72040 -1 2109
2111 2 442826 160006 72000 -1 2110
2112 2 442911 160099 71920 -1 2111
2113 2 442905 160215 71840 -1 2112
2114 2 442939 160275 71800 -1 2113
2115 2 442966 160321 71760 -1 2114
2116 2 443004 160364 71720 -1 2115
2117 2 443004 160490 71640 -1 2116
2118 2 443050 160572 71560 -1 2117
2119 2 443144 160689 71480 -1 2118
2120 2 443132 160711 71400 -1 2119
2121 2 443266 160731 71360 -1 2120
2122 2 443367 159598 75280 -1 2074
2123 2 443524 159675 75400 -1 2122
2124 2 443717 159662 75480 -1 2123
2125 2 443821 159666 75520 -1 2124
2126 2 443874 159667 75640 -1 2125
2127 2 443946 159680 75760 -1 2126
2128 2 444000 159671 75880 -1 2127
2129 2 444130 159698 75920 -1 2128
2130 2 444154 159687 75960 -1 2129
2131 2 442645 158820 76320 -1 2068
2132 2 443113 159017 76400 -1 2131
2133 2 443250 159052 76560 -1 2132
2134 2 443421 159134 76640 -1 2133
2135 2 443549 159283 76680 -1 2134
2136 2 443576 159301 76760 -1 2135
2137 2 443715 159315 76920 -1 2136
2138 2 443916 159382 77040 -1 2137
2139 2 444048 159439 77120 -1 2138
2140 2 444101 159586 77200 -1 2139
2141 2 444110 159557 77280 -1 2140
2142 2 444202 159572 77440 -1 2141
2143 2 444417 159601 77640 -1 2142
2144 2 444577 159668 77800 -1 2143
2145 2 444708 159694 77920 -1 2144
2146 2 445018 159859 77960 -1 2145
2147 2 445134 160048 78000 -1 2146
2148 2 445308 160177 78040 -1 2147
2149 2 445439 160202 78080 -1 2148
2150 2 445525 160391 78120 -1 2149
2151 2 445602 160520 78160 -1 2150
2152 2 445616 160565 78200 -1 2151
2153 2 445713 160617 78280 -1 2152
2154 2 445797 160640 78320 -1 2153
2155 2 445800 160720 78400 -1 2154
2156 2 445912 160982 78520 -1 2155
2157 2 446128 161391 78560 -1 2156
2158 2 446597 161849 78600 -1 2157
2159 2 447353 162266 78760 -1 2158
2160 2 448379 162777 78760 -1 2159
2161 2 448730 163068 78760 -1 2160
2162 2 449342 163364 78760 -1 2161
2163 2 449420 163560 79040 -1 2162
2164 2 449709 163727 79160 -1 2163
2165 2 449885 163882 79360 -1 2164
2166 2 450013 164022 79520 -1 2165
2167 2 450149 164155 79560 -1 2166
2168 2 450172 164208 79640 -1 2167
2169 2 450772 164834 79640 -1 2168
2170 2 450739 164811 79560 -1 2169
2171 2 450959 164875 79440 -1 2170
2172 2 451067 164817 79280 -1 2171
2173 2 451117 164953 79240 -1 2172
2174 2 451229 165039 79200 -1 2173
2175 2 451371 165111 79080 -1 2174
2176 2 451577 165079 78960 -1 2175
2177 2 451815 165098 78880 -1 2176
2178 2 452012 165147 78800 -1 2177
2179 2 452065 165074 78680 -1 2178
2180 2 452149 165028 78520 -1 2179
2181 2 452202 165057 78400 -1 2180
2182 2 452296 165124 78280 -1 2181
2183 2 452180 164619 78280 -1 2182
2184 2 452134 164513 78200 -1 2183
2185 2 452142 164365 78080 -1 2184
2186 2 452296 164272 77960 -1 2185
2187 2 452307 164290 77880 -1 2186
2188 2 452353 164380 77800 -1 2187
2189 2 452983 164476 77840 -1 2188
2190 2 452975 164477 77720 -1 2189
2191 2 452923 164481 77640 -1 2190
2192 2 452918 164483 77560 -1 2191
2193 2 453343 165651 78280 -1 2182
2194 2 453491 165678 78200 -1 2193
2195 2 453820 165660 78120 -1 2194
2196 2 454292 165838 78080 -1 2195
2197 2 454227 165865 77960 -1 2196
2198 2 454370 165924 77840 -1 2197
2199 2 454570 166002 77800 -1 2198
2200 2 454628 166040 77720 -1 2199
2201 2 454670 166060 77640 -1 2200
2202 2 454713 166136 77520 -1 2201
2203 2 454851 166077 77440 -1 2202
2204 2 454969 166154 77360 -1 2203
2205 2 454970 166169 77280 -1 2204
2206 2 455002 166189 77200 -1 2205
2207 2 455124 166208 77120 -1 2206
2208 2 455113 166261 77000 -1 2207
2209 2 455138 166214 76920 -1 2208
2210 2 455209 166257 76840 -1 2209
2211 2 455336 166219 76760 -1 2210
2212 2 456226 166118 76720 -1 2211
2213 2 456830 166170 76720 -1 2212
2214 2 456907 166205 76560 -1 2213
2215 2 456910 166265 76200 -1 2214
2216 2 457560 166592 76200 -1 2215
2217 2 458950 166570 76200 -1 2216
2218 2 459159 166467 76320 -1 2217
2219 2 459166 166455 76520 -1 2218
2220 2 459291 166295 76680 -1 2219
2221 2 459327 166248 76720 -1 2220
2222 2 459363 166248 76760 -1 2221
2223 2 459436 166272 76880 -1 2222
2224 2 459539 166173 76960 -1 2223
2225 2 459668 166171 77040 -1 2224
2226 2 459701 166129 77120 -1 2225
2227 2 459779 166086 77240 -1 2226
2228 2 459855 166012 77320 -1 2227
2229 2 459896 165931 77400 -1 2228
2230 2 459935 165892 77520 -1 2229
2231 2 460012 165759 77680 -1 2230
2232 2 460102 165872 77680 -1 2231
2233 2 460144 165842 77720 -1 2232
2234 2 460203 165838 77760 -1 2233
2235 2 460286 165782 77800 -1 2234
2236 2 460443 165714 77800 -1 2235
2237 2 460605 165574 77800 -1 2236
2238 2 460657 165526 77840 -1 2237
2239 2 460734 165479 77880 -1 2238
2240 2 460779 165437 77920 -1 2239
2241 2 460823 165444 77960 -1 2240
2242 2 460854 165413 78000 -1 2241
2243 2 460843 165399 78040 -1 2242
2244 2 460760 165413 78080 -1 2243
2245 2 460767 165370 78120 -1 2244
2246 2 459866 165623 77680 -1 2231
2247 2 459880 165570 77760 -1 2246
2248 2 459884 165520 77840 -1 2247
2249 2 459865 165493 77920 -1 2248
2250 2 459825 165443 78040 -1 2249
2251 2 459822 165436 78080 -1 2250
2252 2 459790 165330 78160 -1 2251
2253 2 459723 165310 78280 -1 2252
2254 2 459679 165250 78360 -1 2253
2255 2 459475 165229 78480 -1 2254
2256 2 459481 165272 78600 -1 2255
2257 2 459274 165440 78720 -1 2256
2258 2 459188 165501 78760 -1 2257
2259 2 459099 165599 78840 -1 2258
2260 2 459027 165629 78880 -1 2259
2261 2 458914 165626 78960 -1 2260
2262 2 458814 165662 79000 -1 2261
2263 2 458616 165680 79040 -1 2262
2264 2 458572 165701 79080 -1 2263
2265 2 458563 165722 79120 -1 2264
2266 2 459087 166587 76040 -1 2217
2267 2 459647 167161 76040 -1 2266
2268 2 459955 167257 76040 -1 2267
2269 2 460207 167226 76040 -1 2268
2270 2 460357 167279 76000 -1 2269
2271 2 460405 167309 75960 -1 2270
2272 2 460601 167336 75920 -1 2271
2273 2 460655 167326 75880 -1 2272
2274 2 460473 167240 75840 -1 2273
2275 2 460670 167254 75760 -1 2274
2276 2 460681 167374 75640 -1 2275
2277 2 461147 167346 75520 -1 2276
2278 2 461422 167430 75440 -1 2277
2279 2 461516 167409 75360 -1 2278
2280 2 461834 167447 75200 -1 2279
2281 2 462311 167578 75160 -1 2280
2282 2 462418 167579 75120 -1 2281
2283 2 462741 167603 75000 -1 2282
2284 2 462886 167577 74920 -1 2283
2285 2 463040 167571 74840 -1 2284
2286 2 463134 167556 74760 -1 2285
2287 2 463327 167512 74640 -1 2286
2288 2 463466 167507 74560 -1 2287
2289 2 463644 167478 74480 -1 2288
2290 2 463784 167414 74400 -1 2289
2291 2 463970 167488 74320 -1 2290
2292 2 464244 167541 74240 -1 2291
2293 2 464447 167713 74160 -1 2292
2294 2 464642 167797 74080 -1 2293
2295 2 464934 167867 74000 -1 2294
2296 2 465278 168022 73920 -1 2295
2297 2 465394 168116 73800 -1 2296
2298 2 465393 167995 73600 -1 2297
2299 2 465188 167912 73560 -1 2298
2300 2 465188 168015 73280 -1 2299
2301 2 465151 168106 73040 -1 2300
2302 2 465025 168154 72840 -1 2301
2303 2 465802 168133 73560 -1 2298
2304 2 466548 168196 73560 -1 2303
2305 2 467854 168309 73560 -1 2304
2306 2 468515 168355 73440 -1 2305
2307 2 469131 168275 73400 -1 2306
2308 2 469569 168186 73360 -1 2307
2309 2 469975 168110 73320 -1 2308
2310 2 470216 168143 73320 -1 2309
2311 2 470578 168165 73240 -1 2310
2312 2 471085 168303 73200 -1 2311
2313 2 471226 168303 73160 -1 2312
2314 2 471219 168305 73040 -1 2313
2315 2 471168 168290 73000 -1 2314
2316 2 471148 168409 72960 -1 2315
2317 2 471188 168372 72920 -1 2316
2318 2 471394 168357 72880 -1 2317
2319 2 471888 168431 72840 -1 2318
2320 2 472072 168533 72840 -1 2319
2321 2 472507 168669 72840 -1 2320
2322 2 473064 168681 72800 -1 2321
2323 2 473286 168700 72760 -1 2322
2324 2 473627 168778 72680 -1 2323
2325 2 473708 168824 72640 -1 2324
2326 2 473956 168808 72600 -1 2325
2327 2 474073 168832 72560 -1 2326
2328 2 474488 168765 72520 -1 2327
2329 2 474836 168811 72480 -1 2328
2330 2 475733 169003 72440 -1 2329
2331 2 476664 169050 72440 -1 2330
2332 2 476938 169000 72520 -1 2331
2333 2 477174 169019 72600 -1 2332
2334 2 477288 169039 72760 -1 2333
2335 2 477340 169175 72920 -1 2334
2336 2 477486 169119 72960 -1 2335
2337 2 477603 169159 73040 -1 2336
2338 2 477727 169201 73120 -1 2337
2339 2 478063 169192 73240 -1 2338
2340 2 478337 169178 73320 -1 2339
2341 2 478743 169112 73480 -1 2340
2342 2 478930 169111 73520 -1 2341
2343 2 479009 169182 73560 -1 2342
2344 2 479070 169332 73600 -1 2343
2345 2 479301 169293 73640 -1 2344
2346 2 479382 169299 73720 -1 2345
2347 2 479487 169422 73840 -1 2346
2348 2 479715 169557 74000 -1 2347
2349 2 480011 169619 74040 -1 2348
2350 2 480131 169776 74080 -1 2349
2351 2 480404 169857 74160 -1 2350
2352 2 480623 169903 74240 -1 2351
2353 2 480972 169869 74280 -1 2352
2354 2 481505 170116 74480 -1 2353
2355 2 482027 170337 74600 -1 2354
2356 2 482344 170404 74760 -1 2355
2357 2 482723 170444 74880 -1 2356
2358 2 482932 170462 75000 -1 2357
2359 2 483020 170533 75040 -1 2358
2360 2 483169 170568 75160 -1 2359
2361 2 483257 170580 75200 -1 2360
2362 2 483375 170645 75280 -1 2361
2363 2 483443 170669 75320 -1 2362
2364 2 483629 170740 75440 -1 2363
2365 2 484388 170939 75520 -1 2364
2366 2 484811 170925 75560 -1 2365
2367 2 485551 170981 75640 -1 2366
2368 2 485546 170901 75320 -1 2367
2369 2 485518 170889 75160 -1 2368
2370 2 485413 170973 75040 -1 2369
2371 2 485360 170958 74880 -1 2370
2372 2 485177 170915 74720 -1 2371
2373 2 485140 170942 74600 -1 2372
2374 2 485139 170959 74520 -1 2373
2375 2 485907 170924 75800 -1 2367
2376 2 486136 170923 75880 -1 2375
2377 2 486428 170995 75920 -1 2376
2378 2 486691 171009 75960 -1 2377
2379 2 486865 170935 76040 -1 2378
2380 2 487090 171039 76120 -1 2379
2381 2 487140 171023 76200 -1 2380
2382 2 487345 171055 76320 -1 2381
2383 2 487440 171165 76440 -1 2382
2384 2 487733 171335 76520 -1 2383
2385 2 488052 171414 76520 -1 2384
2386 2 488529 171364 76520 -1 2385
2387 2 488873 171453 76600 -1 2386
2388 2 489093 171449 76760 -1 2387
2389 2 489107 171445 76800 -1 2388
2390 2 489330 171515 76560 -1 2389
2391 2 489510 171657 76480 -1 2390
2392 2 489784 171734 76360 -1 2391
2393 2 489867 171745 76200 -1 2392
2394 2 489868 171719 76040 -1 2393
2395 2 489821 171752 75760 -1 2394
2396 2 489958 171868 75560 -1 2395
2397 2 489891 171671 75440 -1 2396
2398 2 489819 171635 75280 -1 2397
2399 2 489820 171592 75160 -1 2398
2400 2 490007 171547 75000 -1 2399
2401 2 490003 171621 74880 -1 2400
2402 2 490260 171781 74760 -1 2401
2403 2 490418 171838 74640 -1 2402
2404 2 490751 171953 74520 -1 2403
2405 2 490908 171954 74440 -1 2404
2406 2 491118 172004 74400 -1 2405
2407 2 491190 171974 74360 -1 2406
2408 2 491405 171992 74280 -1 2407
2409 2 491702 171940 74280 -1 2408
2410 2 492072 171823 74280 -1 2409
2411 2 492316 171944 74160 -1 2410
2412 2 492557 171943 73960 -1 2411
2413 2 492703 172036 73760 -1 2412
2414 2 492854 172021 73640 -1 2413
2415 2 492890 172023 73600 -1 2414
2416 2 493172 172617 73600 -1 2415
2417 2 493172 172658 73520 -1 2416
2418 2 493151 172675 73480 -1 2417
2419 2 493101 172646 73440 -1 2418
2420 2 493111 172665 73400 -1 2419
2421 2 493098 172661 73360 -1 2420
2422 2 493117 172652 73240 -1 2421
2423 2 493112 172761 73200 -1 2422
2424 2 493140 172809 73160 -1 2423
2425 2 493168 172975 73080 -1 2424
2426 2 493071 173101 73000 -1 2425
2427 2 493068 173179 72920 -1 2426
2428 2 493072 173282 72800 -1 2427
2429 2 493184 173398 72680 -1 2428
2430 2 493382 173483 72640 -1 2429
2431 2 493492 173567 72560 -1 2430
2432 2 493555 173594 72520 -1 2431
2433 2 493567 173597 72480 -1 2432
2434 2 493633 173629 72440 -1 2433
2435 2 493731 173672 72320 -1 2434
2436 2 493810 173666 72280 -1 2435
2437 2 493801 173685 72240 -1 2436
2438 2 493835 172201 73640 -1 2414
2439 2 494270 172244 73600 -1 2438
2440 2 494728 172200 73560 -1 2439
2441 2 494835 172239 73520 -1 2440
2442 2 495276 172347 73480 -1 2441
2443 2 495485 172365 73440 -1 2442
2444 2 495612 172423 73400 -1 2443
2445 2 495889 172432 73360 -1 2444
2446 2 496113 172410 73320 -1 2445
2447 2 496203 172352 73280 -1 2446
2448 2 496283 172293 73240 -1 2447
2449 2 496667 172041 73200 -1 2448
2450 2 496883 171921 73240 -1 2449
2451 2 496850 171940 73360 -1 2450
2452 2 496862 171928 73440 -1 2451
2453 2 496821 171944 73560 -1 2452
2454 2 496875 171912 73640 -1 2453
2455 2 496879 171951 73680 -1 2454
2456 2 496696 171943 73760 -1 2455
2457 2 496591 171942 73800 -1 2456
2458 2 497001 172053 73120 -1 2449
2459 2 497724 172020 73000 -1 2458
2460 2 498409 172045 72920 -1 2459
2461 2 499255 171670 72840 -1 2460
2462 2 499512 171520 72880 -1 2461
2463 2 499494 171534 73000 -1 2462
2464 2 499557 171489 73160 -1 2463
2465 2 499623 171389 73200 -1 2464
2466 2 499573 171356 73320 -1 2465
2467 2 499488 171288 73400 -1 2466
2468 2 499596 171267 73440 -1 2467
2469 2 499617 171234 73480 -1 2468
2470 2 500384 171732 72840 -1 2461
2471 2 501026 171870 72840 -1 2470
2472 2 501689 171668 72800 -1 2471
2473 2 502405 171396 72920 -1 2472
2474 2 502649 171378 72960 -1 2473
2475 2 502914 171418 73000 -1 2474
2476 2 503695 171322 73040 -1 2475
2477 2 503749 171230 73120 -1 2476
2478 2 503711 171306 73200 -1 2477
2479 2 503749 171259 73280 -1 2478
2480 2 503636 171262 73360 -1 2479
2481 2 503674 171243 73400 -1 2480
2482 2 504390 171461 73000 -1 2477
2483 2 504675 171600 72840 -1 2482
2484 2 504880 171658 72800 -1 2483
2485 2 505008 171768 72760 -1 2484
2486 2 505073 171811 72720 -1 2485
2487 2 505165 171877 72680 -1 2486
2488 2 505387 172065 72640 -1 2487
2489 2 506014 172407 72600 -1 2488
2490 2 506460 172511 72640 -1 2489
2491 2 506901 172632 72680 -1 2490
2492 2 507127 172670 72720 -1 2491
2493 2 507509 172720 72720 -1 2492
2494 2 507535 172714 72760 -1 2493
2495 2 507688 172683 72800 -1 2494
2496 2 507848 172664 72840 -1 2495
2497 2 508032 172728 72880 -1 2496
2498 2 508164 172827 72920 -1 2497
2499 2 508449 172797 72920 -1 2498
2500 2 508663 172826 72920 -1 2499
2501 2 508783 172835 72920 -1 2500
2502 2 508840 172926 72920 -1 2501
2503 2 508962 172957 72960 -1 2502
2504 2 509023 173011 73000 -1 2503
2505 2 509068 173004 73080 -1 2504
2506 2 509138 173062 73160 -1 2505
2507 2 509321 173110 73200 -1 2506
2508 2 509826 173138 73240 -1 2507
2509 2 510597 173406 73280 -1 2508
2510 2 510850 173428 73240 -1 2509
2511 2 510871 173312 73040 -1 2510
2512 2 510890 173300 73000 -1 2511
2513 2 510946 173263 72880 -1 2512
2514 2 510828 173312 72840 -1 2513
2515 2 510893 173361 73400 -1 2509
2516 2 511052 173367 73560 -1 2515
2517 2 511063 173377 73680 -1 2516
2518 2 511338 173289 73840 -1 2517
2519 2 511307 173339 73960 -1 2518
2520 2 511426 173372 74120 -1 2519
2521 2 511473 173358 74200 -1 2520
2522 2 511491 173364 74280 -1 2521
2523 2 511659 173461 74400 -1 2522
2524 2 511678 173472 74440 -1 2523
2525 2 511810 173488 74520 -1 2524
2526 2 512047 173566 74600 -1 2525
2527 2 512372 173547 74720 -1 2526
2528 2 512623 173556 74760 -1 2527
2529 2 512642 173534 74880 -1 2528
2530 2 512678 173552 75000 -1 2529
2531 2 512748 173558 75040 -1 2530
2532 2 512983 173602 75160 -1 2531
2533 2 513157 173626 75280 -1 2532
2534 2 513074 173606 75480 -1 2533
2535 2 513261 173646 75520 -1 2534
2536 2 513335 173635 75640 -1 2535
2537 2 513568 173644 75720 -1 2536
2538 2 513685 173649 75760 -1 2537
2539 2 513864 173627 75840 -1 2538
2540 2 513920 173581 75960 -1 2539
2541 2 513912 173558 76080 -1 2540
2542 2 513854 173583 76200 -1 2541
2543 2 513930 173619 76320 -1 2542
2544 2 513943 173579 76680 -1 2543
2545 2 514112 173450 76880 -1 2544
2546 2 514065 173427 76960 -1 2545
2547 2 514032 173344 77040 -1 2546
2548 2 514013 173116 77160 -1 2547
2549 2 513985 173091 77200 -1 2548
2550 2 514046 173051 77280 -1 2549
2551 2 514072 173002 77320 -1 2550
2552 2 514089 172962 77360 -1 2551
2553 2 514140 172934 77400 -1 2552
2554 2 514162 172942 77480 -1 2553
2555 2 514221 172832 77560 -1 2554
2556 2 514247 172808 77600 -1 2555
2557 2 514261 172757 77640 -1 2556
2558 2 514312 172731 77720 -1 2557
2559 2 514411 172645 77840 -1 2558
2560 2 514421 172602 77880 -1 2559
2561 2 514511 172597 77960 -1 2560
2562 2 514696 172577 78080 -1 2561
2563 2 514848 172417 78160 -1 2562
2564 2 514972 172333 78200 -1 2563
2565 2 515206 172178 78280 -1 2564
2566 2 515423 171997 78320 -1 2565
2567 2 515455 171937 78360 -1 2566
2568 2 515632 171707 78400 -1 2567
2569 2 515705 171664 78440 -1 2568
2570 2 515739 171643 78480 -1 2569
2571 2 515760 171629 78520 -1 2570
2572 2 515871 171524 78560 -1 2571
2573 2 515881 171510 78640 -1 2572
2574 2 515919 171431 78720 -1 2573
2575 2 515940 171439 78840 -1 2574
2576 2 515894 171293 79040 -1 2575
2577 2 515874 170956 79160 -1 2576
2578 2 515807 170837 79240 -1 2577
2579 2 515850 170724 79360 -1 2578
2580 2 515758 170486 79480 -1 2579
2581 2 515609 170287 79520 -1 2580
2582 2 515490 170243 79600 -1 2581
2583 2 515432 170245 79680 -1 2582
2584 2 515410 170276 79720 -1 2583
2585 2 515296 170267 79800 -1 2584
2586 2 515304 170246 79840 -1 2585
2587 2 515630 169607 79880 -1 2586
2588 2 515070 170066 79920 -1 2587
2589 2 514905 169901 80000 -1 2588
2590 2 514785 169724 80080 -1 2589
2591 2 514768 169697 80120 -1 2590
2592 2 514744 169715 80160 -1 2591
2593 2 514549 169538 80240 -1 2592
2594 2 514384 169467 80360 -1 2593
2595 2 514170 169446 80480 -1 2594
2596 2 514142 169398 80640 -1 2595
2597 2 514101 169389 80720 -1 2596
2598 2 513944 169303 80800 -1 2597
2599 2 513931 169293 80880 -1 2598
2600 2 513163 169166 80880 -1 2599
2601 2 512866 168885 80880 -1 2600
2602 2 512487 168948 80840 -1 2601
2603 2 512439 168877 80760 -1 2602
2604 2 512503 168787 80640 -1 2603
2605 2 512483 168708 80520 -1 2604
2606 2 512699 168655 80400 -1 2605
2607 2 512725 168572 80280 -1 2606
2608 2 512758 168561 80160 -1 2607
2609 2 512893 168575 80080 -1 2608
2610 2 512972 168548 80000 -1 2609
2611 2 512999 168538 79920 -1 2610
2612 2 514158 167182 79880 -1 2611
2613 2 512497 169003 80960 -1 2601
2614 2 512149 169020 81000 -1 2613
2615 2 512029 169060 81080 -1 2614
2616 2 511984 169100 81120 -1 2615
2617 2 511988 169057 81160 -1 2616
2618 2 513926 169283 80920 -1 2599
2619 2 513841 169153 81040 -1 2618
2620 2 513873 169051 81080 -1 2619
2621 2 514057 168970 81160 -1 2620
2622 2 514044 168864 81200 -1 2621
2623 2 514079 168745 81280 -1 2622
2624 2 514111 168687 81360 -1 2623
2625 2 514078 168662 81440 -1 2624
2626 2 514004 168571 81520 -1 2625
2627 2 513981 168598 81600 -1 2626
2628 2 513939 168471 81680 -1 2627
2629 2 513877 168481 81800 -1 2628
2630 2 513862 168443 81920 -1 2629
2631 2 513765 168354 82000 -1 2630
2632 2 513675 168205 82080 -1 2631
2633 2 513685 168153 82160 -1 2632
2634 2 513671 168131 82240 -1 2633
2635 2 513593 168079 82320 -1 2634
2636 2 513515 167910 82400 -1 2635
2637 2 513350 167667 82480 -1 2636
2638 2 513286 167637 82560 -1 2637
2639 2 513218 167612 82640 -1 2638
2640 2 513115 167551 82720 -1 2639
2641 2 512932 167370 82800 -1 2640
2642 2 512602 167071 82920 -1 2641
2643 2 512444 166907 83040 -1 2642
2644 2 512142 166710 83200 -1 2643
2645 2 511831 166535 83320 -1 2644
2646 2 511666 166461 83440 -1 2645
2647 2 511491 166357 83560 -1 2646
2648 2 511325 166244 83680 -1 2647
2649 2 511124 166043 83800 -1 2648
2650 2 510561 165611 83880 -1 2649
2651 2 509963 165195 83760 -1 2650
2652 2 509818 164966 83680 -1 2651
2653 2 509619 165052 83520 -1 2652
2654 2 509293 164990 83440 -1 2653
2655 2 509309 165014 83360 -1 2654
2656 2 509190 165071 83240 -1 2655
2657 2 509044 164867 83160 -1 2656
2658 2 509015 164793 83080 -1 2657
2659 2 508943 164650 82960 -1 2658
2660 2 508855 164313 82880 -1 2659
2661 2 508648 164144 82840 -1 2660
2662 2 508423 163998 82640 -1 2661
2663 2 508524 164037 82520 -1 2662
2664 2 508671 164084 82440 -1 2663
2665 2 508670 164060 82400 -1 2664
2666 2 508665 164086 82320 -1 2665
2667 2 508687 164026 82240 -1 2666
2668 2 508752 164011 82160 -1 2667
2669 2 508833 164008 82080 -1 2668
2670 2 508891 164102 82040 -1 2669
2671 2 509031 163864 82040 -1 2670
2672 2 508988 163838 82000 -1 2671
2673 2 509051 163830 81960 -1 2672
2674 2 509068 163792 81920 -1 2673
2675 2 509094 163755 81840 -1 2674
2676 2 509102 163739 81800 -1 2675
2677 2 509122 163737 81720 -1 2676
2678 2 509125 163728 81640 -1 2677
2679 2 509079 163704 81560 -1 2678
2680 2 509119 163708 81480 -1 2679
2681 2 509112 163694 81400 -1 2680
2682 2 509147 163680 81280 -1 2681
2683 2 509140 163607 81200 -1 2682
2684 2 509176 163612 81120 -1 2683
2685 2 509157 163618 81000 -1 2684
2686 2 509223 163600 80840 -1 2685
2687 2 509143 163621 80680 -1 2686
2688 2 509169 163646 80520 -1 2687
2689 2 509181 163651 80400 -1 2688
2690 2 509180 163641 80320 -1 2689
2691 2 509291 163668 80280 -1 2690
2692 2 509488 163650 80240 -1 2691
2693 2 509586 163625 80160 -1 2692
2694 2 509715 163623 80080 -1 2693
2695 2 509754 163629 80040 -1 2694
2696 2 509860 163644 79960 -1 2695
2697 2 508532 165361 79880 -1 2696
2698 2 510120 163637 79800 -1 2697
2699 2 510227 163636 79720 -1 2698
2700 2 510337 163656 79640 -1 2699
2701 2 510439 163657 79520 -1 2700
2702 2 510608 163643 79400 -1 2701
2703 2 510842 163646 79280 -1 2702
2704 2 510981 163674 79200 -1 2703
2705 2 511053 163667 79080 -1 2704
2706 2 511222 163683 78920 -1 2705
2707 2 511442 163649 78840 -1 2706
2708 2 511622 163486 78680 -1 2707
2709 2 511999 163369 78600 -1 2708
2710 2 512287 163191 78560 -1 2709
2711 2 512568 163066 78480 -1 2710
2712 2 512823 162953 78480 -1 2711
2713 2 512744 162702 78480 -1 2712
2714 2 513096 162421 78480 -1 2713
2715 2 513358 162357 78560 -1 2714
2716 2 513390 162441 78720 -1 2715
2717 2 513489 162494 78880 -1 2716
2718 2 513543 162544 79000 -1 2717
2719 2 513550 162617 79120 -1 2718
2720 2 513675 162546 79160 -1 2719
2721 2 514007 162559 79160 -1 2720
2722 2 513991 162598 79240 -1 2721
2723 2 514124 162628 79320 -1 2722
2724 2 514232 162647 79360 -1 2723
2725 2 514318 162641 79440 -1 2724
2726 2 514452 162621 79480 -1 2725
2727 2 514526 162632 79560 -1 2726
2728 2 514561 162635 79640 -1 2727
2729 2 514505 162716 79760 -1 2728
2730 2 514344 162938 79880 -1 2729
2731 2 514487 162702 79920 -1 2730
2732 2 514497 162692 80000 -1 2731
2733 2 514496 162732 80120 -1 2732
2734 2 514459 162723 80240 -1 2733
2735 2 514532 162723 80400 -1 2734
2736 2 514489 162755 80560 -1 2735
2737 2 514489 162760 80680 -1 2736
2738 2 514537 162783 80840 -1 2737
2739 2 514539 162730 81040 -1 2738
2740 2 514442 162693 81240 -1 2739
2741 2 514369 162624 81280 -1 2740
2742 2 514267 162527 81320 -1 2741
2743 2 514274 162521 81360 -1 2742
2744 2 514261 162529 81400 -1 2743
2745 2 514254 162523 81440 -1 2744
2746 2 508744 164121 82040 -1 2670
2747 2 508754 164125 81920 -1 2746
2748 2 508294 163901 82880 -1 2661
2749 2 508255 163865 82920 -1 2748
2750 2 508249 163860 83040 -1 2749
2751 2 508186 163796 83080 -1 2750
2752 2 507786 163864 83080 -1 2751
2753 2 507485 163784 83080 -1 2752
2754 2 507302 163714 83040 -1 2753
2755 2 506806 163441 83000 -1 2754
2756 2 506438 163296 82960 -1 2755
2757 2 506116 163299 82920 -1 2756
2758 2 505850 163390 82880 -1 2757
2759 2 505871 163385 82800 -1 2758
2760 2 505848 163401 82760 -1 2759
2761 2 505818 163422 82720 -1 2760
2762 2 505630 163492 82600 -1 2761
2763 2 505352 163504 82560 -1 2762
2764 2 505212 163471 82480 -1 2763
2765 2 505358 163452 82360 -1 2764
2766 2 505429 163518 82320 -1 2765
2767 2 505235 163625 82760 -1 2760
2768 2 505246 163656 82920 -1 2767
2769 2 505207 163735 83080 -1 2768
2770 2 505073 163794 83200 -1 2769
2771 2 504987 163882 83280 -1 2770
2772 2 504908 163915 83400 -1 2771
2773 2 504774 163944 83480 -1 2772
2774 2 504635 163910 83520 -1 2773
2775 2 504564 163897 83560 -1 2774
2776 2 504409 163861 83600 -1 2775
2777 2 504275 163824 83680 -1 2776
2778 2 504204 163777 83760 -1 2777
2779 2 504152 163765 83880 -1 2778
2780 2 504198 163773 84000 -1 2779
2781 2 504194 163790 84080 -1 2780
2782 2 504192 163806 84200 -1 2781
2783 2 504157 163843 84280 -1 2782
2784 2 504098 163859 84400 -1 2783
2785 2 504053 163869 84520 -1 2784
2786 2 504025 163867 84600 -1 2785
2787 2 504050 163874 84720 -1 2786
2788 2 504033 163873 84800 -1 2787
2789 2 503961 163902 84880 -1 2788
2790 2 503887 163920 84960 -1 2789
2791 2 503794 163924 85040 -1 2790
2792 2 503544 163899 85120 -1 2791
2793 2 503443 163898 85200 -1 2792
2794 2 503386 163895 85280 -1 2793
2795 2 503334 163870 85480 -1 2794
2796 2 503417 163866 85600 -1 2795
2797 2 503479 163919 85680 -1 2796
2798 2 503483 163934 85760 -1 2797
2799 2 503392 164034 85840 -1 2798
2800 2 503284 164070 85880 -1 2799
2801 2 503337 164067 85920 -1 2800
2802 2 489121 171179 76880 -1 2389
2803 2 489206 170927 77040 -1 2802
2804 2 489740 170791 77160 -1 2803
2805 2 489668 170716 77240 -1 2804
2806 2 489762 170754 77360 -1 2805
2807 2 489857 170635 77440 -1 2806
2808 2 490063 170935 77440 -1 2807
2809 2 490315 171183 77520 -1 2808
2810 2 490348 171214 77560 -1 2809
2811 2 490493 171267 77640 -1 2810
2812 2 490874 171330 77760 -1 2811
2813 2 490901 171303 77880 -1 2812
2814 2 491121 171218 77960 -1 2813
2815 2 491574 171244 77960 -1 2814
2816 2 491819 171174 78000 -1 2815
2817 2 492052 171150 78080 -1 2816
2818 2 492300 171079 78160 -1 2817
2819 2 492436 171001 78280 -1 2818
2820 2 493047 170775 78280 -1 2819
2821 2 493776 170664 78280 -1 2820
2822 2 494702 170227 78200 -1 2821
2823 2 494688 170238 78160 -1 2822
2824 2 494624 170360 78000 -1 2823
2825 2 494563 170413 77840 -1 2824
2826 2 494458 170539 77720 -1 2825
2827 2 494499 170614 77640 -1 2826
2828 2 494500 170603 77600 -1 2827
2829 2 495088 170065 78280 -1 2822
2830 2 495214 170017 78360 -1 2829
2831 2 495236 169977 78440 -1 2830
2832 2 495355 170001 78520 -1 2831
2833 2 495509 170021 78600 -1 2832
2834 2 495669 170061 78640 -1 2833
2835 2 495775 169999 78680 -1 2834
2836 2 496405 170059 78720 -1 2835
2837 2 497138 170093 78760 -1 2836
2838 2 497687 170013 78680 -1 2837
2839 2 497795 169815 78520 -1 2838
2840 2 497916 169470 78400 -1 2839
2841 2 497969 169286 78280 -1 2840
2842 2 498035 168797 78360 -1 2841
2843 2 498075 168752 78400 -1 2842
2844 2 498155 168662 78480 -1 2843
2845 2 498241 168460 78600 -1 2844
2846 2 498199 168345 78760 -1 2845
2847 2 498120 167918 78680 -1 2846
2848 2 497997 167644 78680 -1 2847
2849 2 498131 166914 78680 -1 2848
2850 2 498213 166800 78520 -1 2849
2851 2 498531 166579 78360 -1 2850
2852 2 498752 166490 78200 -1 2851
2853 2 498844 166463 78120 -1 2852
2854 2 499045 166446 77960 -1 2853
2855 2 499276 166537 77800 -1 2854
2856 2 499464 166572 77760 -1 2855
2857 2 499569 166641 77720 -1 2856
2858 2 499679 166738 77680 -1 2857
2859 2 499851 166800 77640 -1 2858
2860 2 499900 166891 77560 -1 2859
2861 2 499951 166977 77480 -1 2860
2862 2 500034 167025 77360 -1 2861
2863 2 500222 167066 77240 -1 2862
2864 2 500329 167028 77160 -1 2863
2865 2 500371 167163 77040 -1 2864
2866 2 500433 167080 76880 -1 2865
2867 2 500458 167070 76720 -1 2866
2868 2 500454 167080 76560 -1 2867
2869 2 500429 167084 76480 -1 2868
2870 2 500417 167086 76440 -1 2869
2871 2 500595 166958 76320 -1 2870
2872 2 500613 167008 76280 -1 2871
2873 2 500645 166981 76240 -1 2872
2874 2 500623 166994 76200 -1 2873
2875 2 500974 166722 76720 -1 2867
2876 2 501095 166642 76720 -1 2875
2877 2 501141 166567 76720 -1 2876
2878 2 501376 166475 76720 -1 2877
2879 2 501620 166386 76680 -1 2878
2880 2 501438 166175 77000 -1 2879
2881 2 501357 166009 77080 -1 2880
2882 2 501405 165844 77200 -1 2881
2883 2 501388 165726 77280 -1 2882
2884 2 501395 165610 77400 -1 2883
2885 2 501397 165504 77520 -1 2884
2886 2 501380 165371 77600 -1 2885
2887 2 501373 165289 77720 -1 2886
2888 2 501398 165239 77840 -1 2887
2889 2 501379 165136 77920 -1 2888
2890 2 501372 165048 78000 -1 2889
2891 2 501334 164922 78080 -1 2890
2892 2 501340 164819 78160 -1 2891
2893 2 501291 164803 78200 -1 2892
2894 2 501310 164687 78280 -1 2893
2895 2 501273 164621 78320 -1 2894
2896 2 501206 164605 78400 -1 2895
2897 2 501190 164635 78480 -1 2896
2898 2 501128 164690 78600 -1 2897
2899 2 501096 164706 78680 -1 2898
2900 2 501030 164673 78800 -1 2899
2901 2 501041 164681 78920 -1 2900
2902 2 489994 170555 77480 -1 2807
2903 2 489996 170544 77560 -1 2902
2904 2 490088 170505 77680 -1 2903
2905 2 490224 170406 77800 -1 2904
2906 2 490265 170392 77920 -1 2905
2907 2 490344 170367 78040 -1 2906
2908 2 490387 170330 78080 -1 2907
2909 2 490356 170289 78200 -1 2908
2910 2 490338 170314 78280 -1 2909
2911 2 490310 170343 78400 -1 2910
2912 2 490288 170389 78560 -1 2911
2913 2 490253 170459 78720 -1 2912
2914 2 490110 170674 78800 -1 2913
2915 2 489995 170942 79000 -1 2914
2916 2 489948 170985 79040 -1 2915
2917 2 490028 170661 79040 -1 2916
2918 2 489948 170661 79200 -1 2917
2919 2 489940 170646 79280 -1 2918
2920 2 489892 170629 79360 -1 2919
2921 2 489864 170605 79440 -1 2920
2922 2 489863 170566 79480 -1 2921
2923 2 489844 170564 79520 -1 2922
2924 2 489834 170573 79560 -1 2923
2925 2 489822 170595 79600 -1 2924
2926 2 489765 170561 79640 -1 2925
2927 2 489707 170521 79680 -1 2926
2928 2 489614 170490 79720 -1 2927
2929 2 489617 170480 79760 -1 2928
2930 2 489522 170535 79840 -1 2929
2931 2 489506 170564 79920 -1 2930
2932 2 489350 170598 80040 -1 2931
2933 2 489293 170485 80120 -1 2932
2934 2 489304 170411 80160 -1 2933
2935 2 489230 170299 80280 -1 2934
2936 2 489212 170240 80320 -1 2935
2937 2 489147 170174 80440 -1 2936
2938 2 489047 170102 80520 -1 2937
2939 2 489045 170040 80640 -1 2938
2940 2 488995 169991 80680 -1 2939
2941 2 488958 169937 80800 -1 2940
2942 2 489015 169878 80920 -1 2941
2943 2 488952 169876 81080 -1 2942
2944 2 488918 169810 81240 -1 2943
2945 2 488876 169802 81360 -1 2944
2946 2 488849 169829 81480 -1 2945
2947 2 488855 169817 81560 -1 2946
2948 2 488889 169831 81600 -1 2947
2949 2 488907 169804 81640 -1 2948
2950 2 488726 169870 81760 -1 2949
2951 2 488658 169869 81800 -1 2950
2952 2 488597 169927 81880 -1 2951
2953 2 488627 169967 81960 -1 2952
2954 2 488611 170044 82040 -1 2953
2955 2 488587 170057 82120 -1 2954
2956 2 488572 170064 82200 -1 2955
2957 2 488566 170046 82280 -1 2956
2958 2 488567 170069 82360 -1 2957
2959 2 488583 170116 82480 -1 2958
2960 2 488643 170169 82600 -1 2959
2961 2 488612 170196 82720 -1 2960
2962 2 488592 170220 82800 -1 2961
2963 2 488555 170244 82920 -1 2962
2964 2 488494 170260 83040 -1 2963
2965 2 488502 170231 83120 -1 2964
2966 2 488468 170230 83240 -1 2965
2967 2 488466 170226 83280 -1 2966
2968 2 488498 170186 83360 -1 2967
2969 2 488512 170153 83480 -1 2968
2970 2 488518 170086 83600 -1 2969
2971 2 488398 170039 83680 -1 2970
2972 2 488367 169996 83800 -1 2971
2973 2 488316 169879 83880 -1 2972
2974 2 488377 169882 83960 -1 2973
2975 2 488341 169807 84040 -1 2974
2976 2 488391 169790 84120 -1 2975
2977 2 488448 169750 84240 -1 2976
2978 2 488529 169653 84360 -1 2977
2979 2 488649 169477 84440 -1 2978
2980 2 488808 169367 84560 -1 2979
2981 2 488901 169273 84640 -1 2980
2982 2 488949 169225 84680 -1 2981
2983 2 489057 169104 84840 -1 2982
2984 2 489055 169005 84960 -1 2983
2985 2 489095 168927 85080 -1 2984
2986 2 489222 168824 85120 -1 2985
2987 2 489252 168730 85200 -1 2986
2988 2 489385 168620 85280 -1 2987
2989 2 489291 168538 85360 -1 2988
2990 2 489526 168280 85360 -1 2989
2991 2 489584 168150 85520 -1 2990
2992 2 489692 167940 85640 -1 2991
2993 2 489660 167796 85760 -1 2992
2994 2 489715 167710 85840 -1 2993
2995 2 489773 167738 85960 -1 2994
2996 2 489804 167755 86080 -1 2995
2997 2 489973 167729 86120 -1 2996
2998 2 490004 167729 86160 -1 2997
2999 2 490005 167668 86280 -1 2998
3000 2 490034 167647 86360 -1 2999
3001 2 490024 167623 86440 -1 3000
3002 2 489970 167656 86520 -1 3001
3003 2 489956 167681 86640 -1 3002
3004 2 489850 167420 86720 -1 3003
3005 2 489903 167293 86840 -1 3004
3006 2 489700 167196 86960 -1 3005
3007 2 489703 167176 87000 -1 3006
3008 2 489672 167316 87160 -1 3007
3009 2 489970 168028 87160 -1 3008
3010 2 489979 168076 87320 -1 3009
3011 2 490067 168164 87440 -1 3010
3012 2 490030 168197 87560 -1 3011
3013 2 490123 168176 87720 -1 3012
3014 2 490273 168278 87840 -1 3013
3015 2 490280 168248 88000 -1 3014
3016 2 490276 168242 88120 -1 3015
3017 2 490288 168331 88240 -1 3016
3018 2 490291 168306 88400 -1 3017
3019 2 490882 168196 88400 -1 3018
3020 2 490951 168186 88480 -1 3019
3021 2 491061 168165 88560 -1 3020
3022 2 491314 167991 88640 -1 3021
3023 2 491565 167898 88720 -1 3022
3024 2 491734 167890 88840 -1 3023
3025 2 491766 167870 88920 -1 3024
3026 2 491793 167767 89040 -1 3025
3027 2 491789 167813 89120 -1 3026
3028 2 491782 167802 89200 -1 3027
3029 2 491779 167793 89280 -1 3028
3030 2 491778 167784 89400 -1 3029
3031 2 491923 167812 89440 -1 3030
3032 2 491948 167841 89480 -1 3031
3033 2 492017 167883 89560 -1 3032
3034 2 492037 167891 89600 -1 3033
3035 2 492036 167870 89640 -1 3034
3036 2 492059 167855 89720 -1 3035
3037 2 492112 167864 89760 -1 3036
3038 2 492145 167927 89840 -1 3037
3039 2 492165 167965 89880 -1 3038
3040 2 492179 168057 89960 -1 3039
3041 2 492156 168060 90000 -1 3040
3042 2 492179 168123 90040 -1 3041
3043 2 492162 168032 90080 -1 3042
3044 2 492161 168072 90120 -1 3043
3045 2 492211 168137 90160 -1 3044
3046 2 492158 168124 90240 -1 3045
3047 2 492186 168138 90320 -1 3046
3048 2 492137 168191 90360 -1 3047
3049 2 492123 168180 90440 -1 3048
3050 2 492020 168290 90520 -1 3049
3051 2 492021 168249 90600 -1 3050
3052 2 491917 168222 90680 -1 3051
3053 2 491805 168310 90800 -1 3052
3054 2 491868 168338 90920 -1 3053
3055 2 491903 168389 91000 -1 3054
3056 2 491940 168401 91080 -1 3055
3057 2 491976 168473 91240 -1 3056
3058 2 492317 168160 91400 -1 3057
3059 2 492332 168147 91480 -1 3058
3060 2 492360 168171 91560 -1 3059
3061 2 492357 168097 91680 -1 3060
3062 2 492330 168059 91760 -1 3061
3063 2 492304 168047 91880 -1 3062
3064 2 492204 167961 92000 -1 3063
3065 2 492222 167961 92120 -1 3064
3066 2 492253 167967 92160 -1 3065
3067 2 492253 167965 92200 -1 3066
3068 2 491559 168820 91000 -1 3055
3069 2 491455 168964 91000 -1 3068
3070 2 491449 169136 91000 -1 3069
3071 2 491471 169619 91000 -1 3070
3072 2 491547 169698 91120 -1 3071
3073 2 491380 169877 91160 -1 3072
3074 2 491387 170058 91160 -1 3073
3075 2 491359 170260 91200 -1 3074
3076 2 491362 170364 91240 -1 3075
3077 2 491336 170648 91280 -1 3076
3078 2 491273 170522 91320 -1 3077
3079 2 490141 171265 91360 -1 3078
3080 2 491833 170807 91400 -1 3079
3081 2 490552 171990 91360 -1 3080
3082 2 491630 171430 91320 -1 3081
3083 2 491706 171343 91280 -1 3082
3084 2 491744 171361 91240 -1 3083
3085 2 491728 171315 91200 -1 3084
3086 2 491788 171215 91080 -1 3085
3087 2 491744 171310 90960 -1 3086
3088 2 491685 171357 90880 -1 3087
3089 2 491657 171280 90840 -1 3088
3090 2 491630 171428 90760 -1 3089
3091 2 491542 171527 90720 -1 3090
3092 2 491410 171601 90680 -1 3091
3093 2 491353 171610 90640 -1 3092
3094 2 491306 171631 90560 -1 3093
3095 2 491276 171632 90520 -1 3094
3096 2 491235 171680 90440 -1 3095
3097 2 491176 171664 90320 -1 3096
3098 2 491186 171684 90200 -1 3097
3099 2 491219 171722 90080 -1 3098
3100 2 491244 171793 90040 -1 3099
3101 2 491219 171839 89960 -1 3100
3102 2 491222 171826 89920 -1 3101
3103 2 491227 171870 89840 -1 3102
3104 2 491201 171881 89800 -1 3103
3105 2 491248 171933 89720 -1 3104
3106 2 491289 171903 89640 -1 3105
3107 2 491225 172021 89600 -1 3106
3108 2 491252 172004 89560 -1 3107
3109 2 491266 172087 89480 -1 3108
3110 2 491278 172121 89360 -1 3109
3111 2 491354 172250 89320 -1 3110
3112 2 491378 172268 89280 -1 3111
3113 2 490142 168407 88480 -1 3018
3114 2 490156 168588 88560 -1 3113
3115 2 490166 168642 88600 -1 3114
3116 2 490257 168653 88640 -1 3115
3117 2 490377 168753 88680 -1 3116
3118 2 490456 168768 88720 -1 3117
3119 2 490550 168830 88800 -1 3118
3120 2 490416 168894 88840 -1 3119
3121 2 490369 168908 88880 -1 3120
3122 2 490378 168834 88920 -1 3121
3123 2 490201 168882 89000 -1 3122
3124 2 490098 168894 89080 -1 3123
3125 2 490063 168921 89160 -1 3124
3126 2 490140 168980 89200 -1 3125
3127 2 490093 169010 89240 -1 3126
3128 2 490073 168955 89280 -1 3127
3129 2 490098 168941 89320 -1 3128
3130 2 489527 167264 87240 -1 3008
3131 2 489511 167095 87320 -1 3130
3132 2 489536 167115 87480 -1 3131
3133 2 489731 167143 87640 -1 3132
3134 2 489852 167166 87720 -1 3133
3135 2 489914 167162 87760 -1 3134
3136 2 490019 171396 79040 -1 2916
3137 2 489933 171557 79160 -1 3136
3138 2 489885 171676 79160 -1 3137
3139 2 489710 171859 79240 -1 3138
3140 2 489553 171987 79280 -1 3139
3141 2 489578 172085 79320 -1 3140
3142 2 489612 172154 79360 -1 3141
3143 2 489575 172210 79440 -1 3142
3144 2 483816 170792 75600 -1 2365
3145 2 483724 170720 75720 -1 3144
3146 2 483656 170735 75880 -1 3145
3147 2 455846 165980 76720 -1 2212
3148 2 455790 165778 76920 -1 3147
3149 2 455714 165736 77000 -1 3148
3150 2 455749 165551 77120 -1 3149
3151 2 455572 165014 77120 -1 3150
3152 2 455578 165023 77160 -1 3151
3153 2 455597 165050 77280 -1 3152
3154 2 455465 165046 77360 -1 3153
3155 2 455499 164972 77480 -1 3154
3156 2 455442 164971 77520 -1 3155
3157 2 456082 165972 77120 -1 3150
3158 2 456704 166022 77120 -1 3157
3159 2 456752 166017 77200 -1 3158
3160 2 456904 165854 77440 -1 3159
3161 2 456914 165873 77560 -1 3160
3162 2 456824 165847 77720 -1 3161
3163 2 456818 165823 77840 -1 3162
3164 2 456949 165823 77920 -1 3163
3165 2 456999 165804 78040 -1 3164
3166 2 456991 165709 78160 -1 3165
3167 2 457023 165704 78280 -1 3166
3168 2 457181 165603 78440 -1 3167
3169 2 457274 165512 78560 -1 3168
3170 2 457296 165448 78640 -1 3169
3171 2 457349 165390 78760 -1 3170
3172 2 457376 165486 78800 -1 3171
3173 2 450179 164269 79720 -1 2168
3174 2 450074 164224 79960 -1 3173
3175 2 449863 164179 80040 -1 3174
3176 2 449842 164175 80160 -1 3175
3177 2 449797 164255 80320 -1 3176
3178 2 449878 164393 80520 -1 3177
3179 2 449812 164427 80600 -1 3178
3180 2 447409 162368 78880 -1 2159
3181 2 447170 162569 79080 -1 3180
3182 2 447038 162543 79200 -1 3181
3183 2 446947 162469 79280 -1 3182
3184 2 446934 162467 79360 -1 3183
3185 2 446938 162479 79400 -1 3184
3186 2 446946 162497 79440 -1 3185
3187 2 446924 162464 79480 -1 3186
3188 2 446969 162492 79520 -1 3187
3189 2 441184 158908 76360 -1 2068
3190 2 441140 158707 76560 -1 3189
3191 2 440805 158376 76640 -1 3190
3192 2 440815 158280 76760 -1 3191
3193 2 440584 158057 76800 -1 3192
3194 2 440652 158013 76960 -1 3193
3195 2 440634 157849 77080 -1 3194
3196 2 440557 157626 77120 -1 3195
3197 2 440544 157507 77160 -1 3196
3198 2 440461 157399 77200 -1 3197
3199 2 440360 157264 77200 -1 3198
3200 2 440336 157214 77280 -1 3199
3201 2 439975 156790 77400 -1 3200
3202 2 439685 156366 77480 -1 3201
3203 2 439568 155907 77640 -1 3202
3204 2 439671 155724 77800 -1 3203
3205 2 439656 155546 77880 -1 3204
3206 2 439506 154812 77880 -1 3205
3207 2 439330 154514 77920 -1 3206
3208 2 439292 154175 77960 -1 3207
3209 2 439052 153850 78000 -1 3208
3210 2 439010 152880 78000 -1 3209
3211 2 439080 152315 78000 -1 3210
3212 2 438923 151263 78000 -1 3211
3213 2 438912 151163 77960 -1 3212
3214 2 438812 151251 77760 -1 3213
3215 2 438960 151550 77520 -1 3214
3216 2 439083 151773 77440 -1 3215
3217 2 439228 151811 77400 -1 3216
3218 2 439082 152196 78080 -1 3211
3219 2 439073 152377 78280 -1 3218
3220 2 439144 152636 78440 -1 3219
3221 2 439179 152560 78600 -1 3220
3222 2 439126 151346 78080 -1 3218
3223 2 438861 150726 78120 -1 3222
3224 2 438748 150417 78160 -1 3223
3225 2 438858 149576 78200 -1 3224
3226 2 439106 149114 78280 -1 3225
3227 2 439267 148936 78320 -1 3226
3228 2 439371 148766 78360 -1 3227
3229 2 439475 148596 78400 -1 3228
3230 2 439462 147866 78440 -1 3229
3231 2 439515 147780 78520 -1 3230
3232 2 439580 147346 78680 -1 3231
3233 2 439662 147051 78760 -1 3232
3234 2 439779 146769 78800 -1 3233
3235 2 439546 146382 78920 -1 3234
3236 2 439347 146393 79040 -1 3235
3237 2 439206 146364 79280 -1 3236
3238 2 439150 146235 79400 -1 3237
3239 2 439131 146257 79440 -1 3238
3240 2 439073 146325 79640 -1 3239
3241 2 439166 146020 79760 -1 3240
3242 2 439234 145922 79840 -1 3241
3243 2 439143 145741 79960 -1 3242
3244 2 439099 145735 80080 -1 3243
3245 2 439031 145625 80240 -1 3244
3246 2 438994 145626 80360 -1 3245
3247 2 438755 145710 80480 -1 3246
3248 2 438614 145862 80600 -1 3247
3249 2 438573 145924 80760 -1 3248
3250 2 438578 146162 80680 -1 3249
3251 2 438566 146303 80720 -1 3250
3252 2 438557 146294 80760 -1 3251
3253 2 438535 146311 80840 -1 3252
3254 2 438543 146321 80880 -1 3253
3255 2 438500 146313 80920 -1 3254
3256 2 438507 145897 80840 -1 3249
3257 2 438455 145846 80880 -1 3256
3258 2 438246 145763 80920 -1 3257
3259 2 438250 145728 80960 -1 3258
3260 2 438228 145657 81000 -1 3259
3261 2 438204 145649 81040 -1 3260
3262 2 439167 145898 79480 -1 3239
3263 2 439126 145392 79480 -1 3262
3264 2 439301 144874 79320 -1 3263
3265 2 439694 144438 79120 -1 3264
3266 2 439757 144267 79000 -1 3265
3267 2 439670 144132 78920 -1 3266
3268 2 439514 143829 78760 -1 3267
3269 2 439503 143638 78560 -1 3268
3270 2 439529 143621 78520 -1 3269
3271 2 439515 143633 78480 -1 3270
3272 2 439518 143884 78960 -1 3267
3273 2 439485 143568 78960 -1 3272
3274 2 439451 143328 79040 -1 3273
3275 2 439582 143148 79160 -1 3274
3276 2 440071 142626 79200 -1 3275
3277 2 440381 142155 79240 -1 3276
3278 2 440570 142027 79400 -1 3277
3279 2 440570 142016 79560 -1 3278
3280 2 440608 141951 79720 -1 3279
3281 2 440701 141890 79760 -1 3280
3282 2 440617 141867 79840 -1 3281
3283 2 440598 141828 79920 -1 3282
3284 2 440536 141760 80000 -1 3283
3285 2 440496 141651 80120 -1 3284
3286 2 440472 141494 80200 -1 3285
3287 2 440486 141375 80240 -1 3286
3288 2 440409 141125 80280 -1 3287
3289 2 440514 140740 80320 -1 3288
3290 2 440737 140211 80360 -1 3289
3291 2 441326 139366 80360 -1 3290
3292 2 441510 138712 80320 -1 3291
3293 2 442074 138468 80280 -1 3292
3294 2 441842 138603 80040 -1 3293
3295 2 441818 138680 79880 -1 3294
3296 2 441795 138446 79600 -1 3295
3297 2 442259 137800 80280 -1 3293
3298 2 442189 137183 80400 -1 3297
3299 2 442032 136956 80480 -1 3298
3300 2 441909 136228 80480 -1 3299
3301 2 441853 135854 80480 -1 3300
3302 2 441446 135618 80480 -1 3301
3303 2 441367 135062 80440 -1 3302
3304 2 441414 134279 80440 -1 3303
3305 2 441427 134088 80520 -1 3304
3306 2 441458 134052 80560 -1 3305
3307 2 441453 133967 80600 -1 3306
3308 2 441438 133897 80640 -1 3307
3309 2 441406 133835 80680 -1 3308
3310 2 441426 133816 80720 -1 3309
3311 2 441451 133764 80760 -1 3310
3312 2 441497 133750 80800 -1 3311
3313 2 441491 133662 80880 -1 3312
3314 2 441534 133644 80960 -1 3313
3315 2 441509 133642 81080 -1 3314
3316 2 441685 133324 81160 -1 3315
3317 2 441711 133284 81240 -1 3316
3318 2 441804 133216 81280 -1 3317
3319 2 441963 133182 81360 -1 3318
3320 2 441698 132668 81360 -1 3319
3321 2 441527 132432 81360 -1 3320
3322 2 441498 132345 81400 -1 3321
3323 2 441271 132161 81480 -1 3322
3324 2 441208 132108 81520 -1 3323
3325 2 441142 131970 81600 -1 3324
3326 2 441170 131880 81680 -1 3325
3327 2 441181 131783 81760 -1 3326
3328 2 441208 131552 81880 -1 3327
3329 2 441198 131394 81960 -1 3328
3330 2 441197 131256 82000 -1 3329
3331 2 441183 131272 82040 -1 3330
3332 2 441117 131196 82080 -1 3331
3333 2 441078 131176 82120 -1 3332
3334 2 440750 130961 82120 -1 3333
3335 2 440421 130807 82120 -1 3334
3336 2 440392 130671 82240 -1 3335
3337 2 440457 130468 82280 -1 3336
3338 2 440507 130421 82320 -1 3337
3339 2 440536 130433 82400 -1 3338
3340 2 441322 131137 82200 -1 3333
3341 2 441474 131028 82280 -1 3340
3342 2 441663 130619 82320 -1 3341
3343 2 441786 130419 82360 -1 3342
3344 2 442006 130202 82400 -1 3343
3345 2 442111 130075 82440 -1 3344
3346 2 441107 128192 82440 -1 3345
3347 2 440980 128049 82360 -1 3346
3348 2 440781 127701 82320 -1 3347
3349 2 440623 127366 82320 -1 3348
3350 2 440631 127294 82360 -1 3349
3351 2 440729 127116 82400 -1 3350
3352 2 440744 126210 82400 -1 3351
3353 2 440815 125934 82520 -1 3352
3354 2 440643 125701 82600 -1 3353
3355 2 440655 125531 82720 -1 3354
3356 2 440675 125190 82840 -1 3355
3357 2 440693 124930 83000 -1 3356
3358 2 440747 124606 83040 -1 3357
3359 2 440755 124003 83040 -1 3358
3360 2 440766 123865 83120 -1 3359
3361 2 440804 123767 83200 -1 3360
3362 2 440785 123712 83240 -1 3361
3363 2 440777 123672 83280 -1 3362
3364 2 440748 123465 83400 -1 3363
3365 2 440737 123305 83480 -1 3364
3366 2 440757 123259 83520 -1 3365
3367 2 440755 123210 83560 -1 3366
3368 2 440793 123090 83640 -1 3367
3369 2 440784 123034 83680 -1 3368
3370 2 440798 122882 83760 -1 3369
3371 2 440758 122843 83800 -1 3370
3372 2 440768 122752 83880 -1 3371
3373 2 440703 122687 83960 -1 3372
3374 2 440743 122700 84000 -1 3373
3375 2 440818 122686 84080 -1 3374
3376 2 440793 122658 84120 -1 3375
3377 2 440740 122544 84160 -1 3376
3378 2 440729 122354 84240 -1 3377
3379 2 440746 122258 84280 -1 3378
3380 2 440763 122246 84360 -1 3379
3381 2 440785 122258 84440 -1 3380
3382 2 440786 122237 84480 -1 3381
3383 2 440813 122240 84520 -1 3382
3384 2 440789 122219 84560 -1 3383
3385 2 440748 122188 84640 -1 3384
3386 2 440753 122142 84760 -1 3385
3387 2 440737 122064 84880 -1 3386
3388 2 440778 122041 85000 -1 3387
3389 2 440835 121974 85120 -1 3388
3390 2 440887 121853 85240 -1 3389
3391 2 440927 121757 85360 -1 3390
3392 2 440862 121556 85400 -1 3391
3393 2 440724 121384 85440 -1 3392
3394 2 440762 121214 85520 -1 3393
3395 2 440833 121141 85560 -1 3394
3396 2 440755 121020 85680 -1 3395
3397 2 440680 120854 85760 -1 3396
3398 2 440663 120765 85840 -1 3397
3399 2 440633 120603 85920 -1 3398
3400 2 440622 120557 86000 -1 3399
3401 2 440616 120517 86080 -1 3400
3402 2 440649 120424 86160 -1 3401
3403 2 440594 120454 86280 -1 3402
3404 2 440624 120431 86400 -1 3403
3405 2 440608 120390 86440 -1 3404
3406 2 440524 120237 86560 -1 3405
3407 2 440523 120234 86640 -1 3406
3408 2 440463 120168 86720 -1 3407
3409 2 440317 120039 86880 -1 3408
3410 2 440208 120053 87000 -1 3409
3411 2 440051 119989 87160 -1 3410
3412 2 440039 119775 87240 -1 3411
3413 2 440039 119745 87280 -1 3412
3414 2 440034 119704 87360 -1 3413
3415 2 439958 119601 87520 -1 3414
3416 2 439908 119479 87600 -1 3415
3417 2 439913 119302 87640 -1 3416
3418 2 439931 119281 87680 -1 3417
3419 2 439934 119135 87720 -1 3418
3420 2 439989 119117 87880 -1 3419
3421 2 440015 118933 87920 -1 3420
3422 2 440114 118870 87960 -1 3421
3423 2 439981 118871 88000 -1 3422
3424 2 439925 118869 88040 -1 3423
3425 2 439839 118738 88160 -1 3424
3426 2 439801 118683 88240 -1 3425
3427 2 439763 118617 88320 -1 3426
3428 2 439691 118609 88400 -1 3427
3429 2 439647 118610 88480 -1 3428
3430 2 439588 118777 88520 -1 3429
3431 2 439443 119071 88560 -1 3430
3432 2 439591 118786 88600 -1 3431
3433 2 439596 118672 88680 -1 3432
3434 2 439612 118575 88680 -1 3433
3435 2 439622 118510 88720 -1 3434
3436 2 439643 118479 88760 -1 3435
3437 2 439646 118421 88800 -1 3436
3438 2 439617 118368 88840 -1 3437
3439 2 439604 118331 88880 -1 3438
3440 2 439563 118255 88920 -1 3439
3441 2 439555 118163 88960 -1 3440
3442 2 439523 118104 89040 -1 3441
3443 2 439499 117985 89120 -1 3442
3444 2 439496 117826 89200 -1 3443
3445 2 439458 117723 89280 -1 3444
3446 2 439383 117660 89360 -1 3445
3447 2 439401 117548 89400 -1 3446
3448 2 439342 117500 89440 -1 3447
3449 2 439313 117405 89520 -1 3448
3450 2 439276 117311 89640 -1 3449
3451 2 439292 117175 89720 -1 3450
3452 2 439270 117043 89760 -1 3451
3453 2 439201 117013 89840 -1 3452
3454 2 439189 117017 89920 -1 3453
3455 2 439141 116971 89960 -1 3454
3456 2 439101 116940 90040 -1 3455
3457 2 439063 116893 90120 -1 3456
3458 2 439043 116869 90200 -1 3457
3459 2 439069 116823 90280 -1 3458
3460 2 439070 116814 90360 -1 3459
3461 2 439083 116815 90440 -1 3460
3462 2 439116 116760 90520 -1 3461
3463 2 439178 116660 90600 -1 3462
3464 2 439256 116660 90680 -1 3463
3465 2 439292 116636 90760 -1 3464
3466 2 439345 116589 90840 -1 3465
3467 2 439438 116543 90920 -1 3466
3468 2 439530 116374 91000 -1 3467
3469 2 439534 116296 91080 -1 3468
3470 2 439521 116158 91200 -1 3469
3471 2 439518 116130 91320 -1 3470
3472 2 440288 117194 91360 -1 3471
3473 2 440009 116117 91400 -1 3472
3474 2 439955 115927 91480 -1 3473
3475 2 439883 115867 91560 -1 3474
3476 2 439818 115761 91640 -1 3475
3477 2 439771 115725 91720 -1 3476
3478 2 439726 115688 91800 -1 3477
3479 2 439607 115457 91920 -1 3478
3480 2 439551 115214 92000 -1 3479
3481 2 439467 115081 92080 -1 3480
3482 2 439464 114933 92120 -1 3481
3483 2 439486 114767 92160 -1 3482
3484 2 439451 114689 92200 -1 3483
3485 2 439453 114508 92280 -1 3484
3486 2 439497 114468 92360 -1 3485
3487 2 439429 114273 92440 -1 3486
3488 2 439420 114192 92480 -1 3487
3489 2 439419 114116 92560 -1 3488
3490 2 439282 113887 92680 -1 3489
3491 2 439303 113825 92720 -1 3490
3492 2 439224 113751 92760 -1 3491
3493 2 439176 113662 92840 -1 3492
3494 2 439057 113540 92960 -1 3493
3495 2 438877 113260 93080 -1 3494
3496 2 438782 113168 93160 -1 3495
3497 2 438716 113016 93240 -1 3496
3498 2 438621 112804 93360 -1 3497
3499 2 438559 112723 93520 -1 3498
3500 2 438548 112686 93640 -1 3499
3501 2 438572 112676 93760 -1 3500
3502 2 438706 112600 93920 -1 3501
3503 2 438714 112422 94040 -1 3502
3504 2 438790 112453 94200 -1 3503
3505 2 438843 112490 94280 -1 3504
3506 2 438867 112485 94400 -1 3505
3507 2 438903 112476 94560 -1 3506
3508 2 438928 112389 94760 -1 3507
3509 2 438939 112370 94880 -1 3508
3510 2 438977 112250 95000 -1 3509
3511 2 438960 112050 95120 -1 3510
3512 2 438964 111948 95240 -1 3511
3513 2 438945 111901 95360 -1 3512
3514 2 438841 111842 95440 -1 3513
3515 2 438778 111728 95560 -1 3514
3516 2 438777 111585 95680 -1 3515
3517 2 438712 111399 95800 -1 3516
3518 2 438830 111105 95920 -1 3517
3519 2 438859 110931 96040 -1 3518
3520 2 438884 110863 96160 -1 3519
3521 2 438850 110829 96280 -1 3520
3522 2 438850 110781 96400 -1 3521
3523 2 438683 110766 96560 -1 3522
3524 2 438594 110683 96720 -1 3523
3525 2 438564 110517 96880 -1 3524
3526 2 438517 109924 96920 -1 3525
3527 2 438485 109878 97040 -1 3526
3528 2 438420 109792 97160 -1 3527
3529 2 438343 109619 97200 -1 3528
3530 2 438381 109378 97240 -1 3529
3531 2 438432 109166 97320 -1 3530
3532 2 438534 108977 97360 -1 3531
3533 2 438549 108820 97400 -1 3532
3534 2 438525 108777 97440 -1 3533
3535 2 438562 108697 97520 -1 3534
3536 2 438606 108596 97600 -1 3535
3537 2 438710 108486 97680 -1 3536
3538 2 438768 108401 97800 -1 3537
3539 2 438757 108458 97960 -1 3538
3540 2 438663 108206 97960 -1 3539
3541 2 438515 108153 97960 -1 3540
3542 2 438489 108111 98000 -1 3541
3543 2 438423 107942 98120 -1 3542
3544 2 438368 107841 98200 -1 3543
3545 2 438310 107654 98360 -1 3544
3546 2 438316 107494 98480 -1 3545
3547 2 438250 107271 98640 -1 3546
3548 2 438251 107059 98720 -1 3547
3549 2 438241 106900 98800 -1 3548
3550 2 438147 106855 98880 -1 3549
3551 2 438009 106707 98960 -1 3550
3552 2 437990 106636 99000 -1 3551
3553 2 437883 106352 99040 -1 3552
3554 2 438019 106105 99080 -1 3553
3555 2 438039 105742 99160 -1 3554
3556 2 438122 104971 99160 -1 3555
3557 2 438131 104629 99160 -1 3556
3558 2 437948 104531 99160 -1 3557
3559 2 437859 104378 99160 -1 3558
3560 2 437807 104217 99160 -1 3559
3561 2 437786 103949 99160 -1 3560
3562 2 437598 103650 99160 -1 3561
3563 2 437665 103251 99160 -1 3562
3564 2 437460 102791 99160 -1 3563
3565 2 436889 102360 99160 -1 3564
3566 2 436852 102235 99280 -1 3565
3567 2 436982 102135 99440 -1 3566
3568 2 436952 102054 99600 -1 3567
3569 2 437034 101909 99720 -1 3568
3570 2 436918 101596 99800 -1 3569
3571 2 436845 101322 99800 -1 3570
3572 2 436732 100958 99800 -1 3571
3573 2 436732 100716 99920 -1 3572
3574 2 436734 100625 1e+05 -1 3573
3575 2 436778 100551 100080 -1 3574
3576 2 436793 100448 100160 -1 3575
3577 2 436722 100433 100240 -1 3576
3578 2 436635 100111 100240 -1 3577
3579 2 436468 99978.8 100240 -1 3578
3580 2 436512 99961.6 100320 -1 3579
3581 2 436399 99834.8 100400 -1 3580
3582 2 436274 99635.4 100480 -1 3581
3583 2 436087 99439.6 100480 -1 3582
3584 2 436003 99003.1 100480 -1 3583
3585 2 436041 98575.1 100480 -1 3584
3586 2 435991 98262.5 100520 -1 3585
3587 2 435602 97859.8 100600 -1 3586
3588 2 434921 97630.9 100600 -1 3587
3589 2 434688 97434.2 100600 -1 3588
3590 2 434671 97411.5 100640 -1 3589
3591 2 434644 97349.1 100720 -1 3590
3592 2 434588 97313.7 100800 -1 3591
3593 2 434585 97260 100880 -1 3592
3594 2 434595 97334.2 100920 -1 3593
3595 2 434381 97102.5 100960 -1 3594
3596 2 434412 97083.2 101000 -1 3595
3597 2 434305 97009.4 101080 -1 3596
3598 2 433998 96847.6 101080 -1 3597
3599 2 433689 96591.3 101080 -1 3598
3600 2 433642 96501.2 101120 -1 3599
3601 2 433668 96524.4 101200 -1 3600
3602 2 433595 96482.4 101280 -1 3601
3603 2 433675 96481 101400 -1 3602
3604 2 433717 96211.9 101520 -1 3603
3605 2 433780 96031.2 101600 -1 3604
3606 2 434020 95902.2 101720 -1 3605
3607 2 434348 95373.3 101760 -1 3606
3608 2 434420 95148.8 101720 -1 3607
3609 2 434374 94973.6 101560 -1 3608
3610 2 434249 94981 101400 -1 3609
3611 2 434374 95130.7 101800 -1 3607
3612 2 434355 95179.4 101880 -1 3611
3613 2 434378 95154.4 101960 -1 3612
3614 2 434523 95155.7 102080 -1 3613
3615 2 434586 95184.1 102240 -1 3614
3616 2 434724 95342.6 102320 -1 3615
3617 2 434759 95401 102400 -1 3616
3618 2 434952 95508.5 102480 -1 3617
3619 2 435025 95516.9 102520 -1 3618
3620 2 435247 95684.8 102640 -1 3619
3621 2 435675 95690.1 102680 -1 3620
3622 2 435830 95732 102720 -1 3621
3623 2 435832 95801.4 102760 -1 3622
3624 2 435851 95822.5 102800 -1 3623
3625 2 435860 95874.7 102840 -1 3624
3626 2 435969 95889.4 102920 -1 3625
3627 2 436060 95861.5 103000 -1 3626
3628 2 436143 95909.5 103080 -1 3627
3629 2 436247 95918 103120 -1 3628
3630 2 436294 95858.4 103200 -1 3629
3631 2 436346 95824.3 103280 -1 3630
3632 2 436400 95864.7 103360 -1 3631
3633 2 436429 95880.3 103400 -1 3632
3634 2 436473 95899.4 103480 -1 3633
3635 2 436458 96283 103560 -1 3634
3636 2 436599 95833.1 103640 -1 3635
3637 2 436648 95884.1 103720 -1 3636
3638 2 436884 95779 103720 -1 3637
3639 2 436937 95723.7 103760 -1 3638
3640 2 436978 95749.9 103800 -1 3639
3641 2 437024 95777.7 103840 -1 3640
3642 2 437105 95780.1 103880 -1 3641
3643 2 437171 95865 103920 -1 3642
3644 2 437267 95939.8 103960 -1 3643
3645 2 437408 96063.5 104000 -1 3644
3646 2 437475 96109.8 104040 -1 3645
3647 2 437505 96143.2 104080 -1 3646
3648 2 437578 96214.5 104120 -1 3647
3649 2 437655 96230.7 104160 -1 3648
3650 2 437760 96273.1 104200 -1 3649
3651 2 437893 96348.7 104240 -1 3650
3652 2 438125 96467.4 104280 -1 3651
3653 2 438381 96499.6 104280 -1 3652
3654 2 438559 96482.4 104320 -1 3653
3655 2 438612 96481 104400 -1 3654
3656 2 439173 96994.9 104560 -1 3655
3657 2 439318 96960.3 104720 -1 3656
3658 2 439745 96720.9 104720 -1 3657
3659 2 439895 96274.8 104720 -1 3658
3660 2 440597 95878.9 104720 -1 3659
3661 2 440863 95666.4 104600 -1 3660
3662 2 440590 94957.4 104400 -1 3661
3663 2 440507 94904.8 104280 -1 3662
3664 2 440467 94834.6 104120 -1 3663
3665 2 440585 94739.4 104080 -1 3664
3666 2 440552 94674.6 103960 -1 3665
3667 2 440549 94618.5 103920 -1 3666
3668 2 440556 94284.7 103680 -1 3667
3669 2 440539 94248.9 103600 -1 3668
3670 2 440506 94443.3 103560 -1 3669
3671 2 440530 94257.3 103520 -1 3670
3672 2 440506 94207.7 103480 -1 3671
3673 2 440424 94176.7 103480 -1 3672
3674 2 440408 94161.7 103440 -1 3673
3675 2 441538 95135.7 104080 -1 3665
3676 2 442530 95207.4 104080 -1 3675
3677 2 442480 95186 103960 -1 3676
3678 2 442406 95174.6 103800 -1 3677
3679 2 442315 95176.4 103640 -1 3678
3680 2 442171 95268.4 103520 -1 3679
3681 2 442191 95222.2 103400 -1 3680
3682 2 442213 95244.4 103320 -1 3681
3683 2 442204 95234.4 103200 -1 3682
3684 2 442247 95258.3 103160 -1 3683
3685 2 441617 95277.6 104120 -1 3675
3686 2 441602 95277.5 104160 -1 3685
3687 2 441715 95342.7 104240 -1 3686
3688 2 441652 95352.5 104320 -1 3687
3689 2 441730 95398.9 104400 -1 3688
3690 2 442102 96045.8 104440 -1 3689
3691 2 439353 96954.6 104760 -1 3657
3692 2 439297 96871.8 104880 -1 3691
3693 2 439290 96872.6 104920 -1 3692
3694 2 436148 98096.1 100880 -1 3587
3695 2 436220 98189.2 101000 -1 3694
3696 2 436468 98114.7 101080 -1 3695
3697 2 436505 98018.4 101120 -1 3696
3698 2 436497 98009.1 101160 -1 3697
3699 2 439175 108416 97960 -1 3539
3700 2 439177 108431 98000 -1 3699
3701 2 439214 108357 98080 -1 3700
3702 2 439204 108342 98160 -1 3701
3703 2 439112 108264 98240 -1 3702
3704 2 439054 108215 98360 -1 3703
3705 2 439035 108208 98440 -1 3704
3706 2 439056 108189 98480 -1 3705
3707 2 439024 108110 98520 -1 3706
3708 2 439099 108049 98560 -1 3707
3709 2 442165 136990 80640 -1 3299
3710 2 442157 137083 80720 -1 3709
3711 2 442350 137048 80760 -1 3710
3712 2 442530 137072 80760 -1 3711
3713 2 442596 137052 80800 -1 3712
3714 2 442681 137065 80840 -1 3713
3715 2 442741 137039 80880 -1 3714
3716 2 442940 137046 80880 -1 3715
3717 2 443100 137043 80880 -1 3716
3718 2 443143 137000 80920 -1 3717
3719 2 443259 136963 80960 -1 3718
3720 2 443456 136989 80960 -1 3719
3721 2 443440 136995 81000 -1 3720
3722 2 443513 137000 81040 -1 3721
3723 2 443474 137008 81080 -1 3722
3724 2 443480 137005 81120 -1 3723
3725 2 443480 137001 81160 -1 3724
3726 2 440505 161773 77240 -1 2056
3727 2 440333 161984 77240 -1 3726
3728 2 440363 162016 77320 -1 3727
3729 2 440367 162016 77360 -1 3728
3730 2 440382 162057 77400 -1 3729
3731 2 440366 162105 77480 -1 3730
3732 2 440429 162235 77600 -1 3731
3733 2 440468 162262 77640 -1 3732
3734 2 439566 162821 75640 -1 2050
3735 2 439576 162897 75560 -1 3734
3736 2 439602 162945 75520 -1 3735
3737 2 439636 163157 75440 -1 3736
3738 2 439764 163381 75440 -1 3737
3739 2 439969 163584 75440 -1 3738
3740 2 440151 163667 75360 -1 3739
3741 2 440245 163682 75320 -1 3740
3742 2 440270 163702 75200 -1 3741
3743 2 440246 163746 75120 -1 3742
3744 2 440315 163778 75000 -1 3743
3745 2 440297 163830 74880 -1 3744
3746 2 440475 163897 74760 -1 3745
3747 2 440332 163898 74600 -1 3746
3748 2 440340 163919 74560 -1 3747
3749 2 440317 163918 74520 -1 3748
3750 2 437568 164290 72680 -1 2031
3751 2 437611 164099 72520 -1 3750
3752 2 437849 164012 72320 -1 3751
3753 2 437946 164026 72200 -1 3752
3754 2 437998 164104 72080 -1 3753
3755 2 438089 164143 71960 -1 3754
3756 2 438282 164105 71840 -1 3755
3757 2 438190 164132 71800 -1 3756
3758 2 438107 164195 71760 -1 3757
3759 2 438142 164280 71720 -1 3758
3760 2 438218 164287 71680 -1 3759
3761 2 438384 164279 71640 -1 3760
3762 2 438494 164353 71600 -1 3761
3763 2 438510 164363 71560 -1 3762
3764 2 438491 164413 71520 -1 3763
3765 2 438503 164454 71480 -1 3764
3766 2 438492 164458 71440 -1 3765
3767 2 438480 164475 71400 -1 3766
3768 2 438474 164489 71360 -1 3767
3769 2 438493 164502 71280 -1 3768
3770 2 438744 164352 71280 -1 3769
3771 2 438844 164230 71160 -1 3770
3772 3 458672 161883 199800 -1 512
3773 3 458799 161536 199800 -1 3772
3774 3 458858 161465 199760 -1 3773
3775 3 458947 161355 199680 -1 3774
3776 3 459032 161136 199560 -1 3775
3777 3 459071 160998 199440 -1 3776
3778 3 459146 160995 199400 -1 3777
3779 3 459209 160822 199320 -1 3778
3780 3 459222 160805 199200 -1 3779
3781 3 459276 160750 199120 -1 3780
3782 3 459264 160644 199000 -1 3781
3783 3 459351 160517 199000 -1 3782
3784 3 459471 160438 198960 -1 3783
3785 3 459513 160408 198920 -1 3784
3786 3 459566 160314 198840 -1 3785
3787 3 459571 160296 198760 -1 3786
3788 3 459616 160260 198680 -1 3787
3789 3 459620 160180 198560 -1 3788
3790 3 459694 160138 198480 -1 3789
3791 3 459679 160101 198360 -1 3790
3792 3 459860 159976 198320 -1 3791
3793 3 459978 159826 198200 -1 3792
3794 3 460090 159824 198160 -1 3793
3795 3 460137 159768 198120 -1 3794
3796 3 460249 159710 198080 -1 3795
3797 3 460298 159610 198000 -1 3796
3798 3 458393 157888 204880 -1 472
3799 3 458439 157841 204840 -1 3798
3800 3 458458 157805 204760 -1 3799
3801 3 458455 157846 204720 -1 3800
3802 3 458471 157805 204680 -1 3801
3803 3 458521 157828 204640 -1 3802
3804 3 458532 157774 204600 -1 3803
3805 3 458522 157752 204520 -1 3804
3806 3 458553 157721 204480 -1 3805
3807 3 458573 157729 204440 -1 3806
3808 3 458589 157700 204400 -1 3807
3809 3 458614 157667 204360 -1 3808
3810 3 458618 157659 204320 -1 3809
3811 3 458640 157607 204240 -1 3810
3812 3 458653 157509 204160 -1 3811
3813 3 458668 157462 204080 -1 3812
3814 3 458691 157428 204000 -1 3813
3815 3 458716 157460 203920 -1 3814
3816 3 458765 157488 203800 -1 3815
3817 3 458813 157450 203680 -1 3816
3818 3 458808 157441 203600 -1 3817
3819 3 458850 157433 203520 -1 3818
3820 3 458812 157367 203400 -1 3819
3821 3 458802 157305 203320 -1 3820
3822 3 458904 157218 203200 -1 3821
3823 3 458917 157088 203120 -1 3822
3824 3 458888 157126 203040 -1 3823
3825 3 458923 157162 202960 -1 3824
3826 3 458967 157209 202880 -1 3825
3827 3 459002 157198 202840 -1 3826
3828 3 459001 157204 202800 -1 3827
3829 3 459020 157197 202760 -1 3828
3830 3 459036 157190 202720 -1 3829
3831 3 459055 157164 202680 -1 3830
3832 3 459063 157133 202640 -1 3831
3833 3 459062 157139 202600 -1 3832
3834 3 459070 157106 202560 -1 3833
3835 3 459096 157056 202520 -1 3834
3836 3 459097 157054 202480 -1 3835
3837 3 459105 157019 202440 -1 3836
3838 3 459217 156944 202400 -1 3837
3839 3 459250 156898 202320 -1 3838
3840 3 459319 156839 202240 -1 3839
3841 3 459375 156832 202160 -1 3840
3842 3 459409 156806 202080 -1 3841
3843 3 459507 156732 202000 -1 3842
3844 3 459584 156709 201960 -1 3843
3845 3 459604 156691 201920 -1 3844
3846 3 459612 156691 201880 -1 3845
3847 3 459650 156726 201840 -1 3846
3848 3 459654 156665 201800 -1 3847
3849 3 459715 156660 201760 -1 3848
3850 3 459860 156811 201720 -1 3849
3851 3 459961 156896 201640 -1 3850
3852 3 459815 156867 201520 -1 3851
3853 3 459757 156832 201440 -1 3852
3854 3 459749 156822 201400 -1 3853
3855 3 459770 156815 201360 -1 3854
3856 3 459691 156856 201240 -1 3855
3857 3 459694 156851 201200 -1 3856
3858 3 459661 156873 201160 -1 3857
3859 3 459604 156900 201040 -1 3858
3860 3 459560 156947 201000 -1 3859
3861 3 459422 156957 200960 -1 3860
3862 3 459354 156952 200920 -1 3861
3863 3 459178 156890 200880 -1 3862
3864 3 459193 156969 200840 -1 3863
3865 3 459212 156983 200800 -1 3864
3866 3 459228 156979 200760 -1 3865
3867 3 459221 157034 200680 -1 3866
3868 3 459112 156725 200680 -1 3867
3869 3 459131 156635 200640 -1 3868
3870 3 459112 156511 200600 -1 3869
3871 3 459108 156450 200560 -1 3870
3872 3 459050 156414 200480 -1 3871
3873 3 458970 156354 200400 -1 3872
3874 3 458894 156256 200320 -1 3873
3875 3 458776 156123 200280 -1 3874
3876 3 458715 156046 200240 -1 3875
3877 3 458560 155880 200160 -1 3876
3878 3 458482 155775 200120 -1 3877
3879 3 458290 155600 200080 -1 3878
3880 3 458222 155518 200040 -1 3879
3881 3 458137 155429 2e+05 -1 3880
3882 3 458095 155388 199960 -1 3881
3883 3 458061 155371 199880 -1 3882
3884 3 458069 155354 199840 -1 3883
3885 3 458040 155417 199760 -1 3884
3886 3 457938 155525 199720 -1 3885
3887 3 457889 155554 199680 -1 3886
3888 3 457654 155666 199640 -1 3887
3889 3 457513 155717 199680 -1 3888
3890 3 457515 155707 199720 -1 3889
3891 3 459250 157029 200640 -1 3869
3892 3 459500 157281 200640 -1 3891
3893 3 459521 157309 200600 -1 3892
3894 3 459529 157332 200560 -1 3893
3895 3 459571 157291 200480 -1 3894
3896 3 459608 157242 200400 -1 3895
3897 3 459523 157072 200280 -1 3896
3898 3 459416 156803 200160 -1 3897
3899 3 459385 156724 200120 -1 3898
3900 3 459309 156563 200040 -1 3899
3901 3 459222 156498 2e+05 -1 3900
3902 3 459118 156532 199960 -1 3901
3903 3 459080 156544 199920 -1 3902
3904 3 459072 156537 199880 -1 3903
3905 3 459083 156551 199840 -1 3904
3906 3 459105 156556 199800 -1 3905
3907 3 459085 156579 199760 -1 3906
3908 3 459070 156625 199720 -1 3907
3909 3 459034 156755 199680 -1 3908
3910 3 458997 156833 199680 -1 3909
3911 3 459047 156934 199680 -1 3910
3912 3 459125 157005 199720 -1 3911
3913 3 459170 157131 199760 -1 3912
3914 3 459235 157163 199800 -1 3913
3915 3 459242 157187 199840 -1 3914
3916 3 459242 157199 199880 -1 3915
3917 3 459249 157208 199920 -1 3916
3918 3 459223 157239 199960 -1 3917
3919 3 459258 157289 2e+05 -1 3918
3920 3 459322 157360 200040 -1 3919
3921 3 459230 157388 2e+05 -1 3919
3922 3 459140 157427 2e+05 -1 3921
3923 3 459072 157475 199960 -1 3922
3924 3 459084 156579 2e+05 -1 3902
3925 3 459156 156679 200040 -1 3924
3926 3 459179 156763 200080 -1 3925
3927 3 459227 156870 200120 -1 3926
3928 3 459259 156951 200160 -1 3927
3929 3 459288 157055 200200 -1 3928
3930 3 458992 156850 200920 -1 3863
3931 3 458858 156822 200960 -1 3930
3932 3 458877 156749 201000 -1 3931
3933 3 458862 156693 201040 -1 3932
3934 3 458922 156681 201120 -1 3933
3935 3 458866 156668 201200 -1 3934
3936 3 458838 156631 201240 -1 3935
3937 3 458815 156613 201280 -1 3936
3938 3 458826 156621 201320 -1 3937
3939 3 458806 156614 201360 -1 3938
3940 3 458802 156624 201400 -1 3939
3941 3 458813 156641 201480 -1 3940
3942 3 458776 156584 201520 -1 3941
3943 3 458769 156555 201560 -1 3942
3944 3 458932 156860 201560 -1 3943
3945 3 458970 156960 201600 -1 3944
3946 3 458981 156990 201640 -1 3945
3947 3 458968 157022 201680 -1 3946
3948 3 458970 157063 201760 -1 3947
3949 3 458928 157086 201800 -1 3948
3950 3 458942 157173 201840 -1 3949
3951 3 458926 157137 201880 -1 3950
3952 3 458920 157156 201920 -1 3951
3953 3 458906 157166 201960 -1 3952
3954 3 458874 157188 202000 -1 3953
3955 3 458870 157224 202040 -1 3954
3956 3 458860 157251 202080 -1 3955
3957 3 458855 157306 202120 -1 3956
3958 3 458850 157395 202200 -1 3957
3959 3 458882 157378 202240 -1 3958
3960 3 458955 157386 202280 -1 3959
3961 3 458947 157361 202320 -1 3960
3962 3 458954 157348 202360 -1 3961
3963 3 458921 157308 202440 -1 3962
3964 3 458935 157328 202480 -1 3963
3965 3 458962 157419 202520 -1 3964
3966 3 458985 157427 202560 -1 3965
3967 3 459004 157434 202600 -1 3966
3968 3 459016 157435 202640 -1 3967
3969 3 459043 157440 202680 -1 3968
3970 3 459033 157444 202720 -1 3969
3971 3 458709 156528 201600 -1 3943
3972 3 458707 156528 201640 -1 3971
3973 3 458474 156381 201640 -1 3972
3974 3 458397 156401 201680 -1 3973
3975 3 458374 156436 201720 -1 3974
3976 3 458284 156470 201760 -1 3975
3977 3 458171 156488 201800 -1 3976
3978 3 458152 156543 201840 -1 3977
3979 3 458092 156505 201880 -1 3978
3980 3 458059 156546 201920 -1 3979
3981 3 458003 156561 201960 -1 3980
3982 3 457955 156585 202000 -1 3981
3983 3 457854 156612 202040 -1 3982
3984 3 457802 156648 202080 -1 3983
3985 3 457778 156711 202120 -1 3984
3986 3 457758 156746 202160 -1 3985
3987 3 457698 156772 202200 -1 3986
3988 3 457701 156784 202240 -1 3987
3989 3 457653 156800 202280 -1 3988
3990 3 457666 156831 202320 -1 3989
3991 3 457615 156923 202440 -1 3990
3992 3 457553 156925 202480 -1 3991
3993 3 457532 156948 202520 -1 3992
3994 3 457473 156991 202560 -1 3993
3995 3 458690 156530 201680 -1 3972
3996 3 458664 156515 201720 -1 3995
3997 3 458561 156551 201560 -1 3943
3998 3 458381 156652 201560 -1 3997
3999 3 458361 156698 201520 -1 3998
4000 3 458351 156696 201480 -1 3999
4001 3 458367 156704 201440 -1 4000
4002 3 458414 156715 201400 -1 4001
4003 3 458457 156727 201360 -1 4002
4004 3 458473 156738 201320 -1 4003
4005 3 458470 156728 201280 -1 4004
4006 3 458472 156690 201240 -1 4005
4007 3 458452 156683 201200 -1 4006
4008 3 458436 156673 201160 -1 4007
4009 3 458414 156645 201120 -1 4008
4010 3 458371 156616 201080 -1 4009
4011 3 458329 156580 201040 -1 4010
4012 3 458338 156581 201000 -1 4011
4013 3 458329 156582 200960 -1 4012
4014 3 458350 156602 200920 -1 4013
4015 3 458344 156571 200880 -1 4014
4016 3 458280 156570 200840 -1 4015
4017 3 458243 156554 200800 -1 4016
4018 3 458228 156605 200720 -1 4017
4019 3 458273 156652 200680 -1 4018
4020 3 458380 156766 200640 -1 4019
4021 3 458443 156831 200600 -1 4020
4022 3 458455 156863 200560 -1 4021
4023 3 458497 156894 200520 -1 4022
4024 3 458172 156420 200880 -1 4016
4025 3 458117 156361 200920 -1 4024
4026 3 458007 156298 200960 -1 4025
4027 3 457877 156255 201000 -1 4026
4028 3 457810 156221 201040 -1 4027
4029 3 457827 156232 201080 -1 4028
4030 3 458774 156916 200960 -1 3931
4031 3 458797 157065 200960 -1 4030
4032 3 458848 157146 200920 -1 4031
4033 3 458875 157187 200880 -1 4032
4034 3 458789 157260 200880 -1 4033
4035 3 458733 157226 200920 -1 4034
4036 3 458686 157182 200960 -1 4035
4037 3 458620 157037 201040 -1 4036
4038 3 458617 156949 201120 -1 4037
4039 3 458614 156948 201200 -1 4038
4040 3 458604 156936 201320 -1 4039
4041 3 458553 157017 201440 -1 4040
4042 3 458427 157070 201480 -1 4041
4043 3 458393 157071 201520 -1 4042
4044 3 458364 157160 201640 -1 4043
4045 3 458872 157256 200840 -1 4033
4046 3 459642 157096 201200 -1 3857
4047 3 459897 157304 201200 -1 4046
4048 3 459878 157256 201160 -1 4047
4049 3 459832 157249 201120 -1 4048
4050 3 459821 157263 201080 -1 4049
4051 3 459770 157298 201040 -1 4050
4052 3 459788 157350 201000 -1 4051
4053 3 459798 157395 200960 -1 4052
4054 3 459819 157440 200920 -1 4053
4055 3 459827 157489 200880 -1 4054
4056 3 459854 157560 200840 -1 4055
4057 3 459947 157635 200800 -1 4056
4058 3 459970 157706 200760 -1 4057
4059 3 460026 157808 200720 -1 4058
4060 3 460080 157962 200640 -1 4059
4061 3 460155 158025 200600 -1 4060
4062 3 460202 158229 200520 -1 4061
4063 3 460106 158431 200480 -1 4062
4064 3 460023 158578 200400 -1 4063
4065 3 459967 158641 200360 -1 4064
4066 3 459833 158761 200320 -1 4065
4067 3 459745 158761 200280 -1 4066
4068 3 459661 158738 200240 -1 4067
4069 3 459466 158725 200200 -1 4068
4070 3 459343 158686 200160 -1 4069
4071 3 459267 158603 200120 -1 4070
4072 3 459167 158443 200040 -1 4071
4073 3 459129 158368 2e+05 -1 4072
4074 3 458862 158462 199960 -1 4073
4075 3 458822 158459 199920 -1 4074
4076 3 458656 158545 2e+05 -1 4075
4077 3 458652 158625 200040 -1 4076
4078 3 458626 158736 200080 -1 4077
4079 3 458611 158875 200120 -1 4078
4080 3 458839 158406 199880 -1 4075
4081 3 458875 158369 199800 -1 4080
4082 3 458875 158342 199760 -1 4081
4083 3 458778 158255 199720 -1 4082
4084 3 458753 158264 199680 -1 4083
4085 3 458700 158247 199640 -1 4084
4086 3 458642 158205 199600 -1 4085
4087 3 458503 158124 199560 -1 4086
4088 3 458390 158067 199520 -1 4087
4089 3 458373 158009 199480 -1 4088
4090 3 458390 158070 199440 -1 4089
4091 3 458364 158072 199320 -1 4090
4092 3 458324 158083 199280 -1 4091
4093 3 458135 158040 199240 -1 4092
4094 3 458031 157995 199120 -1 4093
4095 3 457930 157966 199280 -1 4092
4096 3 457952 157971 199320 -1 4095
4097 3 458393 157934 199480 -1 4089
4098 3 458593 157853 199480 -1 4097
4099 3 458688 157810 199520 -1 4098
4100 3 458688 157745 199560 -1 4099
4101 3 458557 157585 199560 -1 4100
4102 3 458524 157533 199520 -1 4101
4103 3 458529 157459 199520 -1 4102
4104 3 458578 157447 199560 -1 4103
4105 3 458642 157464 199600 -1 4104
4106 3 458644 157453 199640 -1 4105
4107 3 458661 157442 199680 -1 4106
4108 3 458662 157434 199720 -1 4107
4109 3 458698 157358 199800 -1 4108
4110 3 458605 157643 199600 -1 4101
4111 3 459870 157322 201240 -1 4047
4112 3 459828 157338 201280 -1 4111
4113 3 459813 157312 201320 -1 4112
4114 3 459790 157320 201360 -1 4113
4115 3 459782 157353 201400 -1 4114
4116 3 459777 157386 201440 -1 4115
4117 3 459776 157417 201480 -1 4116
4118 3 459785 157448 201520 -1 4117
4119 3 459785 157475 201560 -1 4118
4120 3 459070 151348 207920 -1 112
4121 3 459080 151275 207880 -1 4120
4122 3 459053 151189 207840 -1 4121
4123 3 458683 150951 207760 -1 4122
4124 3 458663 150894 207720 -1 4123
4125 3 458633 150874 207680 -1 4124
4126 3 458396 150829 207640 -1 4125
4127 3 458348 150819 207600 -1 4126
4128 3 458331 150795 207560 -1 4127
4129 3 458307 150780 207520 -1 4128
4130 3 458264 150750 207480 -1 4129
4131 3 458087 150697 207440 -1 4130
4132 3 457933 150730 207400 -1 4131
4133 3 457902 150666 207360 -1 4132
4134 3 457755 150617 207240 -1 4133
4135 3 457662 150604 207200 -1 4134
4136 3 457556 150596 207160 -1 4135
4137 3 457515 150538 207120 -1 4136
4138 3 457406 150498 207080 -1 4137
4139 3 457334 150457 207040 -1 4138
4140 3 457205 150425 207000 -1 4139
4141 3 456904 150331 206960 -1 4140
4142 3 456286 150226 206960 -1 4141
4143 3 455846 150194 206960 -1 4142
4144 3 455224 150568 206960 -1 4143
4145 3 455214 150572 207040 -1 4144
4146 3 455008 150685 207080 -1 4145
4147 3 454730 150908 207200 -1 4146
4148 3 454429 150962 207240 -1 4147
4149 3 454322 150899 207280 -1 4148
4150 3 453953 150705 207280 -1 4149
4151 3 453794 150672 207200 -1 4150
4152 3 453550 150576 207160 -1 4151
4153 3 453452 150492 207120 -1 4152
4154 3 453295 150378 207080 -1 4153
4155 3 453079 150282 207040 -1 4154
4156 3 452736 150096 207080 -1 4155
4157 3 452752 150146 207160 -1 4156
4158 3 452666 150327 207240 -1 4157
4159 3 452562 150417 207280 -1 4158
4160 3 452455 150609 207320 -1 4159
4161 3 452451 150657 207360 -1 4160
4162 3 452310 150874 207400 -1 4161
4163 3 452228 151002 207440 -1 4162
4164 3 452225 151040 207480 -1 4163
4165 3 452227 151094 207520 -1 4164
4166 3 452129 151198 207600 -1 4165
4167 3 451998 151291 207640 -1 4166
4168 3 451767 151484 207680 -1 4167
4169 3 451572 151740 207720 -1 4168
4170 3 451199 152265 207800 -1 4169
4171 3 450637 152465 207800 -1 4170
4172 3 449668 152624 207800 -1 4171
4173 3 449404 152588 207720 -1 4172
4174 3 448934 152460 207640 -1 4173
4175 3 448631 152451 207600 -1 4174
4176 3 448284 152410 207560 -1 4175
4177 3 448082 152349 207480 -1 4176
4178 3 447817 152285 207400 -1 4177
4179 3 447628 152248 207320 -1 4178
4180 3 447156 152284 207240 -1 4179
4181 3 446704 152362 207240 -1 4180
4182 3 446514 152296 207160 -1 4181
4183 3 446428 152303 207120 -1 4182
4184 3 446198 152250 207040 -1 4183
4185 3 446081 152267 207000 -1 4184
4186 3 445744 152288 206920 -1 4185
4187 3 445431 152402 206880 -1 4186
4188 3 445337 152376 206800 -1 4187
4189 3 445207 152297 206720 -1 4188
4190 3 444998 152209 206640 -1 4189
4191 3 444872 152157 206600 -1 4190
4192 3 444596 151950 206600 -1 4191
4193 3 443538 151378 206600 -1 4192
4194 3 443322 151289 206560 -1 4193
4195 3 443291 151312 206520 -1 4194
4196 3 443207 151293 206440 -1 4195
4197 3 443155 151422 206360 -1 4196
4198 3 443073 151433 206320 -1 4197
4199 3 443013 151475 206280 -1 4198
4200 3 442921 151531 206240 -1 4199
4201 3 442847 151599 206200 -1 4200
4202 3 442773 151704 206160 -1 4201
4203 3 442680 151795 206120 -1 4202
4204 3 442648 151812 206080 -1 4203
4205 3 442528 151844 206040 -1 4204
4206 3 442480 151855 206000 -1 4205
4207 3 442416 151868 205960 -1 4206
4208 3 442399 151880 205920 -1 4207
4209 3 442396 151916 205880 -1 4208
4210 3 442383 152082 205840 -1 4209
4211 3 442367 151903 205800 -1 4210
4212 3 442353 151843 205760 -1 4211
4213 3 442307 151725 205680 -1 4212
4214 3 445063 152372 206440 -1 4191
4215 3 445171 152840 206240 -1 4214
4216 3 445310 153008 206240 -1 4215
4217 3 445469 153220 206120 -1 4216
4218 3 445503 153275 206080 -1 4217
4219 3 445569 153365 205960 -1 4218
4220 3 445568 153397 205920 -1 4219
4221 3 445546 153424 205880 -1 4220
4222 3 445547 153499 205840 -1 4221
4223 3 445490 153422 205800 -1 4222
4224 3 445498 153383 205760 -1 4223
4225 3 445479 153335 205720 -1 4224
4226 3 445439 153265 205680 -1 4225
4227 3 445415 153182 205640 -1 4226
4228 3 445387 153095 205600 -1 4227
4229 3 445335 152963 205560 -1 4228
4230 3 445302 152887 205520 -1 4229
4231 3 445245 152788 205480 -1 4230
4232 3 445202 152667 205440 -1 4231
4233 3 445125 152558 205400 -1 4232
4234 3 445073 152472 205360 -1 4233
4235 3 445031 152354 205360 -1 4234
4236 3 444965 152222 205320 -1 4235
4237 3 444907 152126 205280 -1 4236
4238 3 444960 152068 205280 -1 4237
4239 3 445119 152025 205280 -1 4238
4240 3 445119 151945 205240 -1 4239
4241 3 445114 151940 205200 -1 4240
4242 3 445126 151937 205160 -1 4241
```
