## Supplementary material for "Complete connectomic reconstruction of olfactory projection neurons in the fly brain": neuron skeletons: 12874.swc

```
# SWC format file
# based on specifications at http://www.neuronland.org/NLMorphologyConverter/MorphologyFormats/SWC/Spec.html
# Created by nat::write.neuron.swc
# PointNo Label X Y Z Radius Parent 
1 7 472977 108978 169240 1519 -1
2 7 472791 109472 170600 -1 1
3 7 472725 111659 170760 -1 2
4 7 472801 112013 170920 -1 3
5 7 472839 112234 171160 -1 4
6 7 472930 112471 171440 -1 5
7 7 472653 112661 171720 -1 6
8 7 472121 113109 172040 -1 7
9 7 471779 113302 172240 -1 8
10 7 471660 113299 172280 -1 9
11 7 471392 113446 172320 -1 10
12 7 470711 113753 172520 -1 11
13 7 470429 113783 173160 -1 12
14 7 470291 113994 173240 -1 13
15 7 470088 114028 173280 -1 14
16 7 469867 114296 173440 -1 15
17 7 469512 114575 173640 -1 16
18 7 469307 114806 173960 -1 17
19 7 469070 115090 174280 -1 18
20 7 468834 115446 174600 -1 19
21 7 468695 115731 174880 -1 20
22 7 468544 115914 175160 -1 21
23 7 468405 116017 175400 -1 22
24 7 468155 115998 175640 -1 23
25 7 467973 116052 175800 -1 24
26 7 467874 116069 175920 -1 25
27 7 467788 116080 175960 -1 26
28 7 467734 116070 176000 -1 27
29 7 467726 116056 176040 -1 28
30 7 467761 115948 176080 -1 29
31 7 467694 116068 176120 -1 30
32 7 467682 116071 176160 -1 31
33 7 467635 116219 176400 -1 32
34 7 467447 116327 176680 -1 33
35 7 467201 116572 176720 -1 34
36 7 467427 116347 176760 -1 35
37 7 467276 116589 177040 -1 36
38 7 467181 116761 177200 -1 37
39 7 466941 116952 177600 -1 38
40 7 466778 117134 177640 -1 39
41 7 466601 117276 178440 -1 40
42 7 466526 117401 178720 -1 41
43 7 466403 117432 179000 -1 42
44 7 466304 117462 179200 -1 43
45 7 465902 117566 179480 -1 44
46 7 465827 117641 179760 -1 45
47 7 465751 117933 180040 -1 46
48 7 465836 118272 180440 -1 47
49 7 465746 118692 181000 -1 48
50 7 465809 118913 181200 -1 49
51 7 465755 118996 181240 -1 50
52 7 465782 119108 181280 -1 51
53 7 465820 119093 181320 -1 52
54 7 465965 119500 181640 -1 53
55 7 466157 120033 181880 -1 54
56 7 466261 120348 182040 -1 55
57 7 466241 120393 182360 -1 56
58 7 466129 120482 182720 -1 57
59 7 466079 120817 183040 -1 58
60 7 465715 121477 183560 -1 59
61 7 465624 121744 183760 -1 60
62 7 465440 122355 184200 -1 61
63 7 465492 123042 184560 -1 62
64 7 465480 123424 184920 -1 63
65 7 465563 123526 185120 -1 64
66 7 465780 123862 185480 -1 65
67 7 465836 124450 185880 -1 66
68 7 465834 124671 186160 -1 67
69 7 465785 124983 186440 -1 68
70 7 465751 125228 186640 -1 69
71 7 465719 125348 186800 -1 70
72 7 465726 125478 187000 -1 71
73 7 465698 125506 187360 -1 72
74 7 465837 125853 188280 -1 73
75 7 465880 126005 188560 -1 74
76 7 465891 126119 188840 -1 75
77 7 465928 126365 189160 -1 76
78 7 465931 126537 189240 -1 77
79 7 465942 126580 189280 -1 78
80 7 465943 126572 189320 -1 79
81 7 465949 126595 189360 -1 80
82 7 465947 126700 189480 -1 81
83 7 465997 126819 189800 -1 82
84 7 466002 126903 190120 -1 83
85 7 465991 126982 190240 -1 84
86 7 466068 127102 190480 -1 85
87 7 466141 127450 190800 -1 86
88 7 466383 127783 190960 -1 87
89 7 466461 127903 191160 -1 88
90 7 466838 129280 191200 -1 89
91 7 466459 127856 191240 -1 90
92 7 466578 128186 191360 -1 91
93 7 466751 128617 191520 -1 92
94 7 467140 130077 191760 -1 93
95 7 467488 130514 191800 -1 94
96 7 467605 130971 191840 -1 95
97 7 467718 131508 191880 -1 96
98 7 468054 132751 191920 -1 97
99 7 468213 133235 191960 -1 98
100 3 468524 133806 191840 -1 99
101 3 468547 133844 191680 -1 100
102 3 468857 134302 191440 -1 101
103 3 468938 134377 191240 -1 102
104 3 469206 135871 191200 -1 103
105 3 468979 134457 191160 -1 104
106 3 469038 134487 191120 -1 105
107 3 468757 134185 191040 -1 106
108 3 468586 134123 191000 -1 107
109 3 468510 134017 190880 -1 108
110 3 468479 133942 190840 -1 109
111 3 468614 133863 190800 -1 110
112 3 468552 133842 190760 -1 111
113 3 468455 133557 190400 -1 112
114 3 468485 133429 190160 -1 113
115 3 468646 133192 189840 -1 114
116 3 468576 133006 189680 -1 115
117 3 468261 132610 189520 -1 116
118 3 467859 132068 189280 -1 117
119 3 467466 131625 189120 -1 118
120 3 466888 131337 189000 -1 119
121 3 466454 130963 188840 -1 120
122 3 465869 130434 188560 -1 121
123 3 465795 130381 188520 -1 122
124 3 465316 130120 188280 -1 123
125 3 464981 129943 188280 -1 124
126 3 465049 129916 188400 -1 125
127 3 465087 129877 188480 -1 126
128 3 465087 129931 188560 -1 127
129 3 465119 129989 188640 -1 128
130 3 465062 130022 188720 -1 129
131 3 465023 130062 188760 -1 130
132 3 464982 130074 188800 -1 131
133 3 464946 130094 188840 -1 132
134 3 464911 130114 188880 -1 133
135 3 464533 129796 188240 -1 125
136 3 463906 129215 188200 -1 135
137 3 463827 129116 188360 -1 136
138 3 463408 129063 188400 -1 137
139 3 463143 129202 188640 -1 138
140 3 462932 129231 188960 -1 139
141 3 462862 129599 188960 -1 140
142 3 462413 130273 188960 -1 141
143 3 462247 130270 188880 -1 142
144 3 462221 130255 188840 -1 143
145 3 462005 130219 188800 -1 144
146 3 461931 130089 188760 -1 145
147 3 461929 130039 188720 -1 146
148 3 461923 130016 188680 -1 147
149 3 462446 130284 189000 -1 142
150 3 462209 130557 189200 -1 149
151 3 462193 130587 189240 -1 150
152 3 462233 130628 189320 -1 151
153 3 462227 130626 189400 -1 152
154 3 462229 130544 189440 -1 153
155 3 462263 130552 189480 -1 154
156 3 462297 130586 189520 -1 155
157 3 462317 130580 189560 -1 156
158 3 462369 130550 189600 -1 157
159 3 462445 130429 189600 -1 158
160 3 462441 130379 189560 -1 159
161 3 462420 130344 189520 -1 160
162 3 462397 130281 189480 -1 161
163 3 462370 130155 189440 -1 162
164 3 462373 130095 189400 -1 163
165 3 462387 130018 189360 -1 164
166 3 462387 129977 189320 -1 165
167 3 462388 129926 189280 -1 166
168 3 462400 129888 189240 -1 167
169 3 462399 129830 189200 -1 168
170 3 462396 129736 189160 -1 169
171 3 462336 129514 189040 -1 170
172 3 462409 129266 189000 -1 171
173 3 462382 129225 188920 -1 172
174 3 462518 129093 188840 -1 173
175 3 462678 128971 188760 -1 174
176 3 462703 128870 188680 -1 175
177 3 462779 128942 188640 -1 176
178 3 462867 128934 188560 -1 177
179 3 462907 128908 188520 -1 178
180 3 462965 128845 188480 -1 179
181 3 463012 128778 188520 -1 180
182 3 463006 128747 188560 -1 181
183 3 463016 128684 188640 -1 182
184 3 463018 128492 188640 -1 183
185 3 462938 128420 188680 -1 184
186 3 462907 128420 188720 -1 185
187 3 462636 128484 188680 -1 176
188 3 462539 128443 188800 -1 187
189 3 462448 128287 188840 -1 188
190 3 462326 128130 188880 -1 189
191 3 462014 128080 188920 -1 190
192 3 461908 128076 188960 -1 191
193 3 461901 128102 189000 -1 192
194 3 461838 128100 189040 -1 193
195 3 461729 128076 189080 -1 194
196 3 461627 128049 189080 -1 195
197 3 461587 128015 189040 -1 196
198 3 461543 127956 188960 -1 197
199 3 461570 127997 188920 -1 198
200 3 461468 127905 189040 -1 197
201 3 461438 127892 189080 -1 200
202 3 461400 127874 189120 -1 201
203 3 461274 127898 189160 -1 202
204 3 461154 127981 189200 -1 203
205 3 460998 128050 189240 -1 204
206 3 460856 128044 189200 -1 205
207 3 460782 128016 189160 -1 206
208 3 460807 128003 189120 -1 207
209 3 460835 127994 189080 -1 208
210 3 460860 127934 189000 -1 209
211 3 460850 127891 188960 -1 210
212 3 460860 127903 188920 -1 211
213 3 462923 129309 189120 -1 140
214 3 462914 129440 189320 -1 213
215 3 462842 129497 189520 -1 214
216 3 462768 129395 189880 -1 215
217 3 462638 129417 190000 -1 216
218 3 462187 129392 190000 -1 217
219 3 462178 129344 189960 -1 218
220 3 462135 129279 189920 -1 219
221 3 462376 129383 190320 -1 217
222 3 462231 129420 190520 -1 221
223 3 462391 129503 190880 -1 222
224 3 462374 129589 191000 -1 223
225 3 462277 129672 191160 -1 224
226 3 462072 129658 191200 -1 225
227 3 462261 129708 191240 -1 226
228 3 462081 129716 191400 -1 227
229 3 461804 129761 191600 -1 228
230 3 461476 129837 191720 -1 229
231 3 461396 130044 191880 -1 230
232 3 461427 130230 192120 -1 231
233 3 461326 129925 192120 -1 232
234 3 461287 129892 192160 -1 233
235 3 460979 129799 192320 -1 234
236 3 460664 129714 192440 -1 235
237 3 460545 129720 192480 -1 236
238 3 460448 129732 192520 -1 237
239 3 460344 129772 192560 -1 238
240 3 460250 129806 192600 -1 239
241 3 460079 129846 192640 -1 240
242 3 460002 129882 192680 -1 241
243 3 459939 129886 192720 -1 242
244 3 459889 129899 192760 -1 243
245 3 459801 129841 192800 -1 244
246 3 459757 129858 192840 -1 245
247 3 459732 129856 192880 -1 246
248 3 459712 129924 193000 -1 247
249 3 459520 129898 193040 -1 248
250 3 459091 129916 193040 -1 249
251 3 459034 129874 193000 -1 250
252 3 458956 129735 192920 -1 251
253 3 458820 129672 192840 -1 252
254 3 458699 129604 192800 -1 253
255 3 458614 129543 192720 -1 254
256 3 458513 129514 192680 -1 255
257 3 458494 129534 192640 -1 256
258 3 458448 129564 192600 -1 257
259 3 458392 129604 192560 -1 258
260 3 458366 129642 192520 -1 259
261 3 458367 129698 192480 -1 260
262 3 458366 129698 192440 -1 261
263 3 458488 129324 192800 -1 254
264 3 458475 129259 192760 -1 263
265 3 458484 129243 192720 -1 264
266 3 458916 129548 192920 -1 252
267 3 458837 129569 192960 -1 266
268 3 458709 129561 193000 -1 267
269 3 458496 129419 192960 -1 268
270 3 459147 129977 193080 -1 250
271 3 459249 130005 193280 -1 270
272 3 459207 130069 193480 -1 271
273 3 459138 130027 193520 -1 272
274 3 459141 130011 193560 -1 273
275 3 459122 129990 193600 -1 274
276 3 459066 129971 193640 -1 275
277 3 459030 129987 193680 -1 276
278 3 458997 129980 193720 -1 277
279 3 458945 130002 193760 -1 278
280 3 458930 130002 193800 -1 279
281 3 458890 129971 193840 -1 280
282 3 458886 129950 193880 -1 281
283 3 458832 129858 193920 -1 282
284 3 458748 129707 193960 -1 283
285 3 458593 129668 193960 -1 284
286 3 458557 129668 194000 -1 285
287 3 458540 129663 194040 -1 286
288 3 458531 129677 194080 -1 287
289 3 458534 129680 194120 -1 288
290 3 458526 129692 194160 -1 289
291 3 458529 129706 194200 -1 290
292 3 458522 129701 194240 -1 291
293 3 458540 129696 194280 -1 292
294 3 458426 129732 194360 -1 293
295 3 458346 129889 194360 -1 294
296 3 458346 129919 194400 -1 295
297 3 458362 129945 194440 -1 296
298 3 458429 129990 194480 -1 297
299 3 458651 130032 194480 -1 298
300 3 458688 130069 194440 -1 299
301 3 458715 130082 194400 -1 300
302 3 458758 130085 194360 -1 301
303 3 458781 130086 194320 -1 302
304 3 458799 130093 194280 -1 303
305 3 458809 130060 194200 -1 304
306 3 458797 130071 194160 -1 305
307 3 458784 130057 194120 -1 306
308 3 461371 130412 192160 -1 232
309 3 461341 130547 192240 -1 308
310 3 461311 130572 192280 -1 309
311 3 469222 134694 191080 -1 106
312 3 469382 134773 190880 -1 311
313 3 469684 135073 190520 -1 312
314 3 469751 135452 190120 -1 313
315 3 469788 135674 189760 -1 314
316 3 469824 135735 189560 -1 315
317 3 469789 135860 189520 -1 316
318 3 469878 136066 189480 -1 317
319 3 470123 136140 189440 -1 318
320 3 470221 136365 189320 -1 319
321 3 470203 136537 189040 -1 320
322 3 470367 137116 188840 -1 321
323 3 470222 137695 188640 -1 322
324 3 470287 139035 188240 -1 323
325 3 470066 140977 187840 -1 324
326 3 469858 142835 187640 -1 325
327 3 469773 144083 187160 -1 326
328 3 470037 144686 186960 -1 327
329 4 470095 144808 186920 -1 328
330 4 470032 145477 186680 -1 329
331 4 469840 146123 186400 -1 330
332 4 469781 146613 186240 -1 331
333 4 469658 147092 185560 -1 332
334 4 469490 147370 185320 -1 333
335 4 469264 147503 185120 -1 334
336 4 469012 147584 184680 -1 335
337 4 468527 148088 184560 -1 336
338 4 468119 148457 184440 -1 337
339 4 467829 148656 184240 -1 338
340 4 466614 149475 184120 -1 339
341 4 465412 150029 183920 -1 340
342 4 464331 150621 183800 -1 341
343 4 463802 150861 183760 -1 342
344 4 463805 150830 183720 -1 343
345 4 463647 150871 183640 -1 344
346 4 463637 150856 183600 -1 345
347 4 463660 150886 183400 -1 346
348 4 461890 151883 183000 -1 347
349 4 459108 153037 183040 -1 348
350 4 455247 153268 183080 -1 349
351 4 452780 153635 183120 -1 350
352 4 451684 153655 183200 -1 351
353 4 450560 153429 183240 -1 352
354 4 450284 153402 183280 -1 353
355 4 449650 153487 183480 -1 354
356 4 447045 153445 183560 -1 355
357 4 446269 153513 183600 -1 356
358 4 445175 153784 183560 -1 357
359 4 444525 153578 183480 -1 358
360 4 444250 153668 183440 -1 359
361 4 443974 153741 183360 -1 360
362 4 443268 154017 183280 -1 361
363 4 442820 154679 182720 -1 362
364 4 442103 155570 182280 -1 363
365 4 440884 156184 182080 -1 364
366 4 440175 156857 181760 -1 365
367 4 439899 156978 181520 -1 366
368 4 439649 157203 181320 -1 367
369 4 439586 157175 181200 -1 368
370 4 439499 157309 181000 -1 369
371 4 439332 157286 180520 -1 370
372 4 439186 157305 180160 -1 371
373 4 439195 157264 180120 -1 372
374 4 439088 157160 180080 -1 373
375 4 439099 157155 180040 -1 374
376 4 439074 157214 179880 -1 375
377 4 438815 157447 179400 -1 376
378 4 438614 157565 179080 -1 377
379 4 438369 157702 178800 -1 378
380 4 438155 157964 178640 -1 379
381 4 437944 158061 178480 -1 380
382 4 437657 158547 178200 -1 381
383 4 437363 158971 178000 -1 382
384 4 437299 159208 177760 -1 383
385 4 437152 159635 177400 -1 384
386 4 437045 159892 177120 -1 385
387 4 437006 160059 176960 -1 386
388 4 436935 160283 176920 -1 387
389 4 436987 160168 176880 -1 388
390 4 436934 160244 176760 -1 389
391 4 436924 160306 176680 -1 390
392 4 436826 160574 176520 -1 391
393 4 436824 160609 176480 -1 392
394 4 436783 160749 176440 -1 393
395 4 436776 160811 176280 -1 394
396 4 436798 161063 176040 -1 395
397 4 436750 161364 175800 -1 396
398 4 436720 161579 175400 -1 397
399 4 436705 162000 174800 -1 398
400 4 436734 162057 174520 -1 399
401 4 436785 162140 174280 -1 400
402 4 436850 162371 173960 -1 401
403 4 436793 162741 173560 -1 402
404 4 436725 163009 173320 -1 403
405 4 436517 163501 172720 -1 404
406 4 436200 163855 171960 -1 405
407 4 436040 163985 171520 -1 406
408 4 435963 164158 171160 -1 407
409 4 435921 164253 170920 -1 408
410 4 435912 164404 170680 -1 409
411 4 435868 164537 170240 -1 410
412 4 435749 164623 170040 -1 411
413 4 435643 164670 169840 -1 412
414 4 435619 164629 169680 -1 413
415 4 435540 164746 169480 -1 414
416 4 435518 164823 169240 -1 415
417 4 435514 164913 169000 -1 416
418 4 435540 165052 168720 -1 417
419 4 435507 165131 168440 -1 418
420 4 435553 165304 168240 -1 419
421 4 435545 165494 168040 -1 420
422 4 435481 165601 167880 -1 421
423 4 435405 165819 167600 -1 422
424 4 435293 166010 167440 -1 423
425 4 435279 166158 167280 -1 424
426 4 435195 166315 167040 -1 425
427 4 435252 166593 166680 -1 426
428 4 435346 167011 166160 -1 427
429 4 435484 167414 165880 -1 428
430 4 435421 167827 165480 -1 429
431 4 435251 168109 165200 -1 430
432 4 435010 168326 164880 -1 431
433 4 434883 168473 164560 -1 432
434 4 434722 168587 164200 -1 433
435 4 434625 168756 163880 -1 434
436 4 434615 168810 163680 -1 435
437 4 434616 168814 163600 -1 436
438 4 434600 168808 163560 -1 437
439 4 434571 168834 163440 -1 438
440 4 434567 168821 163400 -1 439
441 4 434574 168846 163360 -1 440
442 4 434570 168885 163320 -1 441
443 4 434470 169036 162960 -1 442
444 4 434468 169133 162600 -1 443
445 4 434570 169167 162320 -1 444
446 4 434664 169346 161960 -1 445
447 4 434654 169775 161600 -1 446
448 4 434786 170013 161360 -1 447
449 4 434860 170084 161200 -1 448
450 4 434923 170143 161040 -1 449
451 4 434959 170521 160440 -1 450
452 4 434940 170689 160280 -1 451
453 4 434935 170730 160240 -1 452
454 4 434982 170981 159920 -1 453
455 4 435059 171245 159640 -1 454
456 4 435088 171410 159360 -1 455
457 4 435162 171406 159040 -1 456
458 4 435212 171444 158960 -1 457
459 4 435242 171454 158920 -1 458
460 4 435358 171524 158720 -1 459
461 4 435530 171624 158400 -1 460
462 4 435556 171637 158040 -1 461
463 4 435565 171718 157680 -1 462
464 4 435502 171967 157160 -1 463
465 4 435215 172156 156520 -1 464
466 4 435084 172639 155880 -1 465
467 4 435095 172907 155320 -1 466
468 4 435136 172982 155080 -1 467
469 4 435140 173050 154720 -1 468
470 4 435163 173033 154360 -1 469
471 4 435279 173062 154000 -1 470
472 4 435258 173060 153720 -1 471
473 4 435188 173093 153360 -1 472
474 4 435157 173093 153080 -1 473
475 4 435195 173210 152800 -1 474
476 4 435066 173354 152120 -1 475
477 4 434955 173602 151720 -1 476
478 4 434877 173800 151360 -1 477
479 4 434877 174028 150960 -1 478
480 4 434945 174558 150600 -1 479
481 4 435120 175322 150240 -1 480
482 4 435123 175291 150080 -1 481
483 4 434914 174807 149760 -1 482
484 4 434758 174344 149480 -1 483
485 4 434772 174297 149080 -1 484
486 4 434681 174279 148680 -1 485
487 4 434636 174290 148560 -1 486
488 4 434629 174302 148520 -1 487
489 2 434551 174302 148320 -1 488
490 2 434496 174298 148120 -1 489
491 2 434458 174262 148000 -1 490
492 2 434416 174199 147720 -1 491
493 2 434346 174157 147640 -1 492
494 2 434395 174113 147440 -1 493
495 2 434456 174163 147160 -1 494
496 2 434678 174322 146800 -1 495
497 2 434731 174379 146640 -1 496
498 2 434761 174455 146440 -1 497
499 2 434751 174441 146360 -1 498
500 2 433981 174356 146360 -1 499
501 2 433817 174405 146320 -1 500
502 2 433665 174390 146200 -1 501
503 2 433526 174440 146120 -1 502
504 2 433251 174520 145800 -1 503
505 2 433193 174530 145680 -1 504
506 2 433157 174480 145640 -1 505
507 2 433047 174450 145480 -1 506
508 2 432872 174385 145240 -1 507
509 2 432628 174381 145000 -1 508
510 2 432450 174347 144680 -1 509
511 2 432436 174331 144640 -1 510
512 2 432319 174259 144280 -1 511
513 2 432216 174222 144040 -1 512
514 2 432045 174291 143560 -1 513
515 2 432000 174279 143440 -1 514
516 2 431907 174181 143240 -1 515
517 2 431850 174048 142880 -1 516
518 2 431839 174027 142720 -1 517
519 2 431817 173984 142480 -1 518
520 2 431797 173950 142160 -1 519
521 2 431775 173906 142000 -1 520
522 2 431769 173884 141880 -1 521
523 2 431764 173939 141560 -1 522
524 2 431726 173939 141360 -1 523
525 2 431560 173898 141080 -1 524
526 2 431358 173940 140760 -1 525
527 2 431261 173927 140640 -1 526
528 2 431165 173918 140600 -1 527
529 2 431106 174474 140560 -1 528
530 2 431210 173799 140520 -1 529
531 2 431129 173751 140160 -1 530
532 2 430982 173571 139800 -1 531
533 2 430885 173423 139520 -1 532
534 2 430911 173406 139480 -1 533
535 2 430249 173732 139280 -1 534
536 2 430780 173336 139240 -1 535
537 2 430877 173167 139120 -1 536
538 2 430839 172835 138800 -1 537
539 2 430843 172840 138760 -1 538
540 2 430773 172753 138720 -1 539
541 2 430816 172753 138680 -1 540
542 2 430820 172711 138640 -1 541
543 2 430891 172552 138360 -1 542
544 2 430925 172468 138240 -1 543
545 2 430945 172453 138200 -1 544
546 2 430951 172585 138160 -1 545
547 2 430979 172424 138120 -1 546
548 2 431003 172390 138080 -1 547
549 2 431024 172361 138040 -1 548
550 2 431043 172300 138000 -1 549
551 2 431070 172276 137960 -1 550
552 2 431123 172240 137880 -1 551
553 2 431151 172213 137840 -1 552
554 2 431249 172152 137560 -1 553
555 2 431359 171980 137280 -1 554
556 2 431447 171949 137000 -1 555
557 2 431454 171888 136800 -1 556
558 2 431419 171812 136480 -1 557
559 2 431364 171733 136120 -1 558
560 2 431349 171712 135800 -1 559
561 2 431340 171739 135480 -1 560
562 2 431430 171779 135160 -1 561
563 2 431553 171974 134840 -1 562
564 2 431596 172165 134480 -1 563
565 2 431609 172254 134280 -1 564
566 2 431651 172234 134240 -1 565
567 2 431670 172257 134200 -1 566
568 2 431622 172300 134000 -1 567
569 2 431561 172303 133960 -1 568
570 2 431617 172320 133880 -1 569
571 2 431535 172429 133520 -1 570
572 2 431500 172465 133160 -1 571
573 2 431522 172504 132920 -1 572
574 2 431533 172505 132840 -1 573
575 2 431517 172451 132480 -1 574
576 2 431383 172384 132160 -1 575
577 2 431272 172222 131840 -1 576
578 2 431118 172115 131480 -1 577
579 2 430954 172039 131160 -1 578
580 2 430964 171972 130840 -1 579
581 2 430958 171968 130520 -1 580
582 2 430854 171871 130200 -1 581
583 2 430788 171839 130080 -1 582
584 2 430648 171768 129840 -1 583
585 2 430606 171790 129520 -1 584
586 2 430548 171782 129200 -1 585
587 2 430525 171730 128840 -1 586
588 2 430483 171761 128480 -1 587
589 2 430425 171846 128200 -1 588
590 2 430244 171877 127840 -1 589
591 2 430038 171898 127520 -1 590
592 2 429666 172037 126280 -1 591
593 2 429410 172100 125920 -1 592
594 2 429113 172176 125520 -1 593
595 2 428979 172244 125240 -1 594
596 2 428781 172295 124880 -1 595
597 2 428583 172323 124600 -1 596
598 2 428464 172345 124280 -1 597
599 2 428437 172351 124200 -1 598
600 2 428366 172343 123960 -1 599
601 2 428308 172367 123640 -1 600
602 2 428350 172430 123360 -1 601
603 2 428404 172516 123000 -1 602
604 2 428449 172580 122760 -1 603
605 2 428479 172626 122440 -1 604
606 2 428565 172715 122160 -1 605
607 2 428688 172860 121920 -1 606
608 2 428768 172964 121680 -1 607
609 2 428887 173035 121480 -1 608
610 2 429009 173173 121120 -1 609
611 2 428996 173140 120840 -1 610
612 2 428994 173181 120600 -1 611
613 2 428872 173133 120280 -1 612
614 2 428752 173007 120000 -1 613
615 2 428737 173026 119800 -1 614
616 2 428712 173125 119440 -1 615
617 2 428632 173058 119080 -1 616
618 2 428631 173060 118920 -1 617
619 2 428477 173171 118600 -1 618
620 2 428481 173203 118560 -1 619
621 2 428544 173222 118520 -1 620
622 2 428423 173210 118480 -1 621
623 2 428448 173253 118200 -1 622
624 2 428431 173277 117840 -1 623
625 2 428425 173319 117600 -1 624
626 2 428318 173412 117240 -1 625
627 2 428376 173598 116920 -1 626
628 2 428473 173773 116600 -1 627
629 2 428641 174004 116280 -1 628
630 2 428634 174203 116040 -1 629
631 2 428640 174586 115680 -1 630
632 2 428550 174649 115560 -1 631
633 2 428486 174763 115480 -1 632
634 2 428456 174806 115440 -1 633
635 2 428426 174860 115400 -1 634
636 2 428454 175043 115360 -1 635
637 2 428347 175003 115320 -1 636
638 2 428314 175483 115040 -1 637
639 2 428270 175699 114760 -1 638
640 2 428251 175890 114440 -1 639
641 2 428259 176111 114160 -1 640
642 2 428280 176323 113880 -1 641
643 2 428469 176622 113520 -1 642
644 2 428574 176784 113360 -1 643
645 2 428624 176824 113280 -1 644
646 2 428592 176868 113240 -1 645
647 2 428634 176842 113200 -1 646
648 2 428597 176873 113000 -1 647
649 2 428541 176958 112680 -1 648
650 2 428444 176932 112320 -1 649
651 2 428178 176935 111960 -1 650
652 2 427893 176977 111600 -1 651
653 2 427807 177014 111360 -1 652
654 2 427622 176916 110960 -1 653
655 2 427595 176873 110720 -1 654
656 2 427628 176958 110600 -1 655
657 2 427747 176936 110280 -1 656
658 2 427825 176933 110040 -1 657
659 2 428023 176980 109760 -1 658
660 2 428102 177055 109440 -1 659
661 2 428257 177091 109120 -1 660
662 2 428312 177134 108840 -1 661
663 2 428394 176964 108480 -1 662
664 2 428248 176955 108200 -1 663
665 2 428032 176921 107880 -1 664
666 2 427926 176941 107720 -1 665
667 2 427901 177046 107680 -1 666
668 2 427918 177002 107400 -1 667
669 2 428111 177180 107040 -1 668
670 2 428162 177210 106960 -1 669
671 2 428185 177222 106920 -1 670
672 2 428212 177234 106880 -1 671
673 2 428363 177299 106680 -1 672
674 2 428654 177450 106240 -1 673
675 2 428863 177510 105920 -1 674
676 2 429107 177608 105320 -1 675
677 2 429430 177723 105040 -1 676
678 2 429500 177805 104960 -1 677
679 2 429681 177889 104640 -1 678
680 2 429554 178231 104280 -1 679
681 2 429552 178205 103920 -1 680
682 2 429456 178115 102560 -1 681
683 2 429500 178073 102520 -1 682
684 2 429460 178134 102480 -1 683
685 2 429618 178274 102160 -1 684
686 2 429843 178365 101840 -1 685
687 2 430262 178492 101480 -1 686
688 2 430950 178565 101160 -1 687
689 2 431512 178612 101080 -1 688
690 2 432629 178645 100240 -1 689
691 2 432731 178615 1e+05 -1 690
692 2 432863 178646 99680 -1 691
693 2 433296 178658 99400 -1 692
694 2 434001 178661 99120 -1 693
695 2 434861 178570 98880 -1 694
696 2 435751 178577 98520 -1 695
697 2 436611 178557 98240 -1 696
698 2 437119 178540 98000 -1 697
699 2 437691 178544 97760 -1 698
700 2 438413 178624 97400 -1 699
701 2 438683 178652 97240 -1 700
702 2 438966 178668 97120 -1 701
703 2 439445 178646 96840 -1 702
704 2 439991 178505 96600 -1 703
705 2 440760 178291 96360 -1 704
706 2 441149 178079 96120 -1 705
707 2 441446 177923 96000 -1 706
708 2 442132 177909 95800 -1 707
709 2 443078 177484 95600 -1 708
710 2 443942 176762 95040 -1 709
711 2 444106 176542 95000 -1 710
712 2 444310 176481 94920 -1 711
713 2 444673 176233 94680 -1 712
714 2 445079 175865 94400 -1 713
715 2 445541 175521 94040 -1 714
716 2 445817 174953 93680 -1 715
717 2 445967 174732 93480 -1 716
718 2 446111 174486 93160 -1 717
719 2 446323 174236 92880 -1 718
720 2 446683 173938 92600 -1 719
721 2 446957 173550 92240 -1 720
722 2 447153 173186 91920 -1 721
723 2 447287 173017 91720 -1 722
724 2 447395 172894 91400 -1 723
725 2 447335 172810 91360 -1 724
726 2 447384 172756 91320 -1 725
727 2 447360 172754 91280 -1 726
728 2 447192 172690 91000 -1 727
729 2 447053 172509 90760 -1 728
730 2 447057 172221 90440 -1 729
731 2 447114 171941 90160 -1 730
732 2 447215 171590 89840 -1 731
733 2 447380 171261 89520 -1 732
734 2 447571 170860 88600 -1 733
735 2 447535 170887 88560 -1 734
736 2 447399 170897 88520 -1 735
737 2 447479 170806 88240 -1 736
738 2 447461 170637 87920 -1 737
739 2 447360 170534 87560 -1 738
740 2 447298 170305 87280 -1 739
741 2 447445 169882 86960 -1 740
742 2 447560 169457 86640 -1 741
743 2 447678 169173 86360 -1 742
744 2 447799 168561 85960 -1 743
745 2 447991 168197 85800 -1 744
746 2 448134 167851 85560 -1 745
747 2 448191 167546 85400 -1 746
748 2 448198 167188 85200 -1 747
749 2 448092 166656 84960 -1 748
750 2 447981 166165 84840 -1 749
751 2 447676 165489 84560 -1 750
752 2 447322 165309 84200 -1 751
753 2 447222 165392 83880 -1 752
754 2 447318 165474 83760 -1 753
755 2 447243 165639 83560 -1 754
756 2 447229 165769 83320 -1 755
757 2 447146 165928 83000 -1 756
758 2 446775 166004 82680 -1 757
759 2 446724 166084 82600 -1 758
760 2 446742 166232 82520 -1 759
761 2 446584 166288 82200 -1 760
762 2 446297 166264 81840 -1 761
763 2 446142 166260 81520 -1 762
764 2 446031 166269 81400 -1 763
765 2 445938 166328 81320 -1 764
766 2 445824 166324 81200 -1 765
767 2 445657 166246 81160 -1 766
768 2 445642 166193 81120 -1 767
769 2 445724 166205 80960 -1 768
770 2 446131 166068 80840 -1 769
771 2 446726 165206 80840 -1 770
772 2 446915 163314 80840 -1 771
773 2 447015 163120 80160 -1 772
774 2 447491 163175 79960 -1 773
775 2 447881 163173 79720 -1 774
776 2 448114 163177 79680 -1 775
777 2 448536 163138 79400 -1 776
778 2 448854 163145 79200 -1 777
779 2 449246 163157 78880 -1 778
780 2 449420 163155 78560 -1 779
781 2 449472 163309 78320 -1 780
782 2 449546 163432 78160 -1 781
783 2 449510 163521 77840 -1 782
784 2 449088 163869 77240 -1 783
785 2 448982 164141 76640 -1 784
786 2 449571 164379 76600 -1 785
787 2 449566 164681 76560 -1 786
788 2 449609 164755 76240 -1 787
789 2 449508 164864 75520 -1 788
790 2 449444 165073 74960 -1 789
791 2 449648 165339 74160 -1 790
792 2 449914 165446 73600 -1 791
793 2 450112 165422 73520 -1 792
794 2 450116 165400 73480 -1 793
795 2 450379 165245 73320 -1 794
796 2 450982 165108 73280 -1 795
797 2 451875 165098 73240 -1 796
798 2 452626 165433 73040 -1 797
799 2 453041 165549 72760 -1 798
800 2 453518 165509 72560 -1 799
801 2 455001 165389 71880 -1 800
802 2 456079 164664 72560 -1 800
803 2 456321 164593 72720 -1 802
804 2 456190 164248 73080 -1 803
805 2 456266 163921 73120 -1 804
806 2 456207 163889 73160 -1 805
807 2 456171 163804 73200 -1 806
808 2 456232 163627 73240 -1 807
809 2 456174 163751 73280 -1 808
810 2 456058 163572 73440 -1 809
811 2 455875 163502 73600 -1 810
812 2 455800 163416 73840 -1 811
813 2 455539 163309 74040 -1 812
814 2 455390 163329 74280 -1 813
815 2 455318 163384 74480 -1 814
816 2 455300 163359 74560 -1 815
817 2 452140 165181 73320 -1 796
818 2 451904 164742 73760 -1 817
819 2 451983 164370 74000 -1 818
820 2 451924 164157 74160 -1 819
821 2 451950 163948 74400 -1 820
822 2 452073 163817 74680 -1 821
823 2 452067 163753 74880 -1 822
824 2 452143 164104 73760 -1 818
825 2 452215 163904 73600 -1 824
826 2 452211 163860 73560 -1 825
827 2 452168 163622 73440 -1 826
828 2 452181 163447 73440 -1 827
829 2 452105 163134 73560 -1 828
830 2 451803 162528 73520 -1 829
831 2 452157 162149 73280 -1 830
832 2 452146 162068 73200 -1 831
833 2 451950 162598 73920 -1 830
834 2 451907 162481 74000 -1 833
835 2 451861 162450 74080 -1 834
836 2 451898 162429 74120 -1 835
837 2 446547 162979 80160 -1 773
838 2 446408 162998 79840 -1 837
839 2 446258 163018 79640 -1 838
840 2 446576 162719 80880 -1 772
841 2 446529 162573 80960 -1 840
842 2 446477 162424 81000 -1 841
843 2 446331 162324 81040 -1 842
844 2 447048 163118 81200 -1 772
845 2 448042 163175 81200 -1 844
846 2 448200 163002 81480 -1 845
847 2 448301 162903 81680 -1 846
848 2 446995 163098 81320 -1 844
849 2 446914 163011 81360 -1 848
850 2 446960 163044 81400 -1 849
851 2 446246 166310 80560 -1 770
852 2 446849 166040 80240 -1 851
853 2 447120 166029 79920 -1 852
854 2 447434 165812 79560 -1 853
855 2 447532 165614 79200 -1 854
856 2 447576 165588 78960 -1 855
857 2 447528 165566 78800 -1 856
858 2 447379 165559 78560 -1 857
859 2 447395 165633 78280 -1 858
860 2 447008 165626 78000 -1 859
861 2 446967 165682 77920 -1 860
862 2 445030 166109 80560 -1 851
863 2 444621 165891 80320 -1 862
864 2 444276 165864 80080 -1 863
865 2 444008 165798 79920 -1 864
866 2 443631 165627 79600 -1 865
867 2 443253 165548 79360 -1 866
868 2 442887 165296 79000 -1 867
869 2 442843 165320 78880 -1 868
870 2 442471 165139 78720 -1 869
871 2 442122 165083 78560 -1 870
872 2 441878 164844 78440 -1 871
873 2 441589 164779 78200 -1 872
874 2 441429 164624 78040 -1 873
875 2 441259 164578 77760 -1 874
876 2 441295 164514 77720 -1 875
877 2 441387 164649 77520 -1 876
878 2 441352 164813 77320 -1 877
879 2 441426 165064 77000 -1 878
880 2 441448 165411 76720 -1 879
881 2 441730 165608 76360 -1 880
882 2 441786 165740 76080 -1 881
883 2 441715 165845 75800 -1 882
884 2 441923 165362 75800 -1 883
885 2 442419 165152 75760 -1 884
886 2 442544 165020 75960 -1 885
887 2 442594 164745 76280 -1 886
888 2 442609 164569 76520 -1 887
889 2 442537 164501 76640 -1 888
890 2 442472 164401 76680 -1 889
891 2 442429 164128 76760 -1 890
892 2 442211 163918 76800 -1 891
893 2 442076 163849 77000 -1 892
894 2 442144 163813 77120 -1 893
895 2 442211 163788 77160 -1 894
896 2 442223 163832 77200 -1 895
897 2 442316 165081 75520 -1 885
898 2 442295 164867 75280 -1 897
899 2 442190 164936 75080 -1 898
900 2 442196 165028 74840 -1 899
901 2 442168 165011 74800 -1 900
902 2 441804 166249 75640 -1 883
903 2 441864 166475 75320 -1 902
904 2 441793 166544 75120 -1 903
905 2 441754 166636 74840 -1 904
906 2 441843 166865 74600 -1 905
907 2 442029 167013 74280 -1 906
908 2 442172 167430 73920 -1 907
909 2 442336 167383 73480 -1 908
910 2 442340 167382 73440 -1 909
911 2 442357 167379 73400 -1 910
912 2 442379 167364 73360 -1 911
913 2 442419 167361 73320 -1 912
914 2 442205 167665 73320 -1 913
915 2 442249 168308 73280 -1 914
916 2 442672 168671 73240 -1 915
917 2 442826 168977 72960 -1 916
918 2 442866 169152 72920 -1 917
919 2 442885 169338 72800 -1 918
920 2 442910 169517 72760 -1 919
921 2 442827 169687 72720 -1 920
922 2 442522 170067 72520 -1 921
923 2 442462 170437 72160 -1 922
924 2 442313 170913 71800 -1 923
925 2 442245 170972 71760 -1 924
926 2 441732 171550 71440 -1 925
927 2 441372 171924 71120 -1 926
928 2 441213 172169 70880 -1 927
929 2 440973 172342 70600 -1 928
930 2 440728 172433 70240 -1 929
931 2 440657 172813 69920 -1 930
932 2 441135 172956 69880 -1 931
933 2 441438 172843 69600 -1 932
934 2 442189 172724 69440 -1 933
935 2 442789 173065 69520 -1 934
936 2 442797 173219 69640 -1 935
937 2 442802 173208 69720 -1 936
938 2 442846 173708 69840 -1 937
939 2 442943 173846 69960 -1 938
940 2 442836 174286 70160 -1 939
941 2 442862 175038 70520 -1 940
942 2 443111 175200 70720 -1 941
943 2 443513 175257 70880 -1 942
944 2 444161 175066 70920 -1 943
945 2 444697 174723 71080 -1 944
946 2 445053 174424 71280 -1 945
947 2 445207 174026 71480 -1 946
948 2 445345 173567 71720 -1 947
949 2 445319 173557 71760 -1 948
950 2 445364 173497 71800 -1 949
951 2 445411 173274 71960 -1 950
952 2 445524 173006 72200 -1 951
953 2 445705 172808 72440 -1 952
954 2 446198 172595 72880 -1 953
955 2 446613 172491 73360 -1 954
956 2 446715 172380 73560 -1 955
957 2 446811 172312 73680 -1 956
958 2 446800 172418 73720 -1 957
959 2 446808 172290 73760 -1 958
960 2 446923 172238 73920 -1 959
961 2 447238 172110 74120 -1 960
962 2 447959 171906 74800 -1 961
963 2 448798 171715 75440 -1 962
964 2 449060 171575 75600 -1 963
965 2 449647 171440 75760 -1 964
966 2 450667 171386 75800 -1 965
967 2 450858 171501 75760 -1 966
968 2 451418 171589 75720 -1 967
969 2 451769 171617 75640 -1 968
970 2 451941 171665 75440 -1 969
971 2 452199 171728 75400 -1 970
972 2 452490 171832 75080 -1 971
973 2 452530 171837 74960 -1 972
974 2 452756 171953 74880 -1 973
975 2 453258 171964 74720 -1 974
976 2 454694 172123 74600 -1 975
977 2 455249 172326 74440 -1 976
978 2 455475 172436 74400 -1 977
979 2 456256 172488 74280 -1 978
980 2 456423 172528 74080 -1 979
981 2 456513 172552 74000 -1 980
982 2 456589 172550 73960 -1 981
983 2 458452 172672 73800 -1 982
984 2 458665 172700 73760 -1 983
985 2 458872 172775 73720 -1 984
986 2 459094 172784 73680 -1 985
987 2 459567 172864 73640 -1 986
988 2 460141 172788 73600 -1 987
989 2 460534 172742 73520 -1 988
990 2 460794 172835 73440 -1 989
991 2 461043 172867 73280 -1 990
992 2 461270 172796 73240 -1 991
993 2 461459 172867 73120 -1 992
994 2 462080 172896 72960 -1 993
995 2 462468 173072 72880 -1 994
996 2 462782 173137 72760 -1 995
997 2 463430 173096 72720 -1 996
998 2 464789 173234 72720 -1 997
999 2 464928 173241 72680 -1 998
1000 2 465223 173315 72520 -1 999
1001 2 465744 173365 72400 -1 1000
1002 2 466301 173479 72320 -1 1001
1003 2 467583 173666 72280 -1 1002
1004 2 468851 173675 72320 -1 1003
1005 2 469393 173627 72360 -1 1004
1006 2 470077 173661 72520 -1 1005
1007 2 471329 173646 72560 -1 1006
1008 2 472419 173770 72600 -1 1007
1009 2 473208 173894 72800 -1 1008
1010 2 474479 173854 73200 -1 1009
1011 2 475290 173831 73240 -1 1010
1012 2 475693 173922 73400 -1 1011
1013 2 476359 174089 73600 -1 1012
1014 2 477077 174065 74400 -1 1013
1015 2 477304 174070 74440 -1 1014
1016 2 477673 174131 74600 -1 1015
1017 2 477805 174135 74800 -1 1016
1018 2 478030 174203 75000 -1 1017
1019 2 478214 174237 75200 -1 1018
1020 2 478588 174334 75360 -1 1019
1021 2 478917 174553 75600 -1 1020
1022 2 479312 174745 75720 -1 1021
1023 2 479476 174804 75760 -1 1022
1024 2 479936 175029 75960 -1 1023
1025 2 480262 175202 76400 -1 1024
1026 2 481030 175393 76720 -1 1025
1027 2 481965 175710 76920 -1 1026
1028 2 482751 176098 77280 -1 1027
1029 2 482992 176196 77480 -1 1028
1030 2 483302 176163 77640 -1 1029
1031 2 483396 176144 77680 -1 1030
1032 2 483493 176182 77720 -1 1031
1033 2 483709 176234 77760 -1 1032
1034 2 484366 176345 77800 -1 1033
1035 2 485402 176443 77840 -1 1034
1036 2 485593 176567 77920 -1 1035
1037 2 486223 176643 78320 -1 1036
1038 2 486287 176650 78360 -1 1037
1039 2 486419 176672 78440 -1 1038
1040 2 486808 176135 78440 -1 1039
1041 2 487093 175931 78480 -1 1040
1042 2 487166 175792 78520 -1 1041
1043 2 487222 175786 78560 -1 1042
1044 2 487289 175770 78600 -1 1043
1045 2 487412 175662 78640 -1 1044
1046 2 488052 175563 78680 -1 1045
1047 2 487825 175110 78320 -1 1046
1048 2 487989 174909 78280 -1 1047
1049 2 488538 174963 78160 -1 1048
1050 2 488660 175007 78080 -1 1049
1051 2 488690 174801 78040 -1 1050
1052 2 488732 174718 78000 -1 1051
1053 2 488689 174628 77960 -1 1052
1054 2 488612 174532 77920 -1 1053
1055 2 488606 174515 77880 -1 1054
1056 2 488540 174408 77800 -1 1055
1057 2 488566 174349 77760 -1 1056
1058 2 488595 174345 77720 -1 1057
1059 2 488333 175139 78720 -1 1046
1060 2 488150 174879 79040 -1 1059
1061 2 488183 175066 79560 -1 1060
1062 2 488320 174983 79600 -1 1061
1063 2 486870 177376 78320 -1 1037
1064 2 487350 177555 78320 -1 1063
1065 2 487879 177652 78280 -1 1064
1066 2 488264 177578 78200 -1 1065
1067 2 488663 177343 78120 -1 1066
1068 2 488791 177246 78080 -1 1067
1069 2 488963 177227 78040 -1 1068
1070 2 489030 177282 78000 -1 1069
1071 2 489455 177424 77720 -1 1070
1072 2 489540 177422 77640 -1 1071
1073 2 489724 177492 77600 -1 1072
1074 2 490167 177553 77440 -1 1073
1075 2 490539 177688 77280 -1 1074
1076 2 490769 177654 77200 -1 1075
1077 2 490966 177564 77000 -1 1076
1078 2 491036 177549 76760 -1 1077
1079 2 491344 177516 76440 -1 1078
1080 2 491626 177426 76080 -1 1079
1081 2 492344 177263 75800 -1 1080
1082 2 492727 177302 75440 -1 1081
1083 2 493024 177281 75120 -1 1082
1084 2 493261 177295 74800 -1 1083
1085 2 493296 177288 74720 -1 1084
1086 2 493634 177300 74520 -1 1085
1087 2 494215 177359 74200 -1 1086
1088 2 494364 177285 73880 -1 1087
1089 2 494604 177154 73760 -1 1088
1090 2 495224 177017 73680 -1 1089
1091 2 496009 176943 73600 -1 1090
1092 2 496048 176965 73520 -1 1091
1093 2 496415 176910 73400 -1 1092
1094 2 496505 176934 73360 -1 1093
1095 2 496777 176934 73280 -1 1094
1096 2 497008 176950 73160 -1 1095
1097 2 497115 176992 73120 -1 1096
1098 2 497290 177003 73040 -1 1097
1099 2 497575 176936 73000 -1 1098
1100 2 497794 176982 72960 -1 1099
1101 2 497957 176823 73000 -1 1100
1102 2 498186 176787 72960 -1 1101
1103 2 498819 177013 72840 -1 1102
1104 2 500056 177365 73040 -1 1103
1105 2 500913 177603 73240 -1 1104
1106 2 501363 177580 73320 -1 1105
1107 2 501464 177549 73520 -1 1106
1108 2 501563 177530 73600 -1 1107
1109 2 502567 177221 73920 -1 1108
1110 2 503129 177203 74080 -1 1109
1111 2 504901 176838 74080 -1 1110
1112 2 505782 176521 74800 -1 1111
1113 2 505969 176402 74880 -1 1112
1114 2 506134 176360 74920 -1 1113
1115 2 506332 176230 75040 -1 1114
1116 2 506665 175915 75200 -1 1115
1117 2 506812 175846 75360 -1 1116
1118 2 507144 175557 75640 -1 1117
1119 2 507579 175072 75720 -1 1118
1120 2 507551 174763 75720 -1 1119
1121 2 507398 174506 75520 -1 1120
1122 2 507204 173617 75520 -1 1121
1123 2 507239 173435 75400 -1 1122
1124 2 507285 173187 75240 -1 1123
1125 2 508175 173344 75240 -1 1124
1126 2 508403 173252 75040 -1 1125
1127 2 508562 172936 75040 -1 1126
1128 2 509117 173078 75080 -1 1127
1129 2 509544 172975 74880 -1 1128
1130 2 509665 172867 74600 -1 1129
1131 2 509684 172859 74560 -1 1130
1132 2 509727 172798 74520 -1 1131
1133 2 510083 172733 74360 -1 1132
1134 2 510547 172438 74360 -1 1133
1135 2 511211 172344 74440 -1 1134
1136 2 511911 172218 74640 -1 1135
1137 2 513538 171902 74640 -1 1136
1138 2 513413 171379 74960 -1 1137
1139 2 512870 170328 74960 -1 1138
1140 2 512897 170204 74800 -1 1139
1141 2 513296 170726 75360 -1 1138
1142 2 513638 170347 75640 -1 1141
1143 2 514055 170306 75840 -1 1142
1144 2 514437 170409 75880 -1 1143
1145 2 514592 170297 75920 -1 1144
1146 2 514809 170096 76040 -1 1145
1147 2 515115 170121 76200 -1 1146
1148 2 515460 170067 76440 -1 1147
1149 2 515855 169929 76560 -1 1148
1150 2 516424 169864 76800 -1 1149
1151 2 516726 169684 77040 -1 1150
1152 2 516794 169514 77280 -1 1151
1153 2 516864 169335 77400 -1 1152
1154 2 516848 169253 77440 -1 1153
1155 2 516805 169116 77480 -1 1154
1156 2 516946 168839 77520 -1 1155
1157 2 516320 167965 77760 -1 1156
1158 2 515900 167277 78360 -1 1157
1159 2 515473 167115 78480 -1 1158
1160 2 515080 167126 78560 -1 1159
1161 2 514609 167249 78560 -1 1160
1162 2 514306 167324 78520 -1 1161
1163 2 513597 167154 78480 -1 1162
1164 2 513029 167056 78680 -1 1163
1165 2 512817 166954 78800 -1 1164
1166 2 512422 166850 78960 -1 1165
1167 2 512163 166688 79160 -1 1166
1168 2 512051 166621 79320 -1 1167
1169 2 511870 166528 79480 -1 1168
1170 2 511747 166453 79560 -1 1169
1171 2 511729 166472 79600 -1 1170
1172 2 511555 166446 79640 -1 1171
1173 2 511424 166464 79720 -1 1172
1174 2 510919 166164 80280 -1 1173
1175 2 511167 165734 80320 -1 1174
1176 2 510765 166058 80560 -1 1175
1177 2 510747 166130 80720 -1 1176
1178 2 510803 166061 80880 -1 1177
1179 2 511653 164870 80400 -1 1175
1180 2 511894 164781 80440 -1 1179
1181 2 512227 164353 80440 -1 1180
1182 2 512251 163886 80400 -1 1181
1183 2 512250 163883 80360 -1 1182
1184 2 513460 163203 80360 -1 1183
1185 2 513594 163257 80600 -1 1184
1186 2 513734 163239 80640 -1 1185
1187 2 513905 163402 80880 -1 1186
1188 2 514150 163386 81280 -1 1187
1189 2 514194 163365 81520 -1 1188
1190 2 514202 163288 81560 -1 1189
1191 2 512638 163276 79720 -1 1183
1192 2 512328 162999 79560 -1 1191
1193 2 512331 162600 79360 -1 1192
1194 2 512421 162425 79040 -1 1193
1195 2 512553 162350 78880 -1 1194
1196 2 512275 162403 79560 -1 1192
1197 2 512127 162350 79720 -1 1196
1198 2 512086 162364 79760 -1 1197
1199 2 512581 163701 80520 -1 1182
1200 2 512765 163532 80720 -1 1199
1201 2 512756 163511 80760 -1 1200
1202 2 512705 163462 80840 -1 1201
1203 2 512652 163408 80960 -1 1202
1204 2 512625 163363 81040 -1 1203
1205 2 512622 163333 81080 -1 1204
1206 2 512586 163258 81240 -1 1205
1207 2 512502 163229 81320 -1 1206
1208 2 512437 163233 81400 -1 1207
1209 2 512418 163230 81440 -1 1208
1210 2 512812 163101 81080 -1 1205
1211 2 512855 163033 81120 -1 1210
1212 2 512879 162942 81240 -1 1211
1213 2 512873 162907 81280 -1 1212
1214 2 512888 162834 81360 -1 1213
1215 2 512897 162735 81440 -1 1214
1216 2 515079 167048 78760 -1 1160
1217 2 514986 166877 78800 -1 1216
1218 2 514924 166909 78920 -1 1217
1219 2 514922 166924 78960 -1 1218
1220 2 513572 171963 74360 -1 1137
1221 2 514036 172184 73680 -1 1220
1222 2 515041 172537 73120 -1 1221
1223 2 515652 173540 72520 -1 1222
1224 2 515647 173654 72400 -1 1223
1225 2 507158 173164 74360 -1 1124
1226 2 507220 173253 74200 -1 1225
1227 2 506797 172737 75400 -1 1123
1228 2 506602 172672 75440 -1 1227
1229 2 506506 172626 75560 -1 1228
1230 2 506353 172507 75640 -1 1229
1231 2 506280 172413 75800 -1 1230
1232 2 506167 172285 75920 -1 1231
1233 2 506000 172001 76000 -1 1232
1234 2 505924 171805 76080 -1 1233
1235 2 505844 171686 76120 -1 1234
1236 2 505788 171666 76200 -1 1235
1237 2 505746 171481 76240 -1 1236
1238 2 505717 171575 76280 -1 1237
1239 2 505672 171526 76440 -1 1238
1240 2 505638 171412 76680 -1 1239
1241 2 505748 171445 76960 -1 1240
1242 2 505809 171322 77160 -1 1241
1243 2 505840 171263 77240 -1 1242
1244 2 505962 170900 77480 -1 1243
1245 2 506090 170605 77760 -1 1244
1246 2 506159 170282 77960 -1 1245
1247 2 506158 170070 78160 -1 1246
1248 2 506202 169966 78160 -1 1247
1249 2 506162 169778 78160 -1 1248
1250 2 506063 169642 78200 -1 1249
1251 2 505979 169509 78280 -1 1250
1252 2 505940 169497 78320 -1 1251
1253 2 505783 169460 78520 -1 1252
1254 2 505570 169415 78680 -1 1253
1255 2 505399 169314 78800 -1 1254
1256 2 505373 169173 78880 -1 1255
1257 2 505242 169119 79080 -1 1256
1258 2 505088 168998 79160 -1 1257
1259 2 504910 169008 79200 -1 1258
1260 2 504611 168717 79200 -1 1259
1261 2 504483 168671 79200 -1 1260
1262 2 504294 168393 79200 -1 1261
1263 2 503992 168317 79280 -1 1262
1264 2 503620 168361 79520 -1 1263
1265 2 503560 168376 79560 -1 1264
1266 2 503473 168400 79680 -1 1265
1267 2 503320 168448 79720 -1 1266
1268 2 502707 168445 79760 -1 1267
1269 2 502333 168400 79960 -1 1268
1270 2 502336 168688 80440 -1 1269
1271 2 502242 169067 80560 -1 1270
1272 2 501715 169279 80720 -1 1271
1273 2 501440 169361 80920 -1 1272
1274 2 501380 169339 81240 -1 1273
1275 2 501293 169256 81560 -1 1274
1276 2 501205 169291 81880 -1 1275
1277 2 501141 169251 82200 -1 1276
1278 2 500949 169164 82320 -1 1277
1279 2 500904 169192 82360 -1 1278
1280 2 500800 169192 82400 -1 1279
1281 2 500534 169257 82440 -1 1280
1282 2 500010 169423 82480 -1 1281
1283 2 499993 169547 82520 -1 1282
1284 2 499597 169940 82640 -1 1283
1285 2 499463 170055 82680 -1 1284
1286 2 499226 170093 82720 -1 1285
1287 2 499129 170330 82720 -1 1286
1288 2 498976 170441 82760 -1 1287
1289 2 498916 170564 82760 -1 1288
1290 2 498757 170612 82800 -1 1289
1291 2 498687 170621 82840 -1 1290
1292 2 498597 170645 82880 -1 1291
1293 2 498513 170685 82920 -1 1292
1294 2 498413 170705 82960 -1 1293
1295 2 498124 170823 83000 -1 1294
1296 2 497976 170887 83120 -1 1295
1297 2 497588 171041 83240 -1 1296
1298 2 497339 171299 83360 -1 1297
1299 2 497152 171520 83520 -1 1298
1300 2 496889 171965 83640 -1 1299
1301 2 496843 171917 83840 -1 1300
1302 2 496874 172011 84080 -1 1301
1303 2 496792 172063 84200 -1 1302
1304 2 496758 172171 84400 -1 1303
1305 2 496726 172138 84680 -1 1304
1306 2 496397 172386 84720 -1 1305
1307 2 496378 172400 84760 -1 1306
1308 2 496278 172470 84880 -1 1307
1309 2 496188 172542 85040 -1 1308
1310 2 496120 172597 85200 -1 1309
1311 2 496079 172563 85280 -1 1310
1312 2 456679 172270 73960 -1 982
1313 2 456867 172056 73960 -1 1312
1314 2 456934 171899 74000 -1 1313
1315 2 457017 171784 74080 -1 1314
1316 2 457089 171701 74040 -1 1315
1317 2 457095 171697 74000 -1 1316
1318 2 457276 171648 73960 -1 1317
1319 2 457407 171343 73600 -1 1318
1320 2 457186 171213 73320 -1 1319
1321 2 456655 171172 72840 -1 1320
1322 2 456644 171174 72800 -1 1321
1323 2 442112 166904 73320 -1 913
1324 2 441989 166805 73200 -1 1323
1325 2 441850 166426 72960 -1 1324
1326 2 441780 166040 72360 -1 1325
1327 2 441980 165977 72320 -1 1326
1328 2 442073 165834 72240 -1 1327
1329 2 442049 165674 72000 -1 1328
1330 2 442037 165669 71920 -1 1329
1331 2 442051 165654 71880 -1 1330
1332 2 442030 165606 71840 -1 1331
1333 2 442009 165587 71800 -1 1332
1334 2 442020 165608 71760 -1 1333
1335 2 442183 165480 71320 -1 1334
1336 2 442162 165321 71200 -1 1335
1337 2 442194 165163 70480 -1 1336
1338 2 442204 165164 70280 -1 1337
1339 2 442656 165043 70200 -1 1338
1340 2 442817 164682 69920 -1 1339
1341 2 442725 164499 69600 -1 1340
1342 2 443075 164688 69240 -1 1341
1343 2 443271 164811 69200 -1 1342
1344 2 443563 164918 69160 -1 1343
1345 2 443842 164970 69080 -1 1344
1346 2 444044 165204 68920 -1 1345
1347 2 443999 165213 68680 -1 1346
1348 2 443919 165266 68320 -1 1347
1349 2 444222 165406 68080 -1 1348
1350 2 444398 165503 68040 -1 1349
1351 2 444430 165524 68000 -1 1350
1352 2 441864 165350 70280 -1 1338
1353 2 441800 165296 70000 -1 1352
1354 2 441578 165260 69680 -1 1353
1355 2 441466 165228 69400 -1 1354
1356 2 442879 167272 73280 -1 913
1357 2 443297 166837 73160 -1 1356
1358 2 443581 165430 73160 -1 1357
1359 2 443695 165240 73320 -1 1358
1360 2 443689 165097 73480 -1 1359
1361 2 443530 164978 73720 -1 1360
1362 2 443434 164819 73880 -1 1361
1363 2 442907 166989 72520 -1 1357
1364 2 442856 167164 72200 -1 1363
1365 2 442884 167186 72160 -1 1364
1366 2 443330 166855 73440 -1 910
1367 2 444200 166994 73440 -1 1366
1368 2 444469 167080 73720 -1 1367
1369 2 444506 167045 73920 -1 1368
1370 2 444469 167026 73960 -1 1369
1371 2 444452 167032 74000 -1 1370
1372 2 440751 164347 77760 -1 875
1373 2 440465 164057 77760 -1 1372
1374 2 440398 163897 77800 -1 1373
1375 2 440106 163589 77800 -1 1374
1376 2 440049 163542 77680 -1 1375
1377 2 440138 163284 77640 -1 1376
1378 2 440245 163105 77320 -1 1377
1379 2 440273 163080 77280 -1 1378
1380 2 440553 162674 76960 -1 1379
1381 2 440441 162566 76720 -1 1380
1382 2 440214 161656 76400 -1 1381
1383 2 440411 160865 76360 -1 1382
1384 2 440751 160621 76440 -1 1383
1385 2 441215 160537 76520 -1 1384
1386 2 441498 160534 76920 -1 1385
1387 2 441545 160587 77120 -1 1386
1388 2 440649 160527 76160 -1 1383
1389 2 440557 160577 75520 -1 1388
1390 2 439324 162395 76720 -1 1381
1391 2 438926 162419 76600 -1 1390
1392 2 438883 162427 76440 -1 1391
1393 2 439239 162481 76920 -1 1390
1394 2 439246 162531 77000 -1 1393
1395 2 439242 162588 77040 -1 1394
1396 2 440674 162483 77320 -1 1378
1397 2 440917 162062 77480 -1 1396
1398 2 441105 161785 77680 -1 1397
1399 2 441531 161881 77880 -1 1398
1400 2 441562 161921 77920 -1 1399
1401 2 446807 164245 84200 -1 752
1402 2 446724 163703 84320 -1 1401
1403 2 446588 163198 84360 -1 1402
1404 2 446031 162484 84400 -1 1403
1405 2 445716 161841 84520 -1 1404
1406 2 445283 161390 84560 -1 1405
1407 2 444919 161040 84600 -1 1406
1408 2 443971 160753 84600 -1 1407
1409 2 443759 160620 84760 -1 1408
1410 2 443289 160359 84960 -1 1409
1411 2 442498 160393 85120 -1 1410
1412 2 441867 160242 85280 -1 1411
1413 2 441404 160134 85320 -1 1412
1414 2 440832 160053 85360 -1 1413
1415 2 440013 159834 85560 -1 1414
1416 2 439542 159543 85600 -1 1415
1417 2 438729 159274 85680 -1 1416
1418 2 438482 159255 85840 -1 1417
1419 2 438212 159257 86000 -1 1418
1420 2 437767 159052 86040 -1 1419
1421 2 437511 158876 86000 -1 1420
1422 2 437467 158781 85960 -1 1421
1423 2 437213 158637 85920 -1 1422
1424 2 437002 158473 85880 -1 1423
1425 2 436929 158279 85840 -1 1424
1426 2 436645 157415 85560 -1 1425
1427 2 436408 157020 85360 -1 1426
1428 2 436378 156870 85320 -1 1427
1429 2 436335 156686 85240 -1 1428
1430 2 436334 156482 85080 -1 1429
1431 2 436342 155870 84880 -1 1430
1432 2 436624 155231 84840 -1 1431
1433 2 436685 154629 85000 -1 1432
1434 2 436594 153914 85000 -1 1433
1435 2 436620 153471 84880 -1 1434
1436 2 436701 152743 84560 -1 1435
1437 2 436744 152332 84520 -1 1436
1438 2 436810 152148 84400 -1 1437
1439 2 436921 151873 84280 -1 1438
1440 2 437338 151043 84040 -1 1439
1441 2 437375 150997 84000 -1 1440
1442 2 438807 149211 83960 -1 1441
1443 2 438694 147976 83680 -1 1442
1444 2 438640 147816 83640 -1 1443
1445 2 438425 147091 83600 -1 1444
1446 2 438213 146873 83560 -1 1445
1447 2 438204 146880 83480 -1 1446
1448 2 437975 146203 83320 -1 1447
1449 2 437807 145587 83360 -1 1448
1450 2 437660 145225 83400 -1 1449
1451 2 437768 144025 83720 -1 1450
1452 2 438115 143105 83760 -1 1451
1453 2 438384 142444 83720 -1 1452
1454 2 438348 142143 83680 -1 1453
1455 2 439904 140890 83720 -1 1454
1456 2 440263 139918 83920 -1 1455
1457 2 440627 139220 84080 -1 1456
1458 2 440674 139079 84120 -1 1457
1459 2 440662 138988 84160 -1 1458
1460 2 441019 137701 84200 -1 1459
1461 2 441319 136801 84320 -1 1460
1462 2 441277 136332 84360 -1 1461
1463 2 441263 136243 84400 -1 1462
1464 2 441289 136015 84440 -1 1463
1465 2 441547 135192 84480 -1 1464
1466 2 441536 133735 84520 -1 1465
1467 2 441784 132116 84560 -1 1466
1468 2 441864 131080 84600 -1 1467
1469 2 442164 130690 84640 -1 1468
1470 2 442813 129608 84680 -1 1469
1471 2 443461 128329 84720 -1 1470
1472 2 443588 127441 84760 -1 1471
1473 2 443547 125962 84800 -1 1472
1474 2 443773 125570 85040 -1 1473
1475 2 443832 125275 85240 -1 1474
1476 2 443905 124877 85440 -1 1475
1477 2 443906 124790 85560 -1 1476
1478 2 443895 124499 85640 -1 1477
1479 2 443832 123998 85680 -1 1478
1480 2 443906 123266 85720 -1 1479
1481 2 443832 122925 85680 -1 1480
1482 2 443667 122083 85520 -1 1481
1483 2 443345 121475 85480 -1 1482
1484 2 443129 120459 85440 -1 1483
1485 2 442718 119329 85640 -1 1484
1486 2 442270 118296 85800 -1 1485
1487 2 442173 117646 86000 -1 1486
1488 2 442161 117671 86080 -1 1487
1489 2 442084 117743 86400 -1 1488
1490 2 441776 117335 86600 -1 1489
1491 2 441602 117074 86840 -1 1490
1492 2 441453 117114 87160 -1 1491
1493 2 441306 116999 87520 -1 1492
1494 2 441197 116804 87720 -1 1493
1495 2 441289 116786 87880 -1 1494
1496 2 441292 116752 87920 -1 1495
1497 2 441459 116762 87960 -1 1496
1498 2 441291 116906 88000 -1 1497
1499 2 441128 116841 88160 -1 1498
1500 2 440993 116887 88400 -1 1499
1501 2 440888 117059 88520 -1 1500
1502 2 440911 117098 88560 -1 1501
1503 2 440931 117011 88600 -1 1502
1504 2 440824 116780 88800 -1 1503
1505 2 440758 116407 89000 -1 1504
1506 2 440772 116208 89200 -1 1505
1507 2 440714 115975 89360 -1 1506
1508 2 440630 115684 89560 -1 1507
1509 2 440573 115389 89720 -1 1508
1510 2 440539 115325 89800 -1 1509
1511 2 440468 115177 90040 -1 1510
1512 2 440324 114956 90200 -1 1511
1513 2 440352 114929 90240 -1 1512
1514 2 440360 114929 90360 -1 1513
1515 2 440344 114662 90400 -1 1514
1516 2 440375 114777 90440 -1 1515
1517 2 440372 114748 90600 -1 1516
1518 2 440625 114494 90960 -1 1517
1519 2 440593 114127 91320 -1 1518
1520 2 441401 115014 91360 -1 1519
1521 2 441182 114109 91400 -1 1520
1522 2 441115 114053 91440 -1 1521
1523 2 440860 113441 91880 -1 1522
1524 2 440961 113046 92320 -1 1523
1525 2 441059 112841 92760 -1 1524
1526 2 441006 112470 93200 -1 1525
1527 2 441069 112310 93640 -1 1526
1528 2 441078 112266 93880 -1 1527
1529 2 441069 112223 94040 -1 1528
1530 2 440990 112166 94200 -1 1529
1531 2 440878 112093 94400 -1 1530
1532 2 440802 111842 94640 -1 1531
1533 2 440724 111596 94880 -1 1532
1534 2 440678 111429 95080 -1 1533
1535 2 440593 111244 95320 -1 1534
1536 2 440457 111126 95480 -1 1535
1537 2 440327 110975 95600 -1 1536
1538 2 439927 110662 96480 -1 1537
1539 2 440107 110304 97040 -1 1538
1540 2 440248 110051 97320 -1 1539
1541 2 440170 109898 97440 -1 1540
1542 2 440253 109781 97560 -1 1541
1543 2 440488 109310 98320 -1 1542
1544 2 440568 109135 98440 -1 1543
1545 2 440702 108843 98640 -1 1544
1546 2 440833 108438 98640 -1 1545
1547 2 440910 108107 98800 -1 1546
1548 2 441123 107732 98960 -1 1547
1549 2 441224 107552 99000 -1 1548
1550 2 441462 107427 99040 -1 1549
1551 2 441692 107108 99000 -1 1550
1552 2 442041 107032 98960 -1 1551
1553 2 442071 106998 99000 -1 1552
1554 2 442155 106738 99160 -1 1553
1555 2 442146 106598 99280 -1 1554
1556 2 442101 106571 99320 -1 1555
1557 2 441940 106431 99360 -1 1556
1558 2 441702 106154 99320 -1 1557
1559 2 441625 105604 99280 -1 1558
1560 2 442118 104290 99240 -1 1559
1561 2 442121 103272 99200 -1 1560
1562 2 442240 102586 99160 -1 1561
1563 2 442258 102304 99360 -1 1562
1564 2 441142 101955 99360 -1 1563
1565 2 441074 101625 99320 -1 1564
1566 2 441009 101590 99280 -1 1565
1567 2 440992 101611 99240 -1 1566
1568 2 440940 101666 99200 -1 1567
1569 2 442265 102137 99480 -1 1563
1570 2 442362 101690 99520 -1 1569
1571 2 442772 101312 99560 -1 1570
1572 2 442891 100831 99600 -1 1571
1573 2 443140 100449 99760 -1 1572
1574 2 443484 100332 99960 -1 1573
1575 2 443818 100071 100160 -1 1574
1576 2 444205 99596.8 100400 -1 1575
1577 2 444879 98671.7 100600 -1 1576
1578 2 445271 98296.1 100800 -1 1577
1579 2 445590 98216.7 100920 -1 1578
1580 2 446179 98257.5 100960 -1 1579
1581 2 446280 97809.7 101320 -1 1580
1582 2 446272 97509.7 101440 -1 1581
1583 2 446275 97344.7 101480 -1 1582
1584 2 446350 97166.7 101520 -1 1583
1585 2 446426 96938.2 101560 -1 1584
1586 2 446384 96537.8 101600 -1 1585
1587 2 446452 96313.7 101640 -1 1586
1588 2 446605 96264.7 101680 -1 1587
1589 2 446789 96290.1 101800 -1 1588
1590 2 446943 96367.1 101840 -1 1589
1591 2 447122 96390.2 101880 -1 1590
1592 2 447488 96409.7 101920 -1 1591
1593 2 447813 96446.4 101960 -1 1592
1594 2 448201 96539.5 102000 -1 1593
1595 2 448551 96661.1 102040 -1 1594
1596 2 449037 96657.9 102080 -1 1595
1597 2 449500 97003.8 102080 -1 1596
1598 2 449499 97080.7 102120 -1 1597
1599 2 449542 97151 102240 -1 1598
1600 2 449520 97109.7 102400 -1 1599
1601 2 449544 97123.6 102560 -1 1600
1602 2 449584 97116.1 102800 -1 1601
1603 2 449431 96520.8 103000 -1 1602
1604 2 449292 96115.5 103200 -1 1603
1605 2 449217 95900.7 103280 -1 1604
1606 2 449182 95815.1 103320 -1 1605
1607 2 449145 95818.9 103360 -1 1606
1608 2 446502 98550.3 100920 -1 1580
1609 2 446443 98796.9 100680 -1 1608
1610 2 446590 99395.5 100640 -1 1609
1611 2 446643 100046 100600 -1 1610
1612 2 446611 100481 100480 -1 1611
1613 2 446414 101061 100400 -1 1612
1614 2 446219 101673 100320 -1 1613
1615 2 446190 102082 100440 -1 1614
1616 2 446206 102527 100600 -1 1615
1617 2 446246 102537 100640 -1 1616
1618 2 446255 102556 100720 -1 1617
1619 2 446285 102580 100840 -1 1618
1620 2 446519 102717 101080 -1 1619
1621 2 446980 103008 101080 -1 1620
1622 2 447577 103068 101080 -1 1621
1623 2 447966 103049 100960 -1 1622
1624 2 448104 103054 100760 -1 1623
1625 2 448244 102915 100640 -1 1624
1626 2 448356 102952 100600 -1 1625
1627 2 448357 102957 100560 -1 1626
1628 2 448353 102966 100520 -1 1627
1629 2 446615 102785 101200 -1 1620
1630 2 446225 103141 101960 -1 1629
1631 2 446244 103384 102720 -1 1630
1632 2 446248 103549 102920 -1 1631
1633 2 446363 103581 103120 -1 1632
1634 2 446635 103622 103240 -1 1633
1635 2 446736 103689 103440 -1 1634
1636 2 446859 103721 103680 -1 1635
1637 2 446985 103831 103880 -1 1636
1638 2 446992 104049 104120 -1 1637
1639 2 447191 104226 104360 -1 1638
1640 2 447671 104617 104480 -1 1639
1641 2 447724 104752 104560 -1 1640
1642 2 447755 104703 104800 -1 1641
1643 2 447754 104535 105240 -1 1642
1644 2 447479 104479 105640 -1 1643
1645 2 447379 104531 105800 -1 1644
1646 2 442522 117654 86080 -1 1488
1647 2 442592 117643 86040 -1 1646
1648 2 442717 117640 85960 -1 1647
1649 2 443071 117681 85720 -1 1648
1650 2 443234 117707 85640 -1 1649
1651 2 443611 117660 85440 -1 1650
1652 2 443787 117595 85400 -1 1651
1653 2 443988 117580 85360 -1 1652
1654 2 444070 117580 85280 -1 1653
1655 2 444070 117563 85160 -1 1654
1656 2 444324 117486 84960 -1 1655
1657 2 444318 117468 84880 -1 1656
1658 2 444458 117351 84680 -1 1657
1659 2 444635 117284 84640 -1 1658
1660 2 445030 117211 84520 -1 1659
1661 2 445614 117082 84320 -1 1660
1662 2 445758 117083 84280 -1 1661
1663 2 446113 117074 84200 -1 1662
1664 2 446378 117052 84080 -1 1663
1665 2 446728 117014 84040 -1 1664
1666 2 447028 117097 84000 -1 1665
1667 2 447476 117347 83720 -1 1666
1668 2 447664 117564 83480 -1 1667
1669 2 448711 117423 83480 -1 1668
1670 2 449230 117372 83120 -1 1669
1671 2 449487 117816 83080 -1 1670
1672 2 450086 118134 82800 -1 1671
1673 2 450448 118878 82480 -1 1672
1674 2 450567 118919 82080 -1 1673
1675 2 451089 119435 82480 -1 1673
1676 2 451486 119440 82680 -1 1675
1677 2 451568 119455 82920 -1 1676
1678 2 451791 119251 83080 -1 1677
1679 2 451919 119096 83120 -1 1678
1680 2 451885 119104 83200 -1 1679
1681 2 451992 118887 83280 -1 1680
1682 2 452547 118444 83280 -1 1681
1683 2 452473 118449 82960 -1 1682
1684 2 452458 118421 82920 -1 1683
1685 2 452433 118542 83560 -1 1681
1686 2 452777 118128 83680 -1 1685
1687 2 453120 117891 84400 -1 1686
1688 2 453391 118010 84720 -1 1687
1689 2 453482 118099 84880 -1 1688
1690 2 453421 118136 85120 -1 1689
1691 2 453428 118175 85240 -1 1690
1692 2 453365 118406 85360 -1 1691
1693 2 453406 118483 85440 -1 1692
1694 2 439969 140591 83280 -1 1455
1695 2 437876 146293 83120 -1 1448
1696 2 437812 146337 83000 -1 1695
1697 2 437739 146226 82800 -1 1696
1698 2 437562 146152 82600 -1 1697
1699 2 437281 146029 82440 -1 1698
1700 2 436890 146349 81800 -1 1699
1701 2 436689 146264 81280 -1 1700
1702 2 436760 146050 81080 -1 1701
1703 2 436504 145830 80960 -1 1702
1704 2 436440 145880 80640 -1 1703
1705 2 436331 145944 80560 -1 1704
1706 2 436219 146016 80440 -1 1705
1707 2 436272 146033 80320 -1 1706
1708 2 436773 146700 81280 -1 1701
1709 2 436873 146858 81040 -1 1708
1710 2 436889 146914 80760 -1 1709
1711 2 436976 147053 80480 -1 1710
1712 2 437051 147219 80240 -1 1711
1713 2 437116 147267 79920 -1 1712
1714 2 437174 147232 79800 -1 1713
1715 2 437080 147216 79680 -1 1714
1716 2 437012 147171 79560 -1 1715
1717 2 436954 147143 79400 -1 1716
1718 2 436900 147067 79120 -1 1717
1719 2 436939 147006 79040 -1 1718
1720 2 438894 148159 83560 -1 1444
1721 2 438216 148305 83560 -1 1720
1722 2 438171 148324 83520 -1 1721
1723 2 438062 148325 83440 -1 1722
1724 2 437852 148318 83400 -1 1723
1725 2 436965 148585 83200 -1 1724
1726 2 436672 148771 83120 -1 1725
1727 2 436675 148784 83040 -1 1726
1728 2 439011 148330 83520 -1 1720
1729 2 439554 148285 83320 -1 1728
1730 2 439552 148135 83120 -1 1729
1731 2 439061 147726 82480 -1 1730
1732 2 439030 147683 82400 -1 1731
1733 2 438926 147724 82120 -1 1732
1734 2 438860 147752 81960 -1 1733
1735 2 440511 148289 83120 -1 1730
1736 2 440935 148533 83120 -1 1735
1737 2 442243 148832 83080 -1 1736
1738 2 442566 148686 82720 -1 1737
1739 2 442710 148620 82560 -1 1738
1740 2 442997 148488 82240 -1 1739
1741 2 442518 149071 83280 -1 1737
1742 2 442810 149591 83320 -1 1741
1743 2 443137 149782 83280 -1 1742
1744 2 443175 149891 83240 -1 1743
1745 2 443337 149979 83080 -1 1744
1746 2 434691 174406 146120 -1 499
1747 2 434664 174398 146040 -1 1746
1748 2 434704 174498 145720 -1 1747
1749 2 434715 174360 145400 -1 1748
1750 2 434712 174340 145360 -1 1749
1751 2 434432 174531 145360 -1 1750
1752 2 434338 174596 145200 -1 1751
1753 2 434285 174588 144880 -1 1752
1754 2 434190 174607 144800 -1 1753
1755 2 434762 174345 145320 -1 1750
1756 2 434766 174315 145000 -1 1755
1757 2 434750 174250 144720 -1 1756
1758 2 434748 174248 144680 -1 1757
1759 2 434669 174322 144560 -1 1758
1760 2 434590 174393 144440 -1 1759
1761 2 434579 174384 144320 -1 1760
1762 2 434561 174385 144200 -1 1761
1763 3 469889 145283 186960 -1 328
1764 3 469589 145899 186960 -1 1763
1765 3 469194 145705 186960 -1 1764
1766 3 469070 145684 187000 -1 1765
1767 3 469004 145736 187040 -1 1766
1768 3 468924 145656 187080 -1 1767
1769 3 468755 145659 187120 -1 1768
1770 3 468492 145590 187320 -1 1769
1771 3 468086 145529 187280 -1 1770
1772 3 468119 145256 187240 -1 1771
1773 3 467973 145141 187240 -1 1772
1774 3 468018 145069 187200 -1 1773
1775 3 467972 144972 187040 -1 1774
1776 3 467899 144885 186840 -1 1775
1777 3 467820 144808 186680 -1 1776
1778 3 467930 144669 186480 -1 1777
1779 3 467997 144572 186280 -1 1778
1780 3 468127 144501 186080 -1 1779
1781 3 468263 144378 185720 -1 1780
1782 3 468450 144131 185400 -1 1781
1783 3 468632 143815 185160 -1 1782
1784 3 468727 143549 184880 -1 1783
1785 3 468693 143202 184680 -1 1784
1786 3 468587 142671 184360 -1 1785
1787 3 468449 142222 184240 -1 1786
1788 3 468195 141863 184160 -1 1787
1789 3 467990 141637 184080 -1 1788
1790 3 467915 141480 183960 -1 1789
1791 3 467934 141426 183920 -1 1790
1792 3 467894 141321 183840 -1 1791
1793 3 467899 141290 183800 -1 1792
1794 3 467852 141195 183760 -1 1793
1795 3 467756 141109 183720 -1 1794
1796 3 467688 141070 183680 -1 1795
1797 3 467652 140893 183560 -1 1796
1798 3 467612 140722 183320 -1 1797
1799 3 467225 140638 182760 -1 1798
1800 3 467043 140584 182600 -1 1799
1801 3 466984 140357 182520 -1 1800
1802 3 467016 140242 182560 -1 1801
1803 3 467098 139825 182680 -1 1802
1804 3 466902 139787 182800 -1 1803
1805 3 466882 139769 182840 -1 1804
1806 3 466834 139706 182920 -1 1805
1807 3 466809 139686 183000 -1 1806
1808 3 466841 139791 183120 -1 1807
1809 3 466857 139768 183160 -1 1808
1810 3 466868 139790 183240 -1 1809
1811 3 466852 139808 183280 -1 1810
1812 3 466922 139947 183320 -1 1811
1813 3 466935 139993 183360 -1 1812
1814 3 466978 140159 183400 -1 1813
1815 3 466978 140270 183440 -1 1814
1816 3 467015 140330 183480 -1 1815
1817 3 467034 140365 183520 -1 1816
1818 3 467124 139787 182640 -1 1803
1819 3 467150 139821 182560 -1 1818
1820 3 467142 139855 182480 -1 1819
1821 3 467204 139845 182440 -1 1820
1822 3 467283 139598 182440 -1 1821
1823 3 467215 139531 182480 -1 1822
1824 3 467204 139497 182520 -1 1823
1825 3 467153 139480 182560 -1 1824
1826 3 467142 139418 182600 -1 1825
1827 3 467146 139371 182640 -1 1826
1828 3 467240 139356 182680 -1 1827
1829 3 467259 139312 182720 -1 1828
1830 3 467534 145640 187320 -1 1771
1831 3 467345 145537 187280 -1 1830
1832 3 467253 145518 187240 -1 1831
1833 3 467099 145537 187120 -1 1832
1834 3 466681 145715 186800 -1 1833
1835 3 466070 145742 186560 -1 1834
1836 3 466013 145786 186320 -1 1835
1837 3 466328 145929 186280 -1 1836
1838 3 466358 145949 186240 -1 1837
1839 3 466354 145902 186120 -1 1838
1840 3 466327 145897 186000 -1 1839
1841 3 466296 145894 185920 -1 1840
1842 3 466626 146087 185920 -1 1841
1843 3 466744 146077 185960 -1 1842
1844 3 466907 145981 186000 -1 1843
1845 3 467159 146017 186080 -1 1844
1846 3 467260 145976 186000 -1 1845
1847 3 467328 145943 185920 -1 1846
1848 3 466373 145749 185640 -1 1842
1849 3 466300 145722 185600 -1 1848
1850 3 466244 145687 185560 -1 1849
1851 3 466227 145653 185520 -1 1850
1852 3 466077 145435 185480 -1 1851
1853 3 465403 145536 185480 -1 1852
1854 3 465332 145532 185440 -1 1853
1855 3 465319 145549 185400 -1 1854
1856 3 465493 145540 186320 -1 1836
1857 3 465423 145498 186280 -1 1856
1858 3 465227 145372 186160 -1 1857
1859 3 465099 145277 186080 -1 1858
1860 3 464632 145100 185960 -1 1859
1861 3 464476 145031 185920 -1 1860
1862 3 462756 144901 185920 -1 1861
1863 3 463018 144983 186240 -1 1862
1864 3 463083 145004 186320 -1 1863
1865 3 462926 145120 186520 -1 1864
1866 3 461223 145627 185920 -1 1862
1867 3 461034 145682 185840 -1 1866
1868 3 460808 145686 185720 -1 1867
1869 3 460653 145696 185680 -1 1868
1870 3 460403 145972 185640 -1 1869
1871 3 460049 145880 185560 -1 1870
1872 3 459484 146014 185280 -1 1871
1873 3 459487 145786 185000 -1 1872
1874 3 458755 145945 185000 -1 1873
1875 3 457793 146150 185000 -1 1874
1876 3 456930 146318 185000 -1 1875
1877 3 456798 146385 185080 -1 1876
1878 3 456657 146445 185160 -1 1877
1879 3 456814 146726 185480 -1 1878
1880 3 456912 146831 185560 -1 1879
1881 3 456715 146638 185560 -1 1880
1882 3 456609 146588 185640 -1 1881
1883 3 456598 146616 185680 -1 1882
1884 3 457031 147011 185600 -1 1880
1885 3 457169 147342 185600 -1 1884
1886 3 457246 147297 185560 -1 1885
1887 3 457304 147275 185520 -1 1886
1888 3 457403 147259 185400 -1 1887
1889 3 457444 147258 185360 -1 1888
1890 3 457489 147269 185320 -1 1889
1891 3 457538 147269 185280 -1 1890
1892 3 457609 147313 185240 -1 1891
1893 3 457695 147348 185200 -1 1892
1894 3 457982 147382 185160 -1 1893
1895 3 458057 147384 185120 -1 1894
1896 3 458367 147630 185120 -1 1895
1897 3 458370 147675 185160 -1 1896
1898 3 458409 147841 185320 -1 1897
1899 3 458434 147908 185360 -1 1898
1900 3 458406 147532 185000 -1 1896
1901 3 458056 147331 185080 -1 1895
1902 3 458060 147252 185040 -1 1901
1903 3 458066 147170 185000 -1 1902
1904 3 458053 147081 184960 -1 1903
1905 3 458033 147048 184920 -1 1904
1906 3 458028 147010 184880 -1 1905
1907 3 457064 147035 185640 -1 1884
1908 3 457112 147097 185720 -1 1907
1909 3 457063 147472 185720 -1 1908
1910 3 457072 147499 185760 -1 1909
1911 3 456384 146487 185080 -1 1877
1912 3 456363 146491 185040 -1 1911
1913 3 456368 146501 184960 -1 1912
1914 3 456354 146429 184720 -1 1913
1915 3 456156 146384 184680 -1 1914
1916 3 455998 146323 184600 -1 1915
1917 3 455952 146271 184560 -1 1916
1918 3 455800 145956 184480 -1 1917
1919 3 455682 145782 184440 -1 1918
1920 3 455807 145597 184400 -1 1919
1921 3 455767 145490 184360 -1 1920
1922 3 455628 145400 184320 -1 1921
1923 3 455562 145334 184280 -1 1922
1924 3 455518 145245 184240 -1 1923
1925 3 455435 145173 184200 -1 1924
1926 3 455403 145126 184160 -1 1925
1927 3 455287 145011 184040 -1 1926
1928 3 455258 144895 183920 -1 1927
1929 3 455252 144850 183880 -1 1928
1930 3 455220 144746 183840 -1 1929
1931 3 455191 144697 183800 -1 1930
1932 3 455211 144749 183760 -1 1931
1933 3 455220 144751 183720 -1 1932
1934 3 455259 144775 183680 -1 1933
1935 3 455218 144751 183520 -1 1934
1936 3 455217 144744 183480 -1 1935
1937 3 455184 144739 183440 -1 1936
1938 3 455174 144751 183400 -1 1937
1939 3 455157 144760 183360 -1 1938
1940 3 455155 144705 183320 -1 1939
1941 3 455167 144678 183280 -1 1940
1942 3 455150 144641 183160 -1 1941
1943 3 455085 144606 182880 -1 1942
1944 3 455052 144649 182760 -1 1943
1945 3 455022 144678 182720 -1 1944
1946 3 454945 144597 182680 -1 1945
1947 3 454920 144529 182640 -1 1946
1948 3 454877 144494 182600 -1 1947
1949 3 454788 144441 182640 -1 1948
1950 3 454753 144438 182680 -1 1949
1951 3 455063 144810 182680 -1 1945
1952 3 455081 144874 182640 -1 1951
1953 3 455161 144960 182600 -1 1952
1954 3 455174 145002 182560 -1 1953
1955 3 455163 145039 182520 -1 1954
1956 3 455137 145044 182480 -1 1955
1957 3 455110 144833 183280 -1 1941
1958 3 455136 144925 183240 -1 1957
1959 3 455171 144962 183200 -1 1958
1960 3 455199 145000 183160 -1 1959
1961 3 455269 145128 183120 -1 1960
1962 3 455310 145251 183080 -1 1961
1963 3 455318 145286 183000 -1 1962
1964 3 455377 145397 182960 -1 1963
1965 3 455609 145565 182920 -1 1964
1966 3 455628 145591 182880 -1 1965
1967 3 455703 145573 182800 -1 1966
1968 3 455802 145606 182720 -1 1967
1969 3 455924 145707 182640 -1 1968
1970 3 455955 145724 182560 -1 1969
1971 3 455901 145776 182440 -1 1970
1972 3 455924 145755 182400 -1 1971
1973 3 455986 145739 182360 -1 1972
1974 3 456154 145644 182400 -1 1973
1975 3 456163 145633 182440 -1 1974
1976 3 456196 145610 182480 -1 1975
1977 3 456194 145584 182520 -1 1976
1978 3 456211 145591 182560 -1 1977
1979 3 455601 145413 183120 -1 1962
1980 3 455651 145414 183160 -1 1979
1981 3 455670 145423 183200 -1 1980
1982 3 455651 145419 183240 -1 1981
1983 3 455656 145408 183280 -1 1982
1984 3 455982 146412 184520 -1 1917
1985 3 455996 146446 184480 -1 1984
1986 3 456044 146478 184440 -1 1985
1987 3 456073 146466 184400 -1 1986
1988 3 456117 146530 184360 -1 1987
1989 3 456103 146489 184320 -1 1988
1990 3 456089 146447 184280 -1 1989
1991 3 456083 146380 184240 -1 1990
1992 3 456082 146317 184200 -1 1991
1993 3 456073 146271 184160 -1 1992
1994 3 456063 146218 184120 -1 1993
1995 3 456407 146629 184720 -1 1914
1996 3 456410 146627 184680 -1 1995
1997 3 456446 146666 184560 -1 1996
1998 3 456478 146551 184440 -1 1997
1999 3 456521 146489 184360 -1 1998
2000 3 456556 146476 184320 -1 1999
2001 3 456601 146426 184280 -1 2000
2002 3 456715 146349 184240 -1 2001
2003 3 456801 146326 184200 -1 2002
2004 3 456823 146291 184160 -1 2003
2005 3 456852 146290 184120 -1 2004
2006 3 456837 146259 184080 -1 2005
2007 3 456847 146236 184040 -1 2006
2008 3 456847 146184 184000 -1 2007
2009 3 456865 146146 183960 -1 2008
2010 3 456854 146110 183920 -1 2009
2011 3 456874 146078 183880 -1 2010
2012 3 456873 145957 183720 -1 2011
2013 3 456871 145931 183680 -1 2012
2014 3 456908 145948 183640 -1 2013
2015 3 457034 146017 183640 -1 2014
2016 3 457152 146079 183680 -1 2015
2017 3 457199 146091 183720 -1 2016
2018 3 457117 146128 183760 -1 2017
2019 3 457519 145911 184720 -1 1875
2020 3 457139 145578 184360 -1 2019
2021 3 457106 145365 184240 -1 2020
2022 3 457142 145271 184160 -1 2021
2023 3 456873 144899 183840 -1 2022
2024 3 456877 144879 183760 -1 2023
2025 3 456864 144835 183720 -1 2024
2026 3 456846 144817 183680 -1 2025
2027 3 456821 144780 183640 -1 2026
2028 3 456779 144749 183600 -1 2027
2029 3 456755 144727 183560 -1 2028
2030 3 456752 144711 183520 -1 2029
2031 3 456735 144674 183480 -1 2030
2032 3 456720 144594 183440 -1 2031
2033 3 456696 144451 183400 -1 2032
2034 3 456741 144364 183360 -1 2033
2035 3 456789 144346 183320 -1 2034
2036 3 456837 144514 183280 -1 2035
2037 3 456835 144537 183160 -1 2036
2038 3 456832 144532 183120 -1 2037
2039 3 457628 145309 184160 -1 2022
2040 3 457762 145504 184160 -1 2039
2041 3 457685 145830 184200 -1 2040
2042 3 456465 144810 184240 -1 2021
2043 3 456184 144727 184240 -1 2042
2044 3 456097 144662 184160 -1 2043
2045 3 456424 144781 184160 -1 2042
2046 3 456389 144729 184120 -1 2045
2047 3 456306 144656 184080 -1 2046
2048 3 456222 144611 184040 -1 2047
2049 3 456067 144486 183920 -1 2048
2050 3 456057 144392 183840 -1 2049
2051 3 456114 144088 183600 -1 2050
2052 3 456161 144124 183560 -1 2051
2053 3 456175 144129 183520 -1 2052
2054 3 456296 144224 183400 -1 2053
2055 3 456358 144218 183320 -1 2054
2056 3 456424 144218 183280 -1 2055
2057 3 456461 144226 183240 -1 2056
2058 3 456260 144019 183320 -1 2055
2059 3 456318 143921 183280 -1 2058
2060 3 456359 143859 183240 -1 2059
2061 3 456379 143801 183200 -1 2060
2062 3 456385 143771 183160 -1 2061
2063 3 456047 143860 183840 -1 2050
2064 3 455998 143729 183720 -1 2063
2065 3 455773 143355 183520 -1 2064
2066 3 455675 143248 183480 -1 2065
2067 3 455460 143324 183440 -1 2066
2068 3 455443 143376 183360 -1 2067
2069 3 455466 143437 183240 -1 2068
2070 3 459708 145586 184840 -1 1873
2071 3 463338 144774 185840 -1 1862
2072 3 463370 144767 185800 -1 2071
2073 3 463450 144725 185760 -1 2072
2074 3 464549 144945 185800 -1 1861
2075 3 464572 144877 185720 -1 2074
2076 3 464583 144866 185680 -1 2075
2077 3 467500 145821 187440 -1 1830
2078 3 467525 145932 187520 -1 2077
2079 3 467543 146086 187560 -1 2078
2080 3 467615 146176 187600 -1 2079
2081 3 467634 146269 187640 -1 2080
2082 3 467677 146405 187680 -1 2081
2083 3 467648 146476 187720 -1 2082
2084 3 467695 146535 187760 -1 2083
2085 3 467802 146640 187800 -1 2084
2086 3 467928 146640 187840 -1 2085
2087 3 468100 133858 192160 -1 99
2088 3 467922 133846 192360 -1 2087
2089 3 467849 133896 192520 -1 2088
2090 3 467719 133956 192640 -1 2089
2091 3 467582 134045 192840 -1 2090
2092 3 467550 134162 192960 -1 2091
2093 3 467522 134323 193200 -1 2092
2094 3 467315 134552 193400 -1 2093
2095 3 467151 134830 193600 -1 2094
2096 3 466937 135052 193800 -1 2095
2097 3 466898 135194 193960 -1 2096
2098 3 467015 135494 194120 -1 2097
2099 3 466956 135763 194280 -1 2098
2100 3 466979 135944 194440 -1 2099
2101 3 467025 136207 194640 -1 2100
2102 3 466892 136633 194880 -1 2101
2103 3 466844 137025 195040 -1 2102
2104 3 466744 137074 195080 -1 2103
2105 3 466585 137276 195120 -1 2104
2106 3 466488 137777 195240 -1 2105
2107 3 466436 138102 195440 -1 2106
2108 3 466449 138316 195680 -1 2107
2109 3 466471 138517 195880 -1 2108
2110 3 466298 138608 196040 -1 2109
2111 3 466177 138750 196240 -1 2110
2112 3 466059 139025 196480 -1 2111
2113 3 465670 139216 196760 -1 2112
2114 3 465653 139751 197160 -1 2113
2115 3 465354 139889 197360 -1 2114
2116 3 465331 139945 197400 -1 2115
2117 3 465314 139975 197440 -1 2116
2118 3 465287 139958 197480 -1 2117
2119 3 464962 140154 197680 -1 2118
2120 3 465035 140370 198000 -1 2119
2121 3 464795 140765 198200 -1 2120
2122 3 464654 141009 198400 -1 2121
2123 3 464523 141178 198640 -1 2122
2124 3 464290 141477 198680 -1 2123
2125 3 464211 141738 198840 -1 2124
2126 3 464240 142003 199080 -1 2125
2127 3 464107 142183 199520 -1 2126
2128 3 463569 142191 199560 -1 2127
2129 3 463557 142228 199720 -1 2128
2130 3 463285 142182 199880 -1 2129
2131 3 463102 142609 200200 -1 2130
2132 3 463027 142926 200480 -1 2131
2133 3 461825 142327 201280 -1 2132
2134 3 461556 142290 201320 -1 2133
2135 3 460944 142198 201360 -1 2134
2136 3 460378 142062 201200 -1 2135
2137 3 459807 142519 200840 -1 2136
2138 3 459555 142685 200400 -1 2137
2139 3 459170 142369 200200 -1 2138
2140 3 458829 141739 199760 -1 2139
2141 3 458458 141618 199120 -1 2140
2142 3 458164 141306 198800 -1 2141
2143 3 457929 141036 198440 -1 2142
2144 3 457899 140994 198120 -1 2143
2145 3 457773 140953 197960 -1 2144
2146 3 457694 140926 197880 -1 2145
2147 3 457689 140890 197640 -1 2146
2148 3 457690 140871 197520 -1 2147
2149 3 457686 140864 197480 -1 2148
2150 3 457712 140859 197440 -1 2149
2151 3 457720 140860 197400 -1 2150
2152 3 457673 140744 197360 -1 2151
2153 3 457751 140675 197320 -1 2152
2154 3 457763 140593 197200 -1 2153
2155 3 457726 140511 197120 -1 2154
2156 3 457710 140019 196800 -1 2155
2157 3 457710 139874 196440 -1 2156
2158 3 457663 139828 196280 -1 2157
2159 3 457711 139748 196120 -1 2158
2160 3 457746 139704 196000 -1 2159
2161 3 458164 139696 195520 -1 2160
2162 3 458332 139658 195280 -1 2161
2163 3 458470 139589 195080 -1 2162
2164 3 458488 139557 195040 -1 2163
2165 3 458424 139630 195000 -1 2164
2166 3 458322 139773 194960 -1 2165
2167 3 458429 139879 194840 -1 2166
2168 3 458491 140067 194640 -1 2167
2169 3 458504 140074 194600 -1 2168
2170 3 458522 140113 194520 -1 2169
2171 3 458576 140181 194400 -1 2170
2172 3 458744 140276 194280 -1 2171
2173 3 458937 140636 194240 -1 2172
2174 3 459293 140663 194240 -1 2173
2175 3 459552 140944 194240 -1 2174
2176 3 459553 140940 194200 -1 2175
2177 3 459552 140954 194160 -1 2176
2178 3 459560 140956 194120 -1 2177
2179 3 459569 140955 194080 -1 2178
2180 3 459567 140952 194040 -1 2179
2181 3 459631 140957 194000 -1 2180
2182 3 459666 140939 193960 -1 2181
2183 3 459760 140911 193920 -1 2182
2184 3 459786 140940 193880 -1 2183
2185 3 459796 140939 193840 -1 2184
2186 3 459889 140768 193800 -1 2185
2187 3 460008 140850 193600 -1 2186
2188 3 460027 140860 193560 -1 2187
2189 3 460054 140874 193520 -1 2188
2190 3 459956 140850 193480 -1 2189
2191 3 459936 140869 193440 -1 2190
2192 3 459949 140853 193400 -1 2191
2193 3 460177 140956 193560 -1 2188
2194 3 460196 140972 193520 -1 2193
2195 3 460248 140995 193480 -1 2194
2196 3 460416 141007 193440 -1 2195
2197 3 460631 141044 193400 -1 2196
2198 3 460956 141137 193360 -1 2197
2199 3 461018 141173 193400 -1 2198
2200 3 461021 141229 193440 -1 2199
2201 3 460958 141215 193480 -1 2200
2202 3 458836 139510 195080 -1 2163
2203 3 459079 139587 195080 -1 2202
2204 3 459096 139612 195120 -1 2203
2205 3 459106 139645 195160 -1 2204
2206 3 459179 139677 195200 -1 2205
2207 3 459198 139692 195240 -1 2206
2208 3 458963 139788 195160 -1 2205
2209 3 458968 139821 195200 -1 2208
2210 3 458984 139837 195240 -1 2209
2211 3 458842 139898 195280 -1 2210
2212 3 458823 139922 195320 -1 2211
2213 3 458938 139806 195120 -1 2208
2214 3 458925 139814 195080 -1 2213
2215 3 458906 139821 195040 -1 2214
2216 3 458901 139886 195000 -1 2215
2217 3 458955 139850 194960 -1 2216
2218 3 459007 139832 194920 -1 2217
2219 3 459382 139826 194920 -1 2218
2220 3 459649 139723 194960 -1 2219
2221 3 459799 139766 195000 -1 2220
2222 3 459845 139776 195040 -1 2221
2223 3 459893 139787 195080 -1 2222
2224 3 459907 139788 195120 -1 2223
2225 3 459908 139804 195160 -1 2224
2226 3 459931 139833 195200 -1 2225
2227 3 459937 139853 195240 -1 2226
2228 3 459961 139868 195280 -1 2227
2229 3 459981 139881 195320 -1 2228
2230 3 460014 139907 195360 -1 2229
2231 3 460042 139907 195400 -1 2230
2232 3 460056 139909 195440 -1 2231
2233 3 460076 139922 195480 -1 2232
2234 3 460096 139938 195520 -1 2233
2235 3 460126 139922 195560 -1 2234
2236 3 460167 139938 195600 -1 2235
2237 3 460172 139951 195640 -1 2236
2238 3 460182 139974 195680 -1 2237
2239 3 460178 140011 195720 -1 2238
2240 3 460132 140164 195760 -1 2239
2241 3 460132 140201 195800 -1 2240
2242 3 460301 140155 195800 -1 2241
2243 3 460438 140175 195800 -1 2242
2244 3 460469 140165 195760 -1 2243
2245 3 460501 140153 195720 -1 2244
2246 3 460524 140166 195680 -1 2245
2247 3 460613 140137 195640 -1 2246
2248 3 460782 140140 195640 -1 2247
2249 3 460829 140143 195600 -1 2248
2250 3 461038 140121 195560 -1 2249
2251 3 461057 140112 195520 -1 2250
2252 3 461063 140106 195480 -1 2251
2253 3 461071 140079 195440 -1 2252
2254 3 461124 140061 195400 -1 2253
2255 3 461185 140159 195360 -1 2254
2256 3 461371 140237 195360 -1 2255
2257 3 461484 140193 195320 -1 2256
2258 3 461587 140166 195240 -1 2257
2259 3 461989 140161 195240 -1 2258
2260 3 462145 140205 195320 -1 2259
2261 3 462209 140286 195400 -1 2260
2262 3 462229 140310 195440 -1 2261
2263 3 462236 140328 195480 -1 2262
2264 3 462084 140101 195160 -1 2259
2265 3 462118 140052 195080 -1 2264
2266 3 461405 140238 195400 -1 2256
2267 3 461432 140251 195440 -1 2266
2268 3 460138 140235 195840 -1 2241
2269 3 460132 140269 195880 -1 2268
2270 3 460192 140253 195920 -1 2269
2271 3 460251 140247 195960 -1 2270
2272 3 460346 140243 196040 -1 2271
2273 3 460459 140224 196120 -1 2272
2274 3 460509 140254 196160 -1 2273
2275 3 459769 139784 194960 -1 2221
2276 3 459760 139794 194920 -1 2275
2277 3 459763 139785 194880 -1 2276
2278 3 458814 139943 195040 -1 2215
2279 3 458797 139978 195080 -1 2278
2280 3 458754 139978 195160 -1 2279
2281 3 458757 139982 195200 -1 2280
2282 3 458732 139987 195240 -1 2281
2283 3 458738 139992 195280 -1 2282
2284 3 458737 140023 195320 -1 2283
2285 3 458745 140048 195360 -1 2284
2286 3 458751 140067 195400 -1 2285
2287 3 458773 140093 195440 -1 2286
2288 3 458798 140084 195480 -1 2287
2289 3 458859 140099 195520 -1 2288
2290 3 459154 140209 195520 -1 2289
2291 3 459227 140247 195360 -1 2290
2292 3 459293 140237 195240 -1 2291
2293 3 459043 139538 195040 -1 2203
2294 3 459280 139432 194880 -1 2293
2295 3 459330 139421 194840 -1 2294
2296 3 459462 139358 194720 -1 2295
2297 3 459555 139358 194640 -1 2296
2298 3 459480 139258 194840 -1 2295
2299 3 459593 139231 194800 -1 2298
2300 3 459691 139252 194760 -1 2299
2301 3 459812 139267 194720 -1 2300
2302 3 459908 139262 194560 -1 2301
2303 3 459902 139316 194520 -1 2302
2304 3 459860 139378 194440 -1 2303
2305 3 459799 139441 194400 -1 2304
2306 3 459997 139161 194560 -1 2302
2307 3 459998 139114 194520 -1 2306
2308 3 460052 139058 194480 -1 2307
2309 3 460121 139053 194440 -1 2308
2310 3 460233 139053 194400 -1 2309
2311 3 460330 139047 194360 -1 2310
2312 3 460392 139059 194320 -1 2311
2313 3 460441 139052 194280 -1 2312
2314 3 460452 139025 194160 -1 2313
2315 3 460551 138994 194120 -1 2314
2316 3 460606 138981 194080 -1 2315
2317 3 460616 139000 194040 -1 2316
2318 3 460695 138983 194000 -1 2317
2319 3 460730 138984 193960 -1 2318
2320 3 460769 138997 193920 -1 2319
2321 3 460866 138966 193880 -1 2320
2322 3 460986 138938 193840 -1 2321
2323 3 461038 138876 193800 -1 2322
2324 3 461039 138848 193760 -1 2323
2325 3 461058 138806 193720 -1 2324
2326 3 461103 138802 193680 -1 2325
2327 3 461146 138790 193640 -1 2326
2328 3 461165 138789 193600 -1 2327
2329 3 461241 138752 193560 -1 2328
2330 3 457464 139942 196120 -1 2159
2331 3 457412 139960 196080 -1 2330
2332 3 457381 139972 196040 -1 2331
2333 3 457359 139978 196000 -1 2332
2334 3 457353 139983 195960 -1 2333
2335 3 457349 139993 195920 -1 2334
2336 3 457313 140023 195840 -1 2335
2337 3 457316 140069 195800 -1 2336
2338 3 457313 140178 195760 -1 2337
2339 3 457317 140176 195720 -1 2338
2340 3 457226 140085 195720 -1 2339
2341 3 457092 140151 195680 -1 2340
2342 3 456936 140252 195720 -1 2341
2343 3 456897 140368 195760 -1 2342
2344 3 456807 140541 195800 -1 2343
2345 3 456588 141054 195800 -1 2344
2346 3 456646 141108 195840 -1 2345
2347 3 456624 141310 195880 -1 2346
2348 3 456650 141331 196040 -1 2347
2349 3 456670 141318 196120 -1 2348
2350 3 457324 140232 195800 -1 2338
2351 3 457335 140234 195840 -1 2350
2352 3 457328 140251 195880 -1 2351
2353 3 457324 140282 195920 -1 2352
2354 3 457324 140284 195960 -1 2353
2355 3 457310 140273 196000 -1 2354
2356 3 457328 140273 196040 -1 2355
2357 3 457345 140239 196080 -1 2356
2358 3 458700 140012 196800 -1 2156
2359 3 458808 140014 196560 -1 2358
2360 3 458904 139605 196520 -1 2359
2361 3 458983 139549 196480 -1 2360
2362 3 458771 140028 196440 -1 2359
2363 3 458336 141115 197200 -1 2154
2364 3 459255 141310 197240 -1 2363
2365 3 459722 141394 197320 -1 2364
2366 3 460670 141309 197360 -1 2365
2367 3 461128 141086 197240 -1 2366
2368 3 461803 141101 197120 -1 2367
2369 3 462346 141340 196920 -1 2368
2370 3 462407 141291 196720 -1 2369
2371 3 462458 141261 196600 -1 2370
2372 3 462683 141276 196240 -1 2371
2373 3 462752 141286 196120 -1 2372
2374 3 462853 141165 196040 -1 2373
2375 3 462891 141134 196000 -1 2374
2376 3 462890 141099 195960 -1 2375
2377 3 462859 141072 195920 -1 2376
2378 3 462837 141068 195880 -1 2377
2379 3 462773 141056 195840 -1 2378
2380 3 462498 140785 195840 -1 2379
2381 3 462505 140800 195880 -1 2380
2382 3 462513 140828 195960 -1 2381
2383 3 462673 140668 195880 -1 2381
2384 3 462679 140624 195880 -1 2383
2385 3 462641 140594 195920 -1 2384
2386 3 462535 140567 195960 -1 2385
2387 3 462498 140543 196080 -1 2386
2388 3 462534 140561 196120 -1 2387
2389 3 462557 140556 196160 -1 2388
2390 3 462852 141050 195800 -1 2379
2391 3 462866 141035 195760 -1 2390
2392 3 462948 141041 195720 -1 2391
2393 3 462968 141025 195680 -1 2392
2394 3 462970 141006 195640 -1 2393
2395 3 462982 140959 195600 -1 2394
2396 3 463032 140906 195480 -1 2395
2397 3 463058 140911 195440 -1 2396
2398 3 463077 140853 195280 -1 2397
2399 3 463157 140757 195040 -1 2398
2400 3 463146 140779 194880 -1 2399
2401 3 463170 140775 194840 -1 2400
2402 3 463382 140808 195040 -1 2399
2403 3 463389 140788 195000 -1 2402
2404 3 463459 140799 194960 -1 2403
2405 3 463513 140770 194920 -1 2404
2406 3 463532 140756 194880 -1 2405
2407 3 463527 140723 194840 -1 2406
2408 3 463484 140649 194760 -1 2407
2409 3 463517 140579 194680 -1 2408
2410 3 463495 140523 194560 -1 2409
2411 3 463410 140433 194480 -1 2410
2412 3 463370 140386 194440 -1 2411
2413 3 463194 140258 194400 -1 2412
2414 3 463097 140268 194280 -1 2413
2415 3 463023 140223 194120 -1 2414
2416 3 463026 140211 194040 -1 2415
2417 3 462939 140198 194000 -1 2416
2418 3 462915 140162 193960 -1 2417
2419 3 462894 140176 193920 -1 2418
2420 3 462893 140195 193880 -1 2419
2421 3 462900 140204 193840 -1 2420
2422 3 462917 140201 193800 -1 2421
2423 3 462911 140207 193760 -1 2422
2424 3 462799 140172 193720 -1 2423
2425 3 462753 140193 193680 -1 2424
2426 3 462735 140173 193640 -1 2425
2427 3 462713 140152 193600 -1 2426
2428 3 462699 140150 193560 -1 2427
2429 3 462688 140139 193520 -1 2428
2430 3 462631 140098 193440 -1 2429
2431 3 462609 140073 193400 -1 2430
2432 3 462597 140077 193360 -1 2431
2433 3 463257 141681 196600 -1 2371
2434 3 463395 141644 196480 -1 2433
2435 3 463404 141595 196440 -1 2434
2436 3 463374 141733 196240 -1 2435
2437 3 463367 141762 196120 -1 2436
2438 3 463407 141737 196080 -1 2437
2439 3 463473 141692 196040 -1 2438
2440 3 463652 141634 195840 -1 2439
2441 3 463756 141518 195640 -1 2440
2442 3 463719 141438 195480 -1 2441
2443 3 463576 141439 195480 -1 2442
2444 3 463383 141270 195480 -1 2443
2445 3 462845 141448 195480 -1 2444
2446 3 462794 141459 195520 -1 2445
2447 3 462753 141474 195560 -1 2446
2448 3 462685 141482 195640 -1 2447
2449 3 462686 141423 195680 -1 2448
2450 3 462687 141366 195720 -1 2449
2451 3 462667 141346 195800 -1 2450
2452 3 463311 141173 195440 -1 2444
2453 3 463223 141122 195400 -1 2452
2454 3 463204 141138 195360 -1 2453
2455 3 463200 141157 195320 -1 2454
2456 3 463250 141132 195280 -1 2455
2457 3 463339 141095 195200 -1 2456
2458 3 463413 141133 195080 -1 2457
2459 3 463443 141154 195040 -1 2458
2460 3 463432 141176 194960 -1 2459
2461 3 463423 141242 194880 -1 2460
2462 3 463387 141265 194800 -1 2461
2463 3 463350 141290 194760 -1 2462
2464 3 463243 141354 194760 -1 2463
2465 3 463206 141388 194800 -1 2464
2466 3 463179 141413 194840 -1 2465
2467 3 463200 141415 194880 -1 2466
2468 3 463724 141417 195440 -1 2442
2469 3 463773 141334 195400 -1 2468
2470 3 463769 141235 195320 -1 2469
2471 3 463707 141187 195160 -1 2470
2472 3 463676 141058 194960 -1 2471
2473 3 463660 141096 194920 -1 2472
2474 3 463633 141232 194880 -1 2473
2475 3 463352 141395 194880 -1 2474
2476 3 463320 141402 194960 -1 2475
2477 3 463443 141524 195120 -1 2476
2478 3 463403 141493 195160 -1 2477
2479 3 463408 141478 195200 -1 2478
2480 3 463401 141478 195240 -1 2479
2481 3 463367 141508 195280 -1 2480
2482 3 463361 141544 195320 -1 2481
2483 3 463394 141616 195360 -1 2482
2484 3 463608 141585 195400 -1 2483
2485 3 463823 141436 195400 -1 2484
2486 3 463820 141415 195360 -1 2485
2487 3 463861 141344 195280 -1 2486
2488 3 463860 141325 195240 -1 2487
2489 3 463821 141280 195160 -1 2488
2490 3 463841 141270 195120 -1 2489
2491 3 463417 141810 195320 -1 2483
2492 3 463370 141807 195200 -1 2491
2493 3 463749 141497 196440 -1 2435
2494 3 463644 141094 196440 -1 2493
2495 3 463553 141025 196360 -1 2494
2496 3 463588 140934 196320 -1 2495
2497 3 463537 140922 196240 -1 2496
2498 3 462058 141626 196720 -1 2370
2499 3 461914 141855 196720 -1 2498
2500 3 461877 141784 196880 -1 2499
2501 3 461906 141807 197000 -1 2500
2502 3 461996 141841 196680 -1 2499
2503 3 461979 141903 196640 -1 2502
2504 3 461902 141952 196600 -1 2503
2505 3 461566 142121 196560 -1 2504
2506 3 461532 142139 196520 -1 2505
2507 3 461560 142125 196480 -1 2506
2508 3 461586 142097 196400 -1 2507
2509 3 461726 142111 196400 -1 2508
2510 3 461840 142060 196400 -1 2509
2511 3 461858 142067 196360 -1 2510
2512 3 461890 142081 196280 -1 2511
2513 3 461913 142083 196240 -1 2512
2514 3 461932 142099 196200 -1 2513
2515 3 461948 142145 196160 -1 2514
2516 3 461947 142177 196120 -1 2515
2517 3 461945 142203 196080 -1 2516
2518 3 461952 142221 196040 -1 2517
2519 3 461950 142210 195960 -1 2518
2520 3 461951 142157 195880 -1 2519
2521 3 461958 142112 195800 -1 2520
2522 3 461926 142095 195760 -1 2521
2523 3 461154 142142 196560 -1 2505
2524 3 460803 142056 196520 -1 2523
2525 3 460610 142015 196480 -1 2524
2526 3 460370 141871 196440 -1 2525
2527 3 460189 141738 196400 -1 2526
2528 3 460108 141617 196320 -1 2527
2529 3 460195 141418 196320 -1 2528
2530 3 460177 141344 196280 -1 2529
2531 3 460187 141235 196240 -1 2530
2532 3 460169 141163 196200 -1 2531
2533 3 460124 141136 196160 -1 2532
2534 3 460078 141114 196120 -1 2533
2535 3 460078 141084 196080 -1 2534
2536 3 460109 141086 196040 -1 2535
2537 3 460117 141058 196000 -1 2536
2538 3 460140 141047 195960 -1 2537
2539 3 460129 141035 195920 -1 2538
2540 3 460096 141018 195880 -1 2539
2541 3 459996 141022 195800 -1 2540
2542 3 459901 141061 195760 -1 2541
2543 3 459824 141042 195720 -1 2542
2544 3 459741 141021 195680 -1 2543
2545 3 459673 141004 195600 -1 2544
2546 3 459950 141664 196120 -1 2528
2547 3 459821 141818 196000 -1 2546
2548 3 459762 141827 195920 -1 2547
2549 3 459702 141882 195880 -1 2548
2550 3 459686 141890 195840 -1 2549
2551 3 459660 141909 195800 -1 2550
2552 3 459646 141909 195760 -1 2551
2553 3 459646 141909 195720 -1 2552
2554 3 459659 141902 195680 -1 2553
2555 3 459687 141893 195640 -1 2554
2556 3 459729 141904 195600 -1 2555
2557 3 459749 141857 195560 -1 2556
2558 3 459729 141857 195520 -1 2557
2559 3 459718 141752 195480 -1 2558
2560 3 459676 141725 195440 -1 2559
2561 3 459673 141680 195400 -1 2560
2562 3 459673 141663 195360 -1 2561
2563 3 459638 141595 195240 -1 2562
2564 3 459560 141557 195120 -1 2563
2565 3 459437 141456 195000 -1 2564
2566 3 459378 141404 194960 -1 2565
2567 3 459321 141248 194920 -1 2566
2568 3 459381 141194 194800 -1 2567
2569 3 459419 141120 194680 -1 2568
2570 3 459450 141064 194600 -1 2569
2571 3 459522 141023 194560 -1 2570
2572 3 459660 141544 195920 -1 2548
2573 3 459637 141544 195840 -1 2572
2574 3 459557 141542 195760 -1 2573
2575 3 459511 141505 195720 -1 2574
2576 3 459410 141487 195680 -1 2575
2577 3 459232 141476 195560 -1 2576
2578 3 459203 141495 195520 -1 2577
2579 3 459142 141486 195440 -1 2578
2580 3 458994 141461 195400 -1 2579
2581 3 458872 141545 195360 -1 2580
2582 3 458846 141686 195400 -1 2581
2583 3 458826 141743 195480 -1 2582
2584 3 458801 141759 195520 -1 2583
2585 3 458802 141741 195560 -1 2584
2586 3 458809 141743 195600 -1 2585
2587 3 458801 141705 195640 -1 2586
2588 3 458793 141707 195680 -1 2587
2589 3 458771 141734 195760 -1 2588
2590 3 458787 141764 195800 -1 2589
2591 3 458779 141783 195840 -1 2590
2592 3 458767 141796 195880 -1 2591
2593 3 461472 140871 197080 -1 2368
2594 3 461463 140831 197040 -1 2593
2595 3 461479 140829 197000 -1 2594
2596 3 461426 140782 196840 -1 2595
2597 3 461411 140737 196720 -1 2596
2598 3 461392 140674 196680 -1 2597
2599 3 461363 140639 196480 -1 2598
2600 3 461387 140623 196440 -1 2599
2601 3 461292 140509 196240 -1 2600
2602 3 461204 140446 196200 -1 2601
2603 3 461186 140403 196160 -1 2602
2604 3 461183 140394 196120 -1 2603
2605 3 460037 141457 197440 -1 2366
2606 3 459839 141469 197520 -1 2605
2607 3 457293 140832 197960 -1 2145
2608 3 457072 140672 198000 -1 2607
2609 3 456912 140761 198200 -1 2608
2610 3 456576 140842 198520 -1 2609
2611 3 456676 141210 198960 -1 2610
2612 3 456774 141273 199120 -1 2611
2613 3 456940 141620 199320 -1 2612
2614 3 456935 141737 199600 -1 2613
2615 3 456915 141814 199760 -1 2614
2616 3 456899 141907 199800 -1 2615
2617 3 456875 142102 199880 -1 2616
2618 3 456851 142199 199920 -1 2617
2619 3 457211 142488 200120 -1 2618
2620 3 457508 143265 200320 -1 2619
2621 3 457459 143433 200640 -1 2620
2622 3 457357 143228 200800 -1 2621
2623 3 457390 143128 200880 -1 2622
2624 3 457352 143063 200920 -1 2623
2625 3 457113 143010 200960 -1 2624
2626 3 457179 143290 200720 -1 2625
2627 3 457110 143205 200680 -1 2626
2628 3 456725 143128 200680 -1 2627
2629 3 456546 143124 200640 -1 2628
2630 3 456451 143159 200600 -1 2629
2631 3 456429 143190 200560 -1 2630
2632 3 456430 143198 200520 -1 2631
2633 3 457057 142949 201000 -1 2625
2634 3 456977 142849 201160 -1 2633
2635 3 456949 142868 201200 -1 2634
2636 3 457351 143023 201000 -1 2633
2637 3 457392 142994 201040 -1 2636
2638 3 457361 142978 201080 -1 2637
2639 3 456213 142987 199880 -1 2617
2640 3 456162 143061 199960 -1 2639
2641 3 456143 143124 2e+05 -1 2640
2642 3 455768 143050 200040 -1 2641
2643 3 455728 143144 200080 -1 2642
2644 3 455609 143101 200080 -1 2643
2645 3 455577 143050 200080 -1 2644
2646 3 455742 142919 200120 -1 2645
2647 3 455774 143012 200160 -1 2646
2648 3 456110 143423 200040 -1 2641
2649 3 456290 143964 200160 -1 2648
2650 3 456468 144223 200200 -1 2649
2651 3 456724 145179 200160 -1 2650
2652 3 456755 145222 200080 -1 2651
2653 3 456806 145250 2e+05 -1 2652
2654 3 456868 145338 199960 -1 2653
2655 3 457601 145562 199960 -1 2654
2656 3 457923 145542 199920 -1 2655
2657 3 458101 145589 199800 -1 2656
2658 3 458229 145689 199640 -1 2657
2659 3 458266 145776 199600 -1 2658
2660 3 458339 146000 199560 -1 2659
2661 3 458748 146364 199320 -1 2660
2662 3 458963 146423 199080 -1 2661
2663 3 459609 146585 199080 -1 2662
2664 3 459680 146618 199120 -1 2663
2665 3 459813 146631 199200 -1 2664
2666 3 459891 146685 199240 -1 2665
2667 3 459982 146709 199280 -1 2666
2668 3 460085 146586 199480 -1 2667
2669 3 460481 146365 199760 -1 2668
2670 3 460259 146186 199800 -1 2669
2671 3 460244 146134 199840 -1 2670
2672 3 460220 146051 199880 -1 2671
2673 3 460179 145837 199920 -1 2672
2674 3 460312 145815 200080 -1 2673
2675 3 460057 145932 200200 -1 2674
2676 3 460005 146003 200280 -1 2675
2677 3 460021 146108 200360 -1 2676
2678 3 460005 146167 200400 -1 2677
2679 3 459959 147112 199480 -1 2668
2680 3 459904 147329 199440 -1 2679
2681 3 459903 147398 199480 -1 2680
2682 3 459919 147423 199520 -1 2681
2683 3 459963 147469 199560 -1 2682
2684 3 459987 147514 199600 -1 2683
2685 3 460007 147536 199640 -1 2684
2686 3 460008 147572 199680 -1 2685
2687 3 460002 147589 199720 -1 2686
2688 3 459982 147638 199760 -1 2687
2689 3 459924 147661 199800 -1 2688
2690 3 459910 147660 199840 -1 2689
2691 3 459866 147668 199880 -1 2690
2692 3 459799 147690 2e+05 -1 2691
2693 3 456872 145269 199920 -1 2654
2694 3 456929 145215 199880 -1 2693
2695 3 456922 145224 199840 -1 2694
2696 3 456896 145238 199800 -1 2695
2697 3 457210 144738 2e+05 -1 2653
2698 3 457187 144746 199960 -1 2697
2699 3 457185 144772 199920 -1 2698
2700 3 457196 144799 199880 -1 2699
2701 3 457218 144810 199840 -1 2700
2702 3 457238 144825 199800 -1 2701
2703 3 457237 144825 199760 -1 2702
2704 3 457263 144787 199720 -1 2703
2705 3 457281 144727 199680 -1 2704
2706 3 457317 144712 199640 -1 2705
2707 3 457387 144670 199680 -1 2706
2708 3 457318 144626 199720 -1 2707
2709 3 457239 144640 199760 -1 2708
2710 3 457238 144632 199800 -1 2709
2711 3 456624 144453 200400 -1 2650
2712 3 457033 141062 199800 -1 2616
2713 3 457061 141051 199960 -1 2712
2714 3 457136 141182 200040 -1 2713
2715 3 457294 141483 200160 -1 2714
2716 3 457358 141675 200280 -1 2715
2717 3 457362 141782 200360 -1 2716
2718 3 457353 141796 200400 -1 2717
2719 3 457284 141804 200560 -1 2718
2720 3 457132 141329 200840 -1 2719
2721 3 457070 141231 200880 -1 2720
2722 3 457116 141067 200880 -1 2721
2723 3 457080 140956 200920 -1 2722
2724 3 456976 140597 201040 -1 2723
2725 3 456838 140481 201240 -1 2724
2726 3 456747 140399 201320 -1 2725
2727 3 456646 140300 201360 -1 2726
2728 3 456539 140158 201400 -1 2727
2729 3 456451 140054 201440 -1 2728
2730 3 456241 140107 201480 -1 2729
2731 3 456098 140130 201520 -1 2730
2732 3 455956 140165 201560 -1 2731
2733 3 455934 140237 201600 -1 2732
2734 3 455833 140306 201720 -1 2733
2735 3 455716 140347 201760 -1 2734
2736 3 455556 140391 201800 -1 2735
2737 3 455243 140433 201920 -1 2736
2738 3 455209 140597 201960 -1 2737
2739 3 455172 140726 202040 -1 2738
2740 3 455723 140425 201760 -1 2735
2741 3 455756 140441 201720 -1 2740
2742 3 455802 140447 201680 -1 2741
2743 3 455873 140473 201640 -1 2742
2744 3 455964 140527 201600 -1 2743
2745 3 456020 140505 201520 -1 2744
2746 3 456080 140481 201480 -1 2745
2747 3 456141 140355 201440 -1 2746
2748 3 456138 140434 201400 -1 2747
2749 3 456148 140431 201360 -1 2748
2750 3 456147 140427 201320 -1 2749
2751 3 456170 140438 201280 -1 2750
2752 3 456190 140423 201240 -1 2751
2753 3 456162 140428 201200 -1 2752
2754 3 456003 140451 201200 -1 2753
2755 3 455984 140427 201240 -1 2754
2756 3 456193 140425 201120 -1 2753
2757 3 456178 140442 201040 -1 2756
2758 3 456156 140567 201000 -1 2757
2759 3 456194 140628 200960 -1 2758
2760 3 456203 140696 200920 -1 2759
2761 3 456227 140758 200880 -1 2760
2762 3 456210 140792 200840 -1 2761
2763 3 456235 140842 200800 -1 2762
2764 3 456253 140866 200760 -1 2763
2765 3 456261 140924 200720 -1 2764
2766 3 456262 140898 200680 -1 2765
2767 3 456309 140810 200720 -1 2766
2768 3 456281 140661 200800 -1 2767
2769 3 456215 140533 200880 -1 2768
2770 3 456183 140432 200920 -1 2769
2771 3 456145 140342 200960 -1 2770
2772 3 456080 140258 201000 -1 2771
2773 3 457032 141248 200920 -1 2721
2774 3 457018 141225 200960 -1 2773
2775 3 456973 141167 201000 -1 2774
2776 3 456973 141095 201040 -1 2775
2777 3 456972 141127 201080 -1 2776
2778 3 456981 141174 201120 -1 2777
2779 3 456997 141203 201160 -1 2778
2780 3 456979 141287 201200 -1 2779
2781 3 456994 141327 201240 -1 2780
2782 3 456990 141384 201280 -1 2781
2783 3 456999 141367 201320 -1 2782
2784 3 456996 141367 201360 -1 2783
2785 3 457020 141392 201400 -1 2784
2786 3 457012 141366 201440 -1 2785
2787 3 457003 141483 201480 -1 2786
2788 3 456971 141510 201520 -1 2787
2789 3 456987 141614 201680 -1 2788
2790 3 456973 141858 201840 -1 2789
2791 3 456919 141802 201880 -1 2790
2792 3 456842 141942 202000 -1 2791
2793 3 456799 142045 202200 -1 2792
2794 3 456751 142124 202280 -1 2793
2795 3 456752 142139 202320 -1 2794
2796 3 456742 142181 202360 -1 2795
2797 3 456715 142217 202400 -1 2796
2798 3 456673 142315 202440 -1 2797
2799 3 456639 142399 202480 -1 2798
2800 3 456629 142439 202520 -1 2799
2801 3 456506 142414 202560 -1 2800
2802 3 456456 142455 202600 -1 2801
2803 3 456349 142490 202640 -1 2802
2804 3 456285 142510 202680 -1 2803
2805 3 456275 142521 202720 -1 2804
2806 3 457027 141714 200360 -1 2717
2807 3 456871 141718 200320 -1 2806
2808 3 456729 141589 200240 -1 2807
2809 3 456718 141536 200200 -1 2808
2810 3 464284 142653 199760 -1 2127
2811 3 464215 143106 199960 -1 2810
2812 3 464379 143882 200200 -1 2811
2813 3 464478 144124 200320 -1 2812
2814 3 464529 144311 200480 -1 2813
2815 3 464559 144393 200520 -1 2814
2816 3 464550 144446 200600 -1 2815
2817 3 464511 144445 200680 -1 2816
2818 3 464504 144416 200720 -1 2817
2819 3 464426 144423 200800 -1 2818
2820 3 464429 144476 200840 -1 2819
2821 3 464435 144444 200880 -1 2820
2822 3 464432 144393 200920 -1 2821
2823 3 466974 136306 194440 -1 2100
2824 3 466973 136376 194400 -1 2823
2825 3 466981 136410 194360 -1 2824
2826 3 466979 136433 194320 -1 2825
2827 3 466987 136435 194280 -1 2826
2828 3 467004 136472 194200 -1 2827
2829 3 467165 136481 194120 -1 2828
2830 3 467232 136471 194080 -1 2829
2831 3 466713 134505 193960 -1 2097
2832 3 466535 134269 193960 -1 2831
2833 3 466452 134213 193920 -1 2832
2834 3 466406 134132 193880 -1 2833
2835 3 466370 134087 193840 -1 2834
2836 3 466347 134050 193800 -1 2835
2837 3 466246 134041 193720 -1 2836
2838 3 466180 134083 193760 -1 2837
2839 3 466114 134068 193800 -1 2838
2840 3 466024 134023 193840 -1 2839
2841 3 465806 134045 193840 -1 2840
2842 3 465752 134073 193800 -1 2841
2843 3 465724 134110 193760 -1 2842
2844 3 465686 134163 193720 -1 2843
2845 3 465632 134235 193640 -1 2844
2846 3 465650 134217 193600 -1 2845
2847 3 465680 134189 193560 -1 2846
2848 3 465663 134183 193520 -1 2847
2849 3 466596 127864 190920 -1 88
2850 3 466641 127833 190880 -1 2849
2851 3 466644 127809 190840 -1 2850
2852 3 466638 127780 190800 -1 2851
```
