## Supplementary material for "Complete connectomic reconstruction of olfactory projection neurons in the fly brain": neuron skeletons: 13018.swc

```
# SWC format file
# based on specifications at http://www.neuronland.org/NLMorphologyConverter/MorphologyFormats/SWC/Spec.html
# Created by nat::write.neuron.swc
# PointNo Label X Y Z Radius Parent 
1 7 458334 112278 186080 1488 -1
2 7 460805 113360 186080 -1 1
3 7 460997 113548 186120 -1 2
4 7 460995 113648 186160 -1 3
5 7 461027 113677 186200 -1 4
6 7 461056 113717 186240 -1 5
7 7 461042 113823 186280 -1 6
8 7 461348 114548 186280 -1 7
9 7 461368 114611 186320 -1 8
10 7 461367 114680 186360 -1 9
11 7 461363 114743 186400 -1 10
12 7 461360 114764 186440 -1 11
13 7 461349 114775 186480 -1 12
14 7 461358 114772 186520 -1 13
15 7 461361 114792 186560 -1 14
16 7 461364 114795 186600 -1 15
17 7 461368 114789 186640 -1 16
18 7 461365 114809 186680 -1 17
19 7 461389 114798 186720 -1 18
20 7 461400 114804 186760 -1 19
21 7 461388 114820 186800 -1 20
22 7 461390 114827 186840 -1 21
23 7 461247 115234 186880 -1 22
24 7 461384 114886 186920 -1 23
25 7 461396 114913 186960 -1 24
26 7 461412 114887 187000 -1 25
27 7 461318 115336 187040 -1 26
28 7 461466 114895 187080 -1 27
29 7 461477 114910 187120 -1 28
30 7 461526 114901 187160 -1 29
31 7 461539 114922 187200 -1 30
32 7 461588 114904 187240 -1 31
33 7 461670 114859 187280 -1 32
34 7 461710 114865 187320 -1 33
35 7 461733 114885 187360 -1 34
36 7 461778 114882 187400 -1 35
37 7 461767 114884 187440 -1 36
38 7 461819 114922 187480 -1 37
39 7 461859 114962 187520 -1 38
40 7 461906 114947 187560 -1 39
41 7 461926 115015 187600 -1 40
42 7 461993 114957 187640 -1 41
43 7 462008 115027 187680 -1 42
44 7 462005 115064 187720 -1 43
45 7 461992 115128 187760 -1 44
46 7 462013 115134 187800 -1 45
47 7 462037 115140 187840 -1 46
48 7 462042 115161 187880 -1 47
49 7 462049 115263 187920 -1 48
50 7 462106 115151 187960 -1 49
51 7 462113 115170 188000 -1 50
52 7 462097 115197 188040 -1 51
53 7 462112 115167 188080 -1 52
54 7 462113 115147 188120 -1 53
55 7 462097 115142 188160 -1 54
56 7 461739 117123 188200 -1 55
57 7 462128 115144 188240 -1 56
58 7 462136 115130 188280 -1 57
59 7 462131 115170 188320 -1 58
60 7 462112 115212 188360 -1 59
61 7 462102 115231 188400 -1 60
62 7 462143 115178 188440 -1 61
63 7 462112 115232 188480 -1 62
64 7 462119 115266 188520 -1 63
65 7 462123 115313 188560 -1 64
66 7 462124 115369 188600 -1 65
67 7 462133 115390 188640 -1 66
68 7 462173 115395 188680 -1 67
69 7 462182 115434 188720 -1 68
70 7 462199 115451 188760 -1 69
71 7 462212 115489 188800 -1 70
72 7 462235 115494 188840 -1 71
73 7 462237 115544 188880 -1 72
74 7 462257 115563 188920 -1 73
75 7 462434 115139 188960 -1 74
76 7 462287 115615 189000 -1 75
77 7 462300 115666 189040 -1 76
78 7 462319 115706 189080 -1 77
79 7 462345 115731 189120 -1 78
80 7 462343 115773 189160 -1 79
81 7 462353 116009 189240 -1 80
82 7 462379 116036 189280 -1 81
83 7 462399 116073 189320 -1 82
84 7 462423 116091 189360 -1 83
85 7 462449 116116 189400 -1 84
86 7 462570 115934 189440 -1 85
87 7 462532 116190 189480 -1 86
88 7 462557 116278 189520 -1 87
89 7 462589 116295 189560 -1 88
90 7 462584 116365 189600 -1 89
91 7 462596 116389 189640 -1 90
92 7 462599 116454 189680 -1 91
93 7 462603 116501 189720 -1 92
94 7 462638 116469 189760 -1 93
95 7 462654 116473 189800 -1 94
96 7 462663 116501 189840 -1 95
97 7 462687 116498 189880 -1 96
98 7 462690 116484 189920 -1 97
99 7 462636 116612 189960 -1 98
100 7 462675 116626 190000 -1 99
101 7 462700 116612 190040 -1 100
102 7 462693 116664 190080 -1 101
103 7 462738 116598 190120 -1 102
104 7 462726 116677 190160 -1 103
105 7 462730 116685 190200 -1 104
106 7 462746 116748 190240 -1 105
107 7 462766 116761 190280 -1 106
108 7 462775 116784 190320 -1 107
109 7 462789 116853 190360 -1 108
110 7 462770 116895 190400 -1 109
111 7 462800 116891 190440 -1 110
112 7 462781 117010 190480 -1 111
113 7 462782 117071 190520 -1 112
114 7 462796 117118 190560 -1 113
115 7 462824 117176 190600 -1 114
116 7 462870 117219 190640 -1 115
117 7 462905 117287 190680 -1 116
118 7 462928 117336 190720 -1 117
119 7 462969 117388 190760 -1 118
120 7 462987 117479 190800 -1 119
121 7 462994 117559 190840 -1 120
122 7 462994 117693 190880 -1 121
123 7 463031 117761 190920 -1 122
124 7 463043 117887 190960 -1 123
125 7 463072 117977 191000 -1 124
126 7 463077 118097 191040 -1 125
127 7 463108 118160 191080 -1 126
128 7 463120 118227 191120 -1 127
129 7 463128 118317 191160 -1 128
130 7 463176 118382 191240 -1 129
131 7 463203 118468 191280 -1 130
132 7 463194 118559 191320 -1 131
133 7 463155 118698 191360 -1 132
134 7 463115 118832 191400 -1 133
135 7 463106 118916 191440 -1 134
136 7 463103 119007 191480 -1 135
137 7 463094 119151 191520 -1 136
138 7 463119 119156 191560 -1 137
139 7 463131 119273 191600 -1 138
140 7 463106 119434 191640 -1 139
141 7 463109 119544 191680 -1 140
142 7 463116 119674 191720 -1 141
143 7 463152 119740 191760 -1 142
144 7 463160 119832 191800 -1 143
145 7 463172 119961 191840 -1 144
146 7 463180 120003 191880 -1 145
147 7 463247 120025 191920 -1 146
148 7 463279 120072 191960 -1 147
149 7 463304 120154 192000 -1 148
150 7 463347 120203 192040 -1 149
151 7 463396 120298 192080 -1 150
152 7 463447 120378 192120 -1 151
153 7 463503 120420 192160 -1 152
154 7 463539 120488 192200 -1 153
155 7 463548 120513 192240 -1 154
156 7 463566 120513 192280 -1 155
157 7 463594 120529 192320 -1 156
158 7 463649 120596 192360 -1 157
159 7 463687 120626 192400 -1 158
160 7 463715 120645 192440 -1 159
161 7 463747 120689 192480 -1 160
162 7 463766 120730 192520 -1 161
163 7 463790 120767 192560 -1 162
164 7 463804 120790 192600 -1 163
165 7 463839 120800 192640 -1 164
166 7 463849 120857 192680 -1 165
167 7 463910 120922 192720 -1 166
168 7 463919 120923 192760 -1 167
169 7 463944 120963 192800 -1 168
170 7 463973 121006 192840 -1 169
171 7 464013 121064 192880 -1 170
172 7 464047 121108 192920 -1 171
173 7 464062 121161 192960 -1 172
174 7 464079 121194 193000 -1 173
175 7 464099 121236 193040 -1 174
176 7 464103 121250 193080 -1 175
177 7 464102 121277 193120 -1 176
178 7 464083 121279 193160 -1 177
179 7 464069 121238 193200 -1 178
180 7 464077 121198 193240 -1 179
181 7 464075 121162 193280 -1 180
182 7 464083 121137 193320 -1 181
183 7 464086 121151 193360 -1 182
184 7 464120 121155 193400 -1 183
185 7 464106 121160 193440 -1 184
186 7 464104 121171 193480 -1 185
187 7 464098 121167 193520 -1 186
188 7 464101 121186 193560 -1 187
189 7 464092 121184 193600 -1 188
190 7 464077 121197 193640 -1 189
191 7 464081 121204 193680 -1 190
192 7 464077 121208 193720 -1 191
193 7 464064 121215 193760 -1 192
194 7 464058 121214 193800 -1 193
195 7 464047 121226 193840 -1 194
196 7 464030 121250 193880 -1 195
197 7 464035 121259 193920 -1 196
198 7 463999 121283 193960 -1 197
199 7 463963 121296 194000 -1 198
200 7 463944 121302 194040 -1 199
201 7 463921 121313 194080 -1 200
202 7 463910 121306 194120 -1 201
203 7 463913 121327 194160 -1 202
204 7 463906 121362 194200 -1 203
205 7 463894 121405 194240 -1 204
206 7 463864 121446 194280 -1 205
207 7 463841 121495 194320 -1 206
208 7 463827 121528 194360 -1 207
209 7 463821 121566 194400 -1 208
210 7 463851 121658 194440 -1 209
211 7 463868 121728 194480 -1 210
212 7 463892 121858 194520 -1 211
213 7 463887 121920 194560 -1 212
214 7 463887 121986 194600 -1 213
215 7 463884 122035 194640 -1 214
216 7 463869 122066 194680 -1 215
217 7 463853 122115 194720 -1 216
218 7 463831 122151 194760 -1 217
219 7 463831 122204 194800 -1 218
220 7 463820 122247 194840 -1 219
221 7 463818 122293 194880 -1 220
222 7 463810 122347 194920 -1 221
223 7 463803 122390 194960 -1 222
224 7 463799 122464 195000 -1 223
225 7 463804 122549 195040 -1 224
226 7 463793 122625 195080 -1 225
227 7 463783 122681 195120 -1 226
228 7 463773 122741 195160 -1 227
229 7 463759 122795 195200 -1 228
230 7 463755 122856 195240 -1 229
231 7 463763 122922 195280 -1 230
232 7 463763 122975 195320 -1 231
233 7 463754 123018 195360 -1 232
234 7 463741 123065 195400 -1 233
235 7 463734 123111 195440 -1 234
236 7 463719 123140 195480 -1 235
237 7 463714 123194 195520 -1 236
238 7 463710 123242 195560 -1 237
239 7 463719 123280 195600 -1 238
240 7 463718 123330 195640 -1 239
241 7 463700 123363 195680 -1 240
242 7 463692 123424 195720 -1 241
243 7 463682 123484 195760 -1 242
244 7 463685 123547 195800 -1 243
245 7 463682 123622 195840 -1 244
246 7 463675 123677 195880 -1 245
247 7 463651 123733 195920 -1 246
248 7 463631 123800 195960 -1 247
249 7 463625 123844 196000 -1 248
250 7 463624 123912 196040 -1 249
251 7 463622 123967 196080 -1 250
252 7 463600 124058 196120 -1 251
253 7 463578 124155 196160 -1 252
254 7 463587 124234 196240 -1 253
255 7 463594 124271 196280 -1 254
256 7 463616 124313 196320 -1 255
257 7 463621 124356 196360 -1 256
258 7 463629 124390 196400 -1 257
259 7 463657 124431 196440 -1 258
260 7 463665 124467 196480 -1 259
261 7 463680 124532 196520 -1 260
262 7 463696 124592 196560 -1 261
263 7 463706 124639 196600 -1 262
264 7 463688 124702 196640 -1 263
265 7 463669 124760 196680 -1 264
266 7 463675 124815 196720 -1 265
267 7 463666 124850 196760 -1 266
268 7 463679 124914 196800 -1 267
269 7 463700 124972 196840 -1 268
270 7 463705 125022 196880 -1 269
271 7 463722 125079 196920 -1 270
272 7 463753 125104 196960 -1 271
273 7 463781 125139 197000 -1 272
274 7 463821 125190 197040 -1 273
275 7 463836 125221 197080 -1 274
276 7 463882 125285 197120 -1 275
277 7 463917 125366 197160 -1 276
278 7 463922 125418 197200 -1 277
279 7 463927 125499 197240 -1 278
280 7 463937 125595 197280 -1 279
281 7 463940 125669 197320 -1 280
282 7 463942 125738 197360 -1 281
283 7 463965 125793 197400 -1 282
284 7 463978 125833 197440 -1 283
285 7 464034 125881 197480 -1 284
286 7 464075 125930 197520 -1 285
287 7 464105 125975 197560 -1 286
288 7 464123 126018 197600 -1 287
289 7 464128 126067 197640 -1 288
290 7 464153 126132 197680 -1 289
291 7 464176 126207 197720 -1 290
292 7 464198 126285 197760 -1 291
293 7 464193 126347 197800 -1 292
294 7 464207 126422 197840 -1 293
295 7 464222 126490 197880 -1 294
296 7 464241 126567 197920 -1 295
297 7 464252 126657 197960 -1 296
298 7 464290 126714 198000 -1 297
299 7 464349 126808 198080 -1 298
300 7 464399 126857 198120 -1 299
301 7 464434 126916 198160 -1 300
302 7 464471 126951 198200 -1 301
303 7 464513 126973 198240 -1 302
304 7 464553 126982 198280 -1 303
305 7 464583 127003 198320 -1 304
306 7 464592 127019 198360 -1 305
307 7 464585 127078 198400 -1 306
308 7 464587 127134 198440 -1 307
309 7 464592 127186 198480 -1 308
310 7 464596 127233 198520 -1 309
311 7 464607 127268 198560 -1 310
312 7 464635 127331 198600 -1 311
313 7 464659 127387 198640 -1 312
314 7 464691 127463 198680 -1 313
315 7 464708 127507 198720 -1 314
316 7 464729 127538 198760 -1 315
317 7 464749 127592 198800 -1 316
318 7 464771 127645 198840 -1 317
319 7 464785 127708 198880 -1 318
320 7 464807 127779 198920 -1 319
321 7 464824 127815 198960 -1 320
322 7 464855 127856 199000 -1 321
323 7 464879 127910 199040 -1 322
324 7 464887 127944 199080 -1 323
325 7 464891 127966 199120 -1 324
326 7 464874 128001 199160 -1 325
327 7 464871 128018 199200 -1 326
328 7 464872 128032 199240 -1 327
329 7 464865 128060 199280 -1 328
330 7 464855 128076 199320 -1 329
331 7 464861 128117 199360 -1 330
332 7 464866 128143 199400 -1 331
333 7 464852 128175 199440 -1 332
334 7 464851 128196 199480 -1 333
335 7 464850 128226 199520 -1 334
336 7 464854 128259 199560 -1 335
337 7 464859 128292 199600 -1 336
338 7 464865 128335 199640 -1 337
339 7 464865 128376 199680 -1 338
340 7 464855 128409 199720 -1 339
341 7 464849 128438 199760 -1 340
342 7 464851 128482 199800 -1 341
343 7 464821 128499 199840 -1 342
344 7 464822 128542 199880 -1 343
345 7 464803 128580 199920 -1 344
346 7 464791 128630 199960 -1 345
347 7 464793 128684 2e+05 -1 346
348 7 464837 128869 200040 -1 347
349 7 464869 129030 200080 -1 348
350 7 464886 129189 200120 -1 349
351 7 464922 129359 200160 -1 350
352 7 464962 129488 200200 -1 351
353 7 465000 129606 200240 -1 352
354 7 465026 129708 200280 -1 353
355 7 465046 129821 200320 -1 354
356 7 465085 129897 200360 -1 355
357 7 465089 129964 200400 -1 356
358 7 465140 130059 200480 -1 357
359 7 465185 130105 200520 -1 358
360 7 465144 130097 200560 -1 359
361 7 465154 130103 200600 -1 360
362 7 465182 130122 200640 -1 361
363 7 465190 130110 200680 -1 362
364 7 465196 130078 200720 -1 363
365 7 465208 130039 200760 -1 364
366 7 465173 130036 200800 -1 365
367 7 465144 130013 200840 -1 366
368 7 465110 129963 200880 -1 367
369 7 465088 129924 200920 -1 368
370 7 465058 129896 200960 -1 369
371 7 465046 129866 201000 -1 370
372 7 465023 129844 201040 -1 371
373 7 464988 129895 201080 -1 372
374 7 465011 129971 201120 -1 373
375 7 465011 130050 201160 -1 374
376 7 465067 130131 201200 -1 375
377 7 465129 130207 201240 -1 376
378 7 465233 130278 201280 -1 377
379 7 465260 130358 201320 -1 378
380 7 465339 130598 201360 -1 379
381 7 465434 130834 201400 -1 380
382 7 465460 130925 201440 -1 381
383 7 465494 130991 201480 -1 382
384 7 465446 131080 201520 -1 383
385 7 465418 131164 201560 -1 384
386 7 465415 131228 201600 -1 385
387 7 465434 131325 201640 -1 386
388 7 465448 131421 201680 -1 387
389 7 465461 131504 201720 -1 388
390 7 465439 131615 201760 -1 389
391 7 465439 131719 201800 -1 390
392 7 465515 131985 201840 -1 391
393 7 465507 131956 201880 -1 392
394 7 465511 132123 201920 -1 393
395 7 465486 132275 201960 -1 394
396 7 465478 132531 202000 -1 395
397 7 465544 132742 202040 -1 396
398 7 465561 132879 202080 -1 397
399 7 465612 133003 202120 -1 398
400 7 465597 133063 202160 -1 399
401 7 465596 133101 202200 -1 400
402 7 465565 133195 202240 -1 401
403 7 465511 133266 202280 -1 402
404 7 465550 133343 202320 -1 403
405 7 465526 133386 202360 -1 404
406 7 465531 133461 202400 -1 405
407 7 465530 133542 202440 -1 406
408 7 465565 133597 202480 -1 407
409 7 465555 133649 202520 -1 408
410 7 465564 133816 202560 -1 409
411 7 465576 133978 202600 -1 410
412 7 465560 134082 202640 -1 411
413 7 465582 134172 202680 -1 412
414 7 465599 134259 202720 -1 413
415 7 465568 134348 202760 -1 414
416 7 465546 134411 202800 -1 415
417 7 465571 134544 202840 -1 416
418 7 465667 134797 202880 -1 417
419 7 465734 135146 202920 -1 418
420 7 465735 135489 202960 -1 419
421 7 465783 135636 202920 -1 420
422 7 465811 135791 202880 -1 421
423 7 465913 135922 202840 -1 422
424 7 465980 136061 202800 -1 423
425 3 466102 136137 202760 -1 424
426 3 466214 136209 202720 -1 425
427 3 466330 136276 202680 -1 426
428 3 466459 136335 202640 -1 427
429 3 466514 136450 202600 -1 428
430 3 466609 136560 202560 -1 429
431 3 466677 136656 202520 -1 430
432 3 466751 136715 202480 -1 431
433 3 466826 136784 202440 -1 432
434 3 466902 136832 202400 -1 433
435 3 466972 136918 202360 -1 434
436 3 467053 136958 202320 -1 435
437 3 467095 137001 202280 -1 436
438 3 467138 137080 202240 -1 437
439 3 467177 137136 202200 -1 438
440 3 467203 137214 202160 -1 439
441 3 467210 137291 202120 -1 440
442 3 467222 137362 202080 -1 441
443 3 467290 137468 202040 -1 442
444 3 467357 137564 202000 -1 443
445 3 467426 137658 201960 -1 444
446 3 467550 137772 201920 -1 445
447 3 467667 137914 201880 -1 446
448 3 467832 138101 201840 -1 447
449 3 467930 138001 201800 -1 448
450 3 468089 138071 201760 -1 449
451 3 468245 138147 201720 -1 450
452 3 468320 138166 201680 -1 451
453 3 468376 138182 201640 -1 452
454 3 468431 138189 201600 -1 453
455 3 468468 138180 201560 -1 454
456 3 468557 138178 201520 -1 455
457 3 468642 138199 201480 -1 456
458 3 468805 138172 201440 -1 457
459 3 468864 138189 201400 -1 458
460 3 468879 138221 201360 -1 459
461 3 468922 138224 201320 -1 460
462 3 468934 138224 201280 -1 461
463 3 468977 138232 201240 -1 462
464 3 469030 138243 201200 -1 463
465 3 469107 138243 201160 -1 464
466 3 469181 138243 201120 -1 465
467 3 469232 138241 201080 -1 466
468 3 469290 138254 201040 -1 467
469 3 469359 138347 201000 -1 468
470 3 469438 138424 200960 -1 469
471 3 469532 138506 200920 -1 470
472 3 469641 138590 200880 -1 471
473 3 469711 138654 200840 -1 472
474 3 469792 138712 200800 -1 473
475 3 469864 138795 200760 -1 474
476 3 469927 138844 200720 -1 475
477 3 470021 138926 200680 -1 476
478 3 470135 139022 200640 -1 477
479 3 470199 139084 200600 -1 478
480 3 470234 139137 200560 -1 479
481 3 470262 139112 200520 -1 480
482 3 470271 139108 200480 -1 481
483 3 470287 139058 200400 -1 482
484 3 470278 139037 200360 -1 483
485 3 470244 138984 200320 -1 484
486 3 470253 138929 200280 -1 485
487 3 470259 138892 200240 -1 486
488 3 470255 138836 200200 -1 487
489 3 470224 138781 200160 -1 488
490 3 470239 138707 200120 -1 489
491 3 470235 138593 200080 -1 490
492 3 470233 138506 200040 -1 491
493 3 470253 138400 2e+05 -1 492
494 3 470311 138402 199960 -1 493
495 3 470372 138418 199920 -1 494
496 3 470397 138446 199880 -1 495
497 3 470412 138474 199840 -1 496
498 3 470431 138500 199800 -1 497
499 3 470417 138512 199760 -1 498
500 3 470419 138536 199720 -1 499
501 3 470412 138559 199680 -1 500
502 3 470400 138561 199640 -1 501
503 3 470406 138566 199600 -1 502
504 3 470402 138611 199560 -1 503
505 3 470400 138640 199520 -1 504
506 3 470391 138670 199480 -1 505
507 3 470390 138715 199440 -1 506
508 3 470395 138761 199400 -1 507
509 3 470373 138796 199360 -1 508
510 3 470384 138833 199320 -1 509
511 3 470387 138872 199280 -1 510
512 3 470395 138904 199240 -1 511
513 3 470403 138958 199200 -1 512
514 3 470404 138999 199160 -1 513
515 3 470405 139025 199120 -1 514
516 3 470412 139065 199080 -1 515
517 3 470410 139090 199040 -1 516
518 3 470396 139096 199000 -1 517
519 3 470399 139102 198960 -1 518
520 3 470392 139110 198920 -1 519
521 3 470384 139114 198880 -1 520
522 3 470401 139130 198840 -1 521
523 3 470427 139178 198800 -1 522
524 3 470460 139217 198760 -1 523
525 3 470471 139242 198720 -1 524
526 3 470467 139254 198680 -1 525
527 3 470464 139270 198640 -1 526
528 3 470464 139279 198600 -1 527
529 3 470465 139295 198560 -1 528
530 3 470495 139329 198520 -1 529
531 3 470525 139364 198480 -1 530
532 3 470546 139378 198440 -1 531
533 3 470582 139413 198400 -1 532
534 3 470621 139432 198360 -1 533
535 3 470659 139447 198320 -1 534
536 3 470704 139477 198280 -1 535
537 3 470728 139521 198240 -1 536
538 3 470751 139563 198200 -1 537
539 3 470776 139608 198160 -1 538
540 3 470793 139635 198120 -1 539
541 3 470785 139644 198080 -1 540
542 3 470781 139676 198000 -1 541
543 3 470778 139685 197960 -1 542
544 3 470787 139787 197920 -1 543
545 3 470793 139865 197880 -1 544
546 3 470805 139942 197840 -1 545
547 3 470809 140007 197800 -1 546
548 3 470821 140086 197760 -1 547
549 3 470834 140117 197720 -1 548
550 3 470865 140166 197680 -1 549
551 3 470891 140214 197640 -1 550
552 3 470912 140255 197600 -1 551
553 3 470894 140331 197560 -1 552
554 3 470908 140437 197520 -1 553
555 3 470917 140542 197480 -1 554
556 3 470927 140638 197440 -1 555
557 3 470930 140736 197400 -1 556
558 3 470865 140781 197360 -1 557
559 3 470836 140884 197320 -1 558
560 3 470816 140983 197280 -1 559
561 3 470794 141045 197240 -1 560
562 3 470784 141111 197200 -1 561
563 3 470803 141187 197160 -1 562
564 3 470956 141574 197160 -1 563
565 3 470983 141652 197120 -1 564
566 3 471025 141740 197080 -1 565
567 3 471055 141886 197040 -1 566
568 3 471095 142043 197000 -1 567
569 3 471126 142186 196960 -1 568
570 3 471162 142342 196920 -1 569
571 3 471189 142497 196880 -1 570
572 3 471210 142646 196840 -1 571
573 3 471194 142816 196800 -1 572
574 3 471202 142971 196760 -1 573
575 3 471190 143146 196720 -1 574
576 3 471184 143316 196680 -1 575
577 3 471176 143491 196640 -1 576
578 3 471141 143607 196600 -1 577
579 3 471101 143726 196560 -1 578
580 3 471110 143817 196520 -1 579
581 3 471110 143896 196480 -1 580
582 4 471104 143977 196440 -1 581
583 4 471114 144065 196400 -1 582
584 4 471083 144152 196360 -1 583
585 4 471060 144239 196320 -1 584
586 4 471048 144338 196280 -1 585
587 4 471050 144374 196240 -1 586
588 4 471063 144420 196200 -1 587
589 4 471071 144464 196160 -1 588
590 4 471081 144511 196120 -1 589
591 4 471098 144561 196080 -1 590
592 4 471111 144635 196040 -1 591
593 4 471135 144721 196000 -1 592
594 4 471135 144809 195960 -1 593
595 4 471134 144889 195920 -1 594
596 4 471140 144984 195880 -1 595
597 4 471130 145056 195840 -1 596
598 4 471133 145112 195800 -1 597
599 4 471133 145182 195760 -1 598
600 4 471134 145246 195720 -1 599
601 4 471053 145423 195680 -1 600
602 4 470964 145587 195640 -1 601
603 4 470890 145772 195600 -1 602
604 4 470859 145854 195560 -1 603
605 4 470816 145928 195520 -1 604
606 4 470784 146014 195480 -1 605
607 4 470779 146118 195440 -1 606
608 4 470776 146215 195400 -1 607
609 4 470764 146320 195360 -1 608
610 4 470759 146437 195320 -1 609
611 4 470758 146547 195280 -1 610
612 4 470701 146761 195240 -1 611
613 4 470664 146975 195200 -1 612
614 4 470609 147170 195160 -1 613
615 4 470592 147314 195120 -1 614
616 4 470577 147453 195080 -1 615
617 4 470553 147573 195040 -1 616
618 4 470542 147662 195000 -1 617
619 4 470557 147771 194960 -1 618
620 4 470558 147879 194920 -1 619
621 4 470552 147973 194880 -1 620
622 4 470551 148064 194840 -1 621
623 4 470535 148139 194800 -1 622
624 4 470529 148225 194760 -1 623
625 4 470515 148287 194720 -1 624
626 4 470510 148362 194680 -1 625
627 4 470506 148436 194640 -1 626
628 4 470499 148508 194600 -1 627
629 4 470492 148560 194560 -1 628
630 4 470489 148609 194520 -1 629
631 4 470482 148653 194480 -1 630
632 4 470481 148738 194440 -1 631
633 4 470468 148819 194400 -1 632
634 4 470460 148909 194360 -1 633
635 4 470455 148976 194320 -1 634
636 4 470439 149043 194280 -1 635
637 4 470438 149110 194240 -1 636
638 4 470453 149165 194200 -1 637
639 4 470469 149216 194160 -1 638
640 4 470482 149255 194120 -1 639
641 4 470505 149355 194080 -1 640
642 4 470522 149444 194040 -1 641
643 4 470548 149556 194000 -1 642
644 4 470583 149658 193960 -1 643
645 4 470605 149715 193920 -1 644
646 4 470625 149787 193880 -1 645
647 4 470660 149852 193840 -1 646
648 4 470681 149944 193800 -1 647
649 4 470695 150060 193760 -1 648
650 4 470710 150162 193720 -1 649
651 4 470731 150274 193680 -1 650
652 4 470736 150333 193640 -1 651
653 4 470754 150402 193600 -1 652
654 4 470767 150461 193560 -1 653
655 4 470772 150520 193520 -1 654
656 4 470783 150580 193480 -1 655
657 4 470760 150654 193440 -1 656
658 4 470736 150724 193400 -1 657
659 4 470729 150813 193360 -1 658
660 4 470689 151001 193320 -1 659
661 4 470656 151189 193280 -1 660
662 4 470631 151307 193240 -1 661
663 4 470564 151466 193200 -1 662
664 4 470471 151630 193160 -1 663
665 4 470318 151839 193120 -1 664
666 4 470237 151887 193080 -1 665
667 4 470156 151939 193040 -1 666
668 4 470080 151979 193000 -1 667
669 4 470004 152021 192960 -1 668
670 4 469930 152068 192920 -1 669
671 4 469879 152090 192880 -1 670
672 4 469842 152129 192840 -1 671
673 4 469805 152168 192800 -1 672
674 4 469771 152206 192760 -1 673
675 4 469745 152210 192720 -1 674
676 4 469717 152225 192680 -1 675
677 4 469708 152244 192640 -1 676
678 4 469702 152231 192600 -1 677
679 4 469716 152197 192560 -1 678
680 4 469634 152236 192520 -1 679
681 4 469559 152254 192480 -1 680
682 4 469475 152277 192440 -1 681
683 4 469379 152306 192400 -1 682
684 4 469197 152399 192360 -1 683
685 4 469172 152499 192320 -1 684
686 4 469159 152612 192280 -1 685
687 4 469116 152693 192240 -1 686
688 4 469074 152766 192200 -1 687
689 4 469047 152900 192160 -1 688
690 4 469010 153038 192120 -1 689
691 4 468954 153169 192080 -1 690
692 4 468890 153296 192040 -1 691
693 4 468843 153350 192000 -1 692
694 4 468781 153418 191960 -1 693
695 4 468631 153547 191920 -1 694
696 4 468586 153592 191880 -1 695
697 4 468554 153629 191840 -1 696
698 4 468506 153720 191800 -1 697
699 4 468449 153815 191760 -1 698
700 4 468449 153806 191720 -1 699
701 4 468440 153804 191680 -1 700
702 4 468377 153917 191640 -1 701
703 4 468318 154031 191600 -1 702
704 4 468302 154116 191560 -1 703
705 4 468293 154196 191520 -1 704
706 4 468265 154445 191480 -1 705
707 4 468221 154617 191440 -1 706
708 4 468117 154674 191400 -1 707
709 4 468030 154722 191360 -1 708
710 4 467944 154857 191320 -1 709
711 4 467824 155122 191280 -1 710
712 4 467698 155340 191240 -1 711
713 4 467662 155458 191200 -1 712
714 4 467598 155499 191160 -1 713
715 4 467554 155573 191120 -1 714
716 4 467397 155733 191080 -1 715
717 4 467233 155895 191040 -1 716
718 4 467067 156115 191000 -1 717
719 4 466861 156390 190960 -1 718
720 4 466632 156556 190920 -1 719
721 4 466557 156766 190880 -1 720
722 4 466421 156997 190840 -1 721
723 4 466379 157130 190800 -1 722
724 4 466309 157239 190760 -1 723
725 4 466180 157363 190720 -1 724
726 4 466027 157502 190680 -1 725
727 4 465896 157635 190640 -1 726
728 4 465855 157672 190600 -1 727
729 4 465817 157717 190560 -1 728
730 4 465780 157765 190520 -1 729
731 4 465696 157835 190480 -1 730
732 4 465615 157900 190440 -1 731
733 4 465523 157963 190400 -1 732
734 4 465489 157986 190360 -1 733
735 4 465451 158001 190320 -1 734
736 4 465425 158014 190280 -1 735
737 4 465412 158010 190240 -1 736
738 4 465424 158008 190200 -1 737
739 4 465420 158009 190160 -1 738
740 4 465410 158013 190120 -1 739
741 4 465402 158024 190080 -1 740
742 4 465397 158025 190040 -1 741
743 4 465336 158060 190000 -1 742
744 4 465294 158088 189960 -1 743
745 4 465270 158119 189920 -1 744
746 4 465244 158150 189880 -1 745
747 4 465241 158163 189840 -1 746
748 4 465206 158181 189800 -1 747
749 4 465199 158217 189760 -1 748
750 4 465175 158264 189720 -1 749
751 4 465151 158287 189680 -1 750
752 4 465122 158317 189640 -1 751
753 4 465103 158339 189600 -1 752
754 4 465095 158352 189560 -1 753
755 4 465075 158355 189520 -1 754
756 4 465068 158352 189480 -1 755
757 4 465041 158372 189440 -1 756
758 4 465031 158390 189400 -1 757
759 4 464987 158416 189360 -1 758
760 4 464972 158409 189320 -1 759
761 4 464964 158408 189280 -1 760
762 4 464908 158465 189240 -1 761
763 4 464818 158593 189200 -1 762
764 4 464795 158671 189160 -1 763
765 4 464769 158738 189120 -1 764
766 4 464751 158794 189080 -1 765
767 4 464656 158846 189040 -1 766
768 4 464516 158877 189000 -1 767
769 4 464420 158908 188960 -1 768
770 4 464346 158938 188920 -1 769
771 4 464288 158957 188880 -1 770
772 4 464263 158967 188840 -1 771
773 4 464170 159058 188800 -1 772
774 4 464111 159122 188760 -1 773
775 4 464082 159140 188720 -1 774
776 4 464069 159162 188680 -1 775
777 4 464040 159191 188640 -1 776
778 4 464017 159218 188600 -1 777
779 4 463920 159288 188560 -1 778
780 4 463852 159360 188520 -1 779
781 4 463743 159426 188480 -1 780
782 4 463663 159489 188440 -1 781
783 4 463638 159507 188400 -1 782
784 4 463626 159504 188360 -1 783
785 4 463572 159557 188320 -1 784
786 4 463518 159604 188280 -1 785
787 4 463423 159685 188240 -1 786
788 4 463325 159768 188200 -1 787
789 4 463211 159838 188160 -1 788
790 4 463088 159941 188120 -1 789
791 4 463027 159995 188080 -1 790
792 4 463020 160019 188040 -1 791
793 4 462990 160046 188000 -1 792
794 4 462908 160074 187960 -1 793
795 4 462821 160107 187920 -1 794
796 4 462729 160198 187880 -1 795
797 4 462628 160272 187840 -1 796
798 4 462549 160336 187800 -1 797
799 4 462502 160360 187760 -1 798
800 4 462449 160387 187720 -1 799
801 4 462403 160395 187680 -1 800
802 4 462358 160402 187640 -1 801
803 4 462250 160397 187600 -1 802
804 4 462133 160393 187560 -1 803
805 4 461970 160365 187520 -1 804
806 4 461803 160375 187480 -1 805
807 4 461723 160370 187440 -1 806
808 4 461610 160387 187400 -1 807
809 4 461499 160359 187360 -1 808
810 4 461287 160404 187320 -1 809
811 4 461087 160430 187280 -1 810
812 4 460981 160418 187240 -1 811
813 4 460916 160410 187200 -1 812
814 4 460772 160390 187160 -1 813
815 4 460611 160331 187120 -1 814
816 4 460488 160304 187080 -1 815
817 4 460319 160285 187040 -1 816
818 4 460200 160276 187000 -1 817
819 4 460149 160273 186960 -1 818
820 4 460049 160285 186920 -1 819
821 4 459966 160316 186880 -1 820
822 4 459886 160341 186840 -1 821
823 4 459787 160385 186800 -1 822
824 4 459686 160437 186760 -1 823
825 4 459623 160452 186720 -1 824
826 4 459556 160467 186680 -1 825
827 4 459496 160494 186640 -1 826
828 4 459430 160517 186600 -1 827
829 4 459344 160576 186560 -1 828
830 4 459264 160633 186520 -1 829
831 4 459187 160694 186480 -1 830
832 4 459103 160773 186440 -1 831
833 4 459081 160786 186400 -1 832
834 4 459062 160790 186360 -1 833
835 4 459022 160806 186320 -1 834
836 4 458973 160819 186280 -1 835
837 4 458876 160837 186240 -1 836
838 4 458778 160856 186200 -1 837
839 4 458722 160871 186160 -1 838
840 4 458689 160872 186120 -1 839
841 4 458627 160952 186080 -1 840
842 4 458629 160917 186000 -1 841
843 4 458612 160896 185960 -1 842
844 4 458559 160868 185920 -1 843
845 4 458497 160854 185880 -1 844
846 4 458431 160853 185840 -1 845
847 4 458367 160858 185800 -1 846
848 4 458260 160819 185760 -1 847
849 4 458161 160768 185720 -1 848
850 4 458002 160774 185680 -1 849
851 4 457881 160774 185640 -1 850
852 4 457737 160766 185600 -1 851
853 4 457634 160740 185560 -1 852
854 4 457494 160720 185520 -1 853
855 4 457449 160694 185480 -1 854
856 4 457366 160665 185440 -1 855
857 4 457278 160626 185400 -1 856
858 4 457129 160578 185360 -1 857
859 4 456550 160463 185360 -1 858
860 4 456391 160369 185400 -1 859
861 4 456218 160288 185440 -1 860
862 4 456080 160181 185480 -1 861
863 4 455906 160191 185520 -1 862
864 4 455858 160116 185560 -1 863
865 4 455766 160031 185600 -1 864
866 4 455716 159919 185640 -1 865
867 4 455681 159907 185680 -1 866
868 4 455639 159692 185640 -1 867
869 4 455563 159592 185600 -1 868
870 4 455529 159458 185560 -1 869
871 4 455468 159314 185520 -1 870
872 4 455306 159162 185480 -1 871
873 4 455252 159069 185440 -1 872
874 4 455209 159001 185400 -1 873
875 4 455147 158914 185360 -1 874
876 4 455052 158809 185320 -1 875
877 4 455013 158756 185280 -1 876
878 4 454957 158713 185240 -1 877
879 4 454870 158650 185200 -1 878
880 4 454705 158566 185160 -1 879
881 4 454529 158466 185120 -1 880
882 4 454310 158361 185080 -1 881
883 4 454216 158318 185040 -1 882
884 4 454116 158290 185000 -1 883
885 4 454009 158247 184960 -1 884
886 4 453912 158208 184920 -1 885
887 4 453814 158157 184880 -1 886
888 4 453719 158093 184840 -1 887
889 4 453640 158041 184800 -1 888
890 4 453563 158009 184760 -1 889
891 4 453409 157977 184720 -1 890
892 4 453316 157959 184680 -1 891
893 4 453229 157946 184640 -1 892
894 4 453091 157926 184600 -1 893
895 4 452956 157897 184560 -1 894
896 4 452291 157813 184560 -1 895
897 4 450836 157646 184560 -1 896
898 4 450502 157620 184520 -1 897
899 4 449650 157733 184520 -1 898
900 4 449412 157716 184480 -1 899
901 4 449260 157676 184440 -1 900
902 4 449108 157620 184400 -1 901
903 4 449019 157609 184360 -1 902
904 4 448926 157588 184320 -1 903
905 4 448844 157557 184280 -1 904
906 4 448792 157534 184240 -1 905
907 4 448727 157520 184200 -1 906
908 4 448654 157480 184160 -1 907
909 4 448584 157454 184120 -1 908
910 4 448427 157411 184080 -1 909
911 4 448280 157361 184040 -1 910
912 4 448224 157315 184000 -1 911
913 4 448168 157288 183960 -1 912
914 4 448103 157283 183920 -1 913
915 4 448026 157280 183880 -1 914
916 4 447937 157288 183840 -1 915
917 4 447848 157290 183800 -1 916
918 4 447741 157260 183760 -1 917
919 4 447629 157230 183720 -1 918
920 4 447523 157227 183680 -1 919
921 4 447392 157221 183640 -1 920
922 4 447273 157209 183600 -1 921
923 4 447162 157190 183560 -1 922
924 4 447043 157195 183520 -1 923
925 4 446915 157208 183480 -1 924
926 4 446880 157210 183440 -1 925
927 4 446848 157225 183400 -1 926
928 4 446784 157233 183360 -1 927
929 4 446741 157234 183320 -1 928
930 4 446698 157272 183280 -1 929
931 4 446643 157304 183240 -1 930
932 4 446605 157347 183200 -1 931
933 4 446579 157371 183160 -1 932
934 4 446538 157418 183120 -1 933
935 4 446520 157411 183080 -1 934
936 4 446488 157451 183040 -1 935
937 4 446438 157469 183000 -1 936
938 4 446417 157482 182960 -1 937
939 4 446394 157496 182920 -1 938
940 4 446340 157505 182880 -1 939
941 4 446285 157533 182840 -1 940
942 4 446259 157530 182800 -1 941
943 4 446235 157528 182760 -1 942
944 4 446156 157531 182720 -1 943
945 4 446071 157530 182680 -1 944
946 4 445998 157544 182640 -1 945
947 4 445916 157561 182600 -1 946
948 4 445850 157592 182560 -1 947
949 4 445703 157650 182520 -1 948
950 4 445630 157692 182480 -1 949
951 4 445560 157742 182440 -1 950
952 4 445528 157770 182400 -1 951
953 4 445509 157802 182360 -1 952
954 4 445483 157807 182320 -1 953
955 4 445423 157832 182280 -1 954
956 4 445399 157844 182240 -1 955
957 4 445352 157870 182200 -1 956
958 4 445337 157898 182160 -1 957
959 4 445315 157916 182120 -1 958
960 4 445275 157930 182080 -1 959
961 4 445223 157963 182040 -1 960
962 4 445301 158219 182000 -1 961
963 4 445167 157997 181960 -1 962
964 4 445142 158001 181920 -1 963
965 4 445097 158014 181880 -1 964
966 4 445084 158015 181840 -1 965
967 4 445065 158021 181800 -1 966
968 4 445029 158045 181760 -1 967
969 4 445045 158036 181720 -1 968
970 4 445038 158041 181680 -1 969
971 4 445048 158045 181640 -1 970
972 4 445022 158072 181600 -1 971
973 4 445019 158093 181560 -1 972
974 4 444997 158125 181520 -1 973
975 4 444993 158132 181480 -1 974
976 4 444994 158136 181440 -1 975
977 4 444966 158161 181400 -1 976
978 4 444966 158174 181360 -1 977
979 4 444954 158193 181320 -1 978
980 4 444921 158198 181280 -1 979
981 4 444998 158129 181240 -1 980
982 4 444984 158114 181200 -1 981
983 4 444974 158122 181160 -1 982
984 4 444961 158134 181120 -1 983
985 4 444936 158162 181080 -1 984
986 4 444917 158176 181040 -1 985
987 4 444906 158177 181000 -1 986
988 4 444892 158184 180960 -1 987
989 4 444875 158179 180920 -1 988
990 4 444849 158184 180880 -1 989
991 4 444845 158159 180840 -1 990
992 4 444847 158147 180800 -1 991
993 4 444826 158154 180760 -1 992
994 4 444822 158158 180720 -1 993
995 4 444828 158148 180680 -1 994
996 4 444820 158146 180640 -1 995
997 4 444814 158107 180600 -1 996
998 4 444817 158075 180560 -1 997
999 4 444804 158071 180520 -1 998
1000 4 444772 158072 180480 -1 999
1001 4 444729 158071 180440 -1 1000
1002 4 444676 158076 180400 -1 1001
1003 4 444659 158058 180360 -1 1002
1004 4 444622 158060 180320 -1 1003
1005 4 444566 158034 180280 -1 1004
1006 4 444498 158022 180240 -1 1005
1007 4 444430 158003 180200 -1 1006
1008 4 444373 157984 180160 -1 1007
1009 4 444176 157990 180120 -1 1008
1010 4 444210 157785 180080 -1 1009
1011 4 443982 157776 180040 -1 1010
1012 4 443759 157760 180000 -1 1011
1013 4 443727 157754 179960 -1 1012
1014 4 443691 157744 179920 -1 1013
1015 4 443665 157735 179880 -1 1014
1016 4 443611 157749 179840 -1 1015
1017 4 443500 157772 179800 -1 1016
1018 4 443430 157794 179760 -1 1017
1019 4 443250 157853 179720 -1 1018
1020 4 443061 157918 179680 -1 1019
1021 4 442974 157923 179640 -1 1020
1022 4 442874 157933 179600 -1 1021
1023 4 442832 157934 179560 -1 1022
1024 4 442744 157952 179520 -1 1023
1025 4 442676 157975 179480 -1 1024
1026 4 442580 157996 179440 -1 1025
1027 4 442483 158020 179400 -1 1026
1028 4 442424 158039 179360 -1 1027
1029 4 442359 158056 179320 -1 1028
1030 4 442295 158063 179280 -1 1029
1031 4 442205 158123 179240 -1 1030
1032 4 442119 158183 179200 -1 1031
1033 4 442056 158242 179160 -1 1032
1034 4 441973 158272 179120 -1 1033
1035 4 441906 158298 179080 -1 1034
1036 4 441840 158317 179040 -1 1035
1037 4 441757 158335 179000 -1 1036
1038 4 441549 158418 178920 -1 1037
1039 4 441446 158446 178880 -1 1038
1040 4 441363 158494 178840 -1 1039
1041 4 441323 158505 178800 -1 1040
1042 4 441292 158520 178760 -1 1041
1043 4 441271 158543 178720 -1 1042
1044 4 441209 158575 178680 -1 1043
1045 4 441144 158600 178640 -1 1044
1046 4 441101 158623 178600 -1 1045
1047 4 441077 158621 178560 -1 1046
1048 4 441056 158637 178520 -1 1047
1049 4 441043 158646 178480 -1 1048
1050 4 441029 158651 178440 -1 1049
1051 4 440995 158664 178400 -1 1050
1052 4 440953 158694 178360 -1 1051
1053 4 440919 158695 178320 -1 1052
1054 4 440892 158700 178280 -1 1053
1055 4 440860 158704 178240 -1 1054
1056 4 440820 158717 178200 -1 1055
1057 4 440808 158704 178160 -1 1056
1058 4 440721 158684 178120 -1 1057
1059 4 440662 158693 178080 -1 1058
1060 4 440608 158703 178040 -1 1059
1061 4 440563 158719 178000 -1 1060
1062 4 440546 158718 177960 -1 1061
1063 4 440528 158744 177920 -1 1062
1064 4 440517 158760 177880 -1 1063
1065 4 440489 158765 177840 -1 1064
1066 4 440483 158759 177800 -1 1065
1067 4 440467 158764 177760 -1 1066
1068 4 440444 158779 177720 -1 1067
1069 4 440406 158809 177680 -1 1068
1070 4 440365 158836 177640 -1 1069
1071 4 440329 158863 177600 -1 1070
1072 4 440254 158907 177560 -1 1071
1073 4 440224 158928 177520 -1 1072
1074 4 440164 158975 177480 -1 1073
1075 4 440122 159006 177440 -1 1074
1076 4 440063 159037 177400 -1 1075
1077 4 440017 159060 177360 -1 1076
1078 4 439960 159090 177320 -1 1077
1079 4 439904 159111 177280 -1 1078
1080 4 439884 159135 177240 -1 1079
1081 4 439841 159153 177200 -1 1080
1082 4 439826 159159 177160 -1 1081
1083 4 439801 159171 177120 -1 1082
1084 4 439782 159173 177080 -1 1083
1085 4 439762 159174 177040 -1 1084
1086 4 439716 159199 177000 -1 1085
1087 4 439680 159224 176960 -1 1086
1088 4 439627 159286 176920 -1 1087
1089 4 439619 159260 176880 -1 1088
1090 4 439588 159282 176840 -1 1089
1091 4 439560 159294 176800 -1 1090
1092 4 439549 159327 176760 -1 1091
1093 4 439494 159334 176720 -1 1092
1094 4 439480 159296 176680 -1 1093
1095 4 439506 159360 176640 -1 1094
1096 4 439476 159400 176600 -1 1095
1097 4 439454 159444 176560 -1 1096
1098 4 439451 159484 176520 -1 1097
1099 4 439438 159512 176480 -1 1098
1100 4 439397 159572 176440 -1 1099
1101 4 439372 159573 176400 -1 1100
1102 4 439379 159586 176360 -1 1101
1103 4 439373 159599 176320 -1 1102
1104 4 439364 159621 176280 -1 1103
1105 4 439344 159658 176240 -1 1104
1106 4 439328 159679 176200 -1 1105
1107 4 439302 159726 176160 -1 1106
1108 4 439291 159745 176120 -1 1107
1109 4 439297 159759 176080 -1 1108
1110 4 439281 159794 176040 -1 1109
1111 4 439253 159839 176000 -1 1110
1112 4 439238 159871 175960 -1 1111
1113 4 439203 159929 175920 -1 1112
1114 4 439155 159972 175880 -1 1113
1115 4 439151 159983 175840 -1 1114
1116 4 439099 160034 175800 -1 1115
1117 4 439081 160030 175760 -1 1116
1118 4 439033 160057 175720 -1 1117
1119 4 438995 160056 175680 -1 1118
1120 4 438957 160075 175640 -1 1119
1121 2 438945 160060 175600 -1 1120
1122 2 438925 160101 175560 -1 1121
1123 2 438904 160127 175520 -1 1122
1124 2 438872 160180 175480 -1 1123
1125 4 438831 160227 175440 -1 1124
1126 4 438807 160248 175400 -1 1125
1127 4 438783 160271 175360 -1 1126
1128 4 438766 160302 175320 -1 1127
1129 4 438751 160308 175280 -1 1128
1130 4 438697 160416 175240 -1 1129
1131 4 438678 160366 175200 -1 1130
1132 4 438639 160422 175160 -1 1131
1133 4 438589 160477 175120 -1 1132
1134 4 438568 160500 175080 -1 1133
1135 4 438594 160511 175040 -1 1134
1136 4 438595 160523 175000 -1 1135
1137 4 438598 160547 174960 -1 1136
1138 4 438581 160578 174920 -1 1137
1139 4 438586 160602 174880 -1 1138
1140 4 438594 160598 174840 -1 1139
1141 4 438591 160601 174800 -1 1140
1142 4 438595 160601 174760 -1 1141
1143 4 438563 160624 174720 -1 1142
1144 4 438569 160614 174680 -1 1143
1145 4 438566 160631 174640 -1 1144
1146 4 438569 160636 174600 -1 1145
1147 4 438576 160634 174560 -1 1146
1148 4 438570 160640 174520 -1 1147
1149 4 438567 160650 174480 -1 1148
1150 4 438550 160662 174440 -1 1149
1151 4 438537 160669 174400 -1 1150
1152 4 438506 160682 174360 -1 1151
1153 4 438471 160698 174320 -1 1152
1154 4 438469 160698 174280 -1 1153
1155 4 438438 160701 174240 -1 1154
1156 4 438427 160724 174200 -1 1155
1157 4 438394 160729 174160 -1 1156
1158 4 438290 160839 174080 -1 1157
1159 4 438264 160856 174040 -1 1158
1160 4 438249 160853 174000 -1 1159
1161 4 438269 160801 173960 -1 1160
1162 4 438264 160810 173920 -1 1161
1163 4 438229 160836 173880 -1 1162
1164 4 438230 160831 173840 -1 1163
1165 4 438213 160844 173800 -1 1164
1166 4 438199 160830 173760 -1 1165
1167 4 438193 160834 173720 -1 1166
1168 4 438149 160851 173680 -1 1167
1169 4 438155 160837 173640 -1 1168
1170 4 438142 160844 173600 -1 1169
1171 4 438162 160856 173560 -1 1170
1172 4 438121 160884 173520 -1 1171
1173 4 438135 160892 173480 -1 1172
1174 4 438111 160916 173440 -1 1173
1175 4 438114 160930 173400 -1 1174
1176 4 438132 160937 173360 -1 1175
1177 4 438135 160954 173320 -1 1176
1178 4 438127 160979 173280 -1 1177
1179 4 438143 161001 173240 -1 1178
1180 4 438149 161016 173200 -1 1179
1181 4 438142 161034 173160 -1 1180
1182 4 438167 161037 173120 -1 1181
1183 4 438155 161055 173080 -1 1182
1184 4 438179 161061 173040 -1 1183
1185 4 438169 161067 173000 -1 1184
1186 4 438161 161074 172960 -1 1185
1187 4 438145 161086 172920 -1 1186
1188 4 438151 161079 172880 -1 1187
1189 4 438143 161106 172840 -1 1188
1190 4 438131 161136 172800 -1 1189
1191 4 438135 161153 172760 -1 1190
1192 4 438139 161163 172720 -1 1191
1193 4 438118 161164 172680 -1 1192
1194 4 438123 161149 172640 -1 1193
1195 4 438110 161144 172600 -1 1194
1196 4 438086 161145 172560 -1 1195
1197 4 438104 161126 172520 -1 1196
1198 4 438081 161129 172480 -1 1197
1199 4 438104 161125 172440 -1 1198
1200 4 438109 161131 172400 -1 1199
1201 4 438124 161117 172360 -1 1200
1202 4 438122 161125 172320 -1 1201
1203 4 438115 161134 172280 -1 1202
1204 4 438112 161150 172240 -1 1203
1205 4 438116 161164 172200 -1 1204
1206 4 438105 161190 172160 -1 1205
1207 4 438110 161198 172120 -1 1206
1208 4 438100 161218 172080 -1 1207
1209 4 438119 161219 172040 -1 1208
1210 4 438114 161230 172000 -1 1209
1211 4 438123 161241 171960 -1 1210
1212 4 438133 161245 171920 -1 1211
1213 4 438120 161250 171880 -1 1212
1214 4 438101 161252 171840 -1 1213
1215 4 438074 161256 171800 -1 1214
1216 4 438079 161243 171760 -1 1215
1217 4 438052 161246 171720 -1 1216
1218 4 438034 161256 171680 -1 1217
1219 4 438019 161271 171640 -1 1218
1220 4 437986 161292 171600 -1 1219
1221 4 437942 161302 171560 -1 1220
1222 4 437873 161327 171520 -1 1221
1223 4 437811 161337 171480 -1 1222
1224 4 437820 161338 171440 -1 1223
1225 4 437789 161354 171400 -1 1224
1226 4 437794 161351 171360 -1 1225
1227 4 437764 161351 171320 -1 1226
1228 4 437736 161355 171280 -1 1227
1229 4 437707 161351 171240 -1 1228
1230 4 437672 161369 171200 -1 1229
1231 4 437633 161396 171160 -1 1230
1232 4 437603 161412 171120 -1 1231
1233 4 437574 161432 171080 -1 1232
1234 4 437570 161432 171040 -1 1233
1235 4 437549 161448 171000 -1 1234
1236 4 437514 161462 170960 -1 1235
1237 4 437481 161473 170920 -1 1236
1238 4 437455 161481 170880 -1 1237
1239 4 437427 161488 170840 -1 1238
1240 4 437406 161485 170800 -1 1239
1241 4 437416 161476 170760 -1 1240
1242 4 437402 161475 170720 -1 1241
1243 4 437382 161486 170680 -1 1242
1244 4 437358 161486 170640 -1 1243
1245 4 437340 161496 170600 -1 1244
1246 4 437325 161506 170560 -1 1245
1247 4 437311 161513 170520 -1 1246
1248 4 437297 161515 170480 -1 1247
1249 4 437290 161512 170440 -1 1248
1250 4 437262 161506 170400 -1 1249
1251 4 437273 161514 170360 -1 1250
1252 4 437283 161527 170320 -1 1251
1253 4 437277 161541 170280 -1 1252
1254 4 437255 161560 170240 -1 1253
1255 4 437252 161559 170200 -1 1254
1256 4 437230 161556 170160 -1 1255
1257 4 437218 161554 170120 -1 1256
1258 4 437222 161564 170080 -1 1257
1259 4 437227 161558 170040 -1 1258
1260 4 437222 161546 170000 -1 1259
1261 4 437201 161542 169960 -1 1260
1262 4 437196 161525 169920 -1 1261
1263 4 437182 161498 169880 -1 1262
1264 4 437167 161513 169840 -1 1263
1265 4 437158 161524 169800 -1 1264
1266 4 437142 161532 169760 -1 1265
1267 4 437118 161551 169720 -1 1266
1268 4 437112 161584 169680 -1 1267
1269 4 437121 161587 169640 -1 1268
1270 4 437109 161597 169600 -1 1269
1271 4 437107 161602 169560 -1 1270
1272 4 437131 161609 169520 -1 1271
1273 4 437104 161622 169480 -1 1272
1274 4 437088 161655 169440 -1 1273
1275 4 437084 161686 169400 -1 1274
1276 4 437060 161708 169360 -1 1275
1277 4 437026 161748 169320 -1 1276
1278 4 437018 161764 169280 -1 1277
1279 4 436998 161780 169240 -1 1278
1280 4 436980 161808 169200 -1 1279
1281 4 436975 161826 169160 -1 1280
1282 4 436960 161836 169120 -1 1281
1283 4 436945 161847 169080 -1 1282
1284 4 436927 161867 169040 -1 1283
1285 4 436922 161892 169000 -1 1284
1286 4 436899 161917 168960 -1 1285
1287 4 436880 161935 168920 -1 1286
1288 4 436854 161962 168880 -1 1287
1289 4 436831 161969 168840 -1 1288
1290 4 436807 161973 168800 -1 1289
1291 4 436762 161995 168760 -1 1290
1292 4 436773 162006 168720 -1 1291
1293 4 436793 162007 168680 -1 1292
1294 4 436817 161998 168640 -1 1293
1295 4 436798 162044 168600 -1 1294
1296 4 436811 162047 168560 -1 1295
1297 4 436830 162037 168520 -1 1296
1298 4 436842 162030 168480 -1 1297
1299 4 436848 162035 168440 -1 1298
1300 4 436845 162055 168400 -1 1299
1301 4 436852 162064 168360 -1 1300
1302 4 436861 162051 168320 -1 1301
1303 4 436862 162057 168280 -1 1302
1304 4 436863 162058 168240 -1 1303
1305 4 436873 162064 168200 -1 1304
1306 4 436883 162081 168160 -1 1305
1307 4 436894 162107 168120 -1 1306
1308 4 436905 162124 168080 -1 1307
1309 4 436906 162160 168040 -1 1308
1310 4 436935 162177 168000 -1 1309
1311 4 436946 162191 167960 -1 1310
1312 4 436969 162213 167920 -1 1311
1313 4 436979 162242 167880 -1 1312
1314 2 436982 162274 167840 -1 1313
1315 2 436998 162291 167800 -1 1314
1316 2 437031 162281 167760 -1 1315
1317 2 437050 162278 167720 -1 1316
1318 2 437026 162334 167640 -1 1317
1319 2 437059 162297 167600 -1 1318
1320 2 437022 162348 167560 -1 1319
1321 2 437003 162390 167520 -1 1320
1322 2 436980 162409 167480 -1 1321
1323 2 436983 162424 167440 -1 1322
1324 2 436947 162518 167400 -1 1323
1325 2 436949 162550 167360 -1 1324
1326 2 436947 162556 167320 -1 1325
1327 2 436953 162611 167280 -1 1326
1328 2 436938 162636 167240 -1 1327
1329 2 436936 162629 167200 -1 1328
1330 2 436908 162655 167160 -1 1329
1331 2 436869 162682 167120 -1 1330
1332 2 436882 162710 167080 -1 1331
1333 2 436877 162703 167040 -1 1332
1334 2 436896 162756 167000 -1 1333
1335 2 436912 162795 166960 -1 1334
1336 2 436897 162833 166920 -1 1335
1337 2 436900 162842 166880 -1 1336
1338 2 436917 162864 166840 -1 1337
1339 2 436935 162920 166800 -1 1338
1340 2 436924 162949 166760 -1 1339
1341 2 436898 162982 166720 -1 1340
1342 2 436895 163027 166680 -1 1341
1343 2 436891 163066 166640 -1 1342
1344 2 436877 163092 166600 -1 1343
1345 2 436847 163140 166560 -1 1344
1346 2 436828 163160 166520 -1 1345
1347 2 436817 163169 166480 -1 1346
1348 2 436810 163211 166440 -1 1347
1349 2 436790 163270 166400 -1 1348
1350 2 436798 163319 166360 -1 1349
1351 2 436811 163378 166320 -1 1350
1352 2 436841 163416 166280 -1 1351
1353 2 436884 163471 166200 -1 1352
1354 2 436899 163509 166160 -1 1353
1355 2 436935 163557 166120 -1 1354
1356 2 436945 163584 166080 -1 1355
1357 2 436953 163634 166040 -1 1356
1358 2 436964 163707 166000 -1 1357
1359 2 436978 163779 165960 -1 1358
1360 2 437024 163827 165920 -1 1359
1361 2 437061 163865 165880 -1 1360
1362 2 437095 163942 165840 -1 1361
1363 2 437131 163985 165800 -1 1362
1364 2 437150 163999 165760 -1 1363
1365 2 437174 164027 165720 -1 1364
1366 2 437195 164049 165680 -1 1365
1367 2 437215 164071 165640 -1 1366
1368 2 437228 164120 165600 -1 1367
1369 2 437249 164153 165560 -1 1368
1370 2 437262 164180 165520 -1 1369
1371 2 437290 164199 165480 -1 1370
1372 2 437297 164230 165440 -1 1371
1373 2 437296 164269 165400 -1 1372
1374 2 437322 164282 165360 -1 1373
1375 2 437346 164290 165320 -1 1374
1376 2 437340 164306 165280 -1 1375
1377 2 437334 164309 165240 -1 1376
1378 2 437328 164299 165200 -1 1377
1379 2 437328 164283 165160 -1 1378
1380 2 437337 164295 165120 -1 1379
1381 2 437360 164288 165080 -1 1380
1382 2 437366 164301 165040 -1 1381
1383 2 437365 164330 165000 -1 1382
1384 2 437354 164359 164960 -1 1383
1385 2 437340 164389 164920 -1 1384
1386 2 437313 164435 164880 -1 1385
1387 2 437292 164441 164840 -1 1386
1388 2 437232 164462 164800 -1 1387
1389 2 437172 164483 164760 -1 1388
1390 2 437095 164524 164720 -1 1389
1391 2 437080 164551 164680 -1 1390
1392 2 437058 164596 164640 -1 1391
1393 2 437043 164646 164600 -1 1392
1394 2 436978 164684 164560 -1 1393
1395 2 436910 164719 164520 -1 1394
1396 2 436879 164720 164480 -1 1395
1397 2 436842 164718 164440 -1 1396
1398 2 436817 164753 164400 -1 1397
1399 2 436803 164778 164360 -1 1398
1400 2 436760 164801 164320 -1 1399
1401 2 436710 164809 164280 -1 1400
1402 2 436630 164829 164240 -1 1401
1403 2 436548 164853 164200 -1 1402
1404 2 436507 164854 164160 -1 1403
1405 2 436486 164863 164120 -1 1404
1406 2 436456 164876 164080 -1 1405
1407 2 436417 164891 164040 -1 1406
1408 2 436400 164904 164000 -1 1407
1409 2 436399 164907 163960 -1 1408
1410 2 436369 164924 163920 -1 1409
1411 2 436350 164937 163880 -1 1410
1412 2 436318 164963 163840 -1 1411
1413 2 436301 164987 163800 -1 1412
1414 2 436274 164993 163760 -1 1413
1415 2 436235 165000 163720 -1 1414
1416 2 436253 165011 163680 -1 1415
1417 2 436258 165036 163640 -1 1416
1418 2 436266 165029 163600 -1 1417
1419 2 436262 165024 163560 -1 1418
1420 2 436266 165030 163520 -1 1419
1421 2 436275 165034 163480 -1 1420
1422 2 436251 165048 163440 -1 1421
1423 2 436229 165046 163400 -1 1422
1424 2 436212 165059 163360 -1 1423
1425 2 436173 165089 163320 -1 1424
1426 2 436164 165104 163280 -1 1425
1427 2 436127 165142 163240 -1 1426
1428 2 436060 165190 163200 -1 1427
1429 2 436002 165231 163160 -1 1428
1430 2 435978 165271 163120 -1 1429
1431 2 435939 165302 163080 -1 1430
1432 2 435914 165331 163040 -1 1431
1433 2 435908 165363 163000 -1 1432
1434 2 435895 165369 162960 -1 1433
1435 2 435886 165366 162920 -1 1434
1436 2 435885 165360 162880 -1 1435
1437 2 435880 165339 162840 -1 1436
1438 2 435876 165348 162800 -1 1437
1439 2 435882 165350 162760 -1 1438
1440 2 435885 165357 162720 -1 1439
1441 2 435891 165368 162680 -1 1440
1442 2 435913 165364 162640 -1 1441
1443 2 435922 165371 162600 -1 1442
1444 2 435940 165352 162560 -1 1443
1445 2 435949 165353 162520 -1 1444
1446 2 435926 165339 162480 -1 1445
1447 2 435905 165328 162440 -1 1446
1448 2 435914 165308 162400 -1 1447
1449 2 435918 165290 162360 -1 1448
1450 2 435914 165289 162320 -1 1449
1451 2 435919 165284 162280 -1 1450
1452 2 435909 165303 162240 -1 1451
1453 2 435900 165304 162200 -1 1452
1454 2 435901 165293 162160 -1 1453
1455 2 435897 165294 162120 -1 1454
1456 2 435904 165274 162080 -1 1455
1457 2 435899 165270 162040 -1 1456
1458 2 435902 165287 162000 -1 1457
1459 2 435896 165290 161960 -1 1458
1460 2 435910 165306 161920 -1 1459
1461 2 435908 165321 161880 -1 1460
1462 2 435902 165330 161840 -1 1461
1463 2 435890 165337 161800 -1 1462
1464 2 435885 165346 161760 -1 1463
1465 2 435885 165342 161720 -1 1464
1466 2 435891 165368 161680 -1 1465
1467 2 435905 165372 161640 -1 1466
1468 2 435928 165380 161600 -1 1467
1469 2 435934 165402 161560 -1 1468
1470 2 435958 165425 161520 -1 1469
1471 2 435961 165418 161480 -1 1470
1472 2 435956 165428 161440 -1 1471
1473 2 435956 165431 161400 -1 1472
1474 2 435973 165432 161360 -1 1473
1475 2 435973 165428 161320 -1 1474
1476 2 435972 165437 161280 -1 1475
1477 2 435977 165450 161240 -1 1476
1478 2 435985 165479 161200 -1 1477
1479 2 436004 165496 161160 -1 1478
1480 2 436027 165494 161120 -1 1479
1481 2 436041 165538 161080 -1 1480
1482 2 436035 165593 161040 -1 1481
1483 2 436058 165621 161000 -1 1482
1484 2 436082 165660 160960 -1 1483
1485 2 436092 165699 160920 -1 1484
1486 2 436109 165718 160880 -1 1485
1487 2 436137 165776 160840 -1 1486
1488 2 436180 165814 160800 -1 1487
1489 2 436191 165831 160760 -1 1488
1490 2 436199 165861 160720 -1 1489
1491 2 436207 165907 160680 -1 1490
1492 2 436201 165935 160640 -1 1491
1493 2 436208 165931 160600 -1 1492
1494 2 436198 165924 160560 -1 1493
1495 2 436182 165952 160520 -1 1494
1496 2 436174 165966 160480 -1 1495
1497 2 436155 166029 160440 -1 1496
1498 2 436142 166078 160400 -1 1497
1499 2 436168 166086 160360 -1 1498
1500 2 436185 166086 160320 -1 1499
1501 2 436182 166111 160280 -1 1500
1502 2 436171 166130 160240 -1 1501
1503 2 436177 166147 160200 -1 1502
1504 2 436187 166148 160160 -1 1503
1505 2 436201 166174 160120 -1 1504
1506 2 436178 166173 160080 -1 1505
1507 2 436158 166195 160040 -1 1506
1508 2 436119 166150 160000 -1 1507
1509 2 436084 166104 159960 -1 1508
1510 2 436049 166067 159920 -1 1509
1511 2 436018 166021 159880 -1 1510
1512 2 436035 166020 159840 -1 1511
1513 2 436046 166031 159800 -1 1512
1514 2 436043 166053 159760 -1 1513
1515 2 436049 166064 159720 -1 1514
1516 2 436042 166076 159680 -1 1515
1517 2 436050 166081 159640 -1 1516
1518 2 436048 166088 159600 -1 1517
1519 2 436042 166104 159560 -1 1518
1520 2 436016 166107 159520 -1 1519
1521 2 436002 166101 159480 -1 1520
1522 2 435983 166093 159440 -1 1521
1523 2 435961 166085 159400 -1 1522
1524 2 435933 166111 159360 -1 1523
1525 2 435903 166131 159320 -1 1524
1526 2 435901 166150 159280 -1 1525
1527 2 435890 166168 159240 -1 1526
1528 2 435889 166180 159200 -1 1527
1529 2 435881 166192 159160 -1 1528
1530 2 435881 166190 159120 -1 1529
1531 2 435894 166183 159080 -1 1530
1532 2 435886 166176 159040 -1 1531
1533 2 435895 166178 159000 -1 1532
1534 2 435905 166170 158960 -1 1533
1535 2 435917 166175 158920 -1 1534
1536 2 435914 166190 158880 -1 1535
1537 2 435927 166191 158840 -1 1536
1538 2 435932 166211 158800 -1 1537
1539 2 435915 166208 158760 -1 1538
1540 2 435902 166223 158720 -1 1539
1541 2 435888 166230 158680 -1 1540
1542 2 435872 166249 158640 -1 1541
1543 2 435865 166257 158600 -1 1542
1544 2 435853 166281 158560 -1 1543
1545 2 435851 166309 158520 -1 1544
1546 2 435844 166327 158480 -1 1545
1547 2 435817 166349 158440 -1 1546
1548 2 435809 166355 158400 -1 1547
1549 2 435793 166368 158360 -1 1548
1550 2 435778 166368 158320 -1 1549
1551 2 435771 166379 158280 -1 1550
1552 2 435759 166384 158240 -1 1551
1553 2 435750 166408 158200 -1 1552
1554 2 435733 166385 158160 -1 1553
1555 2 435732 166377 158120 -1 1554
1556 2 435719 166366 158080 -1 1555
1557 2 435723 166368 158040 -1 1556
1558 2 435714 166346 158000 -1 1557
1559 2 435660 166359 157960 -1 1558
1560 2 435607 166361 157920 -1 1559
1561 2 435593 166347 157880 -1 1560
1562 2 435572 166358 157840 -1 1561
1563 2 435551 166340 157800 -1 1562
1564 2 435548 166334 157760 -1 1563
1565 2 435521 166332 157720 -1 1564
1566 2 435501 166342 157680 -1 1565
1567 2 435484 166352 157640 -1 1566
1568 2 435472 166373 157600 -1 1567
1569 2 435475 166386 157560 -1 1568
1570 2 435486 166405 157520 -1 1569
1571 2 435470 166400 157480 -1 1570
1572 2 435453 166403 157440 -1 1571
1573 2 435454 166403 157400 -1 1572
1574 2 435453 166393 157360 -1 1573
1575 2 435446 166433 157320 -1 1574
1576 2 435441 166476 157280 -1 1575
1577 2 435432 166494 157240 -1 1576
1578 2 435435 166516 157200 -1 1577
1579 2 435460 166563 157160 -1 1578
1580 2 435500 166602 157120 -1 1579
1581 2 435507 166634 157080 -1 1580
1582 2 435521 166678 157040 -1 1581
1583 2 435510 166700 157000 -1 1582
1584 2 435509 166730 156960 -1 1583
1585 2 435506 166755 156920 -1 1584
1586 2 435517 166785 156880 -1 1585
1587 2 435522 166821 156840 -1 1586
1588 2 435529 166846 156800 -1 1587
1589 2 435530 166881 156760 -1 1588
1590 2 435533 166896 156720 -1 1589
1591 2 435547 166914 156680 -1 1590
1592 2 435551 166921 156640 -1 1591
1593 2 435533 166981 156600 -1 1592
1594 2 435493 167038 156560 -1 1593
1595 2 435485 167045 156520 -1 1594
1596 2 435466 167069 156480 -1 1595
1597 2 435462 167084 156440 -1 1596
1598 2 435456 167091 156400 -1 1597
1599 2 435446 167114 156360 -1 1598
1600 2 435458 167136 156320 -1 1599
1601 2 435463 167168 156280 -1 1600
1602 2 435477 167186 156240 -1 1601
1603 2 435498 167211 156200 -1 1602
1604 2 435511 167240 156160 -1 1603
1605 2 435539 167264 156120 -1 1604
1606 2 435558 167291 156080 -1 1605
1607 2 435584 167310 156040 -1 1606
1608 2 435607 167336 156000 -1 1607
1609 2 435611 167354 155960 -1 1608
1610 2 435598 167389 155920 -1 1609
1611 2 435612 167403 155880 -1 1610
1612 2 435622 167437 155840 -1 1611
1613 2 435628 167459 155800 -1 1612
1614 2 435642 167481 155760 -1 1613
1615 2 435654 167498 155720 -1 1614
1616 2 435656 167524 155680 -1 1615
1617 2 435654 167561 155640 -1 1616
1618 2 435658 167587 155600 -1 1617
1619 2 435661 167626 155560 -1 1618
1620 2 435661 167668 155520 -1 1619
1621 2 435669 167708 155480 -1 1620
1622 2 435658 167768 155440 -1 1621
1623 2 435661 167814 155400 -1 1622
1624 2 435660 167871 155360 -1 1623
1625 2 435655 167889 155320 -1 1624
1626 2 435656 167893 155280 -1 1625
1627 2 435662 167934 155240 -1 1626
1628 2 435663 167956 155200 -1 1627
1629 2 435678 167964 155160 -1 1628
1630 2 435693 167972 155120 -1 1629
1631 2 435698 167988 155080 -1 1630
1632 2 435710 168014 155040 -1 1631
1633 2 435702 168035 155000 -1 1632
1634 2 435701 168056 154960 -1 1633
1635 2 435688 168081 154920 -1 1634
1636 2 435678 168107 154880 -1 1635
1637 2 435681 168121 154840 -1 1636
1638 2 435698 168166 154800 -1 1637
1639 2 435696 168173 154760 -1 1638
1640 2 435694 168184 154720 -1 1639
1641 2 435708 168205 154680 -1 1640
1642 2 435700 168193 154640 -1 1641
1643 2 435706 168216 154600 -1 1642
1644 2 435715 168220 154560 -1 1643
1645 2 435720 168218 154520 -1 1644
1646 2 435728 168206 154480 -1 1645
1647 2 435727 168193 154440 -1 1646
1648 2 435729 168184 154400 -1 1647
1649 2 435731 168165 154360 -1 1648
1650 2 435742 168157 154320 -1 1649
1651 2 435759 168140 154280 -1 1650
1652 2 435777 168146 154240 -1 1651
1653 2 435803 168147 154200 -1 1652
1654 2 435831 168154 154160 -1 1653
1655 2 435848 168160 154120 -1 1654
1656 2 435866 168169 154080 -1 1655
1657 2 435888 168171 154040 -1 1656
1658 2 435910 168172 154000 -1 1657
1659 2 435935 168169 153960 -1 1658
1660 2 435965 168163 153920 -1 1659
1661 2 436002 168153 153880 -1 1660
1662 2 436026 168137 153840 -1 1661
1663 2 436057 168124 153800 -1 1662
1664 2 436074 168103 153760 -1 1663
1665 2 436096 168091 153720 -1 1664
1666 2 436112 168076 153680 -1 1665
1667 2 436137 168068 153640 -1 1666
1668 2 436158 168072 153600 -1 1667
1669 2 436182 168069 153560 -1 1668
1670 2 436205 168065 153520 -1 1669
1671 2 436223 168072 153480 -1 1670
1672 2 436256 168058 153440 -1 1671
1673 2 436285 168039 153400 -1 1672
1674 2 436313 168026 153360 -1 1673
1675 2 436342 168004 153320 -1 1674
1676 2 436362 167976 153280 -1 1675
1677 2 436393 167976 153240 -1 1676
1678 2 436417 167956 153200 -1 1677
1679 2 436449 167947 153160 -1 1678
1680 2 436457 167946 153120 -1 1679
1681 2 436477 167952 153080 -1 1680
1682 2 436465 167971 153040 -1 1681
1683 2 436463 167994 153000 -1 1682
1684 2 436384 168062 152960 -1 1683
1685 2 436301 168125 152920 -1 1684
1686 2 436226 168156 152880 -1 1685
1687 2 436156 168197 152840 -1 1686
1688 2 436123 168221 152800 -1 1687
1689 2 436088 168248 152760 -1 1688
1690 2 436101 168252 152720 -1 1689
1691 2 436114 168254 152680 -1 1690
1692 2 436125 168253 152640 -1 1691
1693 2 436151 168252 152600 -1 1692
1694 2 436171 168247 152560 -1 1693
1695 2 436178 168249 152520 -1 1694
1696 2 436184 168237 152480 -1 1695
1697 2 436223 168236 152440 -1 1696
1698 2 436267 168234 152400 -1 1697
1699 2 436269 168251 152360 -1 1698
1700 2 436284 168264 152320 -1 1699
1701 2 436284 168295 152280 -1 1700
1702 2 436283 168321 152240 -1 1701
1703 2 436277 168338 152200 -1 1702
1704 2 436266 168351 152160 -1 1703
1705 2 436269 168361 152120 -1 1704
1706 2 436279 168362 152080 -1 1705
1707 2 436284 168365 152040 -1 1706
1708 2 436289 168359 152000 -1 1707
1709 2 436300 168368 151960 -1 1708
1710 2 436301 168378 151920 -1 1709
1711 2 436316 168394 151880 -1 1710
1712 2 436332 168414 151840 -1 1711
1713 2 436351 168440 151800 -1 1712
1714 2 436371 168462 151760 -1 1713
1715 2 436388 168475 151720 -1 1714
1716 2 436408 168492 151680 -1 1715
1717 2 436431 168517 151640 -1 1716
1718 2 436453 168543 151600 -1 1717
1719 2 436463 168556 151560 -1 1718
1720 2 436479 168559 151520 -1 1719
1721 2 436494 168580 151480 -1 1720
1722 2 436528 168600 151440 -1 1721
1723 2 436565 168620 151400 -1 1722
1724 2 436578 168632 151360 -1 1723
1725 2 436589 168645 151320 -1 1724
1726 2 436607 168680 151280 -1 1725
1727 2 436628 168721 151240 -1 1726
1728 2 436642 168751 151200 -1 1727
1729 2 436654 168787 151160 -1 1728
1730 2 436661 168806 151120 -1 1729
1731 2 436665 168825 151080 -1 1730
1732 2 436674 168832 151040 -1 1731
1733 2 436685 168843 151000 -1 1732
1734 2 436675 168870 150960 -1 1733
1735 2 436686 168898 150920 -1 1734
1736 2 436698 168929 150880 -1 1735
1737 2 436699 168949 150840 -1 1736
1738 2 436712 168984 150800 -1 1737
1739 2 436719 169006 150760 -1 1738
1740 2 436708 169052 150720 -1 1739
1741 2 436724 169185 150680 -1 1740
1742 2 436737 169244 150640 -1 1741
1743 2 436772 169380 150600 -1 1742
1744 2 436806 169498 150560 -1 1743
1745 2 436834 169582 150520 -1 1744
1746 2 436844 169676 150480 -1 1745
1747 2 436858 169765 150440 -1 1746
1748 2 436865 169865 150400 -1 1747
1749 2 436879 169950 150360 -1 1748
1750 2 436880 170008 150320 -1 1749
1751 2 436877 170050 150280 -1 1750
1752 2 436861 170081 150240 -1 1751
1753 2 436846 170100 150200 -1 1752
1754 2 436819 170103 150160 -1 1753
1755 2 436778 170082 150120 -1 1754
1756 2 436730 170042 150080 -1 1755
1757 2 436715 170013 150040 -1 1756
1758 2 436676 169964 150000 -1 1757
1759 2 436633 169901 149960 -1 1758
1760 2 436584 169811 149920 -1 1759
1761 2 436515 169695 149880 -1 1760
1762 2 436456 169589 149840 -1 1761
1763 2 436394 169486 149800 -1 1762
1764 2 436340 169401 149760 -1 1763
1765 2 436310 169267 149720 -1 1764
1766 2 436286 169170 149680 -1 1765
1767 2 436205 169089 149640 -1 1766
1768 2 436158 168970 149600 -1 1767
1769 2 436103 168834 149560 -1 1768
1770 2 436094 168798 149520 -1 1769
1771 2 436081 168806 149480 -1 1770
1772 2 436089 168795 149440 -1 1771
1773 2 436065 168788 149400 -1 1772
1774 2 436047 168767 149360 -1 1773
1775 2 436045 168747 149320 -1 1774
1776 2 436051 168728 149280 -1 1775
1777 2 436051 168726 149240 -1 1776
1778 2 436062 168718 149200 -1 1777
1779 2 436064 168719 149160 -1 1778
1780 2 436076 168707 149120 -1 1779
1781 2 436070 168694 149080 -1 1780
1782 2 436077 168678 149040 -1 1781
1783 2 436078 168669 149000 -1 1782
1784 2 436067 168667 148960 -1 1783
1785 2 436049 168672 148920 -1 1784
1786 2 436058 168682 148880 -1 1785
1787 2 436072 168689 148840 -1 1786
1788 2 436085 168699 148800 -1 1787
1789 2 436104 168700 148760 -1 1788
1790 2 436120 168716 148720 -1 1789
1791 2 436143 168727 148680 -1 1790
1792 2 436160 168740 148640 -1 1791
1793 2 436171 168773 148560 -1 1792
1794 2 436189 168795 148520 -1 1793
1795 2 436195 168799 148480 -1 1794
1796 2 436204 168810 148440 -1 1795
1797 2 436210 168855 148400 -1 1796
1798 2 436224 168882 148360 -1 1797
1799 2 436243 168906 148320 -1 1798
1800 2 436237 168907 148280 -1 1799
1801 2 436232 168917 148240 -1 1800
1802 2 436217 168930 148200 -1 1801
1803 2 436211 168932 148160 -1 1802
1804 2 436224 168948 148120 -1 1803
1805 2 436221 168933 148080 -1 1804
1806 2 436212 168936 148040 -1 1805
1807 2 436210 168929 148000 -1 1806
1808 2 436221 168916 147960 -1 1807
1809 2 436227 168892 147920 -1 1808
1810 2 436267 168909 147880 -1 1809
1811 2 436296 168908 147840 -1 1810
1812 2 436295 168918 147800 -1 1811
1813 2 436297 168940 147760 -1 1812
1814 2 436302 168944 147720 -1 1813
1815 2 436313 168975 147680 -1 1814
1816 2 436314 168978 147640 -1 1815
1817 2 436316 168985 147600 -1 1816
1818 2 436290 169025 147560 -1 1817
1819 2 436263 169068 147520 -1 1818
1820 2 436237 169064 147480 -1 1819
1821 2 436219 169081 147440 -1 1820
1822 2 436231 169052 147400 -1 1821
1823 2 436245 169037 147360 -1 1822
1824 2 436263 169025 147320 -1 1823
1825 2 436286 169033 147280 -1 1824
1826 2 436292 169046 147240 -1 1825
1827 2 436310 169038 147200 -1 1826
1828 2 436322 169054 147160 -1 1827
1829 2 436332 169060 147120 -1 1828
1830 2 436344 169060 147080 -1 1829
1831 2 436360 169060 147040 -1 1830
1832 2 436372 169060 147000 -1 1831
1833 2 436389 169053 146960 -1 1832
1834 2 436413 169053 146920 -1 1833
1835 2 436428 169053 146880 -1 1834
1836 2 436456 169066 146840 -1 1835
1837 2 436478 169084 146800 -1 1836
1838 2 436504 169104 146760 -1 1837
1839 2 436528 169121 146720 -1 1838
1840 2 436570 169126 146640 -1 1839
1841 2 436585 169120 146600 -1 1840
1842 2 436619 169134 146560 -1 1841
1843 2 436642 169141 146520 -1 1842
1844 2 436655 169136 146480 -1 1843
1845 2 436677 169149 146440 -1 1844
1846 2 436693 169148 146400 -1 1845
1847 2 436730 169170 146360 -1 1846
1848 2 436753 169188 146320 -1 1847
1849 2 436757 169184 146280 -1 1848
1850 2 436758 169178 146240 -1 1849
1851 2 436752 169179 146200 -1 1850
1852 2 436734 169176 146160 -1 1851
1853 2 436707 169183 146120 -1 1852
1854 2 436690 169195 146080 -1 1853
1855 2 436681 169193 146040 -1 1854
1856 2 436683 169192 146000 -1 1855
1857 2 436682 169205 145960 -1 1856
1858 2 436668 169230 145920 -1 1857
1859 2 436646 169263 145880 -1 1858
1860 2 436611 169284 145840 -1 1859
1861 2 436588 169344 145800 -1 1860
1862 2 436560 169353 145760 -1 1861
1863 2 436555 169249 145720 -1 1862
1864 2 436503 169411 145680 -1 1863
1865 2 436455 169363 145640 -1 1864
1866 2 436431 169346 145600 -1 1865
1867 2 436418 169325 145560 -1 1866
1868 2 436401 169268 145520 -1 1867
1869 2 436380 169230 145480 -1 1868
1870 2 436354 169203 145440 -1 1869
1871 2 436337 169172 145400 -1 1870
1872 2 436319 169143 145360 -1 1871
1873 2 436291 169133 145320 -1 1872
1874 2 436257 169123 145280 -1 1873
1875 2 436231 169125 145240 -1 1874
1876 2 436203 169115 145200 -1 1875
1877 2 436203 169096 145160 -1 1876
1878 2 436205 169076 145120 -1 1877
1879 2 436193 169071 145080 -1 1878
1880 2 436187 169069 145040 -1 1879
1881 2 436158 169066 145000 -1 1880
1882 2 436137 169068 144960 -1 1881
1883 2 436131 169077 144920 -1 1882
1884 2 436117 169073 144880 -1 1883
1885 2 436110 169062 144840 -1 1884
1886 2 436112 169058 144800 -1 1885
1887 2 436103 169048 144760 -1 1886
1888 2 436106 169032 144720 -1 1887
1889 2 436109 169035 144680 -1 1888
1890 2 436106 169029 144640 -1 1889
1891 2 436111 169020 144600 -1 1890
1892 2 436119 169015 144560 -1 1891
1893 2 436121 169001 144520 -1 1892
1894 2 436124 168996 144480 -1 1893
1895 2 436131 168989 144440 -1 1894
1896 2 436131 168997 144400 -1 1895
1897 2 436135 168991 144360 -1 1896
1898 2 436133 169008 144320 -1 1897
1899 2 436129 169011 144280 -1 1898
1900 2 436136 169002 144240 -1 1899
1901 2 436131 169004 144200 -1 1900
1902 2 436137 169017 144160 -1 1901
1903 2 436142 169027 144120 -1 1902
1904 2 436153 169038 144080 -1 1903
1905 2 436166 169049 144040 -1 1904
1906 2 436167 169050 144000 -1 1905
1907 2 436180 169051 143960 -1 1906
1908 2 436188 169045 143920 -1 1907
1909 2 436156 169052 143760 -1 1908
1910 2 436149 169057 143720 -1 1909
1911 2 436135 169061 143680 -1 1910
1912 2 436126 169079 143640 -1 1911
1913 2 436123 169094 143600 -1 1912
1914 2 436136 169123 143560 -1 1913
1915 2 436139 169124 143520 -1 1914
1916 2 436141 169144 143480 -1 1915
1917 2 436137 169162 143440 -1 1916
1918 2 436140 169172 143400 -1 1917
1919 2 436126 169155 143360 -1 1918
1920 2 436114 169122 143320 -1 1919
1921 2 436109 169106 143280 -1 1920
1922 2 436078 169076 143240 -1 1921
1923 2 436042 169038 143160 -1 1922
1924 2 436023 169038 143160 -1 1923
1925 2 436005 169025 143120 -1 1924
1926 2 436002 169003 143080 -1 1925
1927 2 436005 168998 143040 -1 1926
1928 2 436001 168986 143000 -1 1927
1929 2 435996 168974 142960 -1 1928
1930 2 435988 168951 142920 -1 1929
1931 2 435984 168932 142880 -1 1930
1932 2 435980 168908 142840 -1 1931
1933 2 435966 168903 142800 -1 1932
1934 2 435958 168889 142760 -1 1933
1935 2 435956 168879 142720 -1 1934
1936 2 435937 168871 142680 -1 1935
1937 2 435924 168860 142640 -1 1936
1938 2 435919 168855 142600 -1 1937
1939 2 435909 168857 142560 -1 1938
1940 2 435895 168871 142520 -1 1939
1941 2 435887 168875 142480 -1 1940
1942 2 435887 168884 142440 -1 1941
1943 2 435879 168899 142400 -1 1942
1944 2 435876 168895 142360 -1 1943
1945 2 435874 168895 142320 -1 1944
1946 2 435880 168890 142280 -1 1945
1947 2 435883 168884 142240 -1 1946
1948 2 435881 168878 142200 -1 1947
1949 2 435889 168872 142160 -1 1948
1950 2 435877 168881 142120 -1 1949
1951 2 435873 168881 142080 -1 1950
1952 2 435871 168874 142040 -1 1951
1953 2 435868 168872 142000 -1 1952
1954 2 435870 168904 141960 -1 1953
1955 2 435869 168920 141920 -1 1954
1956 2 435885 168933 141880 -1 1955
1957 2 435902 168944 141840 -1 1956
1958 2 435975 168989 141800 -1 1957
1959 2 436038 169017 141760 -1 1958
1960 2 436047 169026 141720 -1 1959
1961 2 436046 169033 141680 -1 1960
1962 2 436045 169049 141640 -1 1961
1963 2 436049 169077 141600 -1 1962
1964 2 436061 169096 141560 -1 1963
1965 2 436075 169128 141520 -1 1964
1966 2 436080 169139 141480 -1 1965
1967 2 436093 169152 141440 -1 1966
1968 2 436103 169161 141400 -1 1967
1969 2 436109 169172 141360 -1 1968
1970 2 436119 169183 141320 -1 1969
1971 2 436125 169174 141280 -1 1970
1972 2 436139 169181 141240 -1 1971
1973 2 436141 169174 141200 -1 1972
1974 2 436164 169177 141160 -1 1973
1975 2 436186 169177 141120 -1 1974
1976 2 436200 169186 141080 -1 1975
1977 2 436205 169176 141040 -1 1976
1978 2 436199 169186 141000 -1 1977
1979 2 436200 169199 140960 -1 1978
1980 2 436200 169215 140920 -1 1979
1981 2 436207 169243 140880 -1 1980
1982 2 436194 169250 140840 -1 1981
1983 2 436192 169266 140800 -1 1982
1984 2 436180 169274 140760 -1 1983
1985 2 436165 169289 140720 -1 1984
1986 2 436144 169297 140680 -1 1985
1987 2 436108 169349 140640 -1 1986
1988 2 436094 169333 140600 -1 1987
1989 2 435976 169382 140560 -1 1988
1990 2 436091 169222 140520 -1 1989
1991 2 436084 169215 140480 -1 1990
1992 2 436085 169208 140440 -1 1991
1993 2 436088 169222 140400 -1 1992
1994 2 436084 169212 140360 -1 1993
1995 2 436084 169209 140320 -1 1994
1996 2 436070 169190 140280 -1 1995
1997 2 436071 169171 140240 -1 1996
1998 2 436062 169155 140200 -1 1997
1999 2 436071 169156 140160 -1 1998
2000 2 436079 169138 140120 -1 1999
2001 2 436076 169168 140080 -1 2000
2002 2 436078 169180 140040 -1 2001
2003 2 436059 169205 140000 -1 2002
2004 2 436050 169220 139960 -1 2003
2005 2 436071 169212 139920 -1 2004
2006 2 436011 169252 139880 -1 2005
2007 2 436007 169249 139840 -1 2006
2008 2 435974 169264 139800 -1 2007
2009 2 435930 169269 139760 -1 2008
2010 2 435889 169280 139720 -1 2009
2011 2 435853 169260 139680 -1 2010
2012 2 435822 169243 139640 -1 2011
2013 2 435798 169213 139600 -1 2012
2014 2 435768 169181 139560 -1 2013
2015 2 435736 169135 139520 -1 2014
2016 2 435707 169089 139480 -1 2015
2017 2 435694 169060 139440 -1 2016
2018 2 435683 169030 139400 -1 2017
2019 2 435647 169013 139360 -1 2018
2020 2 435592 169007 139320 -1 2019
2021 2 435109 169445 139280 -1 2020
2022 2 435600 168952 139240 -1 2021
2023 2 435611 168888 139200 -1 2022
2024 2 435599 168872 139160 -1 2023
2025 2 435591 168861 139120 -1 2024
2026 2 435564 168829 139080 -1 2025
2027 2 435555 168816 139040 -1 2026
2028 2 435546 168788 139000 -1 2027
2029 2 435537 168759 138960 -1 2028
2030 2 435526 168727 138920 -1 2029
2031 2 435507 168697 138880 -1 2030
2032 2 435483 168662 138840 -1 2031
2033 2 435451 168643 138800 -1 2032
2034 2 435429 168648 138760 -1 2033
2035 2 435406 168553 138720 -1 2034
2036 2 435396 168563 138680 -1 2035
2037 2 435386 168546 138640 -1 2036
2038 2 435374 168534 138600 -1 2037
2039 2 435371 168521 138560 -1 2038
2040 2 435367 168505 138520 -1 2039
2041 2 435358 168499 138480 -1 2040
2042 2 435349 168487 138440 -1 2041
2043 2 435341 168470 138400 -1 2042
2044 2 435340 168469 138360 -1 2043
2045 2 435344 168459 138320 -1 2044
2046 2 435341 168454 138280 -1 2045
2047 2 435342 168464 138240 -1 2046
2048 2 435349 168456 138200 -1 2047
2049 2 435364 168445 138160 -1 2048
2050 2 435375 168457 138120 -1 2049
2051 2 435403 168441 138080 -1 2050
2052 2 435431 168436 138040 -1 2051
2053 2 435437 168417 138000 -1 2052
2054 2 435463 168411 137840 -1 2053
2055 2 435435 168347 137640 -1 2054
2056 2 435442 168316 137480 -1 2055
2057 2 435554 168321 137320 -1 2056
2058 2 435554 168310 137200 -1 2057
2059 2 435571 168281 137040 -1 2058
2060 2 435623 168192 136880 -1 2059
2061 2 435728 168163 136680 -1 2060
2062 2 435747 168132 136640 -1 2061
2063 2 435814 168075 136520 -1 2062
2064 2 435820 168041 136360 -1 2063
2065 2 435815 168046 136320 -1 2064
2066 2 435860 168050 136160 -1 2065
2067 2 435890 168035 136040 -1 2066
2068 2 435928 168035 135920 -1 2067
2069 2 436079 168051 135720 -1 2068
2070 2 436097 168059 135640 -1 2069
2071 2 436190 168054 135520 -1 2070
2072 2 436283 168146 135360 -1 2071
2073 2 436323 168281 135200 -1 2072
2074 2 436377 168436 135040 -1 2073
2075 2 436405 168486 135000 -1 2074
2076 2 436419 168604 134840 -1 2075
2077 2 436452 168696 134680 -1 2076
2078 2 436488 168791 134520 -1 2077
2079 2 436515 168839 134400 -1 2078
2080 2 436535 168965 134160 -1 2079
2081 2 436527 168992 134120 -1 2080
2082 2 436530 168990 133960 -1 2081
2083 2 436529 169022 133800 -1 2082
2084 2 436545 169033 133640 -1 2083
2085 2 436595 169042 133480 -1 2084
2086 2 436616 169110 133280 -1 2085
2087 2 436657 169141 133080 -1 2086
2088 2 436706 169187 132880 -1 2087
2089 2 436756 169176 132760 -1 2088
2090 2 436747 169119 132600 -1 2089
2091 2 436688 169047 132400 -1 2090
2092 2 436614 168893 132160 -1 2091
2093 2 436541 168828 132120 -1 2092
2094 2 436477 168725 132000 -1 2093
2095 2 436500 168704 131840 -1 2094
2096 2 436493 168703 131680 -1 2095
2097 2 436478 168700 131520 -1 2096
2098 2 436571 168722 131360 -1 2097
2099 2 436654 168755 131240 -1 2098
2100 2 436654 168789 131080 -1 2099
2101 2 436776 168873 130880 -1 2100
2102 2 436869 168920 130720 -1 2101
2103 2 436991 168960 130560 -1 2102
2104 2 436989 168942 130360 -1 2103
2105 2 437052 168929 130200 -1 2104
2106 2 437103 168939 130040 -1 2105
2107 2 437100 168963 130000 -1 2106
2108 2 437131 168985 129840 -1 2107
2109 2 437145 169019 129680 -1 2108
2110 2 437226 169127 129520 -1 2109
2111 2 437239 169163 129360 -1 2110
2112 2 437271 169188 129200 -1 2111
2113 2 437332 169231 129000 -1 2112
2114 2 437423 169350 128800 -1 2113
2115 2 437460 169347 128680 -1 2114
2116 2 437385 169368 128520 -1 2115
2117 2 437406 169456 128320 -1 2116
2118 2 437413 169487 128120 -1 2117
2119 2 437372 169502 127960 -1 2118
2120 2 437388 169508 127840 -1 2119
2121 2 437385 169490 127680 -1 2120
2122 2 437431 169460 127480 -1 2121
2123 2 437427 169492 127360 -1 2122
2124 2 437509 169518 127200 -1 2123
2125 2 437577 169540 127080 -1 2124
2126 2 437624 169589 126960 -1 2125
2127 2 437690 169666 126800 -1 2126
2128 2 437679 169724 126640 -1 2127
2129 2 437621 169831 126440 -1 2128
2130 2 437675 169879 126280 -1 2129
2131 2 437617 170085 126080 -1 2130
2132 2 437566 170165 125920 -1 2131
2133 2 437534 170271 125800 -1 2132
2134 2 437492 170439 125640 -1 2133
2135 2 437439 170512 125480 -1 2134
2136 2 437382 170651 125320 -1 2135
2137 2 437368 170685 125120 -1 2136
2138 2 437332 170778 124880 -1 2137
2139 2 437279 170812 124720 -1 2138
2140 2 437247 170816 124680 -1 2139
2141 2 437166 170779 124480 -1 2140
2142 2 437123 170747 124280 -1 2141
2143 2 437121 170732 124120 -1 2142
2144 2 437113 170698 123920 -1 2143
2145 2 437112 170649 123760 -1 2144
2146 2 437094 170647 123600 -1 2145
2147 2 437058 170754 123400 -1 2146
2148 2 436990 170829 123200 -1 2147
2149 2 436981 170942 123040 -1 2148
2150 2 437076 171052 122840 -1 2149
2151 2 437063 171119 122720 -1 2150
2152 2 437037 171145 122680 -1 2151
2153 2 436985 171205 122600 -1 2152
2154 2 436962 171239 122560 -1 2153
2155 2 436967 171317 122480 -1 2154
2156 2 436970 171400 122400 -1 2155
2157 2 437008 171545 122240 -1 2156
2158 2 437060 171597 122200 -1 2157
2159 2 437155 171707 122120 -1 2158
2160 2 437291 171823 122040 -1 2159
2161 2 437560 171880 121920 -1 2160
2162 2 437644 171974 121720 -1 2161
2163 2 437763 172003 121560 -1 2162
2164 2 437812 172016 121360 -1 2163
2165 2 437940 172131 121240 -1 2164
2166 2 438007 172120 121200 -1 2165
2167 2 438106 172081 121040 -1 2166
2168 2 438162 171948 120840 -1 2167
2169 2 438179 171926 120640 -1 2168
2170 2 438185 171972 120480 -1 2169
2171 2 438082 172008 120320 -1 2170
2172 2 437643 172273 120120 -1 2171
2173 2 437503 172272 120080 -1 2172
2174 2 437172 172436 119920 -1 2173
2175 2 437069 172423 119720 -1 2174
2176 2 437046 172417 119600 -1 2175
2177 2 437115 172447 119440 -1 2176
2178 2 437172 172454 119280 -1 2177
2179 2 437279 172439 119200 -1 2178
2180 2 437343 172394 119040 -1 2179
2181 2 437352 172442 118920 -1 2180
2182 2 437321 172459 118760 -1 2181
2183 2 437296 172630 118600 -1 2182
2184 2 437276 172685 118560 -1 2183
2185 2 437258 172689 118520 -1 2184
2186 2 437228 172721 118480 -1 2185
2187 2 437186 172790 118360 -1 2186
2188 2 437174 172872 118200 -1 2187
2189 2 437104 172982 117960 -1 2188
2190 2 436958 173093 117800 -1 2189
2191 2 436858 173233 117680 -1 2190
2192 2 436753 173271 117520 -1 2191
2193 2 436686 173301 117360 -1 2192
2194 2 436662 173383 117160 -1 2193
2195 2 436725 173418 117000 -1 2194
2196 2 436710 173468 116760 -1 2195
2197 2 436701 173485 116720 -1 2196
2198 2 436636 173614 116520 -1 2197
2199 2 436616 173633 116480 -1 2198
2200 2 436556 173756 116280 -1 2199
2201 2 436525 173907 116120 -1 2200
2202 2 436529 173941 116080 -1 2201
2203 2 436603 174064 115880 -1 2202
2204 2 436545 174171 115680 -1 2203
2205 2 436484 174356 115480 -1 2204
2206 2 436386 174561 115280 -1 2205
2207 2 436286 174714 115200 -1 2206
2208 2 436009 174936 115000 -1 2207
2209 2 435774 175062 114760 -1 2208
2210 2 435634 175263 114560 -1 2209
2211 2 435581 175515 114360 -1 2210
2212 2 435605 175742 114160 -1 2211
2213 2 435628 175924 113960 -1 2212
2214 2 435618 176057 113760 -1 2213
2215 2 435663 176285 113520 -1 2214
2216 2 435744 176500 113280 -1 2215
2217 2 435731 176561 113080 -1 2216
2218 2 435754 176615 112880 -1 2217
2219 2 435779 176754 112600 -1 2218
2220 2 435928 176790 112360 -1 2219
2221 2 436054 176791 112160 -1 2220
2222 2 436243 176769 111920 -1 2221
2223 2 436255 176795 111840 -1 2222
2224 2 436299 176777 111680 -1 2223
2225 2 436333 176772 111600 -1 2224
2226 2 436398 176797 111320 -1 2225
2227 2 436462 176798 111120 -1 2226
2228 2 436558 176782 110880 -1 2227
2229 2 436706 176696 110600 -1 2228
2230 2 436817 176658 110360 -1 2229
2231 2 436914 176651 110120 -1 2230
2232 2 437065 176665 109920 -1 2231
2233 2 437228 176603 109640 -1 2232
2234 2 437382 176565 109360 -1 2233
2235 2 437517 176577 109160 -1 2234
2236 2 437642 176611 109000 -1 2235
2237 2 437648 176426 108720 -1 2236
2238 2 437556 176307 108440 -1 2237
2239 2 437401 176179 108200 -1 2238
2240 2 437236 176219 108000 -1 2239
2241 2 437109 176229 107720 -1 2240
2242 2 437101 176310 107480 -1 2241
2243 2 437239 176452 107280 -1 2242
2244 2 437361 176701 106960 -1 2243
2245 2 437566 176847 106720 -1 2244
2246 2 437656 176935 106440 -1 2245
2247 2 437695 176905 106160 -1 2246
2248 2 437805 176935 105960 -1 2247
2249 2 437830 176926 105880 -1 2248
2250 2 437940 176923 105600 -1 2249
2251 2 437952 176818 105280 -1 2250
2252 2 437731 176760 105080 -1 2251
2253 2 437686 176818 104800 -1 2252
2254 2 437753 176808 104600 -1 2253
2255 2 437821 176839 104520 -1 2254
2256 2 437728 176973 104320 -1 2255
2257 2 437569 176863 104160 -1 2256
2258 2 437396 176763 103960 -1 2257
2259 2 437266 176681 103760 -1 2258
2260 2 437152 176648 103560 -1 2259
2261 2 437122 176644 103320 -1 2260
2262 2 437233 176585 103080 -1 2261
2263 2 437250 176450 102840 -1 2262
2264 2 437301 176401 102640 -1 2263
2265 2 437356 176369 102360 -1 2264
2266 2 437440 176274 102080 -1 2265
2267 2 437641 176119 101840 -1 2266
2268 2 437614 176090 101560 -1 2267
2269 2 437770 175830 101320 -1 2268
2270 2 437811 175791 101240 -1 2269
2271 2 438056 175705 101080 -1 2270
2272 2 438180 175654 101000 -1 2271
2273 2 438595 175505 100760 -1 2272
2274 2 438669 175418 100600 -1 2273
2275 2 438694 175414 100560 -1 2274
2276 2 438634 175655 101080 -1 2271
2277 2 439175 175574 101080 -1 2276
2278 2 439741 175055 101080 -1 2277
2279 2 440030 174980 100920 -1 2278
2280 2 440110 174956 100800 -1 2279
2281 2 440103 174958 100640 -1 2280
2282 2 440044 174872 100440 -1 2281
2283 2 439848 174875 100240 -1 2282
2284 2 439644 174933 100040 -1 2283
2285 2 439539 175003 99880 -1 2284
2286 2 439396 175075 99720 -1 2285
2287 2 439326 175101 99680 -1 2286
2288 2 439181 175131 99560 -1 2287
2289 2 439064 175171 99440 -1 2288
2290 2 439039 175155 99400 -1 2289
2291 2 438503 174843 99200 -1 2290
2292 2 438503 174651 99040 -1 2291
2293 2 438714 174334 98840 -1 2292
2294 2 439306 174085 98640 -1 2293
2295 2 439551 173960 98560 -1 2294
2296 2 440131 173910 98400 -1 2295
2297 2 440271 173935 98320 -1 2296
2298 2 440619 173944 98080 -1 2297
2299 2 441087 173844 97920 -1 2298
2300 2 441170 173769 97840 -1 2299
2301 2 441436 173528 97680 -1 2300
2302 2 441775 173306 97480 -1 2301
2303 2 441960 173282 97280 -1 2302
2304 2 442137 173150 97120 -1 2303
2305 2 442273 173113 96920 -1 2304
2306 2 442456 173256 96880 -1 2305
2307 2 442499 173333 96760 -1 2306
2308 2 442604 173406 96600 -1 2307
2309 2 442681 173468 96440 -1 2308
2310 2 442748 173503 96240 -1 2309
2311 2 442845 173670 96000 -1 2310
2312 2 443050 173833 95760 -1 2311
2313 2 443128 173926 95520 -1 2312
2314 2 443166 173991 95280 -1 2313
2315 2 443235 174093 94960 -1 2314
2316 2 443344 174323 94680 -1 2315
2317 2 443462 174434 94440 -1 2316
2318 2 443544 174622 94200 -1 2317
2319 2 443573 174739 93920 -1 2318
2320 2 443466 174718 93640 -1 2319
2321 2 443516 174703 93320 -1 2320
2322 2 443629 174852 93000 -1 2321
2323 2 443857 175001 92720 -1 2322
2324 2 444143 175122 92400 -1 2323
2325 2 444270 175223 92200 -1 2324
2326 2 444443 175315 92040 -1 2325
2327 2 444646 175474 91760 -1 2326
2328 2 444796 175497 91600 -1 2327
2329 2 444897 175513 91400 -1 2328
2330 2 445113 175395 91400 -1 2329
2331 2 445125 175206 91400 -1 2330
2332 2 445159 175029 91600 -1 2331
2333 2 445070 175321 91360 -1 2329
2334 2 444942 175457 91320 -1 2333
2335 2 444965 175335 91200 -1 2334
2336 2 444996 175246 91080 -1 2335
2337 2 445033 175202 91000 -1 2336
2338 2 444874 175237 90840 -1 2337
2339 2 444811 175173 90640 -1 2338
2340 2 444777 175131 90440 -1 2339
2341 2 444803 175114 90280 -1 2340
2342 2 444874 175258 90040 -1 2341
2343 2 444973 175319 89800 -1 2342
2344 2 445074 175377 89640 -1 2343
2345 2 445107 175375 89400 -1 2344
2346 2 445189 175369 89160 -1 2345
2347 2 445410 175402 88880 -1 2346
2348 2 445430 175404 88640 -1 2347
2349 2 445446 175423 88600 -1 2348
2350 2 445386 175439 88560 -1 2349
2351 2 445426 175421 88520 -1 2350
2352 2 445357 175431 88440 -1 2351
2353 2 445253 175422 88240 -1 2352
2354 2 445186 175388 88000 -1 2353
2355 2 445110 175349 87800 -1 2354
2356 2 445139 175388 87600 -1 2355
2357 2 445112 175380 87520 -1 2356
2358 2 445464 175602 87520 -1 2357
2359 2 445609 175617 87520 -1 2358
2360 2 446054 175744 87520 -1 2359
2361 2 446101 175770 87680 -1 2360
2362 2 446130 175773 87840 -1 2361
2363 2 446025 175784 88000 -1 2362
2364 2 445968 175764 88120 -1 2363
2365 2 445977 175746 88280 -1 2364
2366 2 445976 175637 88320 -1 2365
2367 2 446144 175525 88440 -1 2366
2368 2 446185 175510 88520 -1 2367
2369 2 446176 175525 88560 -1 2368
2370 2 446166 175548 88600 -1 2369
2371 2 446196 175557 88680 -1 2370
2372 2 446212 175572 88760 -1 2371
2373 2 446218 175560 88800 -1 2372
2374 2 445613 175603 87320 -1 2359
2375 2 445570 175650 87160 -1 2374
2376 2 445686 175590 87120 -1 2375
2377 2 445831 175463 86960 -1 2376
2378 2 445978 175341 86800 -1 2377
2379 2 446010 175269 86640 -1 2378
2380 2 446096 175312 86480 -1 2379
2381 2 446100 175349 86320 -1 2380
2382 2 446157 175395 86160 -1 2381
2383 2 446212 175460 86000 -1 2382
2384 2 446307 175560 85880 -1 2383
2385 2 446347 175602 85760 -1 2384
2386 2 446438 175671 85520 -1 2385
2387 2 446413 175625 85320 -1 2386
2388 2 446447 175563 85120 -1 2387
2389 2 446425 175566 84920 -1 2388
2390 2 446284 175651 84800 -1 2389
2391 2 446128 175661 84600 -1 2390
2392 2 446109 175655 84360 -1 2391
2393 2 446056 175738 84080 -1 2392
2394 2 446108 175780 83840 -1 2393
2395 2 446229 175815 83640 -1 2394
2396 2 446322 175891 83400 -1 2395
2397 2 446484 176040 83120 -1 2396
2398 2 446478 176007 83000 -1 2397
2399 2 446581 176070 82840 -1 2398
2400 2 446686 176211 82720 -1 2399
2401 2 446732 176286 82680 -1 2400
2402 2 446824 176363 82600 -1 2401
2403 2 446810 176510 82520 -1 2402
2404 2 446734 176555 82400 -1 2403
2405 2 446709 176557 82280 -1 2404
2406 2 446822 176694 82080 -1 2405
2407 2 446988 176798 81880 -1 2406
2408 2 447023 176816 81840 -1 2407
2409 2 447058 176941 81680 -1 2408
2410 2 447133 176979 81520 -1 2409
2411 2 447156 176980 81400 -1 2410
2412 2 447223 177013 81200 -1 2411
2413 2 447311 177094 80960 -1 2412
2414 2 447466 177218 80720 -1 2413
2415 2 447555 177289 80520 -1 2414
2416 2 447668 177315 80280 -1 2415
2417 2 447823 177264 80000 -1 2416
2418 2 447934 177262 79880 -1 2417
2419 2 448110 177057 79720 -1 2418
2420 2 448181 177011 79680 -1 2419
2421 2 448340 176850 79520 -1 2420
2422 2 448508 176669 79320 -1 2421
2423 2 448781 176601 79120 -1 2422
2424 2 449135 176500 78960 -1 2423
2425 2 449188 176420 78880 -1 2424
2426 2 449245 176349 78720 -1 2425
2427 2 449406 176233 78560 -1 2426
2428 2 449441 176211 78520 -1 2427
2429 2 449574 176079 78320 -1 2428
2430 2 449519 175939 78160 -1 2429
2431 2 449357 176179 78040 -1 2430
2432 2 449265 176170 77880 -1 2431
2433 2 449218 176147 77800 -1 2432
2434 2 449122 176067 77680 -1 2433
2435 2 449113 175981 77480 -1 2434
2436 2 448957 175935 77240 -1 2435
2437 2 448868 175912 77000 -1 2436
2438 2 448754 175874 76880 -1 2437
2439 2 448617 175817 76680 -1 2438
2440 2 448558 175867 76480 -1 2439
2441 2 448543 175981 76320 -1 2440
2442 2 448516 175947 76280 -1 2441
2443 2 448717 176069 76240 -1 2442
2444 2 448753 176077 76120 -1 2443
2445 2 448756 176079 75960 -1 2444
2446 2 448766 176092 75800 -1 2445
2447 2 448838 176092 75640 -1 2446
2448 2 448945 176101 75440 -1 2447
2449 2 449106 176174 75280 -1 2448
2450 2 449496 176235 75120 -1 2449
2451 2 449760 176298 74960 -1 2450
2452 2 449962 176431 74800 -1 2451
2453 2 450110 176471 74600 -1 2452
2454 2 450413 176504 74320 -1 2453
2455 2 450564 176472 74160 -1 2454
2456 2 450724 176470 73960 -1 2455
2457 2 450826 176527 73840 -1 2456
2458 2 450977 176510 73720 -1 2457
2459 2 451116 176561 73520 -1 2458
2460 2 451170 176614 73280 -1 2459
2461 2 451311 176674 73040 -1 2460
2462 2 451425 176723 72840 -1 2461
2463 2 451357 176727 72640 -1 2462
2464 2 451323 176782 72400 -1 2463
2465 2 451413 176864 72120 -1 2464
2466 2 451588 176996 71880 -1 2465
2467 2 451668 177039 71840 -1 2466
2468 2 451706 177036 71800 -1 2467
2469 2 451749 177063 71760 -1 2468
2470 2 451788 177118 71600 -1 2469
2471 2 451926 177169 71480 -1 2470
2472 2 452192 177176 71240 -1 2471
2473 2 452362 177163 71040 -1 2472
2474 2 452480 177206 70840 -1 2473
2475 2 452488 177221 70640 -1 2474
2476 2 452450 177316 70400 -1 2475
2477 2 452452 177343 70200 -1 2476
2478 2 452497 177368 69960 -1 2477
2479 2 452497 177386 69760 -1 2478
2480 2 452416 177422 69560 -1 2479
2481 2 452355 177495 69400 -1 2480
2482 2 452334 177488 69240 -1 2481
2483 2 452353 177481 69040 -1 2482
2484 2 452346 177509 68920 -1 2483
2485 2 452260 177590 68760 -1 2484
2486 2 452217 177658 68600 -1 2485
2487 2 452186 177687 68400 -1 2486
2488 2 452268 177792 68280 -1 2487
2489 2 452305 177829 68200 -1 2488
2490 2 452381 177883 68040 -1 2489
2491 2 452477 178026 67880 -1 2490
2492 2 452512 178078 67720 -1 2491
2493 2 452640 178241 67640 -1 2492
2494 2 452935 177867 67640 -1 2493
2495 2 453264 177727 67640 -1 2494
2496 2 453239 177551 67760 -1 2495
2497 2 453248 177388 67920 -1 2496
2498 2 453658 177675 67640 -1 2495
2499 2 453933 177715 67520 -1 2498
2500 2 453979 177739 67480 -1 2499
2501 2 452858 178471 67520 -1 2493
2502 2 452896 178916 67360 -1 2501
2503 2 452813 179148 67280 -1 2502
2504 2 452832 179234 67240 -1 2503
2505 2 452313 179304 67200 -1 2504
2506 2 452092 179368 67160 -1 2505
2507 2 451878 179255 67000 -1 2506
2508 2 451609 179080 66840 -1 2507
2509 2 451537 178949 66760 -1 2508
2510 2 453328 179021 67200 -1 2504
2511 2 453498 178925 67080 -1 2510
2512 2 453570 178663 66880 -1 2511
2513 2 453668 178556 66720 -1 2512
2514 2 453861 178680 66560 -1 2513
2515 2 454105 178733 66360 -1 2514
2516 2 454326 178701 66200 -1 2515
2517 2 454620 178774 66000 -1 2516
2518 2 454928 178864 65800 -1 2517
2519 2 455225 178967 65640 -1 2518
2520 2 455584 179060 65400 -1 2519
2521 2 455873 179092 65240 -1 2520
2522 2 456312 179033 65040 -1 2521
2523 2 456643 179041 64920 -1 2522
2524 2 457012 179069 64680 -1 2523
2525 2 457419 179370 64440 -1 2524
2526 2 457634 179632 64240 -1 2525
2527 2 457745 179679 64200 -1 2526
2528 2 457944 179759 64040 -1 2527
2529 2 457916 179847 63880 -1 2528
2530 2 457921 179791 63800 -1 2529
2531 2 458029 179856 63560 -1 2530
2532 2 458125 179901 63440 -1 2531
2533 2 458472 179907 63240 -1 2532
2534 2 458657 179918 63120 -1 2533
2535 2 458728 179989 63000 -1 2534
2536 2 459016 179972 62760 -1 2535
2537 2 459125 180037 62680 -1 2536
2538 2 459204 180058 62640 -1 2537
2539 2 459473 180249 62520 -1 2538
2540 2 459702 180265 62480 -1 2539
2541 2 460243 180346 62280 -1 2540
2542 2 460779 180330 62160 -1 2541
2543 2 461328 180327 62040 -1 2542
2544 2 461628 180384 61960 -1 2543
2545 2 461706 180383 61840 -1 2544
2546 2 461945 180382 61680 -1 2545
2547 2 462382 180287 61560 -1 2546
2548 2 462866 180213 61440 -1 2547
2549 2 462940 180189 61400 -1 2548
2550 2 463046 180168 61320 -1 2549
2551 2 463227 180149 61200 -1 2550
2552 2 463701 180173 61200 -1 2551
2553 2 464246 179975 61200 -1 2552
2554 2 464326 179968 61280 -1 2553
2555 2 464583 179908 61440 -1 2554
2556 2 464966 179791 61600 -1 2555
2557 2 465346 179744 61800 -1 2556
2558 2 465627 179586 61840 -1 2557
2559 2 465952 179467 61920 -1 2558
2560 2 466092 179425 62040 -1 2559
2561 2 466468 179247 62200 -1 2560
2562 2 466618 179158 62280 -1 2561
2563 2 466690 179137 62440 -1 2562
2564 2 466988 178931 62640 -1 2563
2565 2 467046 178892 62760 -1 2564
2566 2 467155 178778 62920 -1 2565
2567 2 467299 178628 63080 -1 2566
2568 2 467561 178563 63240 -1 2567
2569 2 467861 178468 63360 -1 2568
2570 2 468222 178353 63560 -1 2569
2571 2 468517 178233 63680 -1 2570
2572 2 468816 178198 63680 -1 2571
2573 2 469730 178451 63680 -1 2572
2574 2 470536 178375 63680 -1 2573
2575 2 470634 178397 63760 -1 2574
2576 2 470878 178457 63840 -1 2575
2577 2 471336 178602 63960 -1 2576
2578 2 470799 178628 64000 -1 2577
2579 2 470768 178686 64080 -1 2578
2580 2 470889 178783 64200 -1 2579
2581 2 470888 178809 64320 -1 2580
2582 2 470883 178769 64440 -1 2581
2583 2 470997 178655 64520 -1 2582
2584 2 471078 178642 64560 -1 2583
2585 2 471081 178603 64640 -1 2584
2586 2 471872 178755 64000 -1 2577
2587 2 472391 178836 64160 -1 2586
2588 2 472673 178816 64280 -1 2587
2589 2 472657 178646 64520 -1 2588
2590 2 472777 178642 64560 -1 2589
2591 2 474014 179083 64640 -1 2590
2592 2 474063 179079 64760 -1 2591
2593 2 474216 179116 64880 -1 2592
2594 2 474633 179342 65040 -1 2593
2595 2 474949 179541 65120 -1 2594
2596 2 476060 179859 65120 -1 2595
2597 2 476116 180339 65120 -1 2596
2598 2 475916 180474 64920 -1 2597
2599 2 475606 180350 64760 -1 2598
2600 2 475573 180391 64720 -1 2599
2601 2 476450 179892 65120 -1 2596
2602 2 477167 179817 65120 -1 2601
2603 2 478116 179878 65040 -1 2602
2604 2 478416 179894 64920 -1 2603
2605 2 479029 179910 64800 -1 2604
2606 2 478102 179843 64680 -1 2605
2607 2 478077 180026 64520 -1 2606
2608 2 478135 180114 64440 -1 2607
2609 2 479248 179946 64760 -1 2605
2610 2 479559 179830 64720 -1 2609
2611 2 479887 179846 64680 -1 2610
2612 2 480494 179937 64560 -1 2611
2613 2 480751 180066 64440 -1 2612
2614 2 481368 180197 64320 -1 2613
2615 2 481965 180307 64320 -1 2614
2616 2 481727 180343 64160 -1 2615
2617 2 481746 180098 63960 -1 2616
2618 2 481581 180016 63760 -1 2617
2619 2 481596 180072 63600 -1 2618
2620 2 481622 180111 63560 -1 2619
2621 2 483295 180796 64320 -1 2615
2622 2 483823 180848 64320 -1 2621
2623 2 484054 180895 64400 -1 2622
2624 2 484227 181002 64480 -1 2623
2625 2 484736 181208 64480 -1 2624
2626 2 485134 181224 64480 -1 2625
2627 2 485222 181314 64320 -1 2626
2628 2 485554 181419 64200 -1 2627
2629 2 485549 181595 64160 -1 2628
2630 2 485734 181330 63960 -1 2629
2631 2 485678 181149 63840 -1 2630
2632 2 485610 180969 63760 -1 2631
2633 2 486354 181386 64200 -1 2628
2634 2 486744 181258 64400 -1 2633
2635 2 486782 181034 64600 -1 2634
2636 2 486856 180953 64680 -1 2635
2637 2 487178 180932 64840 -1 2636
2638 2 487376 180985 65000 -1 2637
2639 2 487747 181048 65160 -1 2638
2640 2 487751 181041 65200 -1 2639
2641 2 487719 181005 65240 -1 2640
2642 2 488531 181182 65240 -1 2641
2643 2 488454 181259 65440 -1 2642
2644 2 488432 181285 65600 -1 2643
2645 2 488424 181289 65640 -1 2644
2646 2 489699 181673 65240 -1 2642
2647 2 489602 181587 65440 -1 2646
2648 2 489597 181591 65480 -1 2647
2649 2 489989 182417 65240 -1 2646
2650 2 490484 182727 65240 -1 2649
2651 2 491296 182889 65040 -1 2650
2652 2 491626 182868 64840 -1 2651
2653 2 491834 182873 64760 -1 2652
2654 2 492241 183071 64600 -1 2653
2655 2 492773 183296 64360 -1 2654
2656 2 493113 183536 64160 -1 2655
2657 2 493264 183576 64080 -1 2656
2658 2 493501 183573 64000 -1 2657
2659 2 493640 183602 63840 -1 2658
2660 2 493906 183490 63680 -1 2659
2661 2 494292 183578 63480 -1 2660
2662 2 494306 183567 63440 -1 2661
2663 2 494394 183522 63280 -1 2662
2664 2 494334 183678 63080 -1 2663
2665 2 494298 183670 62960 -1 2664
2666 2 494330 183699 62800 -1 2665
2667 2 494564 184004 62640 -1 2666
2668 2 494677 184338 62480 -1 2667
2669 2 495273 184482 62320 -1 2668
2670 2 495602 184551 62160 -1 2669
2671 2 496105 184392 62000 -1 2670
2672 2 496193 184383 61960 -1 2671
2673 2 496260 184353 61920 -1 2672
2674 2 496644 184520 61800 -1 2673
2675 2 496735 184587 61760 -1 2674
2676 2 496923 184714 61680 -1 2675
2677 2 497383 184974 61600 -1 2676
2678 2 497351 184975 61760 -1 2675
2679 2 497930 185252 61760 -1 2678
2680 2 498669 185551 61760 -1 2679
2681 2 498758 185724 61600 -1 2680
2682 2 498852 185836 61480 -1 2681
2683 2 498886 185881 61360 -1 2682
2684 2 499034 185978 61200 -1 2683
2685 2 499223 186025 61080 -1 2684
2686 2 499532 186317 60920 -1 2685
2687 2 499623 186391 60840 -1 2686
2688 2 499748 186479 60720 -1 2687
2689 2 499873 186650 60560 -1 2688
2690 2 499898 186689 60480 -1 2689
2691 2 500024 186750 60280 -1 2690
2692 2 500094 186763 60080 -1 2691
2693 2 500026 186748 60040 -1 2692
2694 2 499957 186699 60000 -1 2693
2695 2 499981 186680 59880 -1 2694
2696 2 500155 186765 59800 -1 2695
2697 2 500240 186760 59720 -1 2696
2698 2 500247 186760 59640 -1 2697
2699 2 500310 186772 59520 -1 2698
2700 2 500343 186802 59400 -1 2699
2701 2 500392 186825 59280 -1 2700
2702 2 500434 186835 59160 -1 2701
2703 2 500454 186843 59080 -1 2702
2704 2 500536 186923 59000 -1 2703
2705 2 500724 187060 58920 -1 2704
2706 2 500836 187138 58840 -1 2705
2707 2 501091 187170 58720 -1 2706
2708 2 501368 187300 58600 -1 2707
2709 2 501677 187480 58480 -1 2708
2710 2 502138 187804 58320 -1 2709
2711 2 502530 188026 58200 -1 2710
2712 2 502764 188181 58080 -1 2711
2713 2 502892 188261 58000 -1 2712
2714 2 503208 188347 57880 -1 2713
2715 2 504062 188526 57880 -1 2714
2716 2 504139 188548 57920 -1 2715
2717 2 504164 188511 58040 -1 2716
2718 2 504301 188529 58160 -1 2717
2719 2 504462 188565 58280 -1 2718
2720 2 505127 188397 58280 -1 2719
2721 2 505324 188405 58200 -1 2720
2722 2 505555 188390 58120 -1 2721
2723 2 505696 188403 58040 -1 2722
2724 2 505799 188478 57920 -1 2723
2725 2 505828 188458 57880 -1 2724
2726 2 506063 188336 57880 -1 2725
2727 2 506224 188328 57800 -1 2726
2728 2 506262 188272 57760 -1 2727
2729 2 506388 188172 57680 -1 2728
2730 2 506495 188119 57600 -1 2729
2731 2 506603 188085 57480 -1 2730
2732 2 506650 188110 57360 -1 2731
2733 2 506633 188148 57240 -1 2732
2734 2 506693 188175 57160 -1 2733
2735 2 506758 188163 57120 -1 2734
2736 2 507087 187851 57600 -1 2730
2737 2 507222 187806 57680 -1 2736
2738 2 507365 187732 57760 -1 2737
2739 2 507484 187668 57840 -1 2738
2740 2 507494 187631 57880 -1 2739
2741 2 507640 187637 57920 -1 2740
2742 2 508269 187522 57920 -1 2741
2743 2 508318 187575 57840 -1 2742
2744 2 508537 187492 57720 -1 2743
2745 2 508720 187410 57600 -1 2744
2746 2 508913 187371 57520 -1 2745
2747 2 509175 187178 57440 -1 2746
2748 2 509258 187174 57400 -1 2747
2749 2 509403 187058 57360 -1 2748
2750 2 509854 186822 57360 -1 2749
2751 2 510069 186413 57360 -1 2750
2752 2 510054 186341 57480 -1 2751
2753 2 510223 186258 57560 -1 2752
2754 2 510219 186220 57640 -1 2753
2755 2 510438 186084 57680 -1 2754
2756 2 510507 185902 57920 -1 2755
2757 2 510354 185950 58040 -1 2756
2758 2 510364 186004 58120 -1 2757
2759 2 510263 186039 58240 -1 2758
2760 2 510257 185988 58320 -1 2759
2761 2 510155 185998 58480 -1 2760
2762 2 510182 186081 58600 -1 2761
2763 2 510184 186136 58720 -1 2762
2764 2 510170 186196 58880 -1 2763
2765 2 510190 186277 59000 -1 2764
2766 2 510204 186478 59160 -1 2765
2767 2 510172 186562 59240 -1 2766
2768 2 510178 186598 59320 -1 2767
2769 2 510158 186757 59400 -1 2768
2770 2 510184 186798 59440 -1 2769
2771 2 510126 186783 59480 -1 2770
2772 2 510205 186821 59520 -1 2771
2773 2 510301 186885 59600 -1 2772
2774 2 510324 187079 59720 -1 2773
2775 2 510352 187123 59800 -1 2774
2776 2 510394 187284 59920 -1 2775
2777 2 510438 187333 60000 -1 2776
2778 2 510604 187472 60080 -1 2777
2779 2 510620 187488 60160 -1 2778
2780 2 510602 187502 60280 -1 2779
2781 2 510609 187591 60400 -1 2780
2782 2 510627 187680 60520 -1 2781
2783 2 510609 187780 60600 -1 2782
2784 2 510633 187849 60680 -1 2783
2785 2 510550 187911 60760 -1 2784
2786 2 510525 187915 60880 -1 2785
2787 2 510389 188112 60920 -1 2786
2788 2 510327 188260 61040 -1 2787
2789 2 510293 188386 61120 -1 2788
2790 2 510282 188546 61240 -1 2789
2791 2 510183 188824 61360 -1 2790
2792 2 510120 188923 61400 -1 2791
2793 2 510118 188977 61440 -1 2792
2794 2 510028 189083 61520 -1 2793
2795 2 509845 189199 61600 -1 2794
2796 2 509536 189272 61640 -1 2795
2797 2 508832 189625 61640 -1 2796
2798 2 508577 189783 61560 -1 2797
2799 2 508163 190077 61560 -1 2798
2800 2 508225 190125 61480 -1 2799
2801 2 508240 190097 61440 -1 2800
2802 2 508232 190225 61400 -1 2801
2803 2 508094 190231 61360 -1 2802
2804 2 507971 190319 61240 -1 2803
2805 2 507918 190284 61160 -1 2804
2806 2 507810 190329 61040 -1 2805
2807 2 507753 190363 60960 -1 2806
2808 2 507749 190426 60880 -1 2807
2809 2 507607 190537 60760 -1 2808
2810 2 507521 190615 60640 -1 2809
2811 2 507361 190961 60600 -1 2810
2812 2 507310 191233 60600 -1 2811
2813 2 507343 191328 60640 -1 2812
2814 2 507338 191649 60640 -1 2813
2815 2 507344 191685 60720 -1 2814
2816 2 507156 191910 60720 -1 2815
2817 2 507126 191883 60680 -1 2816
2818 2 507103 191931 60640 -1 2817
2819 2 507043 191970 60520 -1 2818
2820 2 507049 191969 60440 -1 2819
2821 2 507046 191959 60360 -1 2820
2822 2 506939 191941 60280 -1 2821
2823 2 506926 191962 60200 -1 2822
2824 2 506840 191950 60080 -1 2823
2825 2 506662 191928 59960 -1 2824
2826 2 506650 191929 59920 -1 2825
2827 2 507348 191693 60760 -1 2815
2828 2 507358 191728 60840 -1 2827
2829 2 507323 191792 60960 -1 2828
2830 2 507369 191766 61080 -1 2829
2831 2 507397 191898 61240 -1 2830
2832 2 507500 192034 61360 -1 2831
2833 2 507655 192037 61400 -1 2832
2834 2 507456 192041 61440 -1 2833
2835 2 507481 192057 61520 -1 2834
2836 2 507453 192184 61640 -1 2835
2837 2 507415 192274 61760 -1 2836
2838 2 507384 192333 61880 -1 2837
2839 2 507287 192469 61960 -1 2838
2840 2 507245 192531 62080 -1 2839
2841 2 507165 192604 62160 -1 2840
2842 2 507101 192712 62280 -1 2841
2843 2 506849 192882 62280 -1 2842
2844 2 506837 192964 62400 -1 2843
2845 2 506775 192887 62520 -1 2844
2846 2 506700 192723 62560 -1 2845
2847 2 506860 192884 62640 -1 2846
2848 2 506844 192860 62760 -1 2847
2849 2 506662 192837 62880 -1 2848
2850 2 506559 192897 62960 -1 2849
2851 2 506459 192925 63120 -1 2850
2852 2 506334 193052 63160 -1 2851
2853 2 506162 193040 63240 -1 2852
2854 2 505866 193004 63360 -1 2853
2855 2 505703 192994 63440 -1 2854
2856 2 505532 192980 63520 -1 2855
2857 2 505491 192950 63600 -1 2856
2858 2 505418 192915 63680 -1 2857
2859 2 505378 192919 63800 -1 2858
2860 2 505414 192906 63920 -1 2859
2861 2 505442 192915 64000 -1 2860
2862 2 505385 192907 64120 -1 2861
2863 2 505475 192896 64280 -1 2862
2864 2 505468 192830 64360 -1 2863
2865 2 505387 192680 64480 -1 2864
2866 2 505430 192569 64640 -1 2865
2867 2 505267 192534 64760 -1 2866
2868 2 505164 192519 64800 -1 2867
2869 2 504799 192652 64800 -1 2868
2870 2 504711 192615 64840 -1 2869
2871 2 504740 192607 64880 -1 2870
2872 2 504578 192643 64960 -1 2871
2873 2 504414 192720 65080 -1 2872
2874 2 504335 192786 65200 -1 2873
2875 2 504230 192835 65320 -1 2874
2876 2 504195 192782 65440 -1 2875
2877 2 504127 192708 65560 -1 2876
2878 2 503850 192377 65560 -1 2877
2879 2 503815 192328 65600 -1 2878
2880 2 503768 192291 65680 -1 2879
2881 2 503739 192295 65760 -1 2880
2882 2 503726 192249 65840 -1 2881
2883 2 503600 192235 65920 -1 2882
2884 2 503495 192172 65960 -1 2883
2885 2 503456 192154 66040 -1 2884
2886 2 503271 192166 66120 -1 2885
2887 2 503228 192150 66240 -1 2886
2888 2 503129 192142 66320 -1 2887
2889 2 503065 192109 66400 -1 2888
2890 2 503023 192077 66440 -1 2889
2891 2 503002 192054 66480 -1 2890
2892 2 502811 191919 66560 -1 2891
2893 2 502733 191883 66640 -1 2892
2894 2 502540 191868 66680 -1 2893
2895 2 502344 191938 66800 -1 2894
2896 2 502392 192119 66920 -1 2895
2897 2 502342 192331 67040 -1 2896
2898 2 502320 192429 67160 -1 2897
2899 2 502182 192375 67200 -1 2898
2900 2 502075 192382 67280 -1 2899
2901 2 502051 192220 67360 -1 2900
2902 2 501956 192098 67520 -1 2901
2903 2 501366 191958 67520 -1 2902
2904 2 501242 191858 67600 -1 2903
2905 2 501156 191765 67680 -1 2904
2906 2 500996 191688 67800 -1 2905
2907 2 500864 191647 67920 -1 2906
2908 2 500797 191650 68000 -1 2907
2909 2 500666 191674 68040 -1 2908
2910 2 500620 191819 68080 -1 2909
2911 2 500997 192238 68080 -1 2910
2912 2 500907 192246 68200 -1 2911
2913 2 500748 192197 68320 -1 2912
2914 2 500572 191956 68360 -1 2913
2915 2 500303 191961 68360 -1 2914
2916 2 500194 192057 68440 -1 2915
2917 2 500054 192107 68520 -1 2916
2918 2 499960 192172 68640 -1 2917
2919 2 499896 192233 68760 -1 2918
2920 2 499903 192235 68840 -1 2919
2921 2 499934 192267 68960 -1 2920
2922 2 499888 192320 69080 -1 2921
2923 2 499870 192780 69120 -1 2922
2924 2 499883 193126 69120 -1 2923
2925 2 499865 193164 69240 -1 2924
2926 2 499654 193498 69360 -1 2925
2927 2 499290 193803 69360 -1 2926
2928 2 498995 193917 69360 -1 2927
2929 2 498375 194391 69360 -1 2928
2930 2 498332 194534 69280 -1 2929
2931 2 498270 194661 69160 -1 2930
2932 2 498213 194740 69040 -1 2931
2933 2 498052 194916 68960 -1 2932
2934 2 497972 195081 68880 -1 2933
2935 2 497923 195171 68840 -1 2934
2936 2 497837 195216 68800 -1 2935
2937 2 497723 195316 68760 -1 2936
2938 2 497360 195627 68760 -1 2937
2939 2 497331 195519 68680 -1 2938
2940 2 497279 195584 68560 -1 2939
2941 2 497296 195642 68400 -1 2940
2942 2 497266 195690 68240 -1 2941
2943 2 497283 195713 68200 -1 2942
2944 2 497322 195780 68080 -1 2943
2945 2 497309 195872 67920 -1 2944
2946 2 497321 195894 67800 -1 2945
2947 2 497350 196046 67680 -1 2946
2948 2 497314 196218 67560 -1 2947
2949 2 497378 196354 67440 -1 2948
2950 2 497438 196471 67280 -1 2949
2951 2 497361 196492 67160 -1 2950
2952 2 497266 196490 67040 -1 2951
2953 2 497230 196425 66960 -1 2952
2954 2 497115 196406 66920 -1 2953
2955 2 496948 196291 66920 -1 2954
2956 2 496958 196251 66960 -1 2955
2957 2 496919 196223 67040 -1 2956
2958 2 496921 196210 67160 -1 2957
2959 2 496954 196167 67200 -1 2958
2960 2 496976 196257 67240 -1 2959
2961 2 496958 196175 67280 -1 2960
2962 2 496955 196037 67400 -1 2961
2963 2 496728 195779 67560 -1 2962
2964 2 496605 195628 67640 -1 2963
2965 2 496460 195401 67720 -1 2964
2966 2 496433 195293 67800 -1 2965
2967 2 496412 195235 67920 -1 2966
2968 2 496403 195191 67960 -1 2967
2969 2 496377 195184 68040 -1 2968
2970 2 496369 195165 68080 -1 2969
2971 2 497053 196339 66840 -1 2954
2972 2 497034 196277 66760 -1 2971
2973 2 497098 196277 66680 -1 2972
2974 2 497165 196329 66560 -1 2973
2975 2 497188 196333 66400 -1 2974
2976 2 497217 196329 66320 -1 2975
2977 2 497213 196369 66160 -1 2976
2978 2 497116 196453 66000 -1 2977
2979 2 497115 196531 65880 -1 2978
2980 2 497115 196604 65720 -1 2979
2981 2 497161 196632 65560 -1 2980
2982 2 497205 196694 65400 -1 2981
2983 2 497109 196696 65240 -1 2982
2984 2 497120 196754 65080 -1 2983
2985 2 497448 196759 65040 -1 2984
2986 2 497547 196733 65000 -1 2985
2987 2 497582 196736 64920 -1 2986
2988 2 497579 196732 64840 -1 2987
2989 2 497567 196723 64760 -1 2988
2990 2 497570 196667 64680 -1 2989
2991 2 497666 196712 64600 -1 2990
2992 2 497691 196715 64520 -1 2991
2993 2 497776 196731 64400 -1 2992
2994 2 497939 196807 64240 -1 2993
2995 2 497950 196834 64120 -1 2994
2996 2 497953 196832 64080 -1 2995
2997 2 497925 196840 64000 -1 2996
2998 2 497862 196845 63880 -1 2997
2999 2 497761 196805 63720 -1 2998
3000 2 497738 196795 63560 -1 2999
3001 2 497696 196829 63440 -1 3000
3002 2 497744 196887 63320 -1 3001
3003 2 497746 196914 63280 -1 3002
3004 2 497723 196930 63200 -1 3003
3005 2 497731 196952 63080 -1 3004
3006 2 497818 196969 62920 -1 3005
3007 2 497819 196981 62800 -1 3006
3008 2 497895 196997 62640 -1 3007
3009 2 497716 196847 62520 -1 3008
3010 2 497680 196777 62400 -1 3009
3011 2 497662 196762 62320 -1 3010
3012 2 497736 196862 62200 -1 3011
3013 2 497835 196865 62120 -1 3012
3014 2 497878 196794 62000 -1 3013
3015 2 498034 196808 61840 -1 3014
3016 2 498011 196806 61720 -1 3015
3017 2 498024 196798 61640 -1 3016
3018 2 497963 196776 61560 -1 3017
3019 2 497920 196728 61400 -1 3018
3020 2 497876 196720 61280 -1 3019
3021 2 497781 196666 61120 -1 3020
3022 2 497709 196637 61040 -1 3021
3023 2 497521 196636 60880 -1 3022
3024 2 497462 196647 60840 -1 3023
3025 2 497913 195476 68200 -1 2943
3026 2 498135 195366 68080 -1 3025
3027 2 498317 195303 68040 -1 3026
3028 2 498391 195280 67880 -1 3027
3029 2 498415 195291 67840 -1 3028
3030 2 497231 195658 69040 -1 2938
3031 2 497171 195429 69800 -1 3030
3032 2 497182 195334 69920 -1 3031
3033 2 501016 192223 67880 -1 2911
3034 2 501042 192220 67760 -1 3033
3035 2 511364 185493 57680 -1 2755
3036 2 511307 185502 57560 -1 3035
3037 2 511278 185498 57400 -1 3036
3038 2 511361 185410 57280 -1 3037
3039 2 511406 185242 57240 -1 3038
3040 2 512026 184424 57240 -1 3039
3041 2 511907 184402 57400 -1 3040
3042 2 511834 184442 57480 -1 3041
3043 2 511789 184435 57520 -1 3042
3044 2 512039 183941 57240 -1 3040
3045 2 511929 183912 57440 -1 3044
3046 2 511927 183944 57520 -1 3045
3047 2 511858 183859 57640 -1 3046
3048 2 511816 183807 57760 -1 3047
3049 2 511745 183731 57880 -1 3048
3050 2 511730 183677 58000 -1 3049
3051 2 511736 183596 58120 -1 3050
3052 2 511720 183558 58240 -1 3051
3053 2 511739 183418 58280 -1 3052
3054 2 511727 183381 58360 -1 3053
3055 2 511646 183387 58440 -1 3054
3056 2 511622 183365 58560 -1 3055
3057 2 511617 183349 58680 -1 3056
3058 2 511666 183359 58800 -1 3057
3059 2 511695 183364 58880 -1 3058
3060 2 511672 183359 58960 -1 3059
3061 2 511700 183410 59080 -1 3060
3062 2 511722 183449 59200 -1 3061
3063 2 511744 183451 59320 -1 3062
3064 2 511814 183515 59400 -1 3063
3065 2 511704 183456 59480 -1 3064
3066 2 511924 183431 59560 -1 3065
3067 2 511965 183409 59640 -1 3066
3068 2 512038 183404 59760 -1 3067
3069 2 512080 183175 59880 -1 3068
3070 2 512100 183286 59920 -1 3069
3071 2 512152 183325 60000 -1 3070
3072 2 512405 183418 60120 -1 3071
3073 2 512417 183490 60200 -1 3072
3074 2 512393 183424 60320 -1 3073
3075 2 512498 183357 60440 -1 3074
3076 2 512504 183376 60560 -1 3075
3077 2 512485 183221 60560 -1 3076
3078 2 512516 183185 60600 -1 3077
3079 2 512526 183121 60680 -1 3078
3080 2 512550 183160 60760 -1 3079
3081 2 512558 183146 60800 -1 3080
3082 2 512091 182873 59760 -1 3069
3083 2 512074 182833 59640 -1 3082
3084 2 512084 182809 59560 -1 3083
3085 2 512144 182788 59520 -1 3084
3086 2 512069 182688 59360 -1 3085
3087 2 512042 182675 59240 -1 3086
3088 2 511949 182778 59200 -1 3087
3089 2 511874 182850 59160 -1 3088
3090 2 511866 182861 59080 -1 3089
3091 2 511774 182840 59000 -1 3090
3092 2 511714 182847 59000 -1 3091
3093 2 511676 182848 59040 -1 3092
3094 2 511608 182895 59080 -1 3093
3095 2 511755 182822 58960 -1 3091
3096 2 511782 182821 58920 -1 3095
3097 2 511791 182791 58800 -1 3096
3098 2 511804 182798 58720 -1 3097
3099 2 512007 183910 57120 -1 3044
3100 2 512041 183914 57040 -1 3099
3101 2 512057 183897 56960 -1 3100
3102 2 511976 183963 56880 -1 3101
3103 2 511952 184015 56800 -1 3102
3104 2 511806 184114 56760 -1 3103
3105 2 511799 184162 56640 -1 3104
3106 2 511805 184183 56560 -1 3105
3107 2 511725 184158 56520 -1 3106
3108 2 511706 184164 56440 -1 3107
3109 2 511675 184156 56400 -1 3108
3110 2 511662 184174 56280 -1 3109
3111 2 511700 184187 56200 -1 3110
3112 2 511710 184236 56080 -1 3111
3113 2 511771 184264 55960 -1 3112
3114 2 511718 184284 55840 -1 3113
3115 2 511754 184341 55640 -1 3114
3116 2 511737 184339 55600 -1 3115
3117 2 511739 184302 55520 -1 3116
3118 2 511757 184325 55480 -1 3117
3119 2 511814 184759 57040 -1 3039
3120 2 511237 185717 57040 -1 3119
3121 2 511237 185748 56920 -1 3120
3122 2 511284 185769 56880 -1 3121
3123 2 511799 184838 56920 -1 3119
3124 2 511679 185041 56840 -1 3123
3125 2 511727 185106 56680 -1 3124
3126 2 511685 185144 56480 -1 3125
3127 2 511624 185162 56360 -1 3126
3128 2 511646 185107 56280 -1 3127
3129 2 511649 185104 56240 -1 3128
3130 2 511247 185548 57800 -1 3035
3131 2 511173 185636 57880 -1 3130
3132 2 511156 185642 57920 -1 3131
3133 2 511208 185623 58000 -1 3132
3134 2 511236 185564 58080 -1 3133
3135 2 511307 185499 58160 -1 3134
3136 2 511261 185429 58280 -1 3135
3137 2 511242 185398 58320 -1 3136
3138 2 505760 188501 57800 -1 2725
3139 2 505756 188513 57760 -1 3138
3140 2 505172 188438 58320 -1 2720
3141 2 505028 188480 58360 -1 3140
3142 2 504883 188474 58400 -1 3141
3143 2 504831 188479 58440 -1 3142
3144 2 503984 188464 57840 -1 2715
3145 2 503995 188504 57720 -1 3144
3146 2 504020 188516 57640 -1 3145
3147 2 504114 188512 57560 -1 3146
3148 2 504241 188526 57440 -1 3147
3149 2 504379 188514 57280 -1 3148
3150 2 504383 188436 57120 -1 3149
3151 2 504430 188436 57040 -1 3150
3152 2 504425 188446 56960 -1 3151
3153 2 504435 188429 56920 -1 3152
3154 2 498645 185592 61920 -1 2679
3155 2 498699 185625 62000 -1 3154
3156 2 494514 183010 63440 -1 2662
3157 2 494331 182968 63600 -1 3156
3158 2 494264 182977 63720 -1 3157
3159 2 494278 183017 63800 -1 3158
3160 2 494313 183057 63880 -1 3159
3161 2 494232 183016 63920 -1 3160
3162 2 484979 181070 64680 -1 2626
3163 2 485274 181120 64760 -1 3162
3164 2 475124 179634 65160 -1 2595
3165 2 476226 179776 65280 -1 3164
3166 2 476201 179725 65360 -1 3165
3167 2 448209 175881 76240 -1 2442
3168 2 448138 175848 76120 -1 3167
3169 2 448120 175843 76000 -1 3168
3170 2 448154 175852 75880 -1 3169
3171 2 448170 175852 75800 -1 3170
3172 2 449639 176097 78560 -1 2427
3173 2 449753 175950 78560 -1 3172
3174 2 449784 176002 78720 -1 3173
3175 2 449844 176074 78880 -1 3174
3176 2 449713 176287 79080 -1 3175
3177 2 449668 176455 79160 -1 3176
3178 2 449614 176480 79240 -1 3177
3179 2 442133 172914 96840 -1 2305
3180 2 442131 172701 96680 -1 3179
3181 2 441906 172481 96600 -1 3180
3182 2 441765 172250 96520 -1 3181
3183 2 441394 171885 96240 -1 3182
3184 2 441464 172017 96520 -1 3182
3185 2 440964 171669 96520 -1 3184
3186 2 440797 171391 96640 -1 3185
3187 2 440649 171104 96720 -1 3186
3188 2 440559 170999 96760 -1 3187
3189 2 440315 170736 96880 -1 3188
3190 2 440100 170555 96960 -1 3189
3191 2 439788 170466 96960 -1 3190
3192 2 439518 170028 96960 -1 3191
3193 2 439464 169897 96840 -1 3192
3194 2 439110 169368 96760 -1 3193
3195 2 439281 169055 96680 -1 3194
3196 2 439420 168886 96560 -1 3195
3197 2 439509 168809 96480 -1 3196
3198 2 439609 168715 96440 -1 3197
3199 2 439638 168711 96400 -1 3198
3200 2 440391 168112 96400 -1 3199
3201 2 440544 167910 96320 -1 3200
3202 2 440637 167691 96240 -1 3201
3203 2 440655 167404 96160 -1 3202
3204 2 440625 167222 96040 -1 3203
3205 2 440668 167110 95920 -1 3204
3206 2 440683 166894 95840 -1 3205
3207 2 440680 166583 95840 -1 3206
3208 2 440976 165979 95840 -1 3207
3209 2 441041 165768 95720 -1 3208
3210 2 441081 165631 95600 -1 3209
3211 2 441079 165486 95480 -1 3210
3212 2 441120 165399 95280 -1 3211
3213 2 441221 165302 95120 -1 3212
3214 2 441229 165298 95040 -1 3213
3215 2 441215 165243 94880 -1 3214
3216 2 441067 165091 94840 -1 3215
3217 2 441149 164830 94800 -1 3216
3218 2 441141 164777 94680 -1 3217
3219 2 441143 164706 94600 -1 3218
3220 2 441154 164603 94440 -1 3219
3221 2 441252 164426 94280 -1 3220
3222 2 441383 164200 94120 -1 3221
3223 2 441540 164089 94040 -1 3222
3224 2 441584 163991 93960 -1 3223
3225 2 441534 163897 93840 -1 3224
3226 2 441485 163622 93680 -1 3225
3227 2 441509 163514 93600 -1 3226
3228 2 441589 163259 93520 -1 3227
3229 2 441621 162786 93400 -1 3228
3230 2 441507 162085 93280 -1 3229
3231 2 441280 161430 93280 -1 3230
3232 2 440865 160613 93280 -1 3231
3233 2 440865 160493 93160 -1 3232
3234 2 440800 159894 93160 -1 3233
3235 2 440203 159122 93160 -1 3234
3236 2 440045 158381 93160 -1 3235
3237 2 440155 157691 93160 -1 3236
3238 2 439773 157046 93400 -1 3237
3239 2 439509 156555 93400 -1 3238
3240 2 439413 155798 93400 -1 3239
3241 2 439471 155499 93240 -1 3240
3242 2 439602 155374 93040 -1 3241
3243 2 439883 155028 92840 -1 3242
3244 2 439856 154770 92800 -1 3243
3245 2 440224 153521 92600 -1 3244
3246 2 440481 153248 92600 -1 3245
3247 2 441202 152736 92600 -1 3246
3248 2 441968 151654 92600 -1 3247
3249 2 442077 151227 92600 -1 3248
3250 2 442124 151064 92600 -1 3249
3251 2 442348 150211 92600 -1 3250
3252 2 442464 149944 92480 -1 3251
3253 2 442522 149770 92400 -1 3252
3254 2 442644 149485 92320 -1 3253
3255 2 442775 149312 92200 -1 3254
3256 2 443034 149048 92040 -1 3255
3257 2 443512 148646 92040 -1 3256
3258 2 443757 148567 91880 -1 3257
3259 2 443874 148519 91760 -1 3258
3260 2 444018 148449 91680 -1 3259
3261 2 443570 148301 92040 -1 3257
3262 2 443529 147369 92320 -1 3261
3263 2 443300 146701 92320 -1 3262
3264 2 443229 146130 92320 -1 3263
3265 2 443303 145854 92320 -1 3264
3266 2 443321 145600 92240 -1 3265
3267 2 443255 144824 92160 -1 3266
3268 2 443763 144058 92080 -1 3267
3269 2 443943 143869 92040 -1 3268
3270 2 443827 144095 91920 -1 3269
3271 2 443904 144108 91800 -1 3270
3272 2 444114 143677 92000 -1 3269
3273 2 444218 143561 91960 -1 3272
3274 2 444299 143424 91800 -1 3273
3275 2 444582 143369 91600 -1 3274
3276 2 444850 143305 91440 -1 3275
3277 2 444961 143331 91400 -1 3276
3278 2 446333 145641 91360 -1 3277
3279 2 444325 143689 91320 -1 3278
3280 2 444425 143605 91160 -1 3279
3281 2 444456 143506 91000 -1 3280
3282 2 444597 143195 90840 -1 3281
3283 2 445429 142491 90840 -1 3282
3284 2 445521 142523 91000 -1 3283
3285 2 445804 141984 91000 -1 3284
3286 2 445931 141643 91000 -1 3285
3287 2 445940 140290 91000 -1 3286
3288 2 446121 139924 91120 -1 3287
3289 2 446139 139749 91280 -1 3288
3290 2 446197 139663 91320 -1 3289
3291 2 448491 140922 91360 -1 3290
3292 2 446966 139119 91400 -1 3291
3293 2 447245 138407 91400 -1 3292
3294 2 449043 139427 91360 -1 3293
3295 2 446725 138382 91320 -1 3294
3296 2 446906 138148 91240 -1 3295
3297 2 447247 137823 91240 -1 3296
3298 2 446810 136238 91240 -1 3297
3299 2 446841 135717 91240 -1 3298
3300 2 446844 135514 91320 -1 3299
3301 2 448712 136251 91360 -1 3300
3302 2 447365 134970 91400 -1 3301
3303 2 447474 133785 91480 -1 3302
3304 2 447471 133549 91520 -1 3303
3305 2 447429 133073 91560 -1 3304
3306 2 447526 132580 91560 -1 3305
3307 2 447796 132452 91520 -1 3306
3308 2 447977 132215 91440 -1 3307
3309 2 447960 132233 91400 -1 3308
3310 2 447486 132043 91320 -1 3309
3311 2 447680 131826 91240 -1 3310
3312 2 447583 131580 91080 -1 3311
3313 2 447658 130099 91040 -1 3312
3314 2 447650 129781 90880 -1 3313
3315 2 447469 129489 90800 -1 3314
3316 2 447320 129260 90640 -1 3315
3317 2 447221 129094 90440 -1 3316
3318 2 447165 128757 90320 -1 3317
3319 2 447143 128645 90280 -1 3318
3320 2 447052 128527 90240 -1 3319
3321 2 446936 128346 90160 -1 3320
3322 2 446681 127964 90040 -1 3321
3323 2 446678 127963 90000 -1 3322
3324 2 446490 127418 90000 -1 3323
3325 2 446799 126313 90000 -1 3324
3326 2 446804 125860 90200 -1 3325
3327 2 446562 125672 90280 -1 3326
3328 2 446415 125560 90320 -1 3327
3329 2 446336 125527 90360 -1 3328
3330 2 445401 123768 90360 -1 3329
3331 2 445266 123318 90200 -1 3330
3332 2 445211 122915 90080 -1 3331
3333 2 445230 122890 90040 -1 3332
3334 2 445356 121698 89800 -1 3333
3335 2 445354 121753 89760 -1 3334
3336 2 445311 121912 90080 -1 3332
3337 2 445130 120880 90080 -1 3336
3338 2 444911 120366 90240 -1 3337
3339 2 444760 120043 90360 -1 3338
3340 2 444473 119573 90480 -1 3339
3341 2 444363 118785 90600 -1 3340
3342 2 444352 118481 90640 -1 3341
3343 2 444145 117300 90640 -1 3342
3344 2 443917 116811 90520 -1 3343
3345 2 443902 116707 90440 -1 3344
3346 2 443850 116287 90400 -1 3345
3347 2 444040 116245 90360 -1 3346
3348 2 444085 116144 90280 -1 3347
3349 2 444150 115885 90160 -1 3348
3350 2 444203 115613 90040 -1 3349
3351 2 444331 115470 89920 -1 3350
3352 2 444398 115329 89800 -1 3351
3353 2 444477 115214 89720 -1 3352
3354 2 444453 115126 89640 -1 3353
3355 2 444481 114983 89520 -1 3354
3356 2 444476 114896 89360 -1 3355
3357 2 444571 114516 89360 -1 3356
3358 2 444624 114359 89280 -1 3357
3359 2 444536 114245 89160 -1 3358
3360 2 444396 113850 89040 -1 3359
3361 2 444145 113114 89040 -1 3360
3362 2 444128 113030 89120 -1 3361
3363 2 444054 113021 89240 -1 3362
3364 2 443965 112999 89360 -1 3363
3365 2 443845 112896 89440 -1 3364
3366 2 443705 112733 89520 -1 3365
3367 2 443623 112475 89600 -1 3366
3368 2 443646 112384 89760 -1 3367
3369 2 443591 112408 89920 -1 3368
3370 2 443544 112437 90120 -1 3369
3371 2 443576 112373 90280 -1 3370
3372 2 443614 112457 90480 -1 3371
3373 2 443713 112412 90680 -1 3372
3374 2 443878 112327 90840 -1 3373
3375 2 443856 112144 91040 -1 3374
3376 2 443873 112084 91080 -1 3375
3377 2 443926 111956 91240 -1 3376
3378 2 443949 111808 91320 -1 3377
3379 2 444121 111318 91320 -1 3378
3380 2 444094 111191 91240 -1 3379
3381 2 444195 111030 91120 -1 3380
3382 2 444530 110497 91120 -1 3381
3383 2 444540 110204 91120 -1 3382
3384 2 445205 110183 91400 -1 3383
3385 2 445225 109413 91600 -1 3384
3386 2 445247 109229 91720 -1 3385
3387 2 445259 109158 91760 -1 3386
3388 2 445332 108869 91800 -1 3387
3389 2 445308 108626 91840 -1 3388
3390 2 445292 108634 91880 -1 3389
3391 2 445358 108837 91720 -1 3386
3392 2 445496 108014 91720 -1 3391
3393 2 445528 107991 91640 -1 3392
3394 2 445540 107651 91520 -1 3393
3395 2 445649 107742 91400 -1 3394
3396 2 444916 107301 91280 -1 3395
3397 2 444885 107212 91160 -1 3396
3398 2 444885 106980 91040 -1 3397
3399 2 444543 106484 90920 -1 3398
3400 2 444362 106364 90800 -1 3399
3401 2 444191 106126 90680 -1 3400
3402 2 444061 106025 90560 -1 3401
3403 2 444052 105957 90480 -1 3402
3404 2 444062 105908 90440 -1 3403
3405 2 443972 106713 90400 -1 3404
3406 2 443934 105769 90360 -1 3405
3407 2 443893 105626 90240 -1 3406
3408 2 443867 105557 90120 -1 3407
3409 2 443809 105490 90040 -1 3408
3410 2 443658 105230 90040 -1 3409
3411 2 444050 104381 90040 -1 3410
3412 2 444043 103632 90040 -1 3411
3413 2 444159 103590 89760 -1 3412
3414 2 444228 103488 89520 -1 3413
3415 2 444229 103454 89320 -1 3414
3416 2 444303 103471 89120 -1 3415
3417 2 444516 103593 88840 -1 3416
3418 2 444652 103474 88680 -1 3417
3419 2 444650 103179 88560 -1 3418
3420 2 444726 102903 88480 -1 3419
3421 2 444875 102538 88400 -1 3420
3422 2 444897 102474 88280 -1 3421
3423 2 445280 102251 88280 -1 3422
3424 2 445443 102136 88280 -1 3423
3425 2 445507 102059 88400 -1 3424
3426 2 445593 101916 88560 -1 3425
3427 2 445624 101845 88720 -1 3426
3428 2 445834 101490 88840 -1 3427
3429 2 445894 100990 89000 -1 3428
3430 2 445928 100935 89040 -1 3429
3431 2 445997 100826 89120 -1 3430
3432 2 446065 100600 89200 -1 3431
3433 2 446355 100338 89200 -1 3432
3434 2 447075 99760.2 89200 -1 3433
3435 2 447204 99645.2 89320 -1 3434
3436 2 447314 99440.5 89400 -1 3435
3437 2 447473 99409.7 89440 -1 3436
3438 2 447677 99248.9 89520 -1 3437
3439 2 447737 99226.6 89600 -1 3438
3440 2 447663 99169.4 89720 -1 3439
3441 2 447716 99108.1 89760 -1 3440
3442 2 447728 99131.3 89800 -1 3441
3443 2 447723 99067.6 89920 -1 3442
3444 2 447710 99100.4 90000 -1 3443
3445 2 447722 99143 90120 -1 3444
3446 2 447772 99129.6 90240 -1 3445
3447 2 447858 99128.9 90360 -1 3446
3448 2 447826 100296 90400 -1 3447
3449 2 447875 99227.9 90440 -1 3448
3450 2 447996 99247 90560 -1 3449
3451 2 448163 99212.6 90680 -1 3450
3452 2 448250 99303.6 90800 -1 3451
3453 2 448285 99352.5 90840 -1 3452
3454 2 448422 99359.5 90960 -1 3453
3455 2 448595 99330 91080 -1 3454
3456 2 448672 99116.3 91200 -1 3455
3457 2 448818 99008.1 91320 -1 3456
3458 2 450240 99722.7 91360 -1 3457
3459 2 449407 98664.4 91560 -1 3458
3460 2 448973 98668.3 91720 -1 3459
3461 2 448832 98743.9 91760 -1 3460
3462 2 448804 98717.8 91800 -1 3461
3463 2 450639 99607.1 91360 -1 3458
3464 2 450992 99631 91360 -1 3463
3465 2 451384 99279.4 91360 -1 3464
3466 2 449727 98416.6 91320 -1 3465
3467 2 449842 98262 91280 -1 3466
3468 2 450091 98003.5 91200 -1 3467
3469 2 450192 97914.9 91080 -1 3468
3470 2 450387 97654.4 91000 -1 3469
3471 2 450564 97326.8 90880 -1 3470
3472 2 450956 96987.3 90800 -1 3471
3473 2 451003 96946.9 90760 -1 3472
3474 2 451325 96591.3 90760 -1 3473
3475 2 451592 96316 90760 -1 3474
3476 2 452347 95753.6 90760 -1 3475
3477 2 453018 94969.8 90760 -1 3476
3478 2 453124 94905.1 90440 -1 3477
3479 2 453016 95751 90400 -1 3478
3480 2 453075 94740.1 90360 -1 3479
3481 2 453094 94667 90320 -1 3480
3482 2 453499 94025.1 90320 -1 3481
3483 2 453554 93920.8 90360 -1 3482
3484 2 454478 93233.7 90360 -1 3483
3485 2 454731 93815.8 90400 -1 3484
3486 2 454757 93399.7 90440 -1 3485
3487 2 454711 93058.6 90560 -1 3486
3488 2 455127 93243.1 90680 -1 3487
3489 2 455219 93231.7 90840 -1 3488
3490 2 455651 93161.5 91000 -1 3489
3491 2 455864 93018.9 91080 -1 3490
3492 2 456251 92854.5 91200 -1 3491
3493 2 456334 92675.2 91280 -1 3492
3494 2 457036 92338.9 91280 -1 3493
3495 2 457136 92446.8 91320 -1 3494
3496 2 459684 94296.1 91360 -1 3495
3497 2 457554 92068 91280 -1 3494
3498 2 457850 91869.1 91280 -1 3497
3499 2 457981 91856.8 91160 -1 3498
3500 2 458256 91598.9 91040 -1 3499
3501 2 458284 91289.4 90960 -1 3500
3502 2 458518 91020 90880 -1 3501
3503 2 458611 90903.7 90840 -1 3502
3504 2 458811 90660.1 90680 -1 3503
3505 2 458726 90464.4 90560 -1 3504
3506 2 459058 90601.3 90440 -1 3505
3507 2 459013 90601.9 90400 -1 3506
3508 2 458870 90334.2 90560 -1 3505
3509 2 459045 90286.9 90560 -1 3508
3510 2 459338 90421 90680 -1 3509
3511 2 459650 90327.5 90800 -1 3510
3512 2 459864 90313.7 90880 -1 3511
3513 2 460477 90174.6 91040 -1 3512
3514 2 460599 90064.9 91040 -1 3513
3515 2 460906 89831.6 91040 -1 3514
3516 2 461299 89530.1 91040 -1 3515
3517 2 461649 89249 91040 -1 3516
3518 2 461923 89091.9 91040 -1 3517
3519 2 462257 89015.8 91160 -1 3518
3520 2 462275 88997.2 91200 -1 3519
3521 2 462597 88860 91200 -1 3520
3522 2 463393 88708.7 91200 -1 3521
3523 2 463603 88620.9 91320 -1 3522
3524 2 466387 90946.6 91360 -1 3523
3525 2 464284 88031.6 91400 -1 3524
3526 2 464231 87948.4 91520 -1 3525
3527 2 464350 87749.6 91640 -1 3526
3528 2 464302 87707.1 91720 -1 3527
3529 2 464186 87539.5 91840 -1 3528
3530 2 464294 87444 92040 -1 3529
3531 2 464405 87413.2 92120 -1 3530
3532 2 464585 87489.9 92280 -1 3531
3533 2 464597 87547.8 92520 -1 3532
3534 2 464607 87619 92720 -1 3533
3535 2 464637 87507.9 92880 -1 3534
3536 2 464441 87349.4 93080 -1 3535
3537 2 464458 87182.6 93240 -1 3536
3538 2 464473 87113.1 93280 -1 3537
3539 2 464413 87108.9 93320 -1 3538
3540 2 464468 86509.8 93440 -1 3539
3541 2 464383 86674.1 93600 -1 3540
3542 2 464229 86795.2 93720 -1 3541
3543 2 464147 86786.9 93760 -1 3542
3544 2 464110 86799.5 93800 -1 3543
3545 2 464143 86793.2 93880 -1 3544
3546 2 464256 86728.9 93960 -1 3545
3547 2 464045 86720 94080 -1 3546
3548 2 463976 86719.9 94200 -1 3547
3549 2 463806 86714.8 94360 -1 3548
3550 2 463553 86572.4 94520 -1 3549
3551 2 463355 86328.7 94680 -1 3550
3552 2 463235 86233.1 94840 -1 3551
3553 2 463170 86141.7 94960 -1 3552
3554 2 463155 86134 95000 -1 3553
3555 2 462984 85810.2 95080 -1 3554
3556 2 462983 85860 95160 -1 3555
3557 2 462944 85845.9 95360 -1 3556
3558 2 462751 85668.2 95520 -1 3557
3559 2 462524 85590.3 95640 -1 3558
3560 2 462342 85527.7 95760 -1 3559
3561 2 462190 85336.9 95960 -1 3560
3562 2 462102 85257.2 96120 -1 3561
3563 2 464572 87080.9 93480 -1 3540
3564 2 464679 87137.5 93560 -1 3563
3565 2 464693 87179.9 93680 -1 3564
3566 2 465032 87493.5 93840 -1 3565
3567 2 465125 87501.4 93920 -1 3566
3568 2 465199 87489.1 93960 -1 3567
3569 2 465241 87585.5 94000 -1 3568
3570 2 465276 87595.4 94040 -1 3569
3571 2 465702 87567.8 94040 -1 3570
3572 2 465877 87650.1 94040 -1 3571
3573 2 465951 87662.2 94000 -1 3572
3574 2 466095 87568.5 93960 -1 3573
3575 2 466127 87547.8 93920 -1 3574
3576 2 466135 87506.1 93840 -1 3575
3577 2 466202 87462.3 93800 -1 3576
3578 2 466210 87425.9 93760 -1 3577
3579 2 466298 87368.9 93680 -1 3578
3580 2 466454 87316.4 93640 -1 3579
3581 2 466677 87274.1 93600 -1 3580
3582 2 466764 86935.4 93520 -1 3581
3583 2 466732 87161.8 93480 -1 3582
3584 2 466938 86935 93440 -1 3583
3585 2 466891 87084.4 93400 -1 3584
3586 2 466905 87008.6 93360 -1 3585
3587 2 466963 87125.1 93320 -1 3586
3588 2 467026 87127.1 93240 -1 3587
3589 2 467168 87161.5 93200 -1 3588
3590 2 467190 87160.1 93160 -1 3589
3591 2 467102 87178.2 93120 -1 3590
3592 2 467191 87107.2 93040 -1 3591
3593 2 467512 87103.6 92960 -1 3592
3594 2 467605 87080.5 92920 -1 3593
3595 2 467648 87126.3 92880 -1 3594
3596 2 467698 87159 92840 -1 3595
3597 2 467757 87116.4 92800 -1 3596
3598 2 467876 87196.9 92760 -1 3597
3599 2 467882 87283.9 92720 -1 3598
3600 2 468551 87369 92720 -1 3599
3601 2 468608 87287.6 92760 -1 3600
3602 2 468539 87204 92880 -1 3601
3603 2 468514 86521 92880 -1 3602
3604 2 468602 86568.4 92760 -1 3603
3605 2 468557 86640.2 92720 -1 3604
3606 2 468742 86578.2 92680 -1 3605
3607 2 468942 86636.3 92560 -1 3606
3608 2 468897 86688.2 92400 -1 3607
3609 2 468917 86717.4 92360 -1 3608
3610 2 469032 86501.9 92880 -1 3603
3611 2 469162 86661.9 92880 -1 3610
3612 2 468767 86198.7 93240 -1 3611
3613 2 468620 86061.8 93360 -1 3612
3614 2 468670 86068.2 93400 -1 3613
3615 2 468728 85974 93440 -1 3614
3616 2 468761 87433.7 92440 -1 3600
3617 2 468909 87388 92320 -1 3616
3618 2 468977 87413 92240 -1 3617
3619 2 468977 87469.9 92200 -1 3618
3620 2 468501 87278.5 92160 -1 3619
3621 2 468923 87368 92120 -1 3620
3622 2 468889 87370.5 92040 -1 3621
3623 2 469068 87323.1 92000 -1 3622
3624 2 469012 87398.8 91960 -1 3623
3625 2 468849 87295.1 91920 -1 3624
3626 2 469060 87364.9 91880 -1 3625
3627 2 469082 87337.2 91840 -1 3626
3628 2 469230 87386.2 91800 -1 3627
3629 2 469345 87113 91760 -1 3628
3630 2 469333 87428.2 91720 -1 3629
3631 2 469407 87420.9 91640 -1 3630
3632 2 469492 87438.2 91600 -1 3631
3633 2 465647 87578.3 94120 -1 3570
3634 2 465718 87565.8 94160 -1 3633
3635 2 465712 87507.1 94200 -1 3634
3636 2 464367 86713.8 93320 -1 3539
3637 2 464035 86691.8 93320 -1 3636
3638 2 464066 86890.4 93200 -1 3637
3639 2 463907 87092.1 93080 -1 3638
3640 2 464099 86903.6 93000 -1 3639
3641 2 464058 87292.7 92960 -1 3640
3642 2 464108 87357.7 92880 -1 3641
3643 2 463629 88577 91200 -1 3522
3644 2 463698 88524.9 91160 -1 3643
3645 2 463698 88470.8 91120 -1 3644
3646 2 463663 88523.8 91080 -1 3645
3647 2 463675 88421.8 91000 -1 3646
3648 2 463629 87812.1 90880 -1 3647
3649 2 463585 87744.5 90800 -1 3648
3650 2 463540 87412.9 90680 -1 3649
3651 2 463549 87023.7 90600 -1 3650
3652 2 463602 86781.1 90600 -1 3651
3653 2 464073 86480.8 90600 -1 3652
3654 2 463956 86579.6 90760 -1 3653
3655 2 464053 86478.3 90920 -1 3654
3656 2 464301 86670.8 91080 -1 3655
3657 2 464469 86749 91200 -1 3656
3658 2 463832 86417.6 90400 -1 3653
3659 2 463681 86235.9 90040 -1 3658
3660 2 463770 86338 89960 -1 3659
3661 2 463859 86440 89880 -1 3660
3662 2 464159 86340.5 90400 -1 3658
3663 2 464607 86065.5 90400 -1 3662
3664 2 464583 86068.3 90280 -1 3663
3665 2 464635 86028 90240 -1 3664
3666 2 464642 86026.8 90200 -1 3665
3667 2 464827 85901.8 90200 -1 3666
3668 2 464806 85825.3 90280 -1 3667
3669 2 464838 85715.9 90360 -1 3668
3670 2 464938 85694 90480 -1 3669
3671 2 465591 85751.6 90560 -1 3670
3672 2 465290 85733.5 90600 -1 3671
3673 2 464908 85489.6 90640 -1 3672
3674 2 465142 85813.9 90680 -1 3673
3675 2 465331 86258.4 90720 -1 3674
3676 2 465051 85867.8 90760 -1 3675
3677 2 464684 86019.4 90160 -1 3666
3678 2 464580 85805.7 90000 -1 3677
3679 2 464561 85890.8 89760 -1 3678
3680 2 464534 86210.7 89600 -1 3679
3681 2 460800 89779 90920 -1 3515
3682 2 460698 89721.8 90880 -1 3681
3683 2 453031 94806.6 90080 -1 3481
3684 2 453039 94865.3 90000 -1 3683
3685 2 445975 100552 89320 -1 3432
3686 2 445894 100387 89480 -1 3685
3687 2 445924 100425 89640 -1 3686
3688 2 444910 102443 88240 -1 3422
3689 2 444919 102138 87960 -1 3688
3690 2 444840 102240 87920 -1 3689
3691 2 444771 101980 87880 -1 3690
3692 2 444787 101884 87840 -1 3691
3693 2 444780 101795 87800 -1 3692
3694 2 443937 103668 90280 -1 3412
3695 2 444007 103695 90360 -1 3694
3696 2 444366 113851 88920 -1 3360
3697 2 444360 113936 88800 -1 3696
3698 2 444335 113764 88760 -1 3697
3699 2 444330 113710 88720 -1 3698
3700 2 444343 118177 90680 -1 3342
3701 2 444443 118138 90760 -1 3700
3702 2 447331 129459 90320 -1 3318
3703 2 447396 129522 90160 -1 3702
3704 2 447468 129554 89960 -1 3703
3705 2 447507 129675 89840 -1 3704
3706 2 447561 132422 91680 -1 3305
3707 2 446975 138025 91200 -1 3296
3708 2 446800 138254 91040 -1 3707
3709 2 447307 138178 91520 -1 3292
3710 2 447261 138117 91560 -1 3709
3711 2 445788 142190 91160 -1 3284
3712 2 445917 142109 91240 -1 3711
3713 2 440286 157843 93000 -1 3237
3714 2 440672 157613 92840 -1 3713
3715 2 440891 157450 92720 -1 3714
3716 2 441072 157240 92560 -1 3715
3717 2 441068 157148 92440 -1 3716
3718 2 441177 157108 92320 -1 3717
3719 2 441178 157096 92200 -1 3718
3720 2 440328 159487 93280 -1 3235
3721 2 440338 159556 93400 -1 3720
3722 2 440394 159687 93520 -1 3721
3723 2 440371 159768 93560 -1 3722
3724 2 440370 159804 93600 -1 3723
3725 2 441329 165285 94800 -1 3216
3726 2 441410 165241 94760 -1 3725
3727 2 441489 165267 94680 -1 3726
3728 2 441672 165272 94520 -1 3727
3729 2 441776 165296 94440 -1 3728
3730 2 441847 165350 94360 -1 3729
3731 2 441838 165386 94320 -1 3730
3732 2 439552 168673 96240 -1 3199
3733 2 439442 168567 96040 -1 3732
3734 2 439455 168405 95960 -1 3733
3735 2 439366 168332 95920 -1 3734
3736 2 439310 168266 95880 -1 3735
3737 2 439325 168284 95840 -1 3736
3738 2 439321 168288 95800 -1 3737
3739 2 439995 170460 97000 -1 3190
3740 2 439812 170404 97040 -1 3739
3741 2 439754 170402 97080 -1 3740
3742 2 438012 175314 99200 -1 2291
3743 2 437834 175390 99040 -1 3742
3744 2 437796 175349 98880 -1 3743
3745 2 438591 174887 99400 -1 2290
3746 2 438358 175021 99600 -1 3745
3747 2 438391 174658 99760 -1 3746
3748 2 438404 174622 99800 -1 3747
3749 2 438365 174518 99840 -1 3748
3750 2 437249 172165 122120 -1 2159
3751 2 437216 172159 122200 -1 3750
3752 2 437151 172119 122320 -1 3751
3753 2 436448 165851 160840 -1 1488
3754 2 436532 165838 160880 -1 3753
3755 2 436535 165851 160920 -1 3754
3756 2 436532 165838 160960 -1 3755
3757 2 436528 165872 161000 -1 3756
3758 2 436551 165900 161040 -1 3757
3759 2 436598 165905 161080 -1 3758
3760 2 436558 165931 161120 -1 3759
3761 2 436547 165924 161160 -1 3760
3762 2 436531 165949 161200 -1 3761
3763 2 436521 165957 161240 -1 3762
3764 2 436493 165985 161280 -1 3763
3765 2 436461 165995 161320 -1 3764
3766 2 436439 166002 161360 -1 3765
3767 2 436407 166022 161400 -1 3766
3768 2 436403 166022 161440 -1 3767
3769 2 436393 166026 161480 -1 3768
3770 2 436385 166039 161520 -1 3769
3771 2 436379 166032 161560 -1 3770
3772 2 436406 166089 161600 -1 3771
3773 2 436383 166102 161640 -1 3772
3774 2 436835 164378 164720 -1 1390
3775 2 436830 164299 164760 -1 3774
3776 2 436833 164286 164800 -1 3775
3777 2 436845 164267 164840 -1 3776
3778 2 436834 164256 164880 -1 3777
3779 2 436800 164184 164920 -1 3778
3780 2 436783 164110 164960 -1 3779
3781 2 436784 164071 165000 -1 3780
3782 2 436797 164003 165040 -1 3781
3783 2 436802 163917 165080 -1 3782
3784 2 436802 163856 165120 -1 3783
3785 2 436814 163841 165160 -1 3784
3786 2 436825 163829 165200 -1 3785
3787 3 470910 144236 196480 -1 581
3788 3 470483 144376 196480 -1 3787
3789 3 470248 144348 196520 -1 3788
3790 3 469923 144286 196480 -1 3789
3791 3 468839 144120 196480 -1 3790
3792 3 468768 144106 196440 -1 3791
3793 3 468701 144089 196400 -1 3792
3794 3 468639 144066 196360 -1 3793
3795 3 468592 144062 196320 -1 3794
3796 3 468559 144064 196280 -1 3795
3797 3 468510 144042 196240 -1 3796
3798 3 468474 144026 196200 -1 3797
3799 3 468440 144024 196160 -1 3798
3800 3 468408 144022 196120 -1 3799
3801 3 468395 144011 196080 -1 3800
3802 3 468376 143998 196040 -1 3801
3803 3 468360 143993 196000 -1 3802
3804 3 468338 143975 195960 -1 3803
3805 3 468306 143941 195920 -1 3804
3806 3 468280 143929 195880 -1 3805
3807 3 468242 143906 195840 -1 3806
3808 3 468207 143881 195800 -1 3807
3809 3 468169 143873 195760 -1 3808
3810 3 468135 143864 195720 -1 3809
3811 3 468082 143839 195680 -1 3810
3812 3 467998 143802 195640 -1 3811
3813 3 467848 143709 195600 -1 3812
3814 3 467806 143648 195560 -1 3813
3815 3 467792 143584 195520 -1 3814
3816 3 467775 143506 195480 -1 3815
3817 3 467736 143470 195440 -1 3816
3818 3 467692 143413 195400 -1 3817
3819 3 467551 143418 195360 -1 3818
3820 3 467418 143420 195320 -1 3819
3821 3 467384 143413 195280 -1 3820
3822 3 467348 143426 195240 -1 3821
3823 3 467322 143410 195200 -1 3822
3824 3 467300 143401 195160 -1 3823
3825 3 467284 143404 195120 -1 3824
3826 3 467257 143392 195080 -1 3825
3827 3 467225 143391 195040 -1 3826
3828 3 467206 143389 195000 -1 3827
3829 3 467176 143388 194960 -1 3828
3830 3 467125 143413 194920 -1 3829
3831 3 467101 143422 194880 -1 3830
3832 3 467063 143431 194840 -1 3831
3833 3 467027 143429 194800 -1 3832
3834 3 466984 143424 194760 -1 3833
3835 3 466947 143427 194720 -1 3834
3836 3 466921 143430 194680 -1 3835
3837 3 466895 143416 194640 -1 3836
3838 3 466777 143377 194600 -1 3837
3839 3 466701 143380 194560 -1 3838
3840 3 466678 143381 194520 -1 3839
3841 3 466668 143398 194480 -1 3840
3842 3 466645 143398 194440 -1 3841
3843 3 466639 143416 194400 -1 3842
3844 3 466576 143475 194360 -1 3843
3845 3 466486 143529 194320 -1 3844
3846 3 466451 143530 194280 -1 3845
3847 3 466428 143533 194240 -1 3846
3848 3 466391 143570 194200 -1 3847
3849 3 466355 143594 194160 -1 3848
3850 3 466329 143642 194120 -1 3849
3851 3 466315 143691 194080 -1 3850
3852 3 466287 143712 194040 -1 3851
3853 3 466270 143757 194000 -1 3852
3854 3 466245 143776 193960 -1 3853
3855 3 466217 143795 193920 -1 3854
3856 3 466187 143812 193880 -1 3855
3857 3 466163 143813 193840 -1 3856
3858 3 466130 143824 193800 -1 3857
3859 3 466115 143835 193760 -1 3858
3860 3 466110 143839 193720 -1 3859
3861 3 466099 143841 193680 -1 3860
3862 3 466082 143869 193640 -1 3861
3863 3 466047 143882 193600 -1 3862
3864 3 466020 143917 193560 -1 3863
3865 3 465983 143941 193520 -1 3864
3866 3 465919 143957 193480 -1 3865
3867 3 465851 143980 193440 -1 3866
3868 3 465816 143977 193400 -1 3867
3869 3 465795 143970 193360 -1 3868
3870 3 465779 143962 193320 -1 3869
3871 3 465723 144017 193280 -1 3870
3872 3 465665 144060 193240 -1 3871
3873 3 465570 144161 193200 -1 3872
3874 3 465555 144279 193240 -1 3873
3875 3 465531 144262 193280 -1 3874
3876 3 465492 144208 193320 -1 3875
3877 3 465545 144215 193160 -1 3873
3878 3 465506 144283 193120 -1 3877
3879 3 465479 144338 193080 -1 3878
3880 3 465446 144362 193040 -1 3879
3881 3 465417 144377 193000 -1 3880
3882 3 465387 144380 192960 -1 3881
3883 3 465354 144380 192920 -1 3882
3884 3 465310 144366 192880 -1 3883
3885 3 465284 144351 192840 -1 3884
3886 3 465270 144352 192800 -1 3885
3887 3 465249 144326 192760 -1 3886
3888 3 465244 144323 192720 -1 3887
3889 3 465243 144313 192680 -1 3888
3890 3 465233 144286 192640 -1 3889
3891 3 465212 144294 192600 -1 3890
3892 3 465179 144288 192560 -1 3891
3893 3 465097 144284 192520 -1 3892
3894 3 465001 144262 192480 -1 3893
3895 3 464975 144252 192440 -1 3894
3896 3 464931 144221 192400 -1 3895
3897 3 464955 144156 192360 -1 3896
3898 3 465000 144061 192320 -1 3897
3899 3 465010 144015 192280 -1 3898
3900 3 465014 143979 192240 -1 3899
3901 3 465009 143868 192200 -1 3900
3902 3 464986 143753 192160 -1 3901
3903 3 464979 143757 192120 -1 3902
3904 3 464989 143835 192080 -1 3903
3905 3 464970 143859 192040 -1 3904
3906 3 464941 143852 192000 -1 3905
3907 3 464806 143827 192040 -1 3906
3908 3 464746 143823 192080 -1 3907
3909 3 465011 143611 192160 -1 3902
3910 3 465084 143533 192120 -1 3909
3911 3 465179 143460 192080 -1 3910
3912 3 465307 143384 192040 -1 3911
3913 3 465352 143268 192000 -1 3912
3914 3 465357 143087 191960 -1 3913
3915 3 465348 142564 191960 -1 3914
3916 3 465369 142405 192000 -1 3915
3917 3 465418 142207 191960 -1 3916
3918 3 465462 142087 191920 -1 3917
3919 3 465488 142031 191880 -1 3918
3920 3 465470 141985 191840 -1 3919
3921 3 465454 141905 191800 -1 3920
3922 3 465433 141809 191760 -1 3921
3923 3 465419 141791 191720 -1 3922
3924 3 465423 141761 191680 -1 3923
3925 3 465440 141737 191640 -1 3924
3926 3 465412 141723 191600 -1 3925
3927 3 465418 141870 191600 -1 3926
3928 3 465429 141880 191560 -1 3927
3929 3 465434 141864 191520 -1 3928
3930 3 465435 141863 191480 -1 3929
3931 3 465429 141803 191440 -1 3930
3932 3 465390 141692 191400 -1 3931
3933 3 465319 141663 191360 -1 3932
3934 3 465162 141687 191320 -1 3933
3935 3 464627 141754 191280 -1 3934
3936 3 464227 142006 191240 -1 3935
3937 3 464134 142046 191160 -1 3936
3938 3 464006 142061 191120 -1 3937
3939 3 463887 142037 191040 -1 3938
3940 3 463878 142033 191000 -1 3939
3941 3 463949 142042 190960 -1 3940
3942 3 465472 141701 191800 -1 3921
3943 3 465511 141636 191840 -1 3942
3944 3 465547 141619 191880 -1 3943
3945 3 465560 141592 191920 -1 3944
3946 3 465547 141534 191960 -1 3945
3947 3 465564 141517 192000 -1 3946
3948 3 465578 141526 192040 -1 3947
3949 3 465593 141512 192080 -1 3948
3950 3 465602 141506 192120 -1 3949
3951 3 465601 141504 192160 -1 3950
3952 3 465593 141520 192200 -1 3951
3953 3 465593 141532 192240 -1 3952
3954 3 465601 141511 192280 -1 3953
3955 3 465574 141439 192320 -1 3954
3956 3 465544 141398 192360 -1 3955
3957 3 465524 141327 192400 -1 3956
3958 3 465539 141334 192440 -1 3957
3959 3 465575 141356 192480 -1 3958
3960 3 465636 141357 192520 -1 3959
3961 3 465655 141343 192560 -1 3960
3962 3 465662 141327 192600 -1 3961
3963 3 465661 141313 192640 -1 3962
3964 3 465693 141320 192680 -1 3963
3965 3 465739 141325 192720 -1 3964
3966 3 465775 141339 192760 -1 3965
3967 3 465817 141349 192800 -1 3966
3968 3 465818 141341 192840 -1 3967
3969 3 465836 141344 192880 -1 3968
3970 3 465832 141334 192920 -1 3969
3971 3 465838 141327 192960 -1 3970
3972 3 465836 141361 193000 -1 3971
3973 3 465831 141384 193040 -1 3972
3974 3 465835 141400 193080 -1 3973
3975 3 465826 141412 193120 -1 3974
3976 3 465815 141420 193160 -1 3975
3977 3 465809 141429 193200 -1 3976
3978 3 465798 141434 193240 -1 3977
3979 3 465785 141453 193280 -1 3978
3980 3 465762 141453 193320 -1 3979
3981 3 465750 141465 193360 -1 3980
3982 3 465752 141484 193400 -1 3981
3983 3 465743 141519 193440 -1 3982
3984 3 465734 141553 193480 -1 3983
3985 3 465668 141650 193520 -1 3984
3986 3 465245 141865 193520 -1 3985
3987 3 465220 141898 193560 -1 3986
3988 3 465157 141983 193600 -1 3987
3989 3 465099 142076 193640 -1 3988
3990 3 465084 142080 193680 -1 3989
3991 3 465039 142113 193720 -1 3990
3992 3 464920 142219 193760 -1 3991
3993 3 464873 142244 193800 -1 3992
3994 3 464828 142252 193840 -1 3993
3995 3 464764 142298 193880 -1 3994
3996 3 464703 142309 193920 -1 3995
3997 3 464637 142330 193960 -1 3996
3998 3 464560 142348 194000 -1 3997
3999 3 464482 142357 194040 -1 3998
4000 3 464376 142374 194080 -1 3999
4001 3 464344 142386 194120 -1 4000
4002 3 464266 142343 194080 -1 4001
4003 3 464210 142305 194040 -1 4002
4004 3 464247 142230 194040 -1 4003
4005 3 464316 142185 194000 -1 4004
4006 3 464356 142175 193960 -1 4005
4007 3 464302 142396 194160 -1 4001
4008 3 464266 142410 194200 -1 4007
4009 3 464229 142404 194240 -1 4008
4010 3 464164 142409 194280 -1 4009
4011 3 464064 142419 194320 -1 4010
4012 3 463978 142450 194360 -1 4011
4013 3 463894 142488 194400 -1 4012
4014 3 463820 142543 194440 -1 4013
4015 3 464689 144256 192400 -1 3896
4016 3 464625 144273 192360 -1 4015
4017 3 464596 144263 192320 -1 4016
4018 3 464596 144276 192280 -1 4017
4019 3 464616 144306 192240 -1 4018
4020 3 464604 144333 192200 -1 4019
4021 3 464593 144355 192160 -1 4020
4022 3 464572 144375 192120 -1 4021
4023 3 464555 144385 192080 -1 4022
4024 3 464546 144385 192040 -1 4023
4025 3 464532 144385 192000 -1 4024
4026 3 464520 144394 191960 -1 4025
4027 3 464507 144403 191920 -1 4026
4028 3 464512 144409 191880 -1 4027
4029 3 464485 144449 191840 -1 4028
4030 3 464503 144473 191800 -1 4029
4031 3 464484 144519 191760 -1 4030
4032 3 464438 144583 191720 -1 4031
4033 3 464444 144620 191680 -1 4032
4034 3 464451 144667 191640 -1 4033
4035 3 464453 144712 191600 -1 4034
4036 3 464452 144781 191560 -1 4035
4037 3 464466 144832 191520 -1 4036
4038 3 464398 144871 191480 -1 4037
4039 3 464331 144909 191440 -1 4038
4040 3 464266 144942 191400 -1 4039
4041 3 464205 144985 191360 -1 4040
4042 3 464198 145040 191320 -1 4041
4043 3 464159 145126 191280 -1 4042
4044 3 464074 145229 191240 -1 4043
4045 3 464028 145219 191200 -1 4044
4046 3 463945 145349 191160 -1 4045
4047 3 463912 145373 191120 -1 4046
4048 3 463885 145393 191080 -1 4047
4049 3 463863 145424 191040 -1 4048
4050 3 463836 145446 191000 -1 4049
4051 3 463756 145494 190960 -1 4050
4052 3 463646 145544 190920 -1 4051
4053 3 463575 145556 190880 -1 4052
4054 3 463500 145569 190840 -1 4053
4055 3 463457 145593 190800 -1 4054
4056 3 463424 145621 190760 -1 4055
4057 3 463359 145631 190720 -1 4056
4058 3 463302 145656 190680 -1 4057
4059 3 463284 145683 190640 -1 4058
4060 3 463263 145678 190600 -1 4059
4061 3 463250 145712 190560 -1 4060
4062 3 463222 145730 190520 -1 4061
4063 3 463214 145762 190480 -1 4062
4064 3 463195 145779 190440 -1 4063
4065 3 463182 145780 190400 -1 4064
4066 3 463174 145803 190360 -1 4065
4067 3 463166 145834 190320 -1 4066
4068 3 463182 145865 190280 -1 4067
4069 3 463190 145833 190240 -1 4068
4070 3 463170 145851 190200 -1 4069
4071 3 463195 145844 190160 -1 4070
4072 3 463182 145860 190120 -1 4071
4073 3 463206 145855 190080 -1 4072
4074 3 463183 145877 190040 -1 4073
4075 3 463178 145885 190000 -1 4074
4076 3 463125 145886 189960 -1 4075
4077 3 463089 145876 189920 -1 4076
4078 3 463031 145881 189880 -1 4077
4079 3 462965 145894 189840 -1 4078
4080 3 462922 145910 189800 -1 4079
4081 3 462871 145932 189760 -1 4080
4082 3 462836 145955 189720 -1 4081
4083 3 462806 145968 189680 -1 4082
4084 3 462773 145982 189640 -1 4083
4085 3 462686 146022 189600 -1 4084
4086 3 462588 146065 189560 -1 4085
4087 3 462526 146130 189520 -1 4086
4088 3 462424 146254 189480 -1 4087
4089 3 462344 146268 189440 -1 4088
4090 3 462215 146283 189400 -1 4089
4091 3 462110 146293 189360 -1 4090
4092 3 462001 146332 189320 -1 4091
4093 3 461892 146371 189280 -1 4092
4094 3 461666 146460 189240 -1 4093
4095 3 461436 146568 189200 -1 4094
4096 3 461233 146602 189160 -1 4095
4097 3 461093 146582 189120 -1 4096
4098 3 460929 146568 189080 -1 4097
4099 3 460821 146578 189040 -1 4098
4100 3 460743 146553 189000 -1 4099
4101 3 460666 146551 188960 -1 4100
4102 3 460542 146563 188920 -1 4101
4103 3 460501 146551 188880 -1 4102
4104 3 460462 146539 188840 -1 4103
4105 3 460447 146525 188800 -1 4104
4106 3 460417 146505 188760 -1 4105
4107 3 460395 146480 188720 -1 4106
4108 3 460373 146456 188680 -1 4107
4109 3 460358 146463 188640 -1 4108
4110 3 460358 146469 188600 -1 4109
4111 3 460336 146465 188560 -1 4110
4112 3 460322 146458 188520 -1 4111
4113 3 460313 146452 188480 -1 4112
4114 3 460325 146436 188440 -1 4113
4115 3 460334 146450 188400 -1 4114
4116 3 460102 146423 188400 -1 4115
4117 3 459625 146575 188400 -1 4116
4118 3 459595 146568 188360 -1 4117
4119 3 459573 146518 188320 -1 4118
4120 3 459559 146474 188280 -1 4119
4121 3 459540 146451 188240 -1 4120
4122 3 459533 146450 188200 -1 4121
4123 3 459531 146475 188160 -1 4122
4124 3 459546 146485 188120 -1 4123
4125 3 459554 146497 188080 -1 4124
4126 3 459559 146515 188040 -1 4125
4127 3 459567 146507 188000 -1 4126
4128 3 459596 146485 187960 -1 4127
4129 3 459583 146485 187920 -1 4128
4130 3 459477 146469 187920 -1 4129
4131 3 459430 146442 187880 -1 4130
4132 3 459437 146568 188000 -1 4127
4133 3 459382 146593 187960 -1 4132
4134 3 459339 146605 187920 -1 4133
4135 3 459314 146582 187880 -1 4134
4136 3 459285 146585 187840 -1 4135
4137 3 459260 146607 187800 -1 4136
4138 3 459229 146618 187760 -1 4137
4139 3 459191 146625 187720 -1 4138
4140 3 459155 146652 187680 -1 4139
4141 3 459146 146649 187640 -1 4140
4142 3 459130 146650 187600 -1 4141
4143 3 459090 146762 187560 -1 4142
4144 3 459145 146694 187520 -1 4143
4145 3 459178 146726 187480 -1 4144
4146 3 459185 146753 187440 -1 4145
4147 3 459180 146769 187400 -1 4146
4148 3 459155 146788 187360 -1 4147
4149 3 459143 146832 187320 -1 4148
4150 3 459090 146890 187280 -1 4149
4151 3 459109 146880 187240 -1 4150
4152 3 459112 146898 187200 -1 4151
4153 3 458997 146954 187320 -1 4150
4154 3 458998 146953 187360 -1 4153
4155 3 459017 146927 187400 -1 4154
4156 3 459045 146666 187600 -1 4142
4157 3 459001 146669 187640 -1 4156
4158 3 458981 146699 187680 -1 4157
4159 3 459010 146746 187720 -1 4158
4160 3 459048 146834 187760 -1 4159
4161 3 459063 146931 187800 -1 4160
4162 3 460370 146443 188360 -1 4115
4163 3 460360 146436 188320 -1 4162
4164 3 460331 146426 188280 -1 4163
4165 3 460305 146424 188240 -1 4164
4166 3 460263 146424 188200 -1 4165
4167 3 460223 146444 188160 -1 4166
4168 3 460199 146450 188120 -1 4167
4169 3 460180 146492 188080 -1 4168
4170 3 460143 146553 188040 -1 4169
4171 3 460130 146569 188000 -1 4170
4172 3 460112 146587 187960 -1 4171
4173 3 460144 146629 187920 -1 4172
4174 3 460168 146652 187880 -1 4173
4175 3 460194 146672 187840 -1 4174
4176 3 460201 146671 187800 -1 4175
4177 3 460240 146647 187760 -1 4176
4178 3 460264 146630 187720 -1 4177
4179 3 460282 146610 187680 -1 4178
4180 3 460276 146579 187640 -1 4179
4181 3 460305 146556 187600 -1 4180
4182 3 460252 146619 187560 -1 4181
4183 3 460284 146436 187520 -1 4182
4184 3 460297 146393 187480 -1 4183
4185 3 460302 146339 187440 -1 4184
4186 3 460332 146290 187400 -1 4185
4187 3 460341 146269 187360 -1 4186
4188 3 460352 146243 187320 -1 4187
4189 3 460359 146207 187280 -1 4188
4190 3 460314 146235 187240 -1 4189
4191 3 460269 146328 187200 -1 4190
4192 3 460311 146470 187160 -1 4191
4193 3 460358 146583 187120 -1 4192
4194 3 460386 146603 187080 -1 4193
4195 3 460388 146610 187040 -1 4194
4196 3 460392 146625 187000 -1 4195
4197 3 460388 146637 186960 -1 4196
4198 3 460385 146645 186920 -1 4197
4199 3 460395 146686 186880 -1 4198
4200 3 460486 146840 186880 -1 4199
4201 3 460483 146903 186840 -1 4200
4202 3 460299 146687 186840 -1 4199
4203 3 460275 146686 186800 -1 4202
4204 3 460234 146691 186760 -1 4203
4205 3 460189 146703 186720 -1 4204
4206 3 460135 146713 186680 -1 4205
4207 3 460070 146746 186640 -1 4206
4208 3 459482 146892 186640 -1 4207
4209 3 459314 146932 186680 -1 4208
4210 3 459282 146940 186720 -1 4209
4211 3 459246 146954 186760 -1 4210
4212 3 459225 146943 186800 -1 4211
4213 3 459212 146935 186840 -1 4212
4214 3 459188 146911 186880 -1 4213
4215 3 459171 146925 186920 -1 4214
4216 3 459152 146948 186960 -1 4215
4217 3 459135 146964 187000 -1 4216
4218 3 459097 147046 187040 -1 4217
4219 3 459070 147113 187080 -1 4218
4220 3 459037 147164 187120 -1 4219
4221 3 459039 147168 187160 -1 4220
4222 3 459089 147212 187200 -1 4221
4223 3 459139 147320 187240 -1 4222
4224 3 459182 147454 187240 -1 4223
4225 3 459326 147561 187240 -1 4224
4226 3 459434 147648 187200 -1 4225
4227 3 459564 147683 187160 -1 4226
4228 3 459697 147715 187120 -1 4227
4229 3 460157 147664 187120 -1 4228
4230 3 460169 147631 187080 -1 4229
4231 3 460164 147588 187040 -1 4230
4232 3 460162 147554 187000 -1 4231
4233 3 460184 147527 186960 -1 4232
4234 3 460207 147493 186920 -1 4233
4235 3 460190 147475 186880 -1 4234
4236 3 460175 147456 186840 -1 4235
4237 3 460175 147412 186800 -1 4236
4238 3 460183 147349 186760 -1 4237
4239 3 460192 147321 186720 -1 4238
4240 3 460187 147281 186680 -1 4239
4241 3 460103 147009 186680 -1 4240
4242 3 460087 146932 186720 -1 4241
4243 3 460108 146935 186760 -1 4242
4244 3 460128 146912 186800 -1 4243
4245 3 460155 146893 186840 -1 4244
4246 3 460185 146884 186880 -1 4245
4247 3 460231 147663 187160 -1 4229
4248 3 460308 147656 187200 -1 4247
4249 3 460344 147660 187240 -1 4248
4250 3 460375 147662 187280 -1 4249
4251 3 460419 147672 187320 -1 4250
4252 3 460437 147679 187360 -1 4251
4253 3 460471 147675 187400 -1 4252
4254 3 460487 147696 187440 -1 4253
4255 3 460499 147726 187480 -1 4254
4256 3 460510 147743 187520 -1 4255
4257 3 460471 147861 187560 -1 4256
4258 3 460537 147810 187600 -1 4257
4259 3 460519 147827 187640 -1 4258
4260 3 460524 147858 187680 -1 4259
4261 3 460532 147896 187720 -1 4260
4262 3 460527 147932 187760 -1 4261
4263 3 460529 147958 187800 -1 4262
4264 3 460551 147972 187840 -1 4263
4265 3 460578 147994 187880 -1 4264
4266 3 460623 148019 187920 -1 4265
4267 3 460640 148033 187960 -1 4266
4268 3 460655 148055 188000 -1 4267
4269 3 460658 148061 188040 -1 4268
4270 3 460657 148068 188080 -1 4269
4271 3 460613 148113 188120 -1 4270
4272 3 460680 147965 188160 -1 4271
4273 3 460792 147891 188200 -1 4272
4274 3 460823 147897 188240 -1 4273
4275 3 460907 147926 188280 -1 4274
4276 3 460991 147949 188240 -1 4275
4277 3 461008 147927 188200 -1 4276
4278 3 461032 147935 188160 -1 4277
4279 3 461057 147929 188120 -1 4278
4280 3 461066 147926 188080 -1 4279
4281 3 461066 147941 188040 -1 4280
4282 3 461056 147945 188000 -1 4281
4283 3 461058 148017 187960 -1 4282
4284 3 461066 148093 187960 -1 4283
4285 3 461084 148127 188000 -1 4284
4286 3 461092 148112 188080 -1 4285
4287 3 460597 148425 188120 -1 4271
4288 3 460403 148620 188120 -1 4287
4289 3 460374 148702 188160 -1 4288
4290 3 460370 149079 188160 -1 4289
4291 3 460316 149172 188120 -1 4290
4292 3 460286 149222 188080 -1 4291
4293 3 460363 148740 188200 -1 4289
4294 3 460361 148729 188240 -1 4293
4295 3 460325 149184 188240 -1 4294
4296 3 460177 149258 188280 -1 4295
4297 3 460141 149281 188320 -1 4296
4298 3 460092 149293 188360 -1 4297
4299 3 460076 149297 188400 -1 4298
4300 3 460064 149300 188440 -1 4299
4301 3 460055 149304 188480 -1 4300
4302 3 460062 149316 188520 -1 4301
4303 3 460046 149336 188560 -1 4302
4304 3 460052 149343 188600 -1 4303
4305 3 460057 149348 188640 -1 4304
4306 3 460050 149345 188680 -1 4305
4307 3 460034 149278 188720 -1 4306
4308 3 459982 149220 188760 -1 4307
4309 3 459941 149219 188800 -1 4308
4310 3 459893 149206 188840 -1 4309
4311 3 459781 149201 188880 -1 4310
4312 3 459728 149201 188920 -1 4311
4313 3 459703 149193 188960 -1 4312
4314 3 459670 149190 189000 -1 4313
4315 3 459627 149193 189040 -1 4314
4316 3 459582 149167 189080 -1 4315
4317 3 459567 149198 189120 -1 4316
4318 3 459562 149216 189160 -1 4317
4319 3 459549 149215 189200 -1 4318
4320 3 459559 149205 189240 -1 4319
4321 3 459560 149217 189280 -1 4320
4322 3 459546 149197 189320 -1 4321
4323 3 459547 149173 189360 -1 4322
4324 3 459463 149125 189400 -1 4323
4325 3 459427 149117 189440 -1 4324
4326 3 459422 149113 189480 -1 4325
4327 3 459400 149115 189520 -1 4326
4328 3 459330 149042 189560 -1 4327
4329 3 459278 148864 189560 -1 4328
4330 3 459233 148705 189520 -1 4329
4331 3 459202 148617 189480 -1 4330
4332 3 459187 148507 189440 -1 4331
4333 3 459190 148422 189400 -1 4332
4334 3 459204 148338 189360 -1 4333
4335 3 459399 149082 189600 -1 4328
4336 3 459447 149132 189640 -1 4335
4337 3 459500 149168 189680 -1 4336
4338 3 459516 149194 189720 -1 4337
4339 3 459530 149206 189760 -1 4338
4340 3 459544 149211 189800 -1 4339
4341 3 459564 149221 189840 -1 4340
4342 3 459572 149228 189880 -1 4341
4343 3 459631 149261 189920 -1 4342
4344 3 459704 149345 189920 -1 4343
4345 3 459708 149399 189880 -1 4344
4346 3 459732 149436 189840 -1 4345
4347 3 459750 149442 189800 -1 4346
4348 3 459761 149427 189760 -1 4347
4349 3 459756 149424 189720 -1 4348
4350 3 459734 149402 189680 -1 4349
4351 3 459706 149391 189640 -1 4350
4352 3 459655 149294 189960 -1 4343
4353 3 459685 149315 190000 -1 4352
4354 3 459697 149318 190040 -1 4353
4355 3 459701 149321 190080 -1 4354
4356 3 460329 148726 188280 -1 4294
4357 3 460344 148697 188320 -1 4356
4358 3 460355 148651 188360 -1 4357
4359 3 460318 148648 188400 -1 4358
4360 3 460327 148620 188440 -1 4359
4361 3 460324 148627 188480 -1 4360
4362 3 460328 148647 188520 -1 4361
4363 3 459151 147362 187280 -1 4223
4364 3 459152 147362 187320 -1 4363
4365 3 459137 147356 187360 -1 4364
4366 3 459145 147349 187400 -1 4365
4367 3 459131 147367 187440 -1 4366
4368 3 459143 147385 187480 -1 4367
4369 3 459155 147386 187520 -1 4368
4370 3 459111 147481 187560 -1 4369
4371 3 459168 147413 187600 -1 4370
4372 3 459158 147409 187640 -1 4371
4373 3 459156 147408 187680 -1 4372
4374 3 460461 146179 187480 -1 4184
4375 3 460598 146150 187480 -1 4374
4376 3 460685 146164 187520 -1 4375
4377 3 460690 146226 187560 -1 4376
4378 3 460753 146157 187600 -1 4377
4379 3 460756 146179 187640 -1 4378
4380 3 460751 146198 187680 -1 4379
4381 3 460754 146203 187720 -1 4380
4382 3 460754 146230 187760 -1 4381
4383 3 460762 146266 187800 -1 4382
4384 3 460760 146279 187840 -1 4383
4385 3 460731 146307 187880 -1 4384
4386 3 460712 146407 187920 -1 4385
4387 3 460726 146460 187960 -1 4386
4388 3 460360 146912 187920 -1 4174
4389 3 460544 147041 187960 -1 4388
4390 3 460576 147057 188000 -1 4389
4391 3 460571 147058 188040 -1 4390
4392 3 460572 147035 188080 -1 4391
4393 3 460562 146996 188120 -1 4392
4394 3 460624 146970 188160 -1 4393
4395 3 460652 146943 188200 -1 4394
4396 3 460682 146958 188240 -1 4395
4397 3 460727 146990 188280 -1 4396
4398 3 460760 147041 188320 -1 4397
4399 3 460760 147049 188360 -1 4398
4400 3 460798 147140 188360 -1 4399
4401 3 460806 147180 188400 -1 4400
4402 3 460797 147207 188440 -1 4401
4403 3 460790 147252 188480 -1 4402
4404 3 460777 147272 188520 -1 4403
4405 3 460761 147310 188560 -1 4404
4406 3 460726 147319 188600 -1 4405
4407 3 460684 147322 188640 -1 4406
4408 3 460639 147316 188680 -1 4407
4409 3 460632 147325 188720 -1 4408
4410 3 460631 147336 188760 -1 4409
4411 3 460627 147334 188800 -1 4410
4412 3 460628 147340 188840 -1 4411
4413 3 460641 147373 188880 -1 4412
4414 3 460726 147047 188400 -1 4399
4415 3 460707 147044 188440 -1 4414
4416 3 460700 147040 188480 -1 4415
4417 3 459945 146609 188080 -1 4169
4418 3 459900 146615 188120 -1 4417
4419 3 459854 146601 188160 -1 4418
4420 3 459821 146566 188200 -1 4419
4421 3 459792 146570 188240 -1 4420
4422 3 459801 146481 188560 -1 4111
4423 3 459637 146710 188560 -1 4422
4424 3 459593 146794 188600 -1 4423
4425 3 459551 146837 188640 -1 4424
4426 3 459470 146910 188680 -1 4425
4427 3 459373 146918 188640 -1 4426
4428 3 459416 146954 188720 -1 4426
4429 3 459414 146992 188760 -1 4428
4430 3 459431 147005 188800 -1 4429
4431 3 459438 147037 188840 -1 4430
4432 3 459463 147070 188880 -1 4431
4433 3 459490 147109 188920 -1 4432
4434 3 459509 147150 188960 -1 4433
4435 3 459499 147221 189000 -1 4434
4436 3 459314 147361 189000 -1 4435
4437 3 459279 147364 188960 -1 4436
4438 3 459230 147379 188920 -1 4437
4439 3 459205 147372 188880 -1 4438
4440 3 459529 147280 189040 -1 4435
4441 3 459830 147161 189040 -1 4440
4442 3 459889 147088 189000 -1 4441
4443 3 459939 147092 188960 -1 4442
4444 3 459557 147336 189080 -1 4440
4445 3 459559 147364 189120 -1 4444
4446 3 459541 147397 189160 -1 4445
4447 3 459552 147399 189200 -1 4446
4448 3 459548 147409 189240 -1 4447
4449 3 459539 147428 189280 -1 4448
4450 3 459534 147435 189320 -1 4449
4451 3 459402 147595 189320 -1 4450
4452 3 459379 147693 189360 -1 4451
4453 3 459352 147734 189400 -1 4452
4454 3 459302 147805 189440 -1 4453
4455 3 459282 147893 189480 -1 4454
4456 3 459282 147947 189520 -1 4455
4457 3 459276 147971 189560 -1 4456
4458 3 459532 147442 189360 -1 4450
4459 3 459520 147439 189400 -1 4458
4460 3 459517 147435 189440 -1 4459
4461 3 459525 147464 189480 -1 4460
4462 3 459546 147471 189520 -1 4461
4463 3 459573 147469 189560 -1 4462
4464 3 459607 147494 189600 -1 4463
4465 3 459610 147522 189640 -1 4464
4466 3 459622 147534 189680 -1 4465
4467 3 459627 147558 189720 -1 4466
4468 3 459639 147564 189760 -1 4467
4469 3 459638 147578 189800 -1 4468
4470 3 459637 147597 189840 -1 4469
4471 3 460573 146769 189040 -1 4099
4472 3 460553 146856 189080 -1 4471
4473 3 460575 146913 189120 -1 4472
4474 3 460587 146938 189160 -1 4473
4475 3 460573 146952 189200 -1 4474
4476 3 460705 146596 189160 -1 4096
4477 3 460677 146610 189200 -1 4476
4478 3 460591 146631 189240 -1 4477
4479 3 462066 146300 189240 -1 4093
4480 3 462238 146249 189200 -1 4479
4481 3 462278 146247 189160 -1 4480
4482 3 462356 146218 189120 -1 4481
4483 3 463302 145601 190040 -1 4074
4484 3 463296 145534 190000 -1 4483
4485 3 463294 145435 189960 -1 4484
4486 3 463308 145321 189920 -1 4485
4487 3 463283 146180 190280 -1 4068
4488 3 463184 146322 190280 -1 4487
4489 3 463118 146372 190320 -1 4488
4490 3 463112 146397 190360 -1 4489
4491 3 463114 146399 190400 -1 4490
4492 3 463129 146387 190440 -1 4491
4493 3 463107 146365 190480 -1 4492
4494 3 463059 146344 190520 -1 4493
4495 3 463048 146359 190560 -1 4494
4496 3 463064 146387 190600 -1 4495
4497 3 463079 146429 190640 -1 4496
4498 3 465715 143950 193480 -1 3867
4499 3 465577 143929 193520 -1 4498
4500 3 465523 143917 193560 -1 4499
4501 3 465453 143896 193600 -1 4500
4502 3 465361 143821 193640 -1 4501
4503 3 465247 143730 193680 -1 4502
4504 3 465179 143630 193720 -1 4503
4505 3 465145 143598 193760 -1 4504
4506 3 465101 143580 193800 -1 4505
4507 3 465048 143528 193840 -1 4506
4508 3 465013 143474 193880 -1 4507
4509 3 464994 143441 193920 -1 4508
4510 3 464971 143410 193960 -1 4509
4511 3 464951 143377 194000 -1 4510
4512 3 464930 143331 194040 -1 4511
4513 3 464928 143308 194080 -1 4512
4514 3 464925 143287 194120 -1 4513
4515 3 464936 143266 194160 -1 4514
4516 3 464941 143246 194200 -1 4515
4517 3 464968 143195 194240 -1 4516
4518 3 464991 143153 194280 -1 4517
4519 3 464988 143115 194320 -1 4518
4520 3 464973 143074 194360 -1 4519
4521 3 464958 143044 194400 -1 4520
4522 3 464939 143014 194440 -1 4521
4523 3 464927 142996 194480 -1 4522
4524 3 464911 142982 194520 -1 4523
4525 3 464907 142982 194560 -1 4524
4526 3 464901 142971 194600 -1 4525
4527 3 464908 142970 194640 -1 4526
4528 3 464898 142962 194680 -1 4527
4529 3 464890 142946 194720 -1 4528
4530 3 464877 142921 194760 -1 4529
4531 3 464881 142911 194800 -1 4530
4532 3 464863 142896 194840 -1 4531
4533 3 464849 142875 194880 -1 4532
4534 3 464822 142860 194920 -1 4533
4535 3 464818 142832 194960 -1 4534
4536 3 464795 142816 195000 -1 4535
4537 3 464746 142797 195040 -1 4536
4538 3 464685 142793 195080 -1 4537
4539 3 464569 142743 195120 -1 4538
4540 3 464299 142617 195120 -1 4539
4541 3 464249 142604 195160 -1 4540
4542 3 464171 142609 195200 -1 4541
4543 3 464128 142598 195240 -1 4542
4544 3 464107 142581 195280 -1 4543
4545 3 463974 142538 195320 -1 4544
4546 3 463962 142326 195320 -1 4545
4547 3 463955 142269 195400 -1 4546
4548 3 463975 142255 195480 -1 4547
4549 3 463995 142279 195520 -1 4548
4550 3 463972 142255 195560 -1 4549
4551 3 463953 142253 195600 -1 4550
4552 3 463935 142255 195640 -1 4551
4553 3 463936 142261 195680 -1 4552
4554 3 463845 142283 195760 -1 4553
4555 3 463793 142315 195840 -1 4554
4556 3 463780 142322 195880 -1 4555
4557 3 463512 142358 195880 -1 4556
4558 3 463480 142339 195920 -1 4557
4559 3 463441 142325 195960 -1 4558
4560 3 463387 142271 196000 -1 4559
4561 3 463379 142268 196080 -1 4560
4562 3 463318 142262 196160 -1 4561
4563 3 463316 142255 196200 -1 4562
4564 3 463950 142682 195320 -1 4545
4565 3 463920 142692 195360 -1 4564
4566 3 463875 142797 195400 -1 4565
4567 3 463855 142860 195440 -1 4566
4568 3 463848 142928 195480 -1 4567
4569 3 463820 143035 195560 -1 4568
4570 3 463826 143029 195600 -1 4569
4571 3 463816 143051 195640 -1 4570
4572 3 463812 143053 195680 -1 4571
4573 3 463769 143083 195760 -1 4572
4574 3 463717 143097 195800 -1 4573
4575 3 463664 143222 195880 -1 4574
4576 3 463644 143263 195920 -1 4575
4577 3 463665 143325 195960 -1 4576
4578 3 463664 143355 196000 -1 4577
4579 3 463666 143380 196040 -1 4578
4580 3 463660 143390 196080 -1 4579
4581 3 466583 143317 194600 -1 3838
4582 3 466563 143280 194640 -1 4581
4583 3 466543 143270 194680 -1 4582
4584 3 466530 143274 194720 -1 4583
4585 3 468377 143524 195720 -1 3810
4586 3 468399 143435 195760 -1 4585
4587 3 468386 143379 195800 -1 4586
4588 3 468391 143362 195840 -1 4587
4589 3 468393 143344 195880 -1 4588
4590 3 468383 143305 195920 -1 4589
4591 3 468364 143279 195960 -1 4590
4592 3 468340 143246 196000 -1 4591
4593 3 468315 143170 196040 -1 4592
4594 3 468325 143104 196080 -1 4593
4595 3 468395 143027 196120 -1 4594
4596 3 468682 142811 196120 -1 4595
4597 3 468783 142663 196120 -1 4596
4598 3 468831 142643 196160 -1 4597
4599 3 468881 142628 196200 -1 4598
4600 3 468893 142630 196240 -1 4599
4601 3 468772 144109 196520 -1 3791
4602 3 468698 144090 196560 -1 4601
4603 3 468105 144470 196560 -1 4602
4604 3 468053 144452 196520 -1 4603
4605 3 468034 144448 196480 -1 4604
4606 3 468017 144434 196440 -1 4605
4607 3 468030 144487 196400 -1 4606
4608 3 468008 144521 196360 -1 4607
4609 3 467917 144528 196320 -1 4608
4610 3 468684 144089 196600 -1 4602
4611 3 468665 144085 196640 -1 4610
4612 3 468653 144090 196680 -1 4611
4613 3 468631 144099 196720 -1 4612
4614 3 468613 144111 196760 -1 4613
4615 3 468587 144117 196800 -1 4614
4616 3 468583 144128 196840 -1 4615
4617 3 468578 144146 196880 -1 4616
4618 3 468570 144146 196920 -1 4617
4619 3 468591 144147 196960 -1 4618
4620 3 468650 144136 197000 -1 4619
4621 3 468701 144136 197040 -1 4620
4622 3 468721 144187 197080 -1 4621
4623 3 468754 144247 197120 -1 4622
4624 3 468803 144318 197160 -1 4623
4625 3 468845 144383 197200 -1 4624
4626 3 468894 144411 197240 -1 4625
4627 3 468931 144457 197280 -1 4626
4628 3 470728 140053 197520 -1 553
4629 3 470580 139912 197480 -1 4628
4630 3 470488 139909 197440 -1 4629
4631 3 470432 139872 197400 -1 4630
4632 3 470351 139787 197400 -1 4631
4633 3 470216 139946 197400 -1 4632
4634 3 470103 139904 197400 -1 4633
4635 3 469991 139811 197360 -1 4634
4636 3 469918 139781 197320 -1 4635
4637 3 469766 139691 197280 -1 4636
4638 3 469618 139644 197240 -1 4637
4639 3 469484 139615 197200 -1 4638
4640 3 469338 139579 197160 -1 4639
4641 3 469248 139605 197120 -1 4640
4642 3 469163 139641 197080 -1 4641
4643 3 469117 139644 197040 -1 4642
4644 3 469079 139661 197000 -1 4643
4645 3 469026 139648 196960 -1 4644
4646 3 468983 139655 196920 -1 4645
4647 3 468966 139648 196880 -1 4646
4648 3 468943 139630 196840 -1 4647
4649 3 468925 139614 196800 -1 4648
4650 3 468909 139603 196760 -1 4649
4651 3 468900 139571 196720 -1 4650
4652 3 468895 139543 196680 -1 4651
4653 3 468910 139498 196640 -1 4652
4654 3 468923 139435 196600 -1 4653
4655 3 468938 139409 196560 -1 4654
4656 3 468956 139365 196520 -1 4655
4657 3 468968 139331 196480 -1 4656
4658 3 468970 139298 196440 -1 4657
4659 3 468958 139281 196400 -1 4658
4660 3 468946 139262 196360 -1 4659
4661 3 468949 139266 196320 -1 4660
4662 3 469032 139426 196280 -1 4661
4663 3 468288 139136 196640 -1 4653
4664 3 468058 139090 196600 -1 4663
4665 3 467833 138995 196560 -1 4664
4666 3 467773 138970 196520 -1 4665
4667 3 467704 138953 196480 -1 4666
4668 3 467622 138906 196440 -1 4667
4669 3 467543 138865 196400 -1 4668
4670 3 467391 138832 196360 -1 4669
4671 3 467233 138792 196320 -1 4670
4672 3 466868 138458 196320 -1 4671
4673 3 466776 138378 196280 -1 4672
4674 3 466674 138277 196240 -1 4673
4675 3 466568 138146 196200 -1 4674
4676 3 466357 138069 196200 -1 4675
4677 3 466335 138085 196160 -1 4676
4678 3 466273 138053 196120 -1 4677
4679 3 466195 137945 196080 -1 4678
4680 3 466051 137831 196040 -1 4679
4681 3 466008 137767 196000 -1 4680
4682 3 465959 137690 195960 -1 4681
4683 3 465408 137048 195960 -1 4682
4684 3 465332 136950 195920 -1 4683
4685 3 465248 136724 195880 -1 4684
4686 3 465229 136679 195840 -1 4685
4687 3 465223 136634 195800 -1 4686
4688 3 465221 136609 195760 -1 4687
4689 3 465222 136599 195720 -1 4688
4690 3 465209 136573 195680 -1 4689
4691 3 465206 136570 195640 -1 4690
4692 3 465208 136558 195600 -1 4691
4693 3 465211 136539 195560 -1 4692
4694 3 465211 136529 195520 -1 4693
4695 3 465210 136505 195480 -1 4694
4696 3 465218 136492 195440 -1 4695
4697 3 465215 136453 195400 -1 4696
4698 3 465218 136421 195360 -1 4697
4699 3 465225 136380 195320 -1 4698
4700 3 465238 136344 195280 -1 4699
4701 3 465264 136275 195240 -1 4700
4702 3 465304 136208 195200 -1 4701
4703 3 465322 136171 195160 -1 4702
4704 3 465338 136135 195120 -1 4703
4705 3 465369 136064 195080 -1 4704
4706 3 465402 135998 195040 -1 4705
4707 3 465448 135938 195000 -1 4706
4708 3 465496 135890 194960 -1 4707
4709 3 465580 135860 194920 -1 4708
4710 3 465580 135840 194880 -1 4709
4711 3 465577 135817 194840 -1 4710
4712 3 465568 135801 194800 -1 4711
4713 3 465558 135779 194760 -1 4712
4714 3 465552 135788 194720 -1 4713
4715 3 465577 135793 194680 -1 4714
4716 3 465751 135804 194800 -1 4712
4717 3 465773 135798 194760 -1 4716
4718 3 465778 135808 194720 -1 4717
4719 3 465786 135827 194680 -1 4718
4720 3 465828 135820 194640 -1 4719
4721 3 465855 135847 194600 -1 4720
4722 3 465881 135861 194560 -1 4721
4723 3 465874 135856 194520 -1 4722
4724 3 465872 135863 194480 -1 4723
4725 3 465886 135848 194440 -1 4724
4726 3 465902 135836 194400 -1 4725
4727 3 466024 135864 194360 -1 4726
4728 3 466135 135882 194320 -1 4727
4729 3 466180 135895 194280 -1 4728
4730 3 466218 135899 194240 -1 4729
4731 3 465292 136593 195920 -1 4685
4732 3 465345 136557 195960 -1 4731
4733 3 465388 136521 196000 -1 4732
4734 3 465431 136483 196040 -1 4733
4735 3 465430 136438 196080 -1 4734
4736 3 465418 136422 196120 -1 4735
4737 3 465372 136398 196160 -1 4736
4738 3 465323 136374 196200 -1 4737
4739 3 465294 136381 196240 -1 4738
4740 3 465268 136374 196280 -1 4739
4741 3 465228 136370 196320 -1 4740
4742 3 465221 136364 196360 -1 4741
4743 3 465220 136358 196400 -1 4742
4744 3 465208 136338 196440 -1 4743
4745 3 465196 136332 196480 -1 4744
4746 3 465140 136327 196520 -1 4745
4747 3 465051 136360 196560 -1 4746
4748 3 465014 136354 196600 -1 4747
4749 3 464977 136352 196640 -1 4748
4750 3 464981 136346 196680 -1 4749
4751 3 464946 136346 196720 -1 4750
4752 3 464848 136356 196760 -1 4751
4753 3 464771 136364 196720 -1 4752
4754 3 464727 136360 196680 -1 4753
4755 3 464843 136361 196800 -1 4752
4756 3 464831 136380 196840 -1 4755
4757 3 464808 136385 196880 -1 4756
4758 3 465749 136145 202760 -1 424
4759 3 465508 136224 202720 -1 4758
4760 3 465272 136298 202680 -1 4759
4761 3 465048 136373 202640 -1 4760
4762 3 464765 136460 202600 -1 4761
4763 3 464458 136432 202560 -1 4762
4764 3 464208 136427 202520 -1 4763
4765 3 464058 136419 202480 -1 4764
4766 3 463905 136438 202440 -1 4765
4767 3 463763 136444 202400 -1 4766
4768 3 463390 136415 202360 -1 4767
4769 3 463027 136406 202320 -1 4768
4770 3 462784 136405 202280 -1 4769
4771 3 462562 136399 202240 -1 4770
4772 3 462477 136406 202200 -1 4771
4773 3 462385 136401 202160 -1 4772
4774 3 462270 136393 202120 -1 4773
4775 3 462200 136389 202080 -1 4774
4776 3 462127 136365 202040 -1 4775
4777 3 462018 136320 202000 -1 4776
4778 3 461894 136315 201960 -1 4777
4779 3 461775 136285 201920 -1 4778
4780 3 461623 136288 201880 -1 4779
4781 3 461518 136458 201840 -1 4780
4782 3 461269 136296 201800 -1 4781
4783 3 461083 136366 201760 -1 4782
4784 3 460895 136450 201720 -1 4783
4785 3 460827 136489 201680 -1 4784
4786 3 460761 136522 201640 -1 4785
4787 3 460691 136602 201600 -1 4786
4788 3 460652 136600 201560 -1 4787
4789 3 460644 136581 201520 -1 4788
4790 3 460577 136541 201480 -1 4789
4791 3 460510 136477 201440 -1 4790
4792 3 460453 136397 201400 -1 4791
4793 3 460380 136329 201360 -1 4792
4794 3 460315 136235 201320 -1 4793
4795 3 460105 136255 201280 -1 4794
4796 3 459893 136256 201240 -1 4795
4797 3 459769 136246 201200 -1 4796
4798 3 459726 136196 201160 -1 4797
4799 3 459684 136151 201120 -1 4798
4800 3 459639 136082 201080 -1 4799
4801 3 459600 136047 201040 -1 4800
4802 3 459582 136093 201000 -1 4801
4803 3 459542 136098 200960 -1 4802
4804 3 459517 136094 200920 -1 4803
4805 3 459510 136089 200880 -1 4804
4806 3 459491 136096 200840 -1 4805
4807 3 459462 136081 200800 -1 4806
4808 3 458957 135522 200800 -1 4807
4809 3 458834 135480 200760 -1 4808
4810 3 458732 135459 200720 -1 4809
4811 3 458629 135409 200680 -1 4810
4812 3 458628 135447 200640 -1 4811
4813 3 458632 135504 200600 -1 4812
4814 3 458594 135502 200560 -1 4813
4815 3 458560 135517 200520 -1 4814
4816 3 458506 135494 200480 -1 4815
4817 3 458467 135393 200400 -1 4816
4818 3 458433 135337 200360 -1 4817
4819 3 458391 135282 200320 -1 4818
4820 3 458336 135184 200280 -1 4819
4821 3 458271 135100 200240 -1 4820
4822 3 458222 135004 200200 -1 4821
4823 3 458160 134906 200160 -1 4822
4824 3 458092 134776 200120 -1 4823
4825 3 458029 134630 200080 -1 4824
4826 3 457964 134510 200040 -1 4825
4827 3 457916 134367 2e+05 -1 4826
4828 3 457897 134330 199960 -1 4827
4829 3 457904 134320 199920 -1 4828
4830 3 457841 134298 199880 -1 4829
4831 3 457830 134275 199840 -1 4830
4832 3 457750 134237 199800 -1 4831
4833 3 457723 134194 199760 -1 4832
4834 3 457681 134140 199720 -1 4833
4835 3 457596 134041 199680 -1 4834
4836 3 457178 133693 199680 -1 4835
4837 3 457117 133512 199640 -1 4836
4838 3 457073 133262 199600 -1 4837
4839 3 456779 132789 199600 -1 4838
4840 3 456552 132659 199560 -1 4839
4841 3 456471 132596 199520 -1 4840
4842 3 456443 132600 199480 -1 4841
4843 3 456428 132613 199440 -1 4842
4844 3 456412 132629 199400 -1 4843
4845 3 456373 132662 199360 -1 4844
4846 3 456354 132674 199320 -1 4845
4847 3 456338 132696 199280 -1 4846
4848 3 456308 132757 199240 -1 4847
4849 3 456285 132833 199200 -1 4848
4850 3 455955 133223 199200 -1 4849
4851 3 455925 133237 199160 -1 4850
4852 3 455904 133246 199120 -1 4851
4853 3 455887 133233 199080 -1 4852
4854 3 455864 133225 199040 -1 4853
4855 3 455839 133195 199000 -1 4854
4856 3 455802 133189 198960 -1 4855
4857 3 455767 133194 198920 -1 4856
4858 3 455731 133267 198880 -1 4857
4859 3 455701 133255 198840 -1 4858
4860 3 455876 133279 199240 -1 4850
4861 3 455812 133337 199280 -1 4860
4862 3 455802 133364 199320 -1 4861
4863 3 455801 133398 199360 -1 4862
4864 3 455805 133426 199400 -1 4863
4865 3 455801 133449 199440 -1 4864
4866 3 455806 133488 199480 -1 4865
4867 3 455819 133522 199520 -1 4866
4868 3 455824 133558 199560 -1 4867
4869 3 455817 133582 199600 -1 4868
4870 3 455835 133630 199640 -1 4869
4871 3 455829 133651 199680 -1 4870
4872 3 455829 133674 199720 -1 4871
4873 3 455818 133704 199760 -1 4872
4874 3 455982 132271 199600 -1 4839
4875 3 455746 132085 199600 -1 4874
4876 3 455295 131810 199600 -1 4875
4877 3 455119 131171 199600 -1 4876
4878 3 454936 130978 199560 -1 4877
4879 3 454844 130863 199520 -1 4878
4880 3 454730 130790 199480 -1 4879
4881 3 454512 130759 199440 -1 4880
4882 3 454245 130706 199400 -1 4881
4883 3 454020 130630 199360 -1 4882
4884 3 453877 130550 199320 -1 4883
4885 3 453802 130515 199280 -1 4884
4886 3 453720 130484 199240 -1 4885
4887 3 453676 130471 199200 -1 4886
4888 3 453624 130457 199160 -1 4887
4889 3 453575 130445 199120 -1 4888
4890 3 453547 130425 199080 -1 4889
4891 3 453496 130380 199040 -1 4890
4892 3 453442 130327 199000 -1 4891
4893 3 453393 130290 198960 -1 4892
4894 3 453351 130245 198920 -1 4893
4895 3 453330 130230 198880 -1 4894
4896 3 453308 130213 198840 -1 4895
4897 3 453296 130200 198800 -1 4896
4898 3 453279 130181 198760 -1 4897
4899 3 453263 130171 198720 -1 4898
4900 3 453248 130151 198680 -1 4899
4901 3 453237 130120 198640 -1 4900
4902 3 453226 130100 198600 -1 4901
4903 3 453210 130029 198560 -1 4902
4904 3 453191 129972 198520 -1 4903
4905 3 453166 129909 198480 -1 4904
4906 3 453141 129837 198440 -1 4905
4907 3 453121 129802 198400 -1 4906
4908 3 453096 129749 198360 -1 4907
4909 3 453031 129636 198320 -1 4908
4910 3 452974 129521 198280 -1 4909
4911 3 452935 129364 198240 -1 4910
4912 3 452922 129313 198200 -1 4911
4913 3 452906 129248 198160 -1 4912
4914 3 452417 129040 198160 -1 4913
4915 3 452195 128976 198120 -1 4914
4916 3 452050 128920 198080 -1 4915
4917 3 451415 128826 198080 -1 4916
4918 3 451315 128790 198000 -1 4917
4919 3 451184 128746 197960 -1 4918
4920 3 451036 128686 197920 -1 4919
4921 3 450913 128618 197880 -1 4920
4922 3 450795 128546 197840 -1 4921
4923 3 450687 128457 197800 -1 4922
4924 3 450591 128362 197760 -1 4923
4925 3 450494 128266 197720 -1 4924
4926 3 450474 128232 197680 -1 4925
4927 3 450422 128173 197640 -1 4926
4928 3 450311 128093 197600 -1 4927
4929 3 450196 128047 197560 -1 4928
4930 3 450044 128064 197520 -1 4929
4931 3 449989 128047 197480 -1 4930
4932 3 449906 128018 197440 -1 4931
4933 3 449742 128001 197400 -1 4932
4934 3 449529 127947 197360 -1 4933
4935 3 449391 127884 197320 -1 4934
4936 3 449264 127835 197280 -1 4935
4937 3 449095 127803 197240 -1 4936
4938 3 448883 127675 197240 -1 4937
4939 3 448805 127562 197200 -1 4938
4940 3 448729 127495 197160 -1 4939
4941 3 448646 127429 197120 -1 4940
4942 3 448522 127362 197080 -1 4941
4943 3 448386 127313 197040 -1 4942
4944 3 448266 127221 197000 -1 4943
4945 3 448152 127136 196960 -1 4944
4946 3 448053 127050 196920 -1 4945
4947 3 447881 126748 196920 -1 4946
4948 3 447851 126650 196880 -1 4947
4949 3 447689 126597 196840 -1 4948
4950 3 447569 126551 196800 -1 4949
4951 3 447427 126441 196760 -1 4950
4952 3 447315 126339 196800 -1 4951
4953 3 447204 126211 196840 -1 4952
4954 3 447073 126089 196880 -1 4953
4955 3 446992 126008 196920 -1 4954
4956 3 446592 125585 196920 -1 4955
4957 3 446152 125469 196920 -1 4956
4958 3 446098 125445 196880 -1 4957
4959 3 446062 125449 196840 -1 4958
4960 3 446004 125440 196800 -1 4959
4961 3 445951 125420 196760 -1 4960
4962 3 445896 125416 196720 -1 4961
4963 3 445832 125397 196680 -1 4962
4964 3 445785 125427 196640 -1 4963
4965 3 445738 125453 196600 -1 4964
4966 3 445692 125476 196560 -1 4965
4967 3 445661 125484 196520 -1 4966
4968 3 445631 125484 196480 -1 4967
4969 3 445536 125532 196440 -1 4968
4970 3 445425 125579 196400 -1 4969
4971 3 445170 125517 196360 -1 4970
4972 3 445087 125470 196320 -1 4971
4973 3 445058 125479 196280 -1 4972
4974 3 445045 125500 196240 -1 4973
4975 3 445503 125643 196360 -1 4970
4976 3 445513 125644 196320 -1 4975
4977 3 445527 125651 196280 -1 4976
4978 3 445537 125650 196240 -1 4977
4979 3 445531 125643 196160 -1 4978
4980 3 445534 125621 196120 -1 4979
4981 3 445532 125607 196080 -1 4980
4982 3 445536 125629 196040 -1 4981
4983 3 445527 125605 196000 -1 4982
4984 3 445536 125608 195960 -1 4983
4985 3 445573 124892 196640 -1 4964
4986 3 445413 124823 196680 -1 4985
4987 3 445234 124820 196720 -1 4986
4988 3 444380 124449 196720 -1 4987
4989 3 443822 124410 196720 -1 4988
4990 3 443035 124706 196720 -1 4989
4991 3 442795 124753 196680 -1 4990
4992 3 442579 124777 196640 -1 4991
4993 3 442375 124780 196600 -1 4992
4994 3 442140 124721 196600 -1 4993
4995 3 441976 124767 196560 -1 4994
4996 3 441814 124846 196520 -1 4995
4997 3 441647 124821 196480 -1 4996
4998 3 441476 124854 196440 -1 4997
4999 3 441327 124824 196400 -1 4998
5000 3 441185 124804 196360 -1 4999
5001 3 441049 124810 196320 -1 5000
5002 3 440965 124821 196280 -1 5001
5003 3 440877 124823 196240 -1 5002
5004 3 440802 124809 196200 -1 5003
5005 3 440740 124798 196160 -1 5004
5006 3 440508 124787 196120 -1 5005
5007 3 440287 124793 196080 -1 5006
5008 3 440141 124799 196040 -1 5007
5009 3 439983 124785 196000 -1 5008
5010 3 439937 124785 195960 -1 5009
5011 3 439300 124962 195960 -1 5010
5012 3 438879 125191 195960 -1 5011
5013 3 438835 125254 196000 -1 5012
5014 3 438748 125369 196040 -1 5013
5015 3 438651 125464 196080 -1 5014
5016 3 438614 125514 196120 -1 5015
5017 3 438584 125576 196160 -1 5016
5018 3 438540 125599 196200 -1 5017
5019 3 438465 125627 196240 -1 5018
5020 3 438361 125618 196280 -1 5019
5021 3 438228 125660 196320 -1 5020
5022 3 438186 125684 196360 -1 5021
5023 3 438151 125709 196400 -1 5022
5024 3 438100 125746 196440 -1 5023
5025 3 438033 125773 196480 -1 5024
5026 3 437957 125776 196520 -1 5025
5027 3 437881 125762 196560 -1 5026
5028 3 437795 125751 196600 -1 5027
5029 3 437778 125734 196640 -1 5028
5030 3 437769 125745 196680 -1 5029
5031 3 437765 125761 196720 -1 5030
5032 3 437754 125768 196760 -1 5031
5033 3 437730 125773 196800 -1 5032
5034 3 437719 125805 196840 -1 5033
5035 3 437706 125832 196880 -1 5034
5036 3 437699 125915 196920 -1 5035
5037 3 437709 125957 196960 -1 5036
5038 3 437745 125994 197000 -1 5037
5039 3 437773 126039 197040 -1 5038
5040 3 437786 126050 197080 -1 5039
5041 3 437817 126072 197120 -1 5040
5042 3 438117 125972 197120 -1 5041
5043 3 438100 125961 197080 -1 5042
5044 3 438126 125920 197040 -1 5043
5045 3 438416 125818 197120 -1 5042
5046 3 438500 125799 197160 -1 5045
5047 3 438539 125794 197200 -1 5046
5048 3 437852 126086 197160 -1 5041
5049 3 437884 126092 197200 -1 5048
5050 3 437892 126171 197240 -1 5049
5051 3 437855 126129 197280 -1 5050
5052 3 437418 126366 197280 -1 5051
5053 3 437202 126349 197280 -1 5052
5054 3 437149 126391 197240 -1 5053
5055 3 437131 126291 197200 -1 5054
5056 3 437111 126305 197320 -1 5053
5057 3 436879 126267 197280 -1 5056
5058 3 436778 126333 197240 -1 5057
5059 3 436739 126260 197200 -1 5058
5060 3 437127 126303 197360 -1 5056
5061 3 437178 126317 197400 -1 5060
5062 3 437208 126316 197440 -1 5061
5063 3 437219 126327 197480 -1 5062
5064 3 437203 126348 197520 -1 5063
5065 3 437883 126129 197320 -1 5051
5066 3 437964 126091 197360 -1 5065
5067 3 438055 126046 197400 -1 5066
5068 3 438318 125930 197400 -1 5067
5069 3 438354 125920 197440 -1 5068
5070 3 438362 125923 197480 -1 5069
5071 3 438362 125926 197520 -1 5070
5072 3 438802 125690 196160 -1 5017
5073 3 438995 125575 196160 -1 5072
5074 3 439060 125535 196120 -1 5073
5075 3 439065 125512 196080 -1 5074
5076 3 439062 125467 196040 -1 5075
5077 3 439048 125408 196000 -1 5076
5078 3 439030 125356 195960 -1 5077
5079 3 439019 125316 195920 -1 5078
5080 3 439012 125264 195880 -1 5079
5081 3 439147 125165 196000 -1 5013
5082 3 439204 125214 196040 -1 5081
5083 3 439227 125217 196080 -1 5082
5084 3 452950 129470 198160 -1 4913
5085 3 452936 129511 198120 -1 5084
5086 3 452911 129511 198080 -1 5085
5087 3 452877 129515 198000 -1 5086
5088 3 452830 129490 197960 -1 5087
5089 3 452778 129461 197920 -1 5088
5090 3 452716 129431 197880 -1 5089
5091 3 452657 129400 197840 -1 5090
5092 3 452624 129360 197800 -1 5091
5093 3 452609 129341 197760 -1 5092
5094 3 452538 129263 197720 -1 5093
5095 3 452491 129201 197680 -1 5094
5096 3 452447 129168 197640 -1 5095
5097 3 452403 129137 197600 -1 5096
5098 3 452393 129155 197560 -1 5097
5099 3 452392 129194 197520 -1 5098
5100 3 452405 129230 197480 -1 5099
5101 3 452383 129205 197440 -1 5100
5102 3 452358 129183 197400 -1 5101
5103 3 452412 129144 197360 -1 5102
5104 3 452439 129091 197320 -1 5103
5105 3 452459 129068 197280 -1 5104
5106 3 452441 129050 197240 -1 5105
5107 3 452407 129011 197200 -1 5106
5108 3 452324 128968 197200 -1 5107
5109 3 452259 128909 197160 -1 5108
5110 3 452216 128847 197120 -1 5109
5111 3 452184 128754 197080 -1 5110
5112 3 452167 128721 197040 -1 5111
5113 3 452371 128525 197040 -1 5112
5114 3 452394 128437 197000 -1 5113
5115 3 452401 128395 196960 -1 5114
5116 3 452414 128345 196920 -1 5115
5117 3 452734 129346 197440 -1 5101
5118 3 452782 129329 197400 -1 5117
5119 3 452803 129314 197360 -1 5118
5120 3 452854 129256 197320 -1 5119
5121 3 452890 129204 197280 -1 5120
5122 3 452944 129185 197240 -1 5121
5123 3 452969 129135 197200 -1 5122
5124 3 453000 129113 197160 -1 5123
5125 3 453107 129053 197120 -1 5124
5126 3 453176 129037 197080 -1 5125
5127 3 453228 129013 197040 -1 5126
5128 3 453271 128971 197000 -1 5127
5129 3 453264 128955 196960 -1 5128
5130 3 453268 128926 196920 -1 5129
5131 3 452688 129813 197520 -1 5099
5132 3 452726 129868 197560 -1 5131
5133 3 452736 129886 197600 -1 5132
5134 3 452755 129904 197640 -1 5133
5135 3 452779 129945 197680 -1 5134
5136 3 452754 129984 197720 -1 5135
5137 3 452735 130015 197760 -1 5136
5138 3 456311 133593 199680 -1 4836
5139 3 456178 133571 199720 -1 5138
5140 3 456004 133552 199760 -1 5139
5141 3 455862 133527 199800 -1 5140
5142 3 455821 133527 199840 -1 5141
5143 3 455751 133533 199880 -1 5142
5144 3 455691 133517 199920 -1 5143
5145 3 455592 133506 199960 -1 5144
5146 3 455490 133518 2e+05 -1 5145
5147 3 455390 133597 200040 -1 5146
5148 3 455395 133701 200080 -1 5147
5149 3 455435 133821 200120 -1 5148
5150 3 455382 133885 200160 -1 5149
5151 3 455292 133994 200200 -1 5150
5152 3 455203 134104 200240 -1 5151
5153 3 455216 134201 200280 -1 5152
5154 3 455140 134277 200320 -1 5153
5155 3 455052 134308 200360 -1 5154
5156 3 454905 134309 200400 -1 5155
5157 3 454859 134330 200480 -1 5156
5158 3 454809 134310 200520 -1 5157
5159 3 454756 134245 200560 -1 5158
5160 3 454702 134192 200600 -1 5159
5161 3 454563 134087 200640 -1 5160
5162 3 454361 134004 200680 -1 5161
5163 3 454151 133870 200720 -1 5162
5164 3 453984 133699 200760 -1 5163
5165 3 453828 133562 200800 -1 5164
5166 3 453643 133435 200840 -1 5165
5167 3 453506 133323 200880 -1 5166
5168 3 453379 133263 200920 -1 5167
5169 3 453252 133222 200960 -1 5168
5170 3 453078 133135 201000 -1 5169
5171 3 452834 133069 201040 -1 5170
5172 3 452685 133094 201080 -1 5171
5173 3 452600 133117 201120 -1 5172
5174 3 452500 133135 201160 -1 5173
5175 3 452394 133171 201200 -1 5174
5176 3 452238 133186 201240 -1 5175
5177 3 452191 133186 201280 -1 5176
5178 3 452134 133175 201320 -1 5177
5179 3 452079 133205 201360 -1 5178
5180 3 452056 133250 201400 -1 5179
5181 3 451994 133326 201440 -1 5180
5182 3 451961 133303 201480 -1 5181
5183 3 451937 133305 201520 -1 5182
5184 3 451784 133300 201560 -1 5183
5185 3 451656 133302 201600 -1 5184
5186 3 451345 133187 201560 -1 5185
5187 3 451300 133145 201520 -1 5186
5188 3 451228 133110 201480 -1 5187
5189 3 451222 133095 201440 -1 5188
5190 3 451233 132988 201400 -1 5189
5191 3 451249 132903 201360 -1 5190
5192 3 451254 132809 201320 -1 5191
5193 3 451565 133278 201640 -1 5185
5194 3 451443 133248 201680 -1 5193
5195 3 451368 133264 201720 -1 5194
5196 3 451277 133288 201760 -1 5195
5197 3 451244 133489 201760 -1 5196
5198 3 451284 133720 201760 -1 5197
5199 3 451304 133701 201720 -1 5198
5200 3 451292 133683 201680 -1 5199
5201 3 451299 133701 201640 -1 5200
5202 3 451300 133705 201600 -1 5201
5203 3 451295 133683 201560 -1 5202
5204 3 451310 133679 201520 -1 5203
5205 3 451293 133680 201480 -1 5204
5206 3 451291 133703 201440 -1 5205
5207 3 451320 133633 201400 -1 5206
5208 3 451144 133738 201760 -1 5198
5209 3 450941 133880 201760 -1 5208
5210 3 450926 133875 201720 -1 5209
5211 3 450894 133875 201680 -1 5210
5212 3 450904 133848 201640 -1 5211
5213 3 450897 133835 201600 -1 5212
5214 3 450893 133805 201560 -1 5213
5215 3 450962 134024 201800 -1 5209
5216 3 450887 134045 201840 -1 5215
5217 3 450828 134057 201880 -1 5216
5218 3 450744 134156 201920 -1 5217
5219 3 450669 134260 201960 -1 5218
5220 3 450518 134325 202000 -1 5219
5221 3 450397 134339 202040 -1 5220
5222 3 450346 134285 202080 -1 5221
5223 3 450318 134239 202120 -1 5222
5224 3 450270 134219 202160 -1 5223
5225 3 450256 134194 202200 -1 5224
5226 3 450171 134210 202240 -1 5225
5227 3 450190 134205 202280 -1 5226
5228 3 450153 134201 202320 -1 5227
5229 3 450160 134186 202360 -1 5228
5230 3 450208 134168 202400 -1 5229
5231 3 450218 134159 202440 -1 5230
5232 3 450210 134161 202480 -1 5231
5233 3 450186 134172 202520 -1 5232
5234 3 449983 134270 202320 -1 5228
5235 3 449900 134274 202360 -1 5234
5236 3 449840 134286 202400 -1 5235
5237 3 449795 134292 202440 -1 5236
5238 3 449775 134286 202480 -1 5237
5239 3 449745 134291 202520 -1 5238
5240 3 449732 134287 202560 -1 5239
5241 3 449695 134285 202600 -1 5240
5242 3 449637 134274 202640 -1 5241
5243 3 449523 134236 202680 -1 5242
5244 3 449462 134227 202720 -1 5243
5245 3 449409 134210 202760 -1 5244
5246 3 449336 134202 202800 -1 5245
5247 3 449304 134179 202840 -1 5246
5248 3 449178 134172 202800 -1 5247
5249 3 449102 134149 202760 -1 5248
5250 3 448998 134137 202720 -1 5249
5251 3 448961 134108 202680 -1 5250
5252 3 448927 134087 202640 -1 5251
5253 3 448886 134063 202600 -1 5252
5254 3 448813 134037 202560 -1 5253
5255 3 448709 133990 202520 -1 5254
5256 3 448651 133960 202480 -1 5255
5257 3 448553 133920 202440 -1 5256
5258 3 448476 133869 202480 -1 5257
5259 3 448451 133835 202520 -1 5258
5260 3 448464 133832 202560 -1 5259
5261 3 448448 133796 202600 -1 5260
5262 3 448450 133794 202640 -1 5261
5263 3 448440 133833 202680 -1 5262
5264 3 448901 134080 202760 -1 5250
5265 3 448909 134079 202840 -1 5264
5266 3 449310 134166 202880 -1 5247
5267 3 449133 134146 202920 -1 5266
5268 3 449086 134143 202960 -1 5267
5269 3 449061 134128 203000 -1 5268
5270 3 449032 134117 203040 -1 5269
5271 3 449011 134089 203080 -1 5270
5272 3 449009 134076 203120 -1 5271
5273 3 449016 134072 203160 -1 5272
5274 3 449040 134084 203200 -1 5273
5275 3 449104 134167 203200 -1 5274
5276 3 449113 134216 203160 -1 5275
5277 3 449110 134250 203120 -1 5276
5278 3 449103 134233 203080 -1 5277
5279 3 449085 134247 203040 -1 5278
5280 3 449378 134168 202920 -1 5266
5281 3 449401 134176 202960 -1 5280
5282 3 449409 134156 203000 -1 5281
5283 3 449416 134156 203040 -1 5282
5284 3 450280 134424 202040 -1 5221
5285 3 450205 134412 202000 -1 5284
5286 3 450185 134397 201960 -1 5285
5287 3 450176 134362 201920 -1 5286
5288 3 450180 134340 201880 -1 5287
5289 3 450189 134342 201840 -1 5288
5290 3 451283 133325 201800 -1 5196
5291 3 451192 133289 201840 -1 5290
5292 3 451151 133233 201880 -1 5291
5293 3 451101 133238 201920 -1 5292
5294 3 451060 133220 201960 -1 5293
5295 3 451018 133196 202000 -1 5294
5296 3 450981 133200 202040 -1 5295
5297 3 450884 133169 202080 -1 5296
5298 3 450861 133158 202120 -1 5297
5299 3 450781 133135 202160 -1 5298
5300 3 450720 133096 202200 -1 5299
5301 3 450639 133068 202240 -1 5300
5302 3 450508 133010 202280 -1 5301
5303 3 450462 132997 202320 -1 5302
5304 3 450430 132974 202360 -1 5303
5305 3 450402 132966 202400 -1 5304
5306 3 450356 132946 202440 -1 5305
5307 3 450331 132934 202480 -1 5306
5308 3 450296 132926 202520 -1 5307
5309 3 450233 132943 202560 -1 5308
5310 3 450090 132900 202600 -1 5309
5311 3 449942 132815 202560 -1 5310
5312 3 449761 132719 202520 -1 5311
5313 3 449642 132621 202480 -1 5312
5314 3 449623 132580 202440 -1 5313
5315 3 449622 132539 202400 -1 5314
5316 3 449621 132510 202360 -1 5315
5317 3 449623 132498 202320 -1 5316
5318 3 449626 132485 202280 -1 5317
5319 3 449655 132463 202240 -1 5318
5320 3 449681 132470 202200 -1 5319
5321 3 449676 132472 202160 -1 5320
5322 3 449689 132466 202120 -1 5321
5323 3 449674 132447 202080 -1 5322
5324 3 449716 132461 202040 -1 5323
5325 3 449707 132449 202000 -1 5324
5326 3 449736 132451 201960 -1 5325
5327 3 449765 132447 201920 -1 5326
5328 3 449833 132453 201880 -1 5327
5329 3 449847 132480 201840 -1 5328
5330 3 450085 132609 201800 -1 5329
5331 3 449968 132488 201760 -1 5330
5332 3 449968 132453 201720 -1 5331
5333 3 449953 132433 201680 -1 5332
5334 3 449950 132413 201640 -1 5333
5335 3 449952 132403 201600 -1 5334
5336 3 449956 132402 201560 -1 5335
5337 3 449980 132417 201520 -1 5336
5338 3 449991 132436 201480 -1 5337
5339 3 450009 132473 201440 -1 5338
5340 3 450043 132415 201400 -1 5339
5341 3 450054 132361 201360 -1 5340
5342 3 450066 132308 201320 -1 5341
5343 3 450057 132298 201280 -1 5342
5344 3 450060 132291 201240 -1 5343
5345 3 450083 132267 201200 -1 5344
5346 3 450099 132246 201160 -1 5345
5347 3 450130 132216 201120 -1 5346
5348 3 450147 132209 201080 -1 5347
5349 3 450194 132181 201040 -1 5348
5350 3 450258 132241 201000 -1 5349
5351 3 450298 132322 200960 -1 5350
5352 3 450330 132419 200920 -1 5351
5353 3 450368 132497 200880 -1 5352
5354 3 450428 132592 200840 -1 5353
5355 3 450457 132668 200800 -1 5354
5356 3 450500 132744 200760 -1 5355
5357 3 450541 132839 200720 -1 5356
5358 3 450574 132916 200680 -1 5357
5359 3 450616 132970 200640 -1 5358
5360 3 450630 133028 200600 -1 5359
5361 3 450655 133077 200560 -1 5360
5362 3 450686 133137 200520 -1 5361
5363 3 450679 133129 200480 -1 5362
5364 3 450672 133050 200400 -1 5363
5365 3 450646 132957 200360 -1 5364
5366 3 450563 132763 200320 -1 5365
5367 3 450507 132620 200280 -1 5366
5368 3 450474 132503 200240 -1 5367
5369 3 450411 132377 200200 -1 5368
5370 3 450366 132289 200160 -1 5369
5371 3 450292 132185 200120 -1 5370
5372 3 450211 132062 200080 -1 5371
5373 3 450137 131973 200040 -1 5372
5374 3 450094 131844 2e+05 -1 5373
5375 3 450121 131819 199960 -1 5374
5376 3 450190 131847 199920 -1 5375
5377 3 450216 131840 199880 -1 5376
5378 3 450197 131792 199840 -1 5377
5379 3 450194 131752 199800 -1 5378
5380 3 450177 131702 199760 -1 5379
5381 3 450178 131679 199720 -1 5380
5382 3 450174 131652 199680 -1 5381
5383 3 450108 131661 199640 -1 5382
5384 3 450059 131470 199720 -1 5381
5385 3 450015 131415 199680 -1 5384
5386 3 449992 131381 199640 -1 5385
5387 3 450000 131383 199600 -1 5386
5388 3 449991 131389 199560 -1 5387
5389 3 449987 131388 199520 -1 5388
5390 3 449973 131398 199480 -1 5389
5391 3 449968 131419 199440 -1 5390
5392 3 449956 131432 199400 -1 5391
5393 3 449919 131439 199360 -1 5392
5394 3 450030 132338 201200 -1 5344
5395 3 449997 132390 201160 -1 5394
5396 3 449968 132415 201120 -1 5395
5397 3 449935 132455 201080 -1 5396
5398 3 449897 132484 201040 -1 5397
5399 3 449920 132625 201000 -1 5398
5400 3 449920 132817 200960 -1 5399
5401 3 449939 132916 200920 -1 5400
5402 3 449957 132990 200880 -1 5401
5403 3 450036 133079 200840 -1 5402
5404 3 450088 133155 200800 -1 5403
5405 3 450187 133217 200760 -1 5404
5406 3 450290 133296 200720 -1 5405
5407 3 450400 133365 200680 -1 5406
5408 3 450523 133369 200640 -1 5407
5409 3 450510 133255 200680 -1 5408
5410 3 449820 132865 200920 -1 5400
5411 3 449723 132889 200880 -1 5410
5412 3 449706 132972 200840 -1 5411
5413 3 449715 133037 200800 -1 5412
5414 3 449739 133105 200760 -1 5413
5415 3 449509 133074 200840 -1 5412
5416 3 449444 133160 200840 -1 5415
5417 3 449367 133122 200880 -1 5416
5418 3 449340 133085 200920 -1 5417
5419 3 449325 133019 200960 -1 5418
5420 3 449276 132932 201000 -1 5419
5421 3 449201 132875 201040 -1 5420
5422 3 449139 132923 201080 -1 5421
5423 3 449997 132863 202640 -1 5310
5424 3 449964 132848 202680 -1 5423
5425 3 449919 132822 202720 -1 5424
5426 3 450124 132634 202760 -1 5425
5427 3 450155 132621 202800 -1 5426
5428 3 450187 132580 202840 -1 5427
5429 3 450184 132579 202920 -1 5428
5430 3 450193 132635 203000 -1 5429
5431 3 450143 132806 203080 -1 5430
5432 3 450150 132836 203120 -1 5431
5433 3 450147 132854 203160 -1 5432
5434 3 450291 133006 203160 -1 5433
5435 3 450290 133146 203160 -1 5434
5436 3 450370 133254 203160 -1 5435
5437 3 450330 133395 203240 -1 5436
5438 3 450227 133502 203320 -1 5437
5439 3 450149 133708 203360 -1 5438
5440 3 450025 133964 203360 -1 5439
5441 3 450003 133985 203320 -1 5440
5442 3 450015 133991 203280 -1 5441
5443 3 450001 134000 203240 -1 5442
5444 3 450016 134029 203200 -1 5443
5445 3 450001 134096 203160 -1 5444
5446 3 450000 134147 203120 -1 5445
5447 3 450015 134245 203080 -1 5446
5448 3 450058 134317 203040 -1 5447
5449 3 450107 134358 203000 -1 5448
5450 3 450132 134352 202960 -1 5449
5451 3 450141 134339 202920 -1 5450
5452 3 450100 134319 202880 -1 5451
5453 3 450010 134270 202840 -1 5452
5454 3 449942 134215 202800 -1 5453
5455 3 449863 134184 202760 -1 5454
5456 3 449731 134124 202760 -1 5455
5457 3 449649 134063 202800 -1 5456
5458 3 449591 133923 202840 -1 5457
5459 3 449575 133885 202880 -1 5458
5460 3 449485 133823 202920 -1 5459
5461 3 449425 133764 202960 -1 5460
5462 3 449925 133986 203440 -1 5440
5463 3 449900 133983 203480 -1 5462
5464 3 449899 133988 203520 -1 5463
5465 3 449872 133985 203560 -1 5464
5466 3 449866 133959 203600 -1 5465
5467 3 449887 133804 203520 -1 5464
5468 3 449832 133785 203560 -1 5467
5469 3 450315 133518 203200 -1 5437
5470 3 450294 133573 203160 -1 5469
5471 3 450327 133544 203080 -1 5470
5472 3 449868 132841 202760 -1 5425
5473 3 449779 132873 202800 -1 5472
5474 3 449756 132857 202840 -1 5473
5475 3 449712 132869 202880 -1 5474
5476 3 449615 132891 202920 -1 5475
5477 3 449528 132910 202960 -1 5476
5478 3 449461 132942 203000 -1 5477
5479 3 449417 132997 203040 -1 5478
5480 3 449378 133090 203080 -1 5479
5481 3 449342 133185 203120 -1 5480
5482 3 449103 133607 203120 -1 5481
5483 3 449094 133550 203080 -1 5482
5484 3 448905 133416 203080 -1 5483
5485 3 448767 133490 203080 -1 5484
5486 3 448750 133522 203040 -1 5485
5487 3 448723 133516 203000 -1 5486
5488 3 448716 133517 202960 -1 5487
5489 3 448699 133506 202920 -1 5488
5490 3 448716 133486 202880 -1 5489
5491 3 449065 133670 203160 -1 5482
5492 3 449047 133686 203200 -1 5491
5493 3 448985 133667 203240 -1 5492
5494 3 457528 133995 199760 -1 4833
5495 3 457495 133982 199800 -1 5494
5496 3 457482 133979 199840 -1 5495
5497 3 457446 133993 199880 -1 5496
5498 3 457418 133981 199920 -1 5497
5499 3 459053 135737 201000 -1 4802
5500 3 458952 135688 201040 -1 5499
5501 3 458873 135735 201080 -1 5500
5502 3 458860 135790 201120 -1 5501
5503 3 458837 135842 201160 -1 5502
5504 3 458811 135892 201200 -1 5503
5505 3 458739 135913 201240 -1 5504
5506 3 458704 135945 201280 -1 5505
5507 3 459716 136371 201200 -1 4796
5508 3 459541 136476 201160 -1 5507
5509 3 459368 136585 201120 -1 5508
5510 3 459034 136690 201080 -1 5509
5511 3 458888 136746 201040 -1 5510
5512 3 458816 136830 201000 -1 5511
5513 3 458676 136936 200960 -1 5512
5514 3 458570 137023 200920 -1 5513
5515 3 458467 137120 200880 -1 5514
5516 3 458296 137214 200840 -1 5515
5517 3 458124 137307 200800 -1 5516
5518 3 457967 137401 200760 -1 5517
5519 3 457714 137570 200720 -1 5518
5520 3 457453 137664 200680 -1 5519
5521 3 457045 137686 200640 -1 5520
5522 3 456830 137743 200600 -1 5521
5523 3 456469 137788 200560 -1 5522
5524 3 456169 137805 200520 -1 5523
5525 3 455898 137758 200480 -1 5524
5526 3 455718 137728 200400 -1 5525
5527 3 455562 137708 200360 -1 5526
5528 3 455396 137638 200320 -1 5527
5529 3 455282 137530 200280 -1 5528
5530 3 455160 137422 200240 -1 5529
5531 3 455046 137319 200200 -1 5530
5532 3 454919 137219 200160 -1 5531
5533 3 454796 137106 200120 -1 5532
5534 3 454684 136990 200080 -1 5533
5535 3 454537 136868 200040 -1 5534
5536 3 454395 136719 2e+05 -1 5535
5537 3 454268 136725 199960 -1 5536
5538 3 454154 136740 199920 -1 5537
5539 3 453967 136762 199880 -1 5538
5540 3 453796 136774 199840 -1 5539
5541 3 453620 136801 199800 -1 5540
5542 3 453464 136802 199840 -1 5541
5543 3 453306 136819 199880 -1 5542
5544 3 453160 136823 199920 -1 5543
5545 3 453011 136793 199960 -1 5544
5546 3 452869 136764 2e+05 -1 5545
5547 3 452793 136838 200040 -1 5546
5548 3 452031 136678 200040 -1 5547
5549 3 451946 136519 2e+05 -1 5548
5550 3 451907 136459 199960 -1 5549
5551 3 451868 136414 199920 -1 5550
5552 3 451803 136391 199880 -1 5551
5553 3 451753 136354 199840 -1 5552
5554 3 451712 136369 199800 -1 5553
5555 3 451695 136356 199760 -1 5554
5556 3 451610 136308 199720 -1 5555
5557 3 451514 136262 199680 -1 5556
5558 3 451454 136234 199640 -1 5557
5559 3 451383 136198 199600 -1 5558
5560 3 451299 136158 199560 -1 5559
5561 3 451215 136115 199520 -1 5560
5562 3 451133 136081 199480 -1 5561
5563 3 451051 136043 199440 -1 5562
5564 3 450980 136035 199400 -1 5563
5565 3 450905 136021 199360 -1 5564
5566 3 450798 136011 199320 -1 5565
5567 3 450694 136006 199280 -1 5566
5568 3 450622 136000 199240 -1 5567
5569 3 450550 136000 199200 -1 5568
5570 3 450371 136005 199160 -1 5569
5571 3 450188 135995 199120 -1 5570
5572 3 450123 136005 199080 -1 5571
5573 3 450059 136016 199040 -1 5572
5574 3 449980 135997 199000 -1 5573
5575 3 449905 135982 198960 -1 5574
5576 3 449826 135970 198920 -1 5575
5577 3 449762 135965 198880 -1 5576
5578 3 449685 135947 198840 -1 5577
5579 3 449638 135985 198880 -1 5578
5580 3 449576 136007 198920 -1 5579
5581 3 449530 136038 198960 -1 5580
5582 3 449480 136071 199000 -1 5581
5583 3 449435 136109 199040 -1 5582
5584 3 449324 136163 199080 -1 5583
5585 3 449214 136213 199120 -1 5584
5586 3 449110 136281 199160 -1 5585
5587 3 449045 136302 199200 -1 5586
5588 3 448983 136319 199240 -1 5587
5589 3 448905 136333 199280 -1 5588
5590 3 448830 136339 199320 -1 5589
5591 3 448803 136345 199360 -1 5590
5592 3 448774 136347 199400 -1 5591
5593 3 448744 136350 199440 -1 5592
5594 3 448687 136353 199480 -1 5593
5595 3 448634 136354 199520 -1 5594
5596 3 448574 136361 199560 -1 5595
5597 3 448549 136363 199600 -1 5596
5598 3 448533 136372 199640 -1 5597
5599 3 448477 136369 199680 -1 5598
5600 3 448430 136365 199720 -1 5599
5601 3 448365 136361 199760 -1 5600
5602 3 448081 136359 199800 -1 5601
5603 3 447817 136348 199840 -1 5602
5604 3 447537 136348 199880 -1 5603
5605 3 447410 136314 199920 -1 5604
5606 3 447247 136291 199960 -1 5605
5607 3 447182 136289 2e+05 -1 5606
5608 3 447164 136399 200040 -1 5607
5609 3 447086 136525 200080 -1 5608
5610 3 447006 136682 200120 -1 5609
5611 3 446302 137296 200120 -1 5610
5612 3 446268 137446 200160 -1 5611
5613 3 446252 137571 200200 -1 5612
5614 3 446225 137697 200240 -1 5613
5615 3 446198 137816 200280 -1 5614
5616 3 445330 138064 200280 -1 5615
5617 3 444601 137999 200280 -1 5616
5618 3 444274 138095 200280 -1 5617
5619 3 444166 138049 200240 -1 5618
5620 3 444032 138020 200200 -1 5619
5621 3 443878 138001 200160 -1 5620
5622 3 443744 137960 200120 -1 5621
5623 3 443644 137846 200080 -1 5622
5624 3 443549 137764 200040 -1 5623
5625 3 443479 137667 2e+05 -1 5624
5626 3 443449 137660 199960 -1 5625
5627 3 443464 137674 199920 -1 5626
5628 3 443455 137680 199880 -1 5627
5629 3 443457 137689 199840 -1 5628
5630 3 443467 137699 199800 -1 5629
5631 3 443464 137722 199760 -1 5630
5632 3 443334 137996 199760 -1 5631
5633 3 443330 138073 199720 -1 5632
5634 3 443310 138139 199680 -1 5633
5635 3 443302 138145 199640 -1 5634
5636 3 443290 138157 199600 -1 5635
5637 3 443275 138167 199560 -1 5636
5638 3 443262 138175 199520 -1 5637
5639 3 443225 138198 199480 -1 5638
5640 3 443200 138235 199440 -1 5639
5641 3 443168 138276 199400 -1 5640
5642 3 443119 138303 199360 -1 5641
5643 3 443051 138354 199320 -1 5642
5644 3 442937 138390 199280 -1 5643
5645 3 442808 138437 199240 -1 5644
5646 3 442791 138450 199200 -1 5645
5647 3 442767 138468 199160 -1 5646
5648 3 442746 138476 199120 -1 5647
5649 3 442730 138496 199080 -1 5648
5650 3 442686 138496 199040 -1 5649
5651 3 442636 138486 199000 -1 5650
5652 3 442549 138499 198960 -1 5651
5653 3 442472 138461 198920 -1 5652
5654 3 442390 138443 198880 -1 5653
5655 3 442314 138424 198840 -1 5654
5656 3 442255 138407 198800 -1 5655
5657 3 442197 138378 198760 -1 5656
5658 3 442146 138361 198720 -1 5657
5659 3 442095 138357 198680 -1 5658
5660 3 442053 138356 198640 -1 5659
5661 3 442017 138349 198600 -1 5660
5662 3 441994 138346 198560 -1 5661
5663 3 441983 138340 198520 -1 5662
5664 3 441973 138322 198480 -1 5663
5665 3 441966 138316 198440 -1 5664
5666 3 441969 138313 198400 -1 5665
5667 3 441951 138314 198360 -1 5666
5668 3 441950 138293 198320 -1 5667
5669 3 441943 138271 198280 -1 5668
5670 3 441938 138245 198240 -1 5669
5671 3 441937 138222 198200 -1 5670
5672 3 441937 138192 198160 -1 5671
5673 3 441941 138152 198120 -1 5672
5674 3 441935 138110 198080 -1 5673
5675 3 441902 138068 198000 -1 5674
5676 3 441882 138049 197960 -1 5675
5677 3 441842 138040 197920 -1 5676
5678 3 441803 138018 197880 -1 5677
5679 3 441769 138015 197840 -1 5678
5680 3 441716 137979 197800 -1 5679
5681 3 441668 137951 197760 -1 5680
5682 3 441629 137913 197720 -1 5681
5683 3 441572 137862 197680 -1 5682
5684 3 441555 137828 197640 -1 5683
5685 3 441530 137790 197600 -1 5684
5686 3 441530 137758 197560 -1 5685
5687 3 441527 137720 197520 -1 5686
5688 3 441521 137671 197480 -1 5687
5689 3 441514 137618 197440 -1 5688
5690 3 441513 137600 197400 -1 5689
5691 3 441494 137559 197360 -1 5690
5692 3 441452 137514 197320 -1 5691
5693 3 441414 137457 197280 -1 5692
5694 3 441371 137401 197240 -1 5693
5695 3 441354 137362 197200 -1 5694
5696 3 441309 137299 197160 -1 5695
5697 3 441264 137240 197120 -1 5696
5698 3 441200 137180 197080 -1 5697
5699 3 441040 137104 197040 -1 5698
5700 3 440930 137031 197000 -1 5699
5701 3 440860 136925 196960 -1 5700
5702 3 440783 136830 196920 -1 5701
5703 3 440706 136794 196880 -1 5702
5704 3 440629 136761 196840 -1 5703
5705 3 440579 136726 196800 -1 5704
5706 3 440541 136696 196760 -1 5705
5707 3 440484 136665 196720 -1 5706
5708 3 440453 136634 196680 -1 5707
5709 3 440416 136599 196640 -1 5708
5710 3 440380 136552 196600 -1 5709
5711 3 440360 136529 196560 -1 5710
5712 3 440335 136497 196520 -1 5711
5713 3 440309 136446 196480 -1 5712
5714 3 440292 136404 196440 -1 5713
5715 3 440278 136370 196400 -1 5714
5716 3 440257 136355 196360 -1 5715
5717 3 440229 136325 196320 -1 5716
5718 3 440202 136297 196280 -1 5717
5719 3 440187 136291 196240 -1 5718
5720 3 440165 136269 196200 -1 5719
5721 3 440146 136268 196160 -1 5720
5722 3 440129 136263 196120 -1 5721
5723 3 440095 136249 196080 -1 5722
5724 3 440057 136227 196040 -1 5723
5725 3 440045 136219 196000 -1 5724
5726 3 440030 136202 195960 -1 5725
5727 3 439998 136201 195920 -1 5726
5728 3 439962 136193 195880 -1 5727
5729 3 439903 136167 195840 -1 5728
5730 3 439864 136130 195800 -1 5729
5731 3 439833 136115 195760 -1 5730
5732 3 439801 136061 195720 -1 5731
5733 3 439762 136004 195680 -1 5732
5734 3 439725 135958 195640 -1 5733
5735 3 439674 135905 195600 -1 5734
5736 3 439606 135841 195560 -1 5735
5737 3 439541 135788 195520 -1 5736
5738 3 439494 135763 195480 -1 5737
5739 3 439455 135742 195440 -1 5738
5740 3 439429 135704 195400 -1 5739
5741 3 439412 135682 195360 -1 5740
5742 3 439397 135652 195320 -1 5741
5743 3 439382 135617 195280 -1 5742
5744 3 439355 135578 195240 -1 5743
5745 3 439344 135559 195200 -1 5744
5746 3 439324 135518 195160 -1 5745
5747 3 439309 135488 195120 -1 5746
5748 3 439270 135449 195080 -1 5747
5749 3 439230 135404 195040 -1 5748
5750 3 439199 135297 195000 -1 5749
5751 3 439157 135213 194960 -1 5750
5752 3 439142 135166 194920 -1 5751
5753 3 439140 135108 194880 -1 5752
5754 3 439134 135078 194840 -1 5753
5755 3 439125 135045 194800 -1 5754
5756 3 439119 135034 194760 -1 5755
5757 3 439112 135017 194720 -1 5756
5758 3 439090 134996 194680 -1 5757
5759 3 439070 134955 194640 -1 5758
5760 3 439041 134908 194600 -1 5759
5761 3 439002 134841 194560 -1 5760
5762 3 438823 134579 194560 -1 5761
5763 3 438748 134538 194520 -1 5762
5764 3 438672 134468 194480 -1 5763
5765 3 438599 134403 194440 -1 5764
5766 3 438592 134371 194400 -1 5765
5767 3 438583 134357 194360 -1 5766
5768 3 438553 134317 194320 -1 5767
5769 3 438538 134292 194280 -1 5768
5770 3 438528 134276 194240 -1 5769
5771 3 438535 134277 194200 -1 5770
5772 3 438479 134214 194160 -1 5771
5773 3 438427 134167 194120 -1 5772
5774 3 438312 134102 194080 -1 5773
5775 3 438244 134044 194040 -1 5774
5776 3 438199 134028 194000 -1 5775
5777 3 438165 134007 193960 -1 5776
5778 3 438132 133979 193920 -1 5777
5779 3 438118 133960 193880 -1 5778
5780 3 438087 133937 193840 -1 5779
5781 3 438066 133917 193800 -1 5780
5782 3 437778 133870 193760 -1 5781
5783 3 437540 133806 193720 -1 5782
5784 3 437337 133723 193680 -1 5783
5785 3 437319 133713 193640 -1 5784
5786 3 437294 133703 193600 -1 5785
5787 3 437269 133653 193560 -1 5786
5788 3 437239 133603 193520 -1 5787
5789 3 437255 133600 193480 -1 5788
5790 3 437255 133574 193440 -1 5789
5791 3 437266 133581 193400 -1 5790
5792 3 437270 133576 193360 -1 5791
5793 3 437283 133569 193320 -1 5792
5794 3 437300 133575 193280 -1 5793
5795 3 437296 133556 193240 -1 5794
5796 3 437305 133542 193200 -1 5795
5797 3 437308 133531 193160 -1 5796
5798 3 437303 133591 193120 -1 5797
5799 3 437300 133648 193080 -1 5798
5800 3 437312 133695 193040 -1 5799
5801 3 437321 133720 193000 -1 5800
5802 3 437319 133708 192960 -1 5801
5803 3 437328 133724 192920 -1 5802
5804 3 437371 133715 192880 -1 5803
5805 3 437434 133747 192840 -1 5804
5806 3 437488 133786 192800 -1 5805
5807 3 437550 133848 192760 -1 5806
5808 3 437482 133936 192760 -1 5807
5809 3 437456 133928 192720 -1 5808
5810 3 437503 133103 193120 -1 5797
5811 3 437616 132837 193080 -1 5810
5812 3 437632 132668 193040 -1 5811
5813 3 437673 132644 193000 -1 5812
5814 3 437698 132599 192960 -1 5813
5815 3 437859 132614 192920 -1 5814
5816 3 437512 132418 193400 -1 5791
5817 3 437573 132244 193400 -1 5816
5818 3 437594 132183 193360 -1 5817
5819 3 437658 132062 193320 -1 5818
5820 3 437690 132036 193280 -1 5819
5821 3 437710 132021 193240 -1 5820
5822 3 437738 132009 193200 -1 5821
5823 3 437753 132002 193160 -1 5822
5824 3 437782 131977 193120 -1 5823
5825 3 437792 131935 193080 -1 5824
5826 3 437871 131700 193080 -1 5825
5827 3 437893 131692 193040 -1 5826
5828 3 437895 131688 193000 -1 5827
5829 3 437882 131636 192960 -1 5828
5830 3 437864 131588 192920 -1 5829
5831 3 437864 131537 192880 -1 5830
5832 3 437838 131505 192800 -1 5831
5833 3 437837 131480 192720 -1 5832
5834 3 437831 131423 192640 -1 5833
5835 3 437855 131369 192560 -1 5834
5836 3 437875 131349 192480 -1 5835
5837 3 437853 131318 192440 -1 5836
5838 3 437805 131263 192400 -1 5837
5839 3 437795 131176 192360 -1 5838
5840 3 437807 131136 192320 -1 5839
5841 3 437844 131048 192240 -1 5840
5842 3 437862 130991 192200 -1 5841
5843 3 437907 130927 192120 -1 5842
5844 3 437920 130879 192080 -1 5843
5845 3 437969 130834 192040 -1 5844
5846 3 437992 130785 192000 -1 5845
5847 3 437992 130760 191960 -1 5846
5848 3 437998 130743 191920 -1 5847
5849 3 438027 130698 191880 -1 5848
5850 3 438029 130689 191840 -1 5849
5851 3 437140 132903 193440 -1 5790
5852 3 436929 132663 193440 -1 5851
5853 3 436908 132638 193480 -1 5852
5854 3 436861 132580 193520 -1 5853
5855 3 436826 132566 193560 -1 5854
5856 3 436788 132532 193600 -1 5855
5857 3 436733 132512 193640 -1 5856
5858 3 436727 132505 193680 -1 5857
5859 3 436726 132515 193720 -1 5858
5860 3 436729 132524 193760 -1 5859
5861 3 436755 132545 193840 -1 5860
5862 3 436763 132531 193880 -1 5861
5863 3 436418 132467 193720 -1 5859
5864 3 436402 132453 193760 -1 5863
5865 3 436407 132441 193840 -1 5864
5866 3 436347 132406 193880 -1 5865
5867 3 436307 132402 193960 -1 5866
5868 3 436222 132448 194000 -1 5867
5869 3 436171 132480 194080 -1 5868
5870 3 436154 132525 194160 -1 5869
5871 3 436130 132553 194280 -1 5870
5872 3 436142 132536 194360 -1 5871
5873 3 437239 132993 193600 -1 5786
5874 3 437006 132928 193600 -1 5873
5875 3 436922 132925 193640 -1 5874
5876 3 436883 132885 193680 -1 5875
5877 3 436856 132856 193720 -1 5876
5878 3 436846 132806 193760 -1 5877
5879 3 436841 132772 193800 -1 5878
5880 3 436848 132757 193840 -1 5879
5881 3 436855 132742 193880 -1 5880
5882 3 436847 132719 193920 -1 5881
5883 3 436841 132706 193960 -1 5882
5884 3 436817 132671 194000 -1 5883
5885 3 436794 132633 194040 -1 5884
5886 3 436780 132610 194080 -1 5885
5887 3 436761 132575 194120 -1 5886
5888 3 436745 132534 194160 -1 5887
5889 3 436747 132545 194200 -1 5888
5890 3 436717 132507 194240 -1 5889
5891 3 436704 132484 194280 -1 5890
5892 3 436684 132467 194320 -1 5891
5893 3 436680 132434 194360 -1 5892
5894 3 436668 132398 194400 -1 5893
5895 3 436652 132394 194440 -1 5894
5896 3 436632 132379 194480 -1 5895
5897 3 436638 132360 194520 -1 5896
5898 3 436647 132341 194560 -1 5897
5899 3 436654 132327 194600 -1 5898
5900 3 436646 132302 194640 -1 5899
5901 3 436650 132264 194680 -1 5900
5902 3 436656 132208 194720 -1 5901
5903 3 436665 132190 194760 -1 5902
5904 3 436682 132180 194800 -1 5903
5905 3 436687 132173 194840 -1 5904
5906 3 436698 132173 194880 -1 5905
5907 3 436655 131982 194880 -1 5906
5908 3 436362 131908 194880 -1 5907
5909 3 436217 131992 194920 -1 5908
5910 3 436137 132124 194960 -1 5909
5911 3 436112 132212 195000 -1 5910
5912 3 436079 132314 194960 -1 5911
5913 3 436101 132290 194920 -1 5912
5914 3 436128 132276 194880 -1 5913
5915 3 436154 132256 194840 -1 5914
5916 3 436182 132226 194800 -1 5915
5917 3 436168 132164 194760 -1 5916
5918 3 436144 132059 194720 -1 5917
5919 3 436137 132064 194680 -1 5918
5920 3 436132 132052 194640 -1 5919
5921 3 436133 132069 194600 -1 5920
5922 3 436135 132133 194600 -1 5921
5923 3 435833 132293 194600 -1 5922
5924 3 435768 132286 194560 -1 5923
5925 3 435720 132268 194520 -1 5924
5926 3 435634 132278 194480 -1 5925
5927 3 435602 132298 194440 -1 5926
5928 3 435607 132320 194400 -1 5927
5929 3 435594 132361 194360 -1 5928
5930 3 435718 132343 194360 -1 5929
5931 3 435766 132360 194320 -1 5930
5932 3 435798 132401 194280 -1 5931
5933 3 435796 132582 194240 -1 5932
5934 3 435782 132650 194200 -1 5933
5935 3 435580 132410 194320 -1 5929
5936 3 435552 132445 194280 -1 5935
5937 3 435540 132458 194240 -1 5936
5938 3 436350 131918 194840 -1 5908
5939 3 436287 131909 194800 -1 5938
5940 3 436282 131878 194760 -1 5939
5941 3 436286 131857 194720 -1 5940
5942 3 436688 132157 194920 -1 5906
5943 3 436684 132140 194960 -1 5942
5944 3 436680 132130 195000 -1 5943
5945 3 436666 132139 195040 -1 5944
5946 3 436676 132096 195080 -1 5945
5947 3 436673 132072 195120 -1 5946
5948 3 436662 131975 195160 -1 5947
5949 3 436632 131968 195200 -1 5948
5950 3 436613 131973 195240 -1 5949
5951 3 436597 131984 195280 -1 5950
5952 3 436598 132005 195320 -1 5951
5953 3 436554 132012 195360 -1 5952
5954 3 436528 131997 195400 -1 5953
5955 3 436522 132000 195440 -1 5954
5956 3 436513 131994 195480 -1 5955
5957 3 436495 131998 195520 -1 5956
5958 3 436479 132013 195560 -1 5957
5959 3 438082 133746 193760 -1 5781
5960 3 438093 133653 193720 -1 5959
5961 3 438098 133617 193680 -1 5960
5962 3 438145 133556 193640 -1 5961
5963 3 438201 133524 193600 -1 5962
5964 3 438242 133519 193560 -1 5963
5965 3 438288 133512 193520 -1 5964
5966 3 438328 133500 193480 -1 5965
5967 3 438357 133467 193440 -1 5966
5968 3 438393 133450 193400 -1 5967
5969 3 438420 133434 193360 -1 5968
5970 3 438433 133424 193320 -1 5969
5971 3 438462 133435 193280 -1 5970
5972 3 438471 133429 193240 -1 5971
5973 3 438494 133441 193200 -1 5972
5974 3 438514 133453 193160 -1 5973
5975 3 438532 133467 193120 -1 5974
5976 3 438547 133476 193080 -1 5975
5977 3 438560 133482 193040 -1 5976
5978 3 438566 133482 193000 -1 5977
5979 3 438559 133448 192960 -1 5978
5980 3 438534 133454 192920 -1 5979
5981 3 438490 133466 192880 -1 5980
5982 3 445356 138337 200280 -1 5616
5983 3 445242 138326 200240 -1 5982
5984 3 445185 138255 200200 -1 5983
5985 3 445113 138191 200160 -1 5984
5986 3 445045 138096 200120 -1 5985
5987 3 444980 137994 200080 -1 5986
5988 3 444904 137908 200040 -1 5987
5989 3 444848 137795 2e+05 -1 5988
5990 3 444822 137789 199960 -1 5989
5991 3 444823 137808 199920 -1 5990
5992 3 444812 137816 199880 -1 5991
5993 3 444810 137835 199840 -1 5992
5994 3 445572 138416 200280 -1 5982
5995 3 445606 138538 200280 -1 5994
5996 3 445543 138488 200240 -1 5995
5997 3 445488 138442 200200 -1 5996
5998 3 445417 138402 200160 -1 5997
5999 3 445344 138337 200120 -1 5998
6000 3 445309 138278 200080 -1 5999
6001 3 445289 138237 200040 -1 6000
6002 3 445261 138162 2e+05 -1 6001
6003 3 445273 138193 199960 -1 6002
6004 3 445263 138304 199920 -1 6003
6005 3 445262 138331 199880 -1 6004
6006 3 445261 138363 199840 -1 6005
6007 3 445268 138395 199800 -1 6006
6008 3 445278 138437 199760 -1 6007
6009 3 445327 138560 199720 -1 6008
6010 3 445353 138637 199680 -1 6009
6011 3 445369 138684 199720 -1 6010
6012 3 445380 138733 199760 -1 6011
6013 3 445378 138782 199800 -1 6012
6014 3 445374 138806 199840 -1 6013
6015 3 445374 138830 199880 -1 6014
6016 3 445388 138964 199920 -1 6015
6017 3 445329 139073 199960 -1 6016
6018 3 445293 139145 2e+05 -1 6017
6019 3 445298 139309 200040 -1 6018
6020 3 445291 139487 200080 -1 6019
6021 3 445279 139631 200120 -1 6020
6022 3 445299 139765 200160 -1 6021
6023 3 445320 139865 200200 -1 6022
6024 3 445359 139966 200240 -1 6023
6025 3 445340 140030 200280 -1 6024
6026 3 445357 140088 200320 -1 6025
6027 3 445415 140138 200360 -1 6026
6028 3 445405 140182 200400 -1 6027
6029 3 445427 140253 200480 -1 6028
6030 3 445438 140256 200520 -1 6029
6031 3 445418 140253 200560 -1 6030
6032 3 445391 140226 200600 -1 6031
6033 3 445348 140199 200640 -1 6032
6034 3 445271 140142 200680 -1 6033
6035 3 445206 140092 200720 -1 6034
6036 3 445133 140037 200760 -1 6035
6037 3 445047 139970 200800 -1 6036
6038 3 444920 139953 200840 -1 6037
6039 3 444784 139921 200880 -1 6038
6040 3 444674 139912 200920 -1 6039
6041 3 444395 140138 200920 -1 6040
6042 3 444394 140217 200880 -1 6041
6043 3 444418 140258 200840 -1 6042
6044 3 444458 140278 200800 -1 6043
6045 3 444504 140329 200760 -1 6044
6046 3 444543 140371 200720 -1 6045
6047 3 444570 140404 200680 -1 6046
6048 3 444603 140444 200640 -1 6047
6049 3 444617 140458 200600 -1 6048
6050 3 444628 140445 200560 -1 6049
6051 3 444650 140427 200520 -1 6050
6052 3 444255 140145 200960 -1 6041
6053 3 444153 140197 201000 -1 6052
6054 3 444177 139954 201040 -1 6053
6055 3 444185 139978 201080 -1 6054
6056 3 444168 139981 201120 -1 6055
6057 3 444169 139971 201160 -1 6056
6058 3 444185 139967 201200 -1 6057
6059 3 446098 137944 200320 -1 5615
6060 3 446001 138071 200360 -1 6059
6061 3 445887 138166 200400 -1 6060
6062 3 445888 138262 200480 -1 6061
6063 3 445930 138354 200520 -1 6062
6064 3 445935 138436 200560 -1 6063
6065 3 445942 138431 200600 -1 6064
6066 3 445921 138406 200640 -1 6065
6067 3 445906 138368 200680 -1 6066
6068 3 445904 138338 200720 -1 6067
6069 3 445906 138312 200760 -1 6068
6070 3 445902 138257 200800 -1 6069
6071 3 445897 138217 200840 -1 6070
6072 3 446189 138173 200880 -1 6071
6073 3 446193 138141 200920 -1 6072
6074 3 446217 138107 200960 -1 6073
6075 3 446192 138079 201000 -1 6074
6076 3 446207 137931 201040 -1 6075
6077 3 446224 137936 201080 -1 6076
6078 3 446239 137958 201120 -1 6077
6079 3 446249 137976 201160 -1 6078
6080 3 446257 137988 201200 -1 6079
6081 3 446279 138008 201240 -1 6080
6082 3 446273 138006 201280 -1 6081
6083 3 445872 138186 200880 -1 6071
6084 3 445805 138136 200920 -1 6083
6085 3 445765 138099 200960 -1 6084
6086 3 445733 138091 201000 -1 6085
6087 3 445744 137951 201040 -1 6086
6088 3 445742 137997 201080 -1 6087
6089 3 445485 138031 201040 -1 6088
6090 3 445409 138185 201000 -1 6089
6091 3 445411 138206 200960 -1 6090
6092 3 445419 138245 200920 -1 6091
6093 3 445437 138296 200880 -1 6092
6094 3 445268 138318 200840 -1 6093
6095 3 445245 138363 200800 -1 6094
6096 3 445232 138435 200760 -1 6095
6097 3 445193 138535 200720 -1 6096
6098 3 445141 138613 200680 -1 6097
6099 3 445737 138028 201120 -1 6088
6100 3 445751 138040 201160 -1 6099
6101 3 445769 138048 201200 -1 6100
6102 3 445817 138083 201240 -1 6101
6103 3 445838 138097 201280 -1 6102
6104 3 445870 138114 201320 -1 6103
6105 3 445921 138153 201360 -1 6104
6106 3 445971 138181 201400 -1 6105
6107 3 446075 138038 201440 -1 6106
6108 3 446013 138284 201480 -1 6107
6109 3 446044 138319 201520 -1 6108
6110 3 446064 138352 201560 -1 6109
6111 3 446088 138381 201600 -1 6110
6112 3 446104 138401 201640 -1 6111
6113 3 446139 138458 201680 -1 6112
6114 3 446162 138506 201720 -1 6113
6115 3 446207 138546 201760 -1 6114
6116 3 446199 138584 201800 -1 6115
6117 3 446216 138628 201840 -1 6116
6118 3 446216 138668 201880 -1 6117
6119 3 446530 139002 201840 -1 6118
6120 3 446575 139016 201800 -1 6119
6121 3 446646 139037 201760 -1 6120
6122 3 446682 139055 201720 -1 6121
6123 3 446681 139031 201680 -1 6122
6124 3 446669 139002 201640 -1 6123
6125 3 446222 138701 201920 -1 6118
6126 3 446232 138729 201960 -1 6125
6127 3 446231 138749 202000 -1 6126
6128 3 446230 138800 202040 -1 6127
6129 3 446223 138818 202080 -1 6128
6130 3 446227 138849 202120 -1 6129
6131 3 446234 138871 202160 -1 6130
6132 3 446223 138899 202200 -1 6131
6133 3 446204 138896 202240 -1 6132
6134 3 446190 138941 202280 -1 6133
6135 3 446183 138960 202320 -1 6134
6136 3 446181 138995 202360 -1 6135
6137 3 446153 139028 202400 -1 6136
6138 3 446175 139070 202440 -1 6137
6139 3 446069 139135 202480 -1 6138
6140 3 446005 139239 202520 -1 6139
6141 3 445873 139320 202560 -1 6140
6142 3 445822 139330 202600 -1 6141
6143 3 445797 139347 202640 -1 6142
6144 3 445753 139354 202680 -1 6143
6145 3 445664 139357 202720 -1 6144
6146 3 445501 139372 202760 -1 6145
6147 3 445268 139472 202760 -1 6146
6148 3 445074 139408 202760 -1 6147
6149 3 444840 139474 202760 -1 6148
6150 3 444824 139524 202720 -1 6149
6151 3 444822 139561 202680 -1 6150
6152 3 444835 139595 202640 -1 6151
6153 3 444543 139468 202720 -1 6150
6154 3 444491 139508 202680 -1 6153
6155 3 445220 139547 202720 -1 6147
6156 3 445190 139710 202680 -1 6155
6157 3 445183 139761 202640 -1 6156
6158 3 445179 139745 202600 -1 6157
6159 3 445046 139874 202680 -1 6156
6160 3 444991 139929 202640 -1 6159
6161 3 444950 139959 202600 -1 6160
6162 3 444907 139974 202560 -1 6161
6163 3 444857 139980 202520 -1 6162
6164 3 444810 139988 202480 -1 6163
6165 3 444768 139985 202440 -1 6164
6166 3 444736 139992 202400 -1 6165
6167 3 444730 140007 202360 -1 6166
6168 3 444717 140019 202320 -1 6167
6169 3 444705 140043 202280 -1 6168
6170 3 444708 140076 202240 -1 6169
6171 3 444786 140178 202200 -1 6170
6172 3 444788 140144 202160 -1 6171
6173 3 444968 139977 202480 -1 6163
6174 3 445020 140003 202440 -1 6173
6175 3 445053 140013 202400 -1 6174
6176 3 445072 140023 202360 -1 6175
6177 3 445082 140022 202320 -1 6176
6178 3 445103 140035 202280 -1 6177
6179 3 445145 140021 202240 -1 6178
6180 3 445210 140031 202200 -1 6179
6181 3 445229 140019 202160 -1 6180
6182 3 445251 139981 202120 -1 6181
6183 3 445249 139951 202080 -1 6182
6184 3 445273 139921 202040 -1 6183
6185 3 445287 139878 202000 -1 6184
6186 3 445293 139863 201960 -1 6185
6187 3 445286 139852 201920 -1 6186
6188 3 445287 139839 201880 -1 6187
6189 3 445309 139820 201840 -1 6188
6190 3 445294 139790 201800 -1 6189
6191 3 445328 139791 201760 -1 6190
6192 3 445319 139747 201720 -1 6191
6193 3 445352 139706 201680 -1 6192
6194 3 445338 139675 201640 -1 6193
6195 3 445337 139663 201600 -1 6194
6196 3 445335 139646 201560 -1 6195
6197 3 445308 139636 201520 -1 6196
6198 3 445234 139626 201480 -1 6197
6199 3 445218 139477 201440 -1 6198
6200 3 445161 139595 201400 -1 6199
6201 3 445115 139596 201360 -1 6200
6202 3 445085 139594 201320 -1 6201
6203 3 445068 139589 201280 -1 6202
6204 3 445087 139598 201240 -1 6203
6205 3 445091 139586 201200 -1 6204
6206 3 445089 139593 201160 -1 6205
6207 3 446403 139289 202480 -1 6138
6208 3 446474 139359 202520 -1 6207
6209 3 446504 139369 202560 -1 6208
6210 3 446511 139380 202600 -1 6209
6211 3 446524 139407 202640 -1 6210
6212 3 446517 139429 202680 -1 6211
6213 3 446497 139485 202720 -1 6212
6214 3 446503 139493 202760 -1 6213
6215 3 446529 139553 202800 -1 6214
6216 3 446508 139731 202840 -1 6215
6217 3 446471 139778 202880 -1 6216
6218 3 446456 139790 202920 -1 6217
6219 3 446422 139846 202960 -1 6218
6220 3 446402 139867 203000 -1 6219
6221 3 446309 139919 203040 -1 6220
6222 3 446188 139961 203080 -1 6221
6223 3 446170 139956 203120 -1 6222
6224 3 446165 139962 203160 -1 6223
6225 3 446155 139960 203200 -1 6224
6226 3 446126 139958 203240 -1 6225
6227 3 446108 139974 203280 -1 6226
6228 3 446065 139975 203320 -1 6227
6229 3 446007 139998 203360 -1 6228
6230 3 445949 139991 203400 -1 6229
6231 3 445919 140013 203440 -1 6230
6232 3 445872 140021 203480 -1 6231
6233 3 445826 140028 203520 -1 6232
6234 3 445792 140032 203560 -1 6233
6235 3 445780 140048 203600 -1 6234
6236 3 445741 140071 203640 -1 6235
6237 3 445750 140091 203680 -1 6236
6238 3 445718 140121 203720 -1 6237
6239 3 445687 140150 203760 -1 6238
6240 3 445657 140182 203800 -1 6239
6241 3 445593 140193 203840 -1 6240
6242 3 445437 140200 203840 -1 6241
6243 3 445428 140183 203880 -1 6242
6244 3 445407 140163 203920 -1 6243
6245 3 445396 140157 203960 -1 6244
6246 3 445402 140151 204000 -1 6245
6247 3 445407 140168 204040 -1 6246
6248 3 445414 140188 204080 -1 6247
6249 3 445424 140212 204120 -1 6248
6250 3 445442 140226 204160 -1 6249
6251 3 445455 140246 204200 -1 6250
6252 3 445470 140283 204240 -1 6251
6253 3 445479 140306 204280 -1 6252
6254 3 444832 138144 200360 -1 6060
6255 3 444779 138142 200400 -1 6254
6256 3 444804 138145 200480 -1 6255
6257 3 444822 138097 200520 -1 6256
6258 3 444806 138004 200560 -1 6257
6259 3 444764 137913 200600 -1 6258
6260 3 444750 137825 200640 -1 6259
6261 3 444709 137703 200680 -1 6260
6262 3 444676 137615 200720 -1 6261
6263 3 444647 137491 200760 -1 6262
6264 3 446224 137219 200080 -1 5611
6265 3 446155 137143 200040 -1 6264
6266 3 446087 137036 2e+05 -1 6265
6267 3 446076 137045 199960 -1 6266
6268 3 446082 137062 199920 -1 6267
6269 3 446068 137072 199880 -1 6268
6270 3 446069 137081 199840 -1 6269
6271 3 446066 137094 199800 -1 6270
6272 3 446070 137111 199760 -1 6271
6273 3 446079 137125 199720 -1 6272
6274 3 446064 137144 199680 -1 6273
6275 3 446059 137091 199640 -1 6274
6276 3 446047 137035 199600 -1 6275
6277 3 446044 136990 199560 -1 6276
6278 3 446035 136983 199520 -1 6277
6279 3 446019 136976 199480 -1 6278
6280 3 446019 136977 199440 -1 6279
6281 3 446019 136977 199400 -1 6280
6282 3 446007 136965 199360 -1 6281
6283 3 446004 136958 199320 -1 6282
6284 3 446011 136935 199280 -1 6283
6285 3 445991 136931 199240 -1 6284
6286 3 445960 136957 199200 -1 6285
6287 3 445932 136976 199160 -1 6286
6288 3 445899 136994 199120 -1 6287
6289 3 445847 137020 199080 -1 6288
6290 3 445817 137027 199040 -1 6289
6291 3 445768 137006 199000 -1 6290
6292 3 445709 136990 198960 -1 6291
6293 3 445649 136974 198920 -1 6292
6294 3 445604 136965 198880 -1 6293
6295 3 445544 136936 198840 -1 6294
6296 3 445481 136940 198800 -1 6295
6297 3 445417 136934 198760 -1 6296
6298 3 445333 136984 198720 -1 6297
6299 3 445253 137036 198680 -1 6298
6300 3 445144 137193 198640 -1 6299
6301 3 444726 137281 198640 -1 6300
6302 3 444648 137321 198680 -1 6301
6303 3 444574 137361 198720 -1 6302
6304 3 444507 137403 198760 -1 6303
6305 3 444446 137440 198800 -1 6304
6306 3 444334 137538 198760 -1 6305
6307 3 444305 137559 198720 -1 6306
6308 3 444388 137466 198840 -1 6305
6309 3 444388 137516 198880 -1 6308
6310 3 444398 137545 198920 -1 6309
6311 3 444696 137272 198600 -1 6301
6312 3 444658 137255 198560 -1 6311
6313 3 444626 137246 198520 -1 6312
6314 3 444587 137231 198480 -1 6313
6315 3 444575 137214 198440 -1 6314
6316 3 444578 137194 198400 -1 6315
6317 3 444574 137179 198360 -1 6316
6318 3 444573 137154 198320 -1 6317
6319 3 444584 137146 198280 -1 6318
6320 3 444578 137122 198240 -1 6319
6321 3 444570 137107 198200 -1 6320
6322 3 444554 137085 198160 -1 6321
6323 3 444553 137040 198120 -1 6322
6324 3 444530 136982 198080 -1 6323
6325 3 444364 137296 198120 -1 6323
6326 3 444297 137295 198080 -1 6325
6327 3 444215 137242 198000 -1 6326
6328 3 444177 137199 197960 -1 6327
6329 3 444127 137158 197920 -1 6328
6330 3 444082 137115 197880 -1 6329
6331 3 444045 137066 197840 -1 6330
6332 3 444002 136988 197800 -1 6331
6333 3 443963 136916 197760 -1 6332
6334 3 443915 136850 197720 -1 6333
6335 3 443825 136789 197680 -1 6334
6336 3 443781 136648 197640 -1 6335
6337 3 443758 136559 197600 -1 6336
6338 3 443761 136499 197560 -1 6337
6339 3 443755 136472 197520 -1 6338
6340 3 443760 136454 197480 -1 6339
6341 3 443663 136514 197640 -1 6337
6342 3 443556 136443 197680 -1 6341
6343 3 443397 136313 197680 -1 6342
6344 3 443363 136239 197720 -1 6343
6345 3 443347 136189 197760 -1 6344
6346 3 443328 136159 197800 -1 6345
6347 3 443321 136124 197840 -1 6346
6348 3 443328 136123 197880 -1 6347
6349 3 444472 136936 198520 -1 6314
6350 3 444505 136785 198560 -1 6349
6351 3 444494 136741 198600 -1 6350
6352 3 444508 136750 198640 -1 6351
6353 3 444512 136761 198680 -1 6352
6354 3 444658 136553 198680 -1 6353
6355 3 444465 136483 198680 -1 6354
6356 3 444419 136432 198640 -1 6355
6357 3 444395 136397 198600 -1 6356
6358 3 444374 136368 198560 -1 6357
6359 3 444369 136339 198520 -1 6358
6360 3 444368 136327 198480 -1 6359
6361 3 444404 136432 198720 -1 6355
6362 3 444404 136409 198760 -1 6361
6363 3 444684 136563 198720 -1 6354
6364 3 444713 136572 198760 -1 6363
6365 3 444728 136586 198800 -1 6364
6366 3 444743 136591 198840 -1 6365
6367 3 444737 136587 198880 -1 6366
6368 3 444446 136758 198720 -1 6353
6369 3 444372 136713 198760 -1 6368
6370 3 444299 136666 198800 -1 6369
6371 3 444085 136422 198800 -1 6370
6372 3 444086 136398 198840 -1 6371
6373 3 444099 136392 198880 -1 6372
6374 3 444122 136356 198920 -1 6373
6375 3 444141 136375 198960 -1 6374
6376 3 444275 136233 198960 -1 6375
6377 3 444518 136155 198960 -1 6376
6378 3 444576 136143 199000 -1 6377
6379 3 444616 136133 199040 -1 6378
6380 3 444643 136100 199080 -1 6379
6381 3 444687 136082 199120 -1 6380
6382 3 444696 136065 199160 -1 6381
6383 3 444158 136395 199000 -1 6375
6384 3 444184 136404 199040 -1 6383
6385 3 444200 136380 199080 -1 6384
6386 3 444210 136386 199120 -1 6385
6387 3 444217 136389 199160 -1 6386
6388 3 444162 136506 199160 -1 6387
6389 3 444138 136527 199200 -1 6388
6390 3 444138 136538 199240 -1 6389
6391 3 444130 136581 199280 -1 6390
6392 3 444125 136587 199320 -1 6391
6393 3 444094 136639 199360 -1 6392
6394 3 444070 136664 199400 -1 6393
6395 3 444028 136680 199440 -1 6394
6396 3 444221 136365 199200 -1 6387
6397 3 444224 136166 198880 -1 6373
6398 3 444500 136106 198880 -1 6397
6399 3 444580 135923 198880 -1 6398
6400 3 444644 135813 198840 -1 6399
6401 3 444693 135718 198800 -1 6400
6402 3 444711 135648 198760 -1 6401
6403 3 444695 135606 198720 -1 6402
6404 3 444687 135580 198680 -1 6403
6405 3 444664 135549 198640 -1 6404
6406 3 444592 135506 198600 -1 6405
6407 3 444482 135549 198600 -1 6406
6408 3 444486 135645 198640 -1 6407
6409 3 444513 135680 198680 -1 6408
6410 3 444542 135709 198720 -1 6409
6411 3 445503 136858 198720 -1 6297
6412 3 445591 136784 198680 -1 6411
6413 3 445648 136743 198640 -1 6412
6414 3 445634 136725 198600 -1 6413
6415 3 445632 136713 198560 -1 6414
6416 3 445641 136692 198520 -1 6415
6417 3 445652 136668 198480 -1 6416
6418 3 445656 136654 198440 -1 6417
6419 3 445661 136630 198400 -1 6418
6420 3 445671 136614 198360 -1 6419
6421 3 445681 136586 198320 -1 6420
6422 3 445720 136553 198280 -1 6421
6423 3 445748 136506 198240 -1 6422
6424 3 445747 136498 198200 -1 6423
6425 3 445738 136476 198160 -1 6424
6426 3 445727 136482 198120 -1 6425
6427 3 445667 136502 198080 -1 6426
6428 3 445578 136553 198000 -1 6427
6429 3 445549 136537 197960 -1 6428
6430 3 445520 136529 197920 -1 6429
6431 3 445489 136522 197880 -1 6430
6432 3 445461 136517 197840 -1 6431
6433 3 445433 136494 197800 -1 6432
6434 3 445405 136471 197760 -1 6433
6435 3 445383 136475 197720 -1 6434
6436 3 445335 136458 197680 -1 6435
6437 3 445290 136450 197640 -1 6436
6438 3 445256 136464 197600 -1 6437
6439 3 445149 136486 197560 -1 6438
6440 3 445043 136522 197520 -1 6439
6441 3 444991 136526 197480 -1 6440
6442 3 444950 136543 197440 -1 6441
6443 3 444920 136542 197400 -1 6442
6444 3 444872 136524 197360 -1 6443
6445 3 444833 136521 197320 -1 6444
6446 3 444799 136521 197280 -1 6445
6447 3 444750 136507 197240 -1 6446
6448 3 444718 136511 197200 -1 6447
6449 3 444658 136487 197160 -1 6448
6450 3 444596 136469 197120 -1 6449
6451 3 444549 136458 197080 -1 6450
6452 3 444481 136433 197040 -1 6451
6453 3 444431 136412 197000 -1 6452
6454 3 444379 136391 196960 -1 6453
6455 3 444342 136364 196920 -1 6454
6456 3 444303 136341 196880 -1 6455
6457 3 444196 136303 196840 -1 6456
6458 3 444088 136265 196800 -1 6457
6459 3 443935 136255 196840 -1 6458
6460 3 443778 136244 196880 -1 6459
6461 3 443691 136259 196920 -1 6460
6462 3 443642 136265 196960 -1 6461
6463 3 444038 136235 196760 -1 6458
6464 3 443988 136222 196720 -1 6463
6465 3 443979 136198 196680 -1 6464
6466 3 443639 136102 196680 -1 6465
6467 3 443530 136061 196640 -1 6466
6468 3 443406 136031 196600 -1 6467
6469 3 443370 136008 196560 -1 6468
6470 3 443329 135984 196520 -1 6469
6471 3 443983 136147 196640 -1 6465
6472 3 443982 136124 196600 -1 6471
6473 3 443988 136112 196560 -1 6472
6474 3 443964 136077 196520 -1 6473
6475 3 444282 136282 196680 -1 6465
6476 3 444626 136108 196680 -1 6475
6477 3 444853 135567 196680 -1 6476
6478 3 445195 135427 196680 -1 6477
6479 3 445208 135237 196680 -1 6478
6480 3 445180 135170 196720 -1 6479
6481 3 445154 135132 196760 -1 6480
6482 3 445149 135093 196800 -1 6481
6483 3 445167 135067 196840 -1 6482
6484 3 445183 135038 196880 -1 6483
6485 3 445191 135003 196920 -1 6484
6486 3 445199 134999 196960 -1 6485
6487 3 445202 134977 197000 -1 6486
6488 3 445177 134954 197040 -1 6487
6489 3 445152 134935 197080 -1 6488
6490 3 445081 134845 197040 -1 6489
6491 3 445048 134760 197000 -1 6490
6492 3 445034 134730 196960 -1 6491
6493 3 445012 134715 196920 -1 6492
6494 3 444977 134706 196880 -1 6493
6495 3 444944 134691 196840 -1 6494
6496 3 446065 136727 199240 -1 6285
6497 3 446041 136716 199200 -1 6496
6498 3 446029 136718 199160 -1 6497
6499 3 446035 136729 199120 -1 6498
6500 3 446218 136493 199280 -1 6284
6501 3 446282 136402 199240 -1 6500
6502 3 446301 136356 199200 -1 6501
6503 3 446272 136201 199160 -1 6502
6504 3 446259 136067 199120 -1 6503
6505 3 446256 136039 199080 -1 6504
6506 3 446245 136036 199040 -1 6505
6507 3 446227 136032 199000 -1 6506
6508 3 446229 136061 198960 -1 6507
6509 3 446198 136044 198920 -1 6508
6510 3 446176 136025 198880 -1 6509
6511 3 446141 135991 198840 -1 6510
6512 3 446124 135972 198800 -1 6511
6513 3 446324 136159 198960 -1 6508
6514 3 446375 136207 199000 -1 6513
6515 3 446417 136241 199040 -1 6514
6516 3 446431 136268 199080 -1 6515
6517 3 446439 136297 199120 -1 6516
6518 3 453610 136473 199840 -1 5541
6519 3 453471 136240 199840 -1 6518
6520 3 453472 136178 199880 -1 6519
6521 3 453496 136103 199920 -1 6520
6522 3 453512 136080 199960 -1 6521
6523 3 453545 136060 2e+05 -1 6522
6524 3 453612 136164 200040 -1 6523
6525 3 453685 136245 200080 -1 6524
6526 3 453758 136359 200120 -1 6525
6527 3 453869 136411 200160 -1 6526
6528 3 453602 136770 199760 -1 5541
6529 3 453581 136742 199720 -1 6528
6530 3 453545 136727 199680 -1 6529
6531 3 453507 136680 199640 -1 6530
6532 3 453457 136642 199600 -1 6531
6533 3 453418 136603 199560 -1 6532
6534 3 453395 136598 199520 -1 6533
6535 3 453395 136607 199480 -1 6534
6536 3 453396 136617 199440 -1 6535
6537 3 453399 136633 199400 -1 6536
6538 3 453390 136635 199360 -1 6537
6539 3 453378 136635 199320 -1 6538
6540 3 453333 136645 199280 -1 6539
6541 3 453293 136649 199240 -1 6540
6542 3 452997 136659 199240 -1 6541
6543 3 452964 136698 199200 -1 6542
6544 3 452907 136719 199160 -1 6543
6545 3 452851 136731 199120 -1 6544
6546 3 452797 136745 199080 -1 6545
6547 3 452739 136761 199040 -1 6546
6548 3 452687 136721 199000 -1 6547
6549 3 452632 136686 198960 -1 6548
6550 3 452549 136657 198920 -1 6549
6551 3 452486 136584 198880 -1 6550
6552 3 452435 136528 198840 -1 6551
6553 3 452399 136489 198800 -1 6552
6554 3 452374 136457 198760 -1 6553
6555 3 452349 136423 198720 -1 6554
6556 3 452324 136401 198680 -1 6555
6557 3 452309 136384 198640 -1 6556
6558 3 452287 136368 198600 -1 6557
6559 3 452270 136347 198560 -1 6558
6560 3 452247 136350 198520 -1 6559
6561 3 452228 136348 198480 -1 6560
6562 3 452214 136352 198440 -1 6561
6563 3 452203 136356 198400 -1 6562
6564 3 452196 136350 198360 -1 6563
6565 3 452184 136352 198320 -1 6564
6566 3 452162 136367 198280 -1 6565
6567 3 452140 136368 198240 -1 6566
6568 3 452119 136372 198200 -1 6567
6569 3 452098 136349 198160 -1 6568
6570 3 452127 136351 198120 -1 6569
6571 3 452132 136338 198080 -1 6570
6572 3 452120 136334 198000 -1 6571
6573 3 452111 136340 197960 -1 6572
6574 3 452094 136484 197960 -1 6573
6575 3 452039 136509 197920 -1 6574
6576 3 452013 136522 197880 -1 6575
6577 3 451984 136526 197840 -1 6576
6578 3 451955 136532 197800 -1 6577
6579 3 451928 136537 197760 -1 6578
6580 3 451907 136534 197720 -1 6579
6581 3 451897 136546 197680 -1 6580
6582 3 452669 135866 199600 -1 6532
6583 3 452609 135897 199560 -1 6582
6584 3 452598 135911 199520 -1 6583
6585 3 452575 135918 199480 -1 6584
6586 3 452541 135921 199440 -1 6585
6587 3 452386 135707 199440 -1 6586
6588 3 452549 135934 199400 -1 6586
6589 3 452579 135964 199360 -1 6588
6590 3 452526 135902 199600 -1 6582
6591 3 452463 135984 199600 -1 6590
6592 3 452389 136036 199640 -1 6591
6593 3 452321 136051 199680 -1 6592
6594 3 452316 136052 199720 -1 6593
6595 3 452301 136054 199760 -1 6594
6596 3 452298 136058 199800 -1 6595
6597 3 452320 136038 199840 -1 6596
6598 3 452322 136038 199880 -1 6597
6599 3 452344 136024 199920 -1 6598
6600 3 452349 136022 199960 -1 6599
6601 3 452625 135837 199640 -1 6582
6602 3 452566 135800 199680 -1 6601
6603 3 452415 135816 199680 -1 6602
6604 3 452376 135798 199720 -1 6603
6605 3 452371 135819 199760 -1 6604
6606 3 452369 135838 199800 -1 6605
6607 3 452372 135835 199840 -1 6606
6608 3 452380 135807 199880 -1 6607
6609 3 452423 135763 199920 -1 6608
6610 3 452492 135712 199960 -1 6609
6611 3 452495 135695 2e+05 -1 6610
6612 3 460961 136732 201840 -1 4782
6613 3 460712 136757 201880 -1 6612
6614 3 460710 136777 201920 -1 6613
6615 3 460699 136802 201960 -1 6614
6616 3 460703 136799 202000 -1 6615
6617 3 460676 136792 202040 -1 6616
6618 3 460629 136765 202080 -1 6617
6619 3 460636 136767 202120 -1 6618
6620 3 460655 136773 202160 -1 6619
6621 3 460645 136763 202200 -1 6620
6622 3 460635 136707 202240 -1 6621
6623 3 460630 136690 202280 -1 6622
6624 3 460616 136677 202320 -1 6623
6625 3 460366 136545 202040 -1 6617
6626 3 460301 136523 202000 -1 6625
6627 3 464082 136353 202600 -1 4763
6628 3 463947 136349 202640 -1 6627
6629 3 463769 136347 202680 -1 6628
6630 3 463768 136347 202720 -1 6629
6631 3 463772 136334 202760 -1 6630
6632 3 463764 136326 202800 -1 6631
6633 3 463761 136311 202840 -1 6632
6634 3 463729 136309 202880 -1 6633
6635 3 463737 136302 202920 -1 6634
6636 3 463718 136303 202960 -1 6635
6637 3 463705 136310 203000 -1 6636
6638 3 463714 136314 203040 -1 6637
6639 3 463676 136308 203080 -1 6638
6640 3 463682 136335 203120 -1 6639
```
