## Supplementary material for "Complete connectomic reconstruction of olfactory projection neurons in the fly brain": neuron skeletons: 16406.swc

```
# SWC format file
# based on specifications at http://www.neuronland.org/NLMorphologyConverter/MorphologyFormats/SWC/Spec.html
# Created by nat::write.neuron.swc
# PointNo Label X Y Z Radius Parent 
1 7 423610 115421 204440 1526 -1
2 7 423137 117987 204440 -1 1
3 7 423115 118197 204480 -1 2
4 7 423195 118313 204520 -1 3
5 7 423254 118429 204560 -1 4
6 7 423219 118507 204600 -1 5
7 7 423283 118530 204640 -1 6
8 7 423367 118593 204680 -1 7
9 7 423389 118777 204720 -1 8
10 7 423434 118793 204760 -1 9
11 7 423395 118870 204800 -1 10
12 7 423456 118976 204840 -1 11
13 7 423474 119093 204880 -1 12
14 7 423465 119085 204920 -1 13
15 7 423442 119241 204960 -1 14
16 7 423557 119325 205000 -1 15
17 7 423596 119467 205040 -1 16
18 7 423767 119579 205080 -1 17
19 7 423853 119663 205120 -1 18
20 7 423946 119810 205160 -1 19
21 7 424120 120297 205160 -1 20
22 7 424051 120071 205240 -1 21
23 7 424174 120259 205280 -1 22
24 7 424174 120347 205320 -1 23
25 7 424243 120482 205360 -1 24
26 7 424286 120729 205400 -1 25
27 7 424430 120831 205440 -1 26
28 7 424516 121116 205480 -1 27
29 7 424675 121389 205560 -1 28
30 7 424727 121526 205600 -1 29
31 7 424783 121748 205640 -1 30
32 7 424853 121910 205680 -1 31
33 7 424948 121939 205720 -1 32
34 7 425011 122079 205760 -1 33
35 7 425074 122222 205800 -1 34
36 7 425059 122262 205880 -1 35
37 7 425141 122359 205920 -1 36
38 7 425139 122485 205960 -1 37
39 7 425140 122318 206000 -1 38
40 7 425176 122362 206040 -1 39
41 7 425137 122319 206080 -1 40
42 7 425135 122318 206120 -1 41
43 7 425139 122214 206160 -1 42
44 7 425373 120473 206160 -1 43
45 7 425086 122228 206240 -1 44
46 7 425122 122068 206280 -1 45
47 7 425104 122174 206320 -1 46
48 7 425136 122136 206360 -1 47
49 7 425191 122115 206400 -1 48
50 7 425185 122118 206440 -1 49
51 7 425182 122119 206480 -1 50
52 7 425261 122085 206520 -1 51
53 7 425265 122178 206560 -1 52
54 7 425310 122222 206600 -1 53
55 7 425373 122289 206640 -1 54
56 7 425399 122390 206680 -1 55
57 7 425402 122576 206720 -1 56
58 7 425453 122586 206760 -1 57
59 7 425439 122750 206800 -1 58
60 7 425516 122750 206840 -1 59
61 7 425545 122710 206880 -1 60
62 7 425528 122916 206920 -1 61
63 7 425601 122903 206960 -1 62
64 7 425621 123027 207000 -1 63
65 7 425692 123090 207040 -1 64
66 7 425755 123088 207080 -1 65
67 7 425735 123261 207120 -1 66
68 7 425782 123325 207160 -1 67
69 7 425861 123261 207200 -1 68
70 7 425837 123418 207240 -1 69
71 7 425826 123476 207280 -1 70
72 7 425813 123549 207320 -1 71
73 7 425834 123566 207360 -1 72
74 7 425811 123618 207400 -1 73
75 7 425816 123718 207440 -1 74
76 7 425821 123740 207480 -1 75
77 7 425759 123776 207520 -1 76
78 7 425758 123836 207560 -1 77
79 7 425710 123977 207600 -1 78
80 7 425717 124076 207640 -1 79
81 7 425740 124120 207680 -1 80
82 7 425646 124189 207720 -1 81
83 7 425729 124366 207760 -1 82
84 7 425692 124403 207800 -1 83
85 7 425656 124522 207840 -1 84
86 7 425764 124614 207880 -1 85
87 7 425723 124715 207920 -1 86
88 7 425801 124835 207960 -1 87
89 7 425772 124936 208000 -1 88
90 7 425739 125063 208040 -1 89
91 7 425704 125148 208080 -1 90
92 7 425679 125208 208120 -1 91
93 7 425726 125257 208160 -1 92
94 7 425681 125339 208200 -1 93
95 7 425649 125436 208240 -1 94
96 7 425659 125473 208280 -1 95
97 7 425655 125549 208320 -1 96
98 7 425712 125595 208360 -1 97
99 7 425757 125640 208400 -1 98
100 7 425759 125680 208440 -1 99
101 7 425668 125730 208480 -1 100
102 7 425650 125789 208520 -1 101
103 7 425599 125804 208560 -1 102
104 7 425490 125860 208600 -1 103
105 7 425508 125900 208640 -1 104
106 7 425439 125937 208680 -1 105
107 7 425435 125995 208720 -1 106
108 7 425425 126016 208760 -1 107
109 7 425403 126093 208800 -1 108
110 7 425386 126143 208840 -1 109
111 7 425371 126141 208880 -1 110
112 7 425315 126122 208920 -1 111
113 7 425367 126189 208960 -1 112
114 7 425413 126239 209000 -1 113
115 7 425462 126299 209040 -1 114
116 7 425493 126359 209080 -1 115
117 7 425622 126458 209120 -1 116
118 7 425584 126440 209160 -1 117
119 7 425616 126520 209200 -1 118
120 7 425585 126556 209240 -1 119
121 7 425547 126603 209280 -1 120
122 7 425503 126637 209320 -1 121
123 7 425468 126636 209360 -1 122
124 7 425436 126686 209400 -1 123
125 7 425413 126738 209440 -1 124
126 7 425419 126799 209480 -1 125
127 7 425415 126829 209520 -1 126
128 7 425432 126870 209560 -1 127
129 7 425460 126937 209600 -1 128
130 7 425461 127125 209640 -1 129
131 7 425480 127333 209680 -1 130
132 7 425490 127542 209720 -1 131
133 7 425396 127905 209760 -1 132
134 7 425368 128004 209800 -1 133
135 7 425331 128098 209840 -1 134
136 7 425302 128202 209880 -1 135
137 7 425394 128389 209920 -1 136
138 7 425500 128585 209960 -1 137
139 7 425600 128791 210000 -1 138
140 7 425709 128871 210040 -1 139
141 7 426019 129263 210080 -1 140
142 7 426029 129316 210120 -1 141
143 7 426028 129375 210160 -1 142
144 7 426039 129431 210200 -1 143
145 7 426051 129525 210240 -1 144
146 7 426070 129623 210280 -1 145
147 7 426084 129720 210320 -1 146
148 7 426099 129814 210360 -1 147
149 7 426152 129898 210400 -1 148
150 7 426210 129985 210440 -1 149
151 7 426274 130092 210480 -1 150
152 7 426322 130119 210520 -1 151
153 7 426391 130171 210560 -1 152
154 7 426439 130198 210600 -1 153
155 7 426498 130244 210640 -1 154
156 7 426556 130392 210680 -1 155
157 7 426611 130558 210720 -1 156
158 7 426662 130703 210760 -1 157
159 7 427130 130918 210760 -1 158
160 7 427439 131232 210760 -1 159
161 7 427645 131331 210800 -1 160
162 7 427886 131417 210840 -1 161
163 7 428091 131436 210880 -1 162
164 7 428298 131448 210920 -1 163
165 7 428507 131472 210960 -1 164
166 7 428694 131467 211000 -1 165
167 7 428782 131486 211040 -1 166
168 7 428844 131479 211080 -1 167
169 7 428898 131481 211120 -1 168
170 7 428983 131484 211160 -1 169
171 7 429050 131471 211200 -1 170
172 7 429059 131516 211240 -1 171
173 7 429141 131473 211280 -1 172
174 7 429202 131480 211320 -1 173
175 7 429235 131480 211360 -1 174
176 7 429276 131487 211400 -1 175
177 7 429299 131498 211440 -1 176
178 7 429325 131498 211480 -1 177
179 7 429406 131523 211520 -1 178
180 7 429449 131512 211560 -1 179
181 7 429490 131533 211600 -1 180
182 7 429550 131610 211640 -1 181
183 7 429618 131686 211680 -1 182
184 7 429671 131794 211720 -1 183
185 7 429714 131896 211760 -1 184
186 7 429750 131992 211800 -1 185
187 7 429792 132070 211840 -1 186
188 7 429854 132165 211880 -1 187
189 7 429915 132233 211920 -1 188
190 7 429968 132319 211960 -1 189
191 7 430012 132392 212000 -1 190
192 7 430089 132507 212040 -1 191
193 7 430163 132596 212080 -1 192
194 7 430181 132635 212120 -1 193
195 7 430227 132690 212160 -1 194
196 7 430320 132840 212200 -1 195
197 7 430408 132973 212240 -1 196
198 7 430478 133040 212280 -1 197
199 7 430536 133117 212320 -1 198
200 7 430663 133218 212360 -1 199
201 7 431108 133515 212400 -1 200
202 7 431201 133604 212440 -1 201
203 7 431285 133695 212480 -1 202
204 7 431363 133777 212520 -1 203
205 7 431376 133841 212560 -1 204
206 7 431377 133889 212600 -1 205
207 7 431382 133958 212640 -1 206
208 7 431428 133993 212680 -1 207
209 7 431457 134052 212720 -1 208
210 7 431489 134107 212760 -1 209
211 7 431499 134161 212800 -1 210
212 7 431525 134223 212840 -1 211
213 7 431637 134430 212880 -1 212
214 7 431676 134584 212920 -1 213
215 7 431730 134645 212960 -1 214
216 7 431878 134902 213000 -1 215
217 7 431958 135001 213040 -1 216
218 7 432025 135076 213080 -1 217
219 7 432113 135149 213120 -1 218
220 7 432155 135182 213160 -1 219
221 7 432198 135227 213200 -1 220
222 7 432237 135263 213240 -1 221
223 7 432274 135302 213280 -1 222
224 7 432314 135343 213320 -1 223
225 7 432363 135386 213360 -1 224
226 7 432417 135430 213400 -1 225
227 7 432461 135471 213440 -1 226
228 7 432517 135562 213480 -1 227
229 7 432566 135650 213520 -1 228
230 7 432594 135755 213560 -1 229
231 7 432616 135857 213600 -1 230
232 7 432665 136045 213640 -1 231
233 7 432673 136083 213680 -1 232
234 7 432714 136289 213720 -1 233
235 7 432713 136284 213760 -1 234
236 7 432758 136404 213800 -1 235
237 7 432750 136382 213840 -1 236
238 7 432748 137157 213840 -1 237
239 7 432746 137148 213800 -1 238
240 7 432756 137199 213760 -1 239
241 7 432764 137258 213720 -1 240
242 7 432776 137304 213680 -1 241
243 7 432782 137331 213640 -1 242
244 7 432757 137323 213600 -1 243
245 7 432766 137345 213560 -1 244
246 7 432769 137360 213520 -1 245
247 7 432794 137440 213480 -1 246
248 7 432804 137525 213440 -1 247
249 7 432830 137605 213400 -1 248
250 7 432759 137693 213360 -1 249
251 7 432707 137800 213320 -1 250
252 7 432636 137890 213280 -1 251
253 7 432582 137996 213240 -1 252
254 7 432542 138049 213200 -1 253
255 7 432508 138098 213160 -1 254
256 7 432453 138146 213120 -1 255
257 7 432410 138204 213080 -1 256
258 7 432354 138239 213040 -1 257
259 7 432313 138270 213000 -1 258
260 7 432279 138302 212960 -1 259
261 7 432229 138305 212920 -1 260
262 7 432220 138292 212880 -1 261
263 7 432179 138290 212840 -1 262
264 7 432121 138280 212800 -1 263
265 7 432112 138274 212760 -1 264
266 7 432097 138262 212720 -1 265
267 7 432096 138240 212680 -1 266
268 7 432076 138215 212640 -1 267
269 7 432042 138197 212600 -1 268
270 7 432016 138195 212560 -1 269
271 7 431975 138185 212520 -1 270
272 7 431933 138172 212480 -1 271
273 7 431891 138182 212440 -1 272
274 7 431851 138180 212400 -1 273
275 7 431809 138186 212360 -1 274
276 7 431764 138184 212320 -1 275
277 7 431738 138163 212280 -1 276
278 7 431714 138133 212240 -1 277
279 7 431672 138120 212200 -1 278
280 7 431630 138094 212160 -1 279
281 7 431596 138077 212120 -1 280
282 7 431573 138095 212080 -1 281
283 7 431558 138092 212040 -1 282
284 7 431500 138063 212000 -1 283
285 7 431488 138084 211960 -1 284
286 7 431474 138099 211920 -1 285
287 7 431449 138116 211880 -1 286
288 7 431429 138119 211840 -1 287
289 7 431383 138105 211800 -1 288
290 7 431331 138093 211760 -1 289
291 7 431266 138074 211720 -1 290
292 7 431164 138037 211680 -1 291
293 7 431152 138053 211640 -1 292
294 7 431132 138052 211600 -1 293
295 7 431103 138055 211560 -1 294
296 7 431070 138060 211520 -1 295
297 7 431057 138077 211480 -1 296
298 7 431044 138086 211440 -1 297
299 7 431038 138101 211400 -1 298
300 7 431029 138109 211360 -1 299
301 7 431014 138106 211320 -1 300
302 7 430987 138089 211280 -1 301
303 7 430987 138064 211240 -1 302
304 7 430989 138079 211200 -1 303
305 7 430945 138068 211160 -1 304
306 7 430906 138048 211120 -1 305
307 7 430855 138027 211080 -1 306
308 7 430837 138031 211040 -1 307
309 7 430800 138018 211000 -1 308
310 7 430775 138007 210960 -1 309
311 7 430756 137990 210920 -1 310
312 7 430744 137960 210880 -1 311
313 7 430723 137935 210840 -1 312
314 7 430712 137904 210800 -1 313
315 7 430674 137852 210760 -1 314
316 7 430642 137808 210720 -1 315
317 7 430612 137744 210680 -1 316
318 7 430580 137724 210640 -1 317
319 7 430554 137692 210600 -1 318
320 7 430533 137661 210560 -1 319
321 7 430511 137629 210520 -1 320
322 7 430485 137586 210480 -1 321
323 7 430470 137560 210440 -1 322
324 7 430445 137560 210400 -1 323
325 7 430418 137557 210360 -1 324
326 7 430442 137566 210320 -1 325
327 7 430465 137571 210280 -1 326
328 7 430469 137575 210240 -1 327
329 7 430475 137569 210200 -1 328
330 7 430471 137565 210160 -1 329
331 7 430469 137559 210120 -1 330
332 7 430471 137552 210080 -1 331
333 7 430455 137534 210040 -1 332
334 7 430434 137546 210000 -1 333
335 7 430443 137539 209960 -1 334
336 7 430457 137584 209920 -1 335
337 7 430459 137578 209880 -1 336
338 7 430479 137620 209840 -1 337
339 7 430489 137684 209800 -1 338
340 7 430491 137693 209760 -1 339
341 7 430485 137700 209720 -1 340
342 7 430480 137730 209680 -1 341
343 7 430480 137795 209640 -1 342
344 7 430469 137859 209600 -1 343
345 7 430494 137877 209560 -1 344
346 7 430605 137858 209520 -1 345
347 7 430485 137843 209480 -1 346
348 7 430482 137877 209440 -1 347
349 7 430480 137897 209400 -1 348
350 7 430466 137905 209360 -1 349
351 7 430461 137929 209320 -1 350
352 7 430457 137912 209280 -1 351
353 7 430452 137905 209240 -1 352
354 7 430443 137889 209200 -1 353
355 7 430447 137905 209160 -1 354
356 7 430462 137928 209120 -1 355
357 7 430451 137944 209080 -1 356
358 7 430460 137959 209040 -1 357
359 7 430443 137978 209000 -1 358
360 7 430438 137965 208960 -1 359
361 7 430403 137961 208920 -1 360
362 7 430380 137955 208880 -1 361
363 7 430352 137942 208840 -1 362
364 7 430350 137919 208800 -1 363
365 7 430368 137906 208760 -1 364
366 7 430368 137878 208720 -1 365
367 7 430366 137838 208680 -1 366
368 7 430328 137876 208640 -1 367
369 7 430296 137897 208600 -1 368
370 7 430258 137932 208560 -1 369
371 7 430308 137889 208520 -1 370
372 7 430360 137866 208480 -1 371
373 7 430412 137841 208440 -1 372
374 7 430524 137821 208400 -1 373
375 7 430634 137777 208360 -1 374
376 7 430629 137746 208320 -1 375
377 3 431890 137911 208320 -1 376
378 3 431932 137910 208280 -1 377
379 3 431975 137903 208240 -1 378
380 3 432020 137906 208200 -1 379
381 3 432065 137867 208160 -1 380
382 3 432117 137859 208120 -1 381
383 3 432203 137997 208080 -1 382
384 3 432232 137988 208040 -1 383
385 3 432266 137963 208000 -1 384
386 3 432296 137937 207960 -1 385
387 3 432311 137942 207920 -1 386
388 3 432322 137960 207880 -1 387
389 3 432349 137958 207840 -1 388
390 3 432363 137960 207800 -1 389
391 3 432376 137952 207760 -1 390
392 3 432394 137958 207720 -1 391
393 3 432407 137976 207680 -1 392
394 3 432429 137995 207640 -1 393
395 3 432446 138000 207600 -1 394
396 3 432454 138000 207560 -1 395
397 3 432470 138002 207520 -1 396
398 3 432487 137989 207480 -1 397
399 3 432483 137995 207440 -1 398
400 3 432483 137987 207400 -1 399
401 3 432483 137975 207360 -1 400
402 3 432492 138008 207320 -1 401
403 3 432499 138008 207280 -1 402
404 3 432517 138039 207240 -1 403
405 3 432542 138058 207200 -1 404
406 3 432540 138118 207160 -1 405
407 3 432532 138168 207120 -1 406
408 3 432553 138221 207080 -1 407
409 3 432571 138308 207040 -1 408
410 3 432579 138356 207000 -1 409
411 3 432581 138433 206960 -1 410
412 3 432586 138511 206920 -1 411
413 3 432590 138541 206880 -1 412
414 3 432575 138581 206840 -1 413
415 3 432570 138625 206800 -1 414
416 3 432561 138695 206760 -1 415
417 3 432557 138773 206720 -1 416
418 3 432547 138841 206680 -1 417
419 3 432492 139218 206640 -1 418
420 3 432355 139501 206600 -1 419
421 3 432051 139825 206560 -1 420
422 3 431901 140413 206520 -1 421
423 3 431804 140755 206480 -1 422
424 3 431898 141448 206440 -1 423
425 3 431978 141636 206400 -1 424
426 3 432139 141908 206360 -1 425
427 3 432244 142113 206320 -1 426
428 3 432295 142244 206280 -1 427
429 3 432349 142380 206240 -1 428
430 3 432417 142540 206200 -1 429
431 3 432476 142684 206160 -1 430
432 3 432533 142838 206120 -1 431
433 3 432603 142958 206080 -1 432
434 3 432668 143116 206040 -1 433
435 3 432689 143279 206000 -1 434
436 3 432680 143387 205960 -1 435
437 3 432676 143471 205920 -1 436
438 3 432671 143538 205880 -1 437
439 3 432671 143660 205800 -1 438
440 3 432682 143637 205760 -1 439
441 3 432658 143572 205720 -1 440
442 3 432627 143521 205680 -1 441
443 3 432607 143452 205640 -1 442
444 3 432598 143388 205600 -1 443
445 3 432573 143317 205560 -1 444
446 3 432555 143241 205520 -1 445
447 3 432514 143176 205480 -1 446
448 3 432492 143136 205440 -1 447
449 3 432446 143080 205400 -1 448
450 3 432401 143040 205360 -1 449
451 3 432437 142987 205320 -1 450
452 3 432496 142981 205280 -1 451
453 3 432563 143001 205240 -1 452
454 3 432648 143030 205200 -1 453
455 3 432714 143010 205160 -1 454
456 3 432764 143006 205120 -1 455
457 3 432838 142995 205080 -1 456
458 3 432880 142988 205040 -1 457
459 3 432902 142958 205000 -1 458
460 3 432934 142929 204960 -1 459
461 3 432931 142930 204920 -1 460
462 3 432904 142967 204880 -1 461
463 3 432876 143108 204840 -1 462
464 3 432892 143113 204800 -1 463
465 3 432899 143096 204760 -1 464
466 3 432904 143080 204720 -1 465
467 3 432907 143087 204680 -1 466
468 3 432901 143105 204640 -1 467
469 3 432880 143276 204600 -1 468
470 3 432877 143268 204560 -1 469
471 3 432862 143273 204520 -1 470
472 3 432849 143239 204480 -1 471
473 3 432825 143218 204440 -1 472
474 3 432817 143168 204400 -1 473
475 3 432787 143152 204360 -1 474
476 3 432775 143139 204320 -1 475
477 3 432761 143126 204280 -1 476
478 3 432745 143104 204240 -1 477
479 3 432770 143146 204200 -1 478
480 3 432798 143163 204160 -1 479
481 3 432801 143194 204120 -1 480
482 3 432825 143219 204080 -1 481
483 3 432843 143212 204040 -1 482
484 3 432872 143204 204000 -1 483
485 3 432899 143217 203960 -1 484
486 3 432896 143228 203920 -1 485
487 3 432934 143244 203880 -1 486
488 3 432970 143248 203840 -1 487
489 3 433005 143250 203800 -1 488
490 3 433029 143250 203760 -1 489
491 3 433030 143242 203720 -1 490
492 3 433025 143222 203680 -1 491
493 3 433013 143211 203640 -1 492
494 3 433005 143189 203600 -1 493
495 3 433004 143187 203560 -1 494
496 3 433021 143195 203520 -1 495
497 3 433037 143189 203480 -1 496
498 3 433052 143205 203440 -1 497
499 3 433082 143215 203400 -1 498
500 3 433133 143270 203360 -1 499
501 3 433186 143327 203320 -1 500
502 3 433257 143398 203280 -1 501
503 3 433300 143446 203240 -1 502
504 3 433341 143494 203200 -1 503
505 3 433361 143532 203160 -1 504
506 3 433383 143562 203120 -1 505
507 3 433393 143603 203080 -1 506
508 3 433378 143699 203040 -1 507
509 3 433371 143749 203000 -1 508
510 3 433365 143810 202960 -1 509
511 3 433354 143875 202920 -1 510
512 3 433411 144005 202880 -1 511
513 3 434028 144595 202880 -1 512
514 3 434044 144627 202920 -1 513
515 3 434054 144663 202960 -1 514
516 3 434062 144701 203000 -1 515
517 3 434057 144813 203040 -1 516
518 3 434051 144890 203080 -1 517
519 3 434050 145003 203120 -1 518
520 3 434040 145089 203160 -1 519
521 3 434043 145185 203200 -1 520
522 3 433977 145203 203240 -1 521
523 3 433962 145295 203280 -1 522
524 3 433908 145337 203320 -1 523
525 3 433875 145378 203360 -1 524
526 3 433838 145442 203400 -1 525
527 3 433801 145489 203440 -1 526
528 3 433777 145566 203480 -1 527
529 3 433803 145698 203520 -1 528
530 3 433966 145803 203520 -1 529
531 3 433983 145787 203480 -1 530
532 3 434019 145759 203440 -1 531
533 3 434015 145755 203400 -1 532
534 3 434024 145729 203360 -1 533
535 3 434036 145725 203320 -1 534
536 3 434056 145727 203280 -1 535
537 3 434041 145731 203240 -1 536
538 3 434019 145731 203200 -1 537
539 3 433943 145718 203160 -1 538
540 3 433942 145692 203120 -1 539
541 3 433912 145620 203080 -1 540
542 3 433908 145572 203040 -1 541
543 3 433921 145533 203000 -1 542
544 3 433923 145519 202960 -1 543
545 3 433950 145498 202920 -1 544
546 3 433954 145484 202880 -1 545
547 3 433958 145507 202840 -1 546
548 3 433922 145565 202800 -1 547
549 3 433899 145563 202760 -1 548
550 3 433980 145542 202720 -1 549
551 3 433980 145546 202680 -1 550
552 3 433995 145563 202640 -1 551
553 3 433991 145524 202600 -1 552
554 3 433994 145541 202560 -1 553
555 3 433984 145534 202520 -1 554
556 3 433862 145519 202480 -1 555
557 3 433845 145509 202440 -1 556
558 3 433681 145461 202400 -1 557
559 3 433622 145395 202360 -1 558
560 3 433593 145355 202320 -1 559
561 3 433545 145345 202280 -1 560
562 3 433823 145726 203560 -1 529
563 3 433809 145730 203600 -1 562
564 3 433804 145752 203640 -1 563
565 3 433845 145759 203680 -1 564
566 3 433854 145767 203720 -1 565
567 3 433832 145716 203760 -1 566
568 3 433823 145705 203800 -1 567
569 3 433829 145737 203840 -1 568
570 3 433802 145762 203880 -1 569
571 3 433777 145770 203920 -1 570
572 3 433760 145790 203960 -1 571
573 3 433741 145867 204000 -1 572
574 3 433727 145876 204040 -1 573
575 3 433715 145895 204080 -1 574
576 3 433706 145934 204120 -1 575
577 3 433708 145973 204160 -1 576
578 3 433681 145996 204200 -1 577
579 3 433674 146060 204240 -1 578
580 3 433670 146070 204280 -1 579
581 3 433680 146093 204320 -1 580
582 3 433685 146124 204360 -1 581
583 3 433674 146150 204400 -1 582
584 3 433669 146179 204440 -1 583
585 3 433661 146188 204480 -1 584
586 3 433661 146205 204520 -1 585
587 3 433635 146232 204560 -1 586
588 3 433611 146257 204600 -1 587
589 3 433596 146299 204640 -1 588
590 3 433573 146327 204680 -1 589
591 3 433544 146357 204720 -1 590
592 3 433520 146395 204760 -1 591
593 3 433481 146376 204800 -1 592
594 3 433454 146440 204840 -1 593
595 3 433440 146446 204880 -1 594
596 3 433455 146475 204920 -1 595
597 3 433443 146492 204960 -1 596
598 3 433430 146518 205000 -1 597
599 3 433404 146528 205040 -1 598
600 3 433369 146529 205080 -1 599
601 3 433330 146501 205120 -1 600
602 3 433296 146488 205160 -1 601
603 3 433278 146446 205200 -1 602
604 3 433258 146392 205240 -1 603
605 3 433239 146336 205280 -1 604
606 3 433200 146333 205320 -1 605
607 3 433225 146366 205360 -1 606
608 3 433260 146371 205400 -1 607
609 3 433296 146425 205440 -1 608
610 3 433323 146470 205480 -1 609
611 3 433389 146542 205520 -1 610
612 3 433485 146577 205560 -1 611
613 3 433598 146586 205600 -1 612
614 3 433672 146563 205640 -1 613
615 3 433784 146442 205680 -1 614
616 3 433960 146346 205720 -1 615
617 3 434043 146312 205760 -1 616
618 3 434062 146295 205800 -1 617
619 3 434102 146296 205880 -1 618
620 3 434130 146205 205920 -1 619
621 3 434160 146138 205960 -1 620
622 3 434179 146074 206000 -1 621
623 3 434187 146015 206040 -1 622
624 3 434222 145927 206080 -1 623
625 3 434287 145828 206120 -1 624
626 3 434438 145648 206160 -1 625
627 3 434548 145412 206160 -1 626
628 3 434527 145459 206120 -1 627
629 3 434512 145497 206080 -1 628
630 3 434532 145566 206040 -1 629
631 3 434562 145630 206000 -1 630
632 3 434490 145303 206200 -1 627
633 3 434434 145194 206240 -1 632
634 3 434379 145070 206280 -1 633
635 3 434084 145183 206280 -1 634
636 3 434058 145165 206320 -1 635
637 3 434384 144939 206320 -1 634
638 3 434366 144790 206360 -1 637
639 3 433592 143643 203120 -1 506
640 3 433709 143577 203160 -1 639
641 3 433748 143527 203200 -1 640
642 3 433820 143497 203240 -1 641
643 3 433811 143511 203280 -1 642
644 3 432248 142969 205280 -1 452
645 3 432147 143087 205240 -1 644
646 3 432113 143160 205200 -1 645
647 3 432055 143219 205160 -1 646
648 3 432034 143251 205120 -1 647
649 3 432034 143274 205080 -1 648
650 3 431991 143316 205040 -1 649
651 3 431927 143328 205000 -1 650
652 3 431938 143316 204960 -1 651
653 3 431957 143309 204920 -1 652
654 3 431964 143298 204880 -1 653
655 3 431961 143317 204840 -1 654
656 3 431950 143330 204800 -1 655
657 3 431940 143344 204760 -1 656
658 3 431933 143359 204720 -1 657
659 3 431897 143383 204680 -1 658
660 3 431857 143405 204640 -1 659
661 3 431809 143420 204600 -1 660
662 3 431770 143443 204560 -1 661
663 3 431765 143463 204520 -1 662
664 3 431761 143482 204480 -1 663
665 3 431746 143519 204440 -1 664
666 3 431748 143524 204400 -1 665
667 3 431718 143537 204360 -1 666
668 3 431694 143543 204320 -1 667
669 3 431673 143552 204280 -1 668
670 3 431654 143558 204240 -1 669
671 3 431633 143589 204200 -1 670
672 3 431615 143595 204160 -1 671
673 3 431576 143608 204120 -1 672
674 3 431547 143676 204080 -1 673
675 3 431522 143745 204040 -1 674
676 3 431501 143814 204000 -1 675
677 3 431438 143813 203960 -1 676
678 3 431410 143842 203920 -1 677
679 3 431414 143873 203880 -1 678
680 3 431410 143890 203840 -1 679
681 3 431405 143895 203800 -1 680
682 3 431392 143909 203760 -1 681
683 3 431400 143884 203720 -1 682
684 3 431441 143887 203680 -1 683
685 3 431467 143896 203640 -1 684
686 3 431510 143900 203600 -1 685
687 3 431534 143947 203560 -1 686
688 3 431548 143990 203520 -1 687
689 3 431565 144025 203480 -1 688
690 3 431581 144057 203440 -1 689
691 3 431606 144090 203400 -1 690
692 3 431620 144119 203360 -1 691
693 3 431622 144133 203320 -1 692
694 3 431647 144163 203280 -1 693
695 3 431673 144175 203240 -1 694
696 3 431676 144205 203200 -1 695
697 3 431670 144193 203160 -1 696
698 3 431665 144178 203120 -1 697
699 3 431662 144156 203080 -1 698
700 3 431755 144161 203040 -1 699
701 3 431869 144229 203000 -1 700
702 3 431895 144425 203000 -1 701
703 3 431896 144424 202960 -1 702
704 3 431917 144466 202840 -1 703
705 3 431968 144615 202680 -1 704
706 3 431991 144658 202600 -1 705
707 3 432066 144668 202520 -1 706
708 3 432102 144705 202480 -1 707
709 3 432148 144749 202360 -1 708
710 3 432135 144761 202120 -1 709
711 3 432011 144955 202120 -1 710
712 3 431989 145000 202080 -1 711
713 3 431998 145011 202040 -1 712
714 3 432142 144965 202040 -1 713
715 3 432291 144884 202000 -1 714
716 3 432447 144907 201880 -1 715
717 3 432514 144878 201760 -1 716
718 3 432512 144868 201600 -1 717
719 3 432512 144776 201480 -1 718
720 3 432513 144766 201440 -1 719
721 3 432474 144798 201400 -1 720
722 3 432496 144838 201360 -1 721
723 3 432499 144863 201320 -1 722
724 3 432688 145008 201320 -1 723
725 3 432685 145058 201280 -1 724
726 3 432535 145642 201000 -1 725
727 3 433018 145418 200840 -1 726
728 3 433479 145763 200520 -1 727
729 3 433542 145580 200240 -1 728
730 3 433492 145168 199760 -1 729
731 3 433399 145220 199360 -1 730
732 3 433389 145227 199320 -1 731
733 3 433360 145241 199240 -1 732
734 3 433885 144951 199200 -1 733
735 3 434160 144795 199080 -1 734
736 3 434334 144475 198960 -1 735
737 3 434365 144375 198760 -1 736
738 3 434367 144318 198600 -1 737
739 3 434469 144227 198360 -1 738
740 3 434595 143898 198000 -1 739
741 3 434430 144183 198000 -1 740
742 3 434412 144280 197960 -1 741
743 3 434347 144466 197920 -1 742
744 3 434197 144522 197960 -1 743
745 3 434179 144544 198000 -1 744
746 3 434176 144592 198080 -1 745
747 3 434312 144450 197880 -1 743
748 3 434210 144478 197840 -1 747
749 3 434174 144558 197800 -1 748
750 3 434033 144608 197720 -1 749
751 3 434014 144582 197680 -1 750
752 3 433949 144573 197640 -1 751
753 3 433898 144562 197600 -1 752
754 3 433820 144489 197560 -1 753
755 3 433789 144448 197520 -1 754
756 3 433733 144393 197480 -1 755
757 3 433727 144394 197400 -1 756
758 3 433715 144343 197360 -1 757
759 3 433437 144447 197360 -1 758
760 3 433343 144598 197400 -1 759
761 3 433318 144636 197440 -1 760
762 3 433345 144637 197480 -1 761
763 3 433706 144307 197320 -1 758
764 3 433715 144259 197280 -1 763
765 3 433737 144219 197240 -1 764
766 3 433759 144228 197200 -1 765
767 3 433689 144128 197120 -1 766
768 3 433674 144107 197080 -1 767
769 3 433607 144045 197040 -1 768
770 3 433564 144005 197000 -1 769
771 3 433553 143949 196920 -1 770
772 3 433577 143881 196880 -1 771
773 3 433631 143832 196840 -1 772
774 3 433714 143768 196760 -1 773
775 3 433733 143754 196680 -1 774
776 3 433745 143749 196640 -1 775
777 3 433703 143723 196600 -1 776
778 3 433654 143693 196520 -1 777
779 3 433628 143686 196480 -1 778
780 3 433577 143680 196440 -1 779
781 3 433556 143708 196400 -1 780
782 3 433959 144668 197760 -1 750
783 3 433946 144705 197800 -1 782
784 3 433948 144762 197880 -1 783
785 3 434665 143678 197840 -1 740
786 3 434646 143638 197760 -1 785
787 3 434567 143433 197320 -1 786
788 3 434589 143379 197240 -1 787
789 3 434621 143372 197200 -1 788
790 3 434550 143264 197080 -1 789
791 3 434454 143281 197000 -1 790
792 3 434443 143303 196960 -1 791
793 3 434463 143287 196880 -1 792
794 3 434481 143271 196840 -1 793
795 3 434495 143150 196840 -1 794
796 3 434568 143056 196800 -1 795
797 3 434625 142935 196760 -1 796
798 3 434617 142953 196720 -1 797
799 3 434377 143062 196720 -1 798
800 3 434337 143059 196680 -1 799
801 3 434615 142846 196640 -1 798
802 3 434442 142785 196520 -1 801
803 3 434369 142772 196480 -1 802
804 3 434293 142745 196440 -1 803
805 3 434094 142683 196400 -1 804
806 3 433957 142665 196360 -1 805
807 3 433850 142652 196280 -1 806
808 3 433640 142728 196280 -1 807
809 3 433630 142742 196320 -1 808
810 3 433622 142793 196360 -1 809
811 3 433616 142828 196400 -1 810
812 3 433589 142963 196440 -1 811
813 3 433549 143034 196680 -1 812
814 3 433661 143050 196440 -1 812
815 3 433694 143092 196400 -1 814
816 3 433676 143163 196400 -1 815
817 3 433739 143212 196360 -1 816
818 3 433874 143187 196240 -1 817
819 3 433893 143147 196160 -1 818
820 3 433884 143118 196080 -1 819
821 3 433863 142511 196040 -1 807
822 3 433799 142400 195920 -1 821
823 3 433745 142311 195800 -1 822
824 3 433721 142278 195760 -1 823
825 3 433573 142186 195640 -1 824
826 3 433441 142078 195520 -1 825
827 3 433422 142014 195480 -1 826
828 3 433218 141758 195400 -1 827
829 3 433014 141575 195440 -1 828
830 3 432803 141439 195480 -1 829
831 3 434351 143424 197760 -1 786
832 3 434312 143367 197720 -1 831
833 3 434291 143326 197680 -1 832
834 3 434272 143297 197600 -1 833
835 3 434272 143316 197480 -1 834
836 3 434218 143389 197440 -1 835
837 3 434193 143417 197360 -1 836
838 3 434169 143383 197240 -1 837
839 3 434824 143342 197840 -1 785
840 3 434830 143286 197920 -1 839
841 3 434807 143197 197960 -1 840
842 3 434736 143069 198000 -1 841
843 3 434690 143051 198080 -1 842
844 3 434285 143233 198080 -1 843
845 3 434267 143248 198120 -1 844
846 3 434238 143287 198160 -1 845
847 3 434730 143085 198240 -1 843
848 3 434662 143095 198440 -1 847
849 3 434590 143011 198480 -1 848
850 3 434571 142985 198560 -1 849
851 3 434562 142980 198600 -1 850
852 3 434555 142997 198640 -1 851
853 3 434563 143011 198680 -1 852
854 3 434574 143063 198760 -1 853
855 3 434573 143075 198800 -1 854
856 3 434559 143137 198880 -1 855
857 3 434516 143135 198920 -1 856
858 3 434459 143090 198880 -1 857
859 3 434328 143044 198800 -1 858
860 3 434300 143032 198760 -1 859
861 3 434271 143022 198720 -1 860
862 3 432578 145229 199240 -1 733
863 3 432087 144863 199240 -1 862
864 3 432050 144319 199240 -1 863
865 3 432272 144155 199240 -1 864
866 3 432442 144094 199480 -1 865
867 3 432471 144045 199520 -1 866
868 3 432591 143976 199600 -1 867
869 3 432923 143748 199600 -1 868
870 3 433079 143223 199600 -1 869
871 3 433180 142901 199600 -1 870
872 3 433143 142803 199440 -1 871
873 3 433207 142639 199400 -1 872
874 3 433200 142445 199360 -1 873
875 3 433146 142412 199240 -1 874
876 3 433264 142218 199240 -1 875
877 3 433243 141805 199200 -1 876
878 3 433409 141696 199160 -1 877
879 3 433510 141514 199120 -1 878
880 3 433549 141465 199080 -1 879
881 3 433577 141402 199040 -1 880
882 3 433678 141280 199000 -1 881
883 3 433788 141167 198960 -1 882
884 3 433763 141104 198920 -1 883
885 3 433778 141058 198840 -1 884
886 3 433065 142411 199080 -1 875
887 3 433126 143255 199400 -1 870
888 3 433197 143311 199360 -1 887
889 3 433179 143299 199320 -1 888
890 3 433183 143296 199280 -1 889
891 3 433189 143289 199200 -1 890
892 3 433212 143183 199320 -1 890
893 3 433208 143151 199360 -1 892
894 3 432966 143688 199320 -1 869
895 3 432980 143673 199280 -1 894
896 3 432989 143642 199240 -1 895
897 3 433051 143611 199200 -1 896
898 3 433106 143564 199160 -1 897
899 3 433126 143509 199120 -1 898
900 3 433080 143374 199080 -1 899
901 3 432817 143217 199040 -1 900
902 3 432682 143159 198960 -1 901
903 3 432609 143209 198880 -1 902
904 3 432375 143385 198840 -1 903
905 3 432320 143414 198800 -1 904
906 3 432247 143464 198720 -1 905
907 3 432213 143482 198680 -1 906
908 3 432142 143535 198640 -1 907
909 3 432119 143545 198600 -1 908
910 3 432088 143556 198560 -1 909
911 3 432089 143571 198440 -1 910
912 3 432123 143561 198360 -1 911
913 3 432132 143533 198320 -1 912
914 3 432190 143502 198240 -1 913
915 3 432226 143435 198120 -1 914
916 3 432222 143407 198080 -1 915
917 3 432659 143038 198800 -1 903
918 3 432364 144156 199200 -1 865
919 3 432421 144210 199160 -1 918
920 3 432429 144264 199120 -1 919
921 3 432430 144290 199080 -1 920
922 3 432432 144287 199040 -1 921
923 3 432430 144277 199000 -1 922
924 3 431812 144342 198560 -1 863
925 3 431798 144142 198480 -1 924
926 3 431785 144052 198360 -1 925
927 3 431774 144032 198320 -1 926
928 3 431752 143969 198200 -1 927
929 3 431729 143957 198160 -1 928
930 3 431692 143893 198080 -1 929
931 3 431620 143876 198000 -1 930
932 3 431619 143846 197920 -1 931
933 3 431508 143647 197840 -1 932
934 3 431492 143546 197800 -1 933
935 3 431340 143709 197840 -1 933
936 3 431271 143662 197880 -1 935
937 3 431245 143547 197840 -1 936
938 3 431229 143489 197800 -1 937
939 3 431184 143438 197720 -1 938
940 3 431182 143389 197600 -1 939
941 3 431116 143389 197520 -1 940
942 3 431083 143349 197360 -1 941
943 3 431059 143307 197240 -1 942
944 3 431030 143301 197200 -1 943
945 3 430996 143163 197160 -1 944
946 3 431005 143120 197120 -1 945
947 3 431000 143098 197080 -1 946
948 3 430976 143048 197040 -1 947
949 3 430957 143018 196960 -1 948
950 3 430973 142964 196840 -1 949
951 3 430986 142976 196720 -1 950
952 3 431028 142939 196640 -1 951
953 3 431050 142923 196600 -1 952
954 3 431244 142753 196600 -1 953
955 3 431254 142680 196560 -1 954
956 3 431231 142619 196520 -1 955
957 3 431204 142600 196480 -1 956
958 3 431195 142566 196440 -1 957
959 3 431205 142543 196400 -1 958
960 3 431236 142514 196360 -1 959
961 3 431297 142438 196400 -1 960
962 3 431277 142405 196440 -1 961
963 3 431301 142363 196520 -1 962
964 3 431373 142371 196560 -1 963
965 3 431412 142351 196600 -1 964
966 3 431659 142374 196640 -1 965
967 3 431876 142419 196600 -1 966
968 3 431937 142420 196560 -1 967
969 3 432052 142380 196520 -1 968
970 3 432117 142344 196560 -1 969
971 3 432179 142333 196680 -1 970
972 3 432216 142377 196760 -1 971
973 3 432348 142435 196840 -1 972
974 3 432395 142444 196920 -1 973
975 3 432388 142433 196960 -1 974
976 3 432362 142348 197000 -1 975
977 3 432403 142348 197080 -1 976
978 3 432425 142397 197120 -1 977
979 3 430709 143099 196640 -1 952
980 3 430674 143084 196520 -1 979
981 3 430688 143097 196480 -1 980
982 3 430695 143139 196440 -1 981
983 3 430688 143163 196400 -1 982
984 3 430655 143216 196360 -1 983
985 3 430604 143221 196320 -1 984
986 3 430601 143215 196280 -1 985
987 3 430486 143385 196240 -1 986
988 3 430473 143390 196200 -1 987
989 3 430463 143394 196160 -1 988
990 3 430560 143432 196040 -1 989
991 3 430591 143439 196000 -1 990
992 3 430627 143453 195960 -1 991
993 3 431630 143960 197880 -1 932
994 3 431613 143999 197840 -1 993
995 3 431558 144010 197680 -1 994
996 3 431465 144025 197560 -1 995
997 3 431461 143985 197440 -1 996
998 3 431525 143877 197400 -1 997
999 3 431531 143759 197280 -1 998
1000 3 431529 143661 197120 -1 999
1001 3 431462 143563 197040 -1 1000
1002 3 431415 144025 197400 -1 997
1003 3 431409 144025 197360 -1 1002
1004 3 431395 143997 197320 -1 1003
1005 3 431376 143974 197280 -1 1004
1006 3 431675 144466 203000 -1 702
1007 3 431580 144444 203040 -1 1006
1008 3 431486 144522 203040 -1 1007
1009 3 431487 144564 203000 -1 1008
1010 3 431491 144616 202920 -1 1009
1011 3 431541 144619 202880 -1 1010
1012 3 431645 144641 202840 -1 1011
1013 3 431684 144651 202800 -1 1012
1014 3 431719 144650 202720 -1 1013
1015 3 432596 138404 206640 -1 418
1016 3 432700 138310 206600 -1 1015
1017 3 432730 138252 206560 -1 1016
1018 3 432778 138193 206520 -1 1017
1019 3 432824 138147 206480 -1 1018
1020 3 432890 138151 206440 -1 1019
1021 3 432928 138131 206400 -1 1020
1022 3 432977 138172 206360 -1 1021
1023 3 433008 138217 206320 -1 1022
1024 3 433112 138202 206280 -1 1023
1025 3 433187 138211 206240 -1 1024
1026 3 433268 138220 206200 -1 1025
1027 3 433340 138225 206160 -1 1026
1028 3 433419 138232 206120 -1 1027
1029 3 433429 138217 206080 -1 1028
1030 3 433457 138243 206040 -1 1029
1031 3 433479 138262 206000 -1 1030
1032 3 433500 138297 205960 -1 1031
1033 3 433546 138271 205920 -1 1032
1034 3 433582 138238 205880 -1 1033
1035 3 433561 138218 205800 -1 1034
1036 3 433566 138179 205760 -1 1035
1037 3 433561 138114 205720 -1 1036
1038 3 433538 138014 205680 -1 1037
1039 3 433550 137925 205640 -1 1038
1040 3 433540 137781 205600 -1 1039
1041 3 433535 137652 205560 -1 1040
1042 3 433523 137480 205520 -1 1041
1043 3 433512 137353 205480 -1 1042
1044 3 433492 137242 205440 -1 1043
1045 3 433470 137138 205400 -1 1044
1046 3 433473 137060 205360 -1 1045
1047 3 433910 137167 205360 -1 1046
1048 3 433869 137125 205320 -1 1047
1049 3 433867 137106 205280 -1 1048
1050 3 433864 137105 205240 -1 1049
1051 3 433882 137103 205200 -1 1050
1052 3 434305 137188 205200 -1 1051
1053 3 434826 137497 205200 -1 1052
1054 3 434871 137536 205160 -1 1053
1055 3 434868 137501 205120 -1 1054
1056 3 434858 137484 205080 -1 1055
1057 3 434834 137431 205040 -1 1056
1058 3 434941 137463 205000 -1 1057
1059 3 435140 137567 204960 -1 1058
1060 3 435442 137646 204920 -1 1059
1061 3 435539 137691 204880 -1 1060
1062 3 436112 137827 204880 -1 1061
1063 3 437028 137807 204880 -1 1062
1064 3 437123 137802 204840 -1 1063
1065 3 437297 137739 204800 -1 1064
1066 3 437460 137688 204760 -1 1065
1067 3 437622 137645 204720 -1 1066
1068 3 437686 137642 204680 -1 1067
1069 3 437716 137623 204640 -1 1068
1070 3 437735 137591 204600 -1 1069
1071 3 437773 137575 204560 -1 1070
1072 3 437822 137508 204520 -1 1071
1073 3 437881 137441 204480 -1 1072
1074 3 437945 137372 204440 -1 1073
1075 3 437958 137327 204400 -1 1074
1076 3 437978 137283 204360 -1 1075
1077 3 437999 137277 204320 -1 1076
1078 3 438019 137268 204280 -1 1077
1079 3 438050 137258 204240 -1 1078
1080 3 438096 137215 204200 -1 1079
1081 3 438107 137178 204160 -1 1080
1082 3 438139 137144 204120 -1 1081
1083 3 438188 137088 204080 -1 1082
1084 3 438241 137030 204040 -1 1083
1085 3 438297 136980 204000 -1 1084
1086 3 438322 136960 203960 -1 1085
1087 3 438340 136948 203920 -1 1086
1088 3 438383 136932 203880 -1 1087
1089 3 438396 136928 203840 -1 1088
1090 3 438400 136923 203800 -1 1089
1091 3 438417 136898 203760 -1 1090
1092 3 438438 136896 203720 -1 1091
1093 3 438457 136891 203680 -1 1092
1094 3 438461 136866 203640 -1 1093
1095 3 438497 136868 203600 -1 1094
1096 3 438517 136857 203560 -1 1095
1097 3 438545 136857 203520 -1 1096
1098 3 438562 136851 203480 -1 1097
1099 3 438589 136841 203440 -1 1098
1100 3 438594 136818 203400 -1 1099
1101 3 438614 136816 203360 -1 1100
1102 3 438630 136807 203320 -1 1101
1103 3 438666 136798 203280 -1 1102
1104 3 438685 136785 203240 -1 1103
1105 3 438711 136770 203200 -1 1104
1106 3 438722 136751 203160 -1 1105
1107 3 438737 136736 203120 -1 1106
1108 3 438770 136733 203080 -1 1107
1109 3 438810 136687 203040 -1 1108
1110 3 438802 136658 203000 -1 1109
1111 3 438810 136627 202960 -1 1110
1112 3 438805 136594 202920 -1 1111
1113 3 438804 136591 202880 -1 1112
1114 3 438834 136583 202840 -1 1113
1115 3 438826 136579 202800 -1 1114
1116 3 438841 136575 202760 -1 1115
1117 3 438840 136577 202720 -1 1116
1118 3 438836 136594 202680 -1 1117
1119 3 438853 136588 202640 -1 1118
1120 3 438826 136606 202600 -1 1119
1121 3 438851 136608 202560 -1 1120
1122 3 438840 136595 202520 -1 1121
1123 3 438841 136601 202480 -1 1122
1124 3 438872 136564 202440 -1 1123
1125 3 438884 136552 202400 -1 1124
1126 3 438886 136533 202360 -1 1125
1127 3 438900 136531 202320 -1 1126
1128 3 438896 136515 202280 -1 1127
1129 3 438901 136505 202240 -1 1128
1130 3 438934 136515 202200 -1 1129
1131 3 438955 136509 202160 -1 1130
1132 3 438972 136502 202120 -1 1131
1133 3 438981 136491 202080 -1 1132
1134 3 438988 136489 202040 -1 1133
1135 3 438977 136464 202000 -1 1134
1136 3 438996 136447 201960 -1 1135
1137 3 439022 136423 201920 -1 1136
1138 3 439027 136403 201880 -1 1137
1139 3 439022 136377 201840 -1 1138
1140 3 438936 136241 201800 -1 1139
1141 3 439022 136319 201760 -1 1140
1142 3 439039 136328 201720 -1 1141
1143 3 439039 136313 201680 -1 1142
1144 3 439035 136291 201640 -1 1143
1145 3 439027 136297 201600 -1 1144
1146 3 439017 136290 201560 -1 1145
1147 3 439003 136269 201520 -1 1146
1148 3 438992 136280 201480 -1 1147
1149 3 438994 136296 201440 -1 1148
1150 3 438994 136255 201400 -1 1149
1151 3 438996 136223 201360 -1 1150
1152 3 438991 136182 201320 -1 1151
1153 3 439007 136195 201280 -1 1152
1154 3 439010 136199 201240 -1 1153
1155 3 439022 136186 201200 -1 1154
1156 3 439011 136164 201160 -1 1155
1157 3 439030 136172 201120 -1 1156
1158 3 439025 136155 201080 -1 1157
1159 3 439032 136176 201040 -1 1158
1160 3 439024 136338 201000 -1 1159
1161 3 439037 136420 200960 -1 1160
1162 3 439109 136453 200920 -1 1161
1163 3 439189 136522 200880 -1 1162
1164 3 439214 136574 200840 -1 1163
1165 3 439273 136655 200800 -1 1164
1166 3 439386 136714 200760 -1 1165
1167 3 439477 136764 200720 -1 1166
1168 3 439570 136816 200680 -1 1167
1169 3 439666 136875 200640 -1 1168
1170 3 439772 136942 200600 -1 1169
1171 3 439809 136969 200560 -1 1170
1172 3 439876 137010 200520 -1 1171
1173 3 439894 137014 200480 -1 1172
1174 3 439869 136973 200400 -1 1173
1175 3 439870 136938 200360 -1 1174
1176 3 439863 136887 200320 -1 1175
1177 3 439854 136844 200280 -1 1176
1178 3 439828 136769 200240 -1 1177
1179 3 439803 136697 200200 -1 1178
1180 3 439771 136646 200160 -1 1179
1181 3 439753 136566 200120 -1 1180
1182 3 439732 136482 200080 -1 1181
1183 3 439698 136408 200040 -1 1182
1184 3 439737 136357 2e+05 -1 1183
1185 3 439809 136377 199960 -1 1184
1186 3 439908 136419 199920 -1 1185
1187 3 439969 136475 199880 -1 1186
1188 3 440056 136527 199840 -1 1187
1189 3 440218 136671 199800 -1 1188
1190 3 440411 136606 199760 -1 1189
1191 3 440770 136575 199720 -1 1190
1192 3 440860 136416 199680 -1 1191
1193 3 440887 136343 199640 -1 1192
1194 3 440910 136316 199600 -1 1193
1195 3 440931 136283 199560 -1 1194
1196 3 440946 136252 199520 -1 1195
1197 3 440958 136223 199480 -1 1196
1198 3 440972 136196 199440 -1 1197
1199 3 440989 136173 199400 -1 1198
1200 3 441015 136215 199360 -1 1199
1201 3 440998 136211 199320 -1 1200
1202 3 440989 136243 199280 -1 1201
1203 3 440995 136285 199240 -1 1202
1204 3 441010 136298 199200 -1 1203
1205 3 441056 136294 199160 -1 1204
1206 3 440861 136375 199240 -1 1203
1207 3 440852 136381 199200 -1 1206
1208 3 440840 136393 199160 -1 1207
1209 3 440868 136388 199120 -1 1208
1210 3 440876 136407 199080 -1 1209
1211 3 440885 136405 199040 -1 1210
1212 3 440904 136419 199000 -1 1211
1213 3 440953 136461 198960 -1 1212
1214 3 440967 136419 198920 -1 1213
1215 3 441017 136463 198880 -1 1214
1216 3 441057 136616 198840 -1 1215
1217 3 441162 136650 198800 -1 1216
1218 3 441134 136671 198760 -1 1217
1219 3 441161 136671 198720 -1 1218
1220 3 441191 136670 198680 -1 1219
1221 3 441206 136663 198640 -1 1220
1222 3 441213 136652 198600 -1 1221
1223 3 441184 136675 198560 -1 1222
1224 3 441172 136669 198520 -1 1223
1225 3 441154 136697 198480 -1 1224
1226 3 441162 136720 198440 -1 1225
1227 3 441184 136718 198400 -1 1226
1228 3 441192 136762 198360 -1 1227
1229 3 441218 136771 198320 -1 1228
1230 3 441200 136755 198280 -1 1229
1231 3 441231 136756 198240 -1 1230
1232 3 440844 135935 199400 -1 1199
1233 3 440892 135831 199440 -1 1232
1234 3 440914 135792 199480 -1 1233
1235 3 440925 135787 199520 -1 1234
1236 3 441019 135750 199560 -1 1235
1237 3 441378 135622 199560 -1 1236
1238 3 441450 135571 199520 -1 1237
1239 3 441577 135483 199480 -1 1238
1240 3 441623 135421 199440 -1 1239
1241 3 441680 135444 199400 -1 1240
1242 3 441673 135435 199360 -1 1241
1243 3 441679 135451 199320 -1 1242
1244 3 441729 135512 199280 -1 1243
1245 3 441822 135502 199240 -1 1244
1246 3 441889 135449 199200 -1 1245
1247 3 441913 135428 199160 -1 1246
1248 3 441956 135342 199120 -1 1247
1249 3 441970 135324 199080 -1 1248
1250 3 441958 135336 199040 -1 1249
1251 3 439403 136116 199880 -1 1187
1252 3 439420 135917 199880 -1 1251
1253 3 439466 135886 199840 -1 1252
1254 3 439500 135880 199800 -1 1253
1255 3 439515 135879 199760 -1 1254
1256 3 439514 135826 199720 -1 1255
1257 3 439535 135789 199680 -1 1256
1258 3 439537 135791 199640 -1 1257
1259 3 439535 135779 199600 -1 1258
1260 3 439537 135763 199560 -1 1259
1261 3 439519 135764 199520 -1 1260
1262 3 439533 135761 199480 -1 1261
1263 3 439533 135770 199440 -1 1262
1264 3 439551 135801 199400 -1 1263
1265 3 439551 135805 199360 -1 1264
1266 3 439565 135800 199320 -1 1265
1267 3 439577 135804 199280 -1 1266
1268 3 439586 135799 199240 -1 1267
1269 3 439581 135803 199200 -1 1268
1270 3 439571 135813 199160 -1 1269
1271 3 439571 135809 199120 -1 1270
1272 3 439567 135800 199080 -1 1271
1273 3 439577 135858 199040 -1 1272
1274 3 439537 135977 199000 -1 1273
1275 3 439410 136075 198960 -1 1274
1276 3 439372 136084 198920 -1 1275
1277 3 439354 136075 198880 -1 1276
1278 3 439330 136073 198840 -1 1277
1279 3 439332 136067 198800 -1 1278
1280 3 439319 136059 198760 -1 1279
1281 3 439296 136047 198720 -1 1280
1282 3 439308 136025 198680 -1 1281
1283 3 439322 136026 198640 -1 1282
1284 3 439306 136008 198600 -1 1283
1285 3 439288 136011 198560 -1 1284
1286 3 439255 136003 198520 -1 1285
1287 3 439221 136025 198480 -1 1286
1288 3 439211 136013 198440 -1 1287
1289 3 439220 136041 198400 -1 1288
1290 3 439229 136040 198360 -1 1289
1291 3 439244 136046 198320 -1 1290
1292 3 439264 136042 198280 -1 1291
1293 3 439275 136037 198240 -1 1292
1294 3 439300 136046 198200 -1 1293
1295 3 439311 136043 198160 -1 1294
1296 3 439310 136047 198120 -1 1295
1297 3 439280 136051 198080 -1 1296
1298 3 439278 136060 198000 -1 1297
1299 3 439278 136050 197960 -1 1298
1300 3 439276 136059 197920 -1 1299
1301 3 439244 136091 197880 -1 1300
1302 3 439231 136116 197840 -1 1301
1303 3 439218 136137 197800 -1 1302
1304 3 439222 136133 197760 -1 1303
1305 3 439233 136128 197720 -1 1304
1306 3 439179 136081 197680 -1 1305
1307 3 439159 136062 197640 -1 1306
1308 3 439133 136033 197600 -1 1307
1309 3 439122 136024 197560 -1 1308
1310 3 439104 136013 197520 -1 1309
1311 3 439091 136000 197480 -1 1310
1312 3 439070 135971 197440 -1 1311
1313 3 439095 135990 197400 -1 1312
1314 3 439101 135970 197360 -1 1313
1315 3 439212 135962 197320 -1 1314
1316 3 439216 135946 197280 -1 1315
1317 3 439198 135923 197240 -1 1316
1318 3 438980 136008 197320 -1 1314
1319 3 438972 135999 197200 -1 1318
1320 3 438910 136005 197040 -1 1319
1321 3 438941 135949 196880 -1 1320
1322 3 438962 135973 196680 -1 1321
1323 3 439042 135991 196520 -1 1322
1324 3 439073 136028 196440 -1 1323
1325 3 439156 136097 196360 -1 1324
1326 3 439200 136144 196400 -1 1325
1327 3 439234 136242 196480 -1 1326
1328 3 439233 136292 196560 -1 1327
1329 3 439254 136307 196680 -1 1328
1330 3 439307 136312 196720 -1 1329
1331 3 439384 136317 196680 -1 1330
1332 3 439412 136307 196600 -1 1331
1333 3 439417 136313 196480 -1 1332
1334 3 439395 136278 196400 -1 1333
1335 3 439348 136231 196360 -1 1334
1336 3 439309 136037 196320 -1 1335
1337 3 439530 136025 197960 -1 1299
1338 3 439774 135988 197960 -1 1337
1339 3 439762 136010 197920 -1 1338
1340 3 439653 136160 197880 -1 1339
1341 3 439614 136182 197840 -1 1340
1342 3 439584 136192 197800 -1 1341
1343 3 439610 135669 199040 -1 1273
1344 3 439558 135578 199000 -1 1343
1345 3 439551 135537 198960 -1 1344
1346 3 439539 135497 198920 -1 1345
1347 3 439538 135462 198880 -1 1346
1348 3 439550 135417 198840 -1 1347
1349 3 439606 135357 198800 -1 1348
1350 3 439640 135315 198760 -1 1349
1351 3 439642 135288 198720 -1 1350
1352 3 439656 135256 198680 -1 1351
1353 3 439642 135236 198640 -1 1352
1354 3 439643 135214 198600 -1 1353
1355 3 439638 135183 198560 -1 1354
1356 3 439635 135160 198520 -1 1355
1357 3 439641 135137 198480 -1 1356
1358 3 439641 135116 198440 -1 1357
1359 3 439669 135118 198400 -1 1358
1360 3 439701 135127 198360 -1 1359
1361 3 439731 135101 198320 -1 1360
1362 3 439768 135077 198280 -1 1361
1363 3 439801 135035 198240 -1 1362
1364 3 439826 134995 198200 -1 1363
1365 3 439838 134959 198160 -1 1364
1366 3 439822 134942 198120 -1 1365
1367 3 439821 134913 198080 -1 1366
1368 3 439798 134834 198000 -1 1367
1369 3 439776 134789 197960 -1 1368
1370 3 439743 134740 197920 -1 1369
1371 3 439669 134682 197880 -1 1370
1372 3 439577 134705 197840 -1 1371
1373 3 439487 134693 197800 -1 1372
1374 3 439449 134688 197760 -1 1373
1375 3 439343 134640 197720 -1 1374
1376 3 439301 134583 197680 -1 1375
1377 3 439310 134502 197640 -1 1376
1378 3 439359 134422 197600 -1 1377
1379 3 439386 134393 197560 -1 1378
1380 3 439389 134382 197520 -1 1379
1381 3 439404 134352 197480 -1 1380
1382 3 439414 134306 197440 -1 1381
1383 3 439426 134289 197400 -1 1382
1384 3 439409 134294 197360 -1 1383
1385 3 439364 134320 197320 -1 1384
1386 3 439342 134299 197280 -1 1385
1387 3 439315 134279 197240 -1 1386
1388 3 439310 134270 197200 -1 1387
1389 3 439274 134246 197160 -1 1388
1390 3 439218 134207 197120 -1 1389
1391 3 439455 134071 197400 -1 1383
1392 3 439637 134039 197400 -1 1391
1393 3 439630 134017 197360 -1 1392
1394 3 439617 134020 197320 -1 1393
1395 3 439646 134018 197280 -1 1394
1396 3 440139 136922 199920 -1 1186
1397 3 440047 137430 199920 -1 1396
1398 3 439872 137666 199880 -1 1397
1399 3 439901 137688 199840 -1 1398
1400 3 439937 137717 199800 -1 1399
1401 3 439973 137738 199760 -1 1400
1402 3 440021 137735 199720 -1 1401
1403 3 440002 137748 199680 -1 1402
1404 3 439992 137752 199640 -1 1403
1405 3 439972 137756 199600 -1 1404
1406 3 439947 137762 199560 -1 1405
1407 3 439905 137763 199520 -1 1406
1408 3 439865 137771 199480 -1 1407
1409 3 439837 137781 199440 -1 1408
1410 3 439808 137793 199400 -1 1409
1411 3 439768 137792 199360 -1 1410
1412 3 439741 137794 199320 -1 1411
1413 3 439712 137802 199280 -1 1412
1414 3 439718 137798 199240 -1 1413
1415 3 439728 137806 199200 -1 1414
1416 3 439735 137820 199160 -1 1415
1417 3 439738 137812 199120 -1 1416
1418 3 439761 137824 199080 -1 1417
1419 3 439778 137833 199040 -1 1418
1420 3 439785 137826 199000 -1 1419
1421 3 439802 137825 198960 -1 1420
1422 3 439790 137811 198920 -1 1421
1423 3 439780 137803 198880 -1 1422
1424 3 439766 137776 198840 -1 1423
1425 3 439763 137781 198800 -1 1424
1426 3 439768 137778 198760 -1 1425
1427 3 439761 137771 198720 -1 1426
1428 3 439761 137763 198680 -1 1427
1429 3 439767 137761 198640 -1 1428
1430 3 439764 137747 198600 -1 1429
1431 3 439792 137741 198560 -1 1430
1432 3 439814 137742 198520 -1 1431
1433 3 439853 137746 198480 -1 1432
1434 3 439882 137755 198440 -1 1433
1435 3 439928 137765 198400 -1 1434
1436 3 439962 137782 198360 -1 1435
1437 3 440007 137802 198320 -1 1436
1438 3 440052 137822 198280 -1 1437
1439 3 440062 137824 198240 -1 1438
1440 3 440076 137822 198200 -1 1439
1441 3 440081 137819 198160 -1 1440
1442 3 440091 137812 198120 -1 1441
1443 3 440094 137818 198080 -1 1442
1444 3 440116 137837 198000 -1 1443
1445 3 440121 137845 197960 -1 1444
1446 3 440122 137855 197920 -1 1445
1447 3 440138 137830 197880 -1 1446
1448 3 440165 137820 197840 -1 1447
1449 3 440183 137789 197800 -1 1448
1450 3 440213 137758 197760 -1 1449
1451 3 440251 137729 197720 -1 1450
1452 3 440269 137690 197680 -1 1451
1453 3 440320 137643 197640 -1 1452
1454 3 440363 137582 197600 -1 1453
1455 3 440417 137547 197560 -1 1454
1456 3 440438 137499 197520 -1 1455
1457 3 440463 137453 197480 -1 1456
1458 3 440481 137402 197440 -1 1457
1459 3 440508 137362 197400 -1 1458
1460 3 440491 137324 197360 -1 1459
1461 3 440479 137298 197320 -1 1460
1462 3 440471 137261 197280 -1 1461
1463 3 440464 137226 197240 -1 1462
1464 3 440487 137218 197200 -1 1463
1465 3 440468 137174 197160 -1 1464
1466 3 440455 137145 197120 -1 1465
1467 3 440475 137129 197080 -1 1466
1468 3 440472 137089 197040 -1 1467
1469 3 440470 137059 197000 -1 1468
1470 3 440460 137029 196960 -1 1469
1471 3 440453 136999 196920 -1 1470
1472 3 440049 136586 196920 -1 1471
1473 3 439979 136538 196880 -1 1472
1474 3 439979 136394 196880 -1 1473
1475 3 439979 136403 196840 -1 1474
1476 3 439978 136424 196800 -1 1475
1477 3 439982 136492 196760 -1 1476
1478 3 439993 136474 196720 -1 1477
1479 3 440445 136974 196880 -1 1471
1480 3 440439 136956 196840 -1 1479
1481 3 440678 136962 196800 -1 1480
1482 3 440830 136781 196760 -1 1481
1483 3 440954 136597 196720 -1 1482
1484 3 440992 136549 196680 -1 1483
1485 3 441185 136383 196680 -1 1484
1486 3 441212 136237 196680 -1 1485
1487 3 441147 136212 196720 -1 1486
1488 3 441028 136506 196640 -1 1484
1489 3 440969 136508 196600 -1 1488
1490 3 440925 136543 196560 -1 1489
1491 3 440913 136499 196520 -1 1490
1492 3 440900 136455 196480 -1 1491
1493 3 440870 136447 196440 -1 1492
1494 3 440837 136425 196400 -1 1493
1495 3 440797 136423 196360 -1 1494
1496 3 440819 136399 196320 -1 1495
1497 3 440843 136378 196280 -1 1496
1498 3 440867 136360 196240 -1 1497
1499 3 440839 136366 196200 -1 1498
1500 3 440826 136396 196160 -1 1499
1501 3 440816 136420 196120 -1 1500
1502 3 440788 136407 196080 -1 1501
1503 3 440754 136382 196040 -1 1502
1504 3 440747 136362 196000 -1 1503
1505 3 440738 136340 195960 -1 1504
1506 3 440730 136318 195920 -1 1505
1507 3 440711 136261 195880 -1 1506
1508 3 440666 136214 195840 -1 1507
1509 3 440614 136160 195800 -1 1508
1510 3 440575 136096 195760 -1 1509
1511 3 440585 136062 195720 -1 1510
1512 3 440584 136021 195680 -1 1511
1513 3 440602 135996 195640 -1 1512
1514 3 440599 135944 195600 -1 1513
1515 3 440459 135872 195560 -1 1514
1516 3 440401 135883 195520 -1 1515
1517 3 440374 135877 195480 -1 1516
1518 3 440311 135857 195440 -1 1517
1519 3 440275 135844 195400 -1 1518
1520 3 440321 135870 195360 -1 1519
1521 3 440130 135812 195320 -1 1520
1522 3 439962 135710 195280 -1 1521
1523 3 439928 135673 195240 -1 1522
1524 3 439930 135616 195200 -1 1523
1525 3 440552 135524 195360 -1 1520
1526 3 440572 135435 195320 -1 1525
1527 3 440613 135280 195280 -1 1526
1528 3 440702 135092 195240 -1 1527
1529 3 440954 134684 195240 -1 1528
1530 3 441149 134624 195280 -1 1529
1531 3 441174 134615 195320 -1 1530
1532 3 441174 134573 195360 -1 1531
1533 3 441163 134528 195400 -1 1532
1534 3 441132 134487 195440 -1 1533
1535 3 441131 134482 195480 -1 1534
1536 3 441142 134497 195520 -1 1535
1537 3 441129 134511 195560 -1 1536
1538 3 441115 134542 195600 -1 1537
1539 3 441078 134550 195640 -1 1538
1540 3 441050 134570 195680 -1 1539
1541 3 440788 134383 195680 -1 1540
1542 3 440848 134382 195720 -1 1541
1543 3 440655 134365 195720 -1 1542
1544 3 440561 134396 195760 -1 1543
1545 3 440519 134394 195800 -1 1544
1546 3 440438 134422 195840 -1 1545
1547 3 440582 134292 195840 -1 1546
1548 3 440606 134277 195880 -1 1547
1549 3 440625 134285 195920 -1 1548
1550 3 440631 134294 195960 -1 1549
1551 3 440628 134317 196080 -1 1550
1552 3 440625 134280 196160 -1 1551
1553 3 440646 134250 196200 -1 1552
1554 3 440685 134231 196240 -1 1553
1555 3 440716 134154 196320 -1 1554
1556 3 440782 134076 196480 -1 1555
1557 3 440785 134069 196520 -1 1556
1558 3 440347 134439 195880 -1 1546
1559 3 440258 134480 195920 -1 1558
1560 3 440260 134476 195960 -1 1559
1561 3 440266 134478 196000 -1 1560
1562 3 440279 134427 196040 -1 1561
1563 3 440866 134431 195760 -1 1542
1564 3 440877 134439 195800 -1 1563
1565 3 440907 134490 195840 -1 1564
1566 3 440906 134524 195880 -1 1565
1567 3 434451 137006 205360 -1 1047
1568 3 430008 137909 208320 -1 376
1569 3 429965 137903 208280 -1 1568
1570 3 429926 137884 208240 -1 1569
1571 3 429887 137872 208200 -1 1570
1572 3 429871 137817 208160 -1 1571
1573 3 429857 137792 208120 -1 1572
1574 3 430040 137754 208080 -1 1573
1575 3 430033 137735 208040 -1 1574
1576 3 430018 137691 208000 -1 1575
1577 3 430008 137643 207960 -1 1576
1578 3 429997 137609 207920 -1 1577
1579 4 428775 139035 207920 -1 1578
1580 4 428330 140518 207920 -1 1579
1581 4 428259 140785 207960 -1 1580
1582 4 427968 141560 208000 -1 1581
1583 4 427896 141771 208040 -1 1582
1584 4 427818 141954 208080 -1 1583
1585 4 427806 142149 208120 -1 1584
1586 4 427477 142891 208160 -1 1585
1587 4 427469 142987 208200 -1 1586
1588 4 427454 143074 208240 -1 1587
1589 4 427443 143201 208280 -1 1588
1590 4 427435 143328 208320 -1 1589
1591 4 427431 143387 208360 -1 1590
1592 4 427425 143435 208400 -1 1591
1593 4 427420 143512 208440 -1 1592
1594 4 427371 143665 208480 -1 1593
1595 4 427315 143801 208520 -1 1594
1596 4 426877 144844 208520 -1 1595
1597 4 426851 144919 208480 -1 1596
1598 4 426826 144989 208440 -1 1597
1599 4 426798 145051 208400 -1 1598
1600 4 426773 145127 208360 -1 1599
1601 4 426564 145524 208320 -1 1600
1602 4 426507 145594 208280 -1 1601
1603 4 426451 145659 208240 -1 1602
1604 4 426401 145716 208200 -1 1603
1605 4 426347 145783 208160 -1 1604
1606 4 426311 145828 208120 -1 1605
1607 4 426268 145864 208080 -1 1606
1608 4 426238 145925 208040 -1 1607
1609 4 426202 145951 208000 -1 1608
1610 4 426190 145952 207960 -1 1609
1611 4 426174 146008 207920 -1 1610
1612 4 426152 146069 207880 -1 1611
1613 4 426144 146122 207840 -1 1612
1614 4 426121 146172 207800 -1 1613
1615 4 426122 146146 207760 -1 1614
1616 4 426121 146129 207720 -1 1615
1617 4 426107 146104 207680 -1 1616
1618 4 426111 146078 207640 -1 1617
1619 4 426089 146147 207600 -1 1618
1620 4 426061 146215 207560 -1 1619
1621 4 426060 146289 207520 -1 1620
1622 4 426043 146367 207480 -1 1621
1623 4 426032 146373 207440 -1 1622
1624 4 426019 146384 207400 -1 1623
1625 4 426002 146394 207360 -1 1624
1626 4 425991 146401 207320 -1 1625
1627 4 425960 146408 207280 -1 1626
1628 4 425951 146465 207240 -1 1627
1629 4 425944 146517 207200 -1 1628
1630 4 425930 146573 207160 -1 1629
1631 4 425918 146619 207120 -1 1630
1632 4 425905 146651 207080 -1 1631
1633 4 425885 146681 207040 -1 1632
1634 4 425883 146721 207000 -1 1633
1635 4 425876 146765 206960 -1 1634
1636 4 425865 146808 206920 -1 1635
1637 4 425864 146851 206880 -1 1636
1638 4 425865 146909 206840 -1 1637
1639 4 425862 146967 206800 -1 1638
1640 4 425879 147030 206760 -1 1639
1641 4 425878 147093 206720 -1 1640
1642 4 425878 147119 206680 -1 1641
1643 4 425882 147138 206640 -1 1642
1644 4 425881 147161 206600 -1 1643
1645 4 425875 147183 206560 -1 1644
1646 4 425881 147202 206520 -1 1645
1647 4 425870 147229 206480 -1 1646
1648 4 425900 147299 206440 -1 1647
1649 4 425909 147455 206400 -1 1648
1650 4 425934 147602 206360 -1 1649
1651 4 425964 147778 206320 -1 1650
1652 4 425971 147900 206280 -1 1651
1653 4 425978 148039 206240 -1 1652
1654 4 425982 148165 206200 -1 1653
1655 4 425994 148288 206160 -1 1654
1656 4 426007 148420 206120 -1 1655
1657 4 426012 148528 206080 -1 1656
1658 4 426017 148630 206040 -1 1657
1659 4 426012 148723 206000 -1 1658
1660 4 426042 148793 205960 -1 1659
1661 4 426048 148858 205920 -1 1660
1662 4 426051 148892 205880 -1 1661
1663 4 426015 148862 205800 -1 1662
1664 4 425962 148874 205760 -1 1663
1665 4 425903 148848 205720 -1 1664
1666 4 425835 148815 205680 -1 1665
1667 4 425765 148779 205640 -1 1666
1668 4 425704 148729 205600 -1 1667
1669 4 425641 148673 205560 -1 1668
1670 4 425583 148624 205520 -1 1669
1671 4 425516 148566 205480 -1 1670
1672 4 425470 148510 205440 -1 1671
1673 4 425410 148437 205400 -1 1672
1674 4 425360 148383 205360 -1 1673
1675 4 425315 148348 205320 -1 1674
1676 4 425214 148446 205280 -1 1675
1677 4 425194 148486 205240 -1 1676
1678 4 425166 148520 205200 -1 1677
1679 4 425148 148559 205160 -1 1678
1680 4 425121 148597 205120 -1 1679
1681 4 425107 148619 205080 -1 1680
1682 4 425091 148630 205040 -1 1681
1683 4 425081 148635 205000 -1 1682
1684 4 425048 148628 204960 -1 1683
1685 4 425034 148633 204920 -1 1684
1686 4 425019 148596 204880 -1 1685
1687 4 425005 148575 204840 -1 1686
1688 4 425004 148555 204800 -1 1687
1689 4 424999 148534 204760 -1 1688
1690 4 424979 148545 204720 -1 1689
1691 4 424975 148560 204680 -1 1690
1692 4 424976 148576 204640 -1 1691
1693 4 424964 148562 204600 -1 1692
1694 4 424953 148547 204560 -1 1693
1695 4 424932 148564 204520 -1 1694
1696 4 424919 148585 204480 -1 1695
1697 4 424901 148593 204440 -1 1696
1698 4 424877 148616 204400 -1 1697
1699 4 424881 148670 204360 -1 1698
1700 4 424875 148713 204320 -1 1699
1701 4 424871 148761 204280 -1 1700
1702 4 424869 148758 204240 -1 1701
1703 4 424867 148746 204200 -1 1702
1704 4 424868 148743 204160 -1 1703
1705 4 424863 148730 204120 -1 1704
1706 4 424839 148759 204080 -1 1705
1707 4 424810 148788 204040 -1 1706
1708 4 424787 148832 204000 -1 1707
1709 4 424775 148887 203960 -1 1708
1710 4 424780 148912 203920 -1 1709
1711 4 424752 148948 203880 -1 1710
1712 4 424746 148968 203840 -1 1711
1713 4 424726 148995 203800 -1 1712
1714 4 424729 149027 203760 -1 1713
1715 4 424726 149057 203720 -1 1714
1716 4 424717 149083 203680 -1 1715
1717 4 424702 149111 203640 -1 1716
1718 4 424693 149149 203600 -1 1717
1719 4 424683 149183 203560 -1 1718
1720 4 424680 149217 203520 -1 1719
1721 4 424676 149254 203480 -1 1720
1722 4 424656 149282 203440 -1 1721
1723 4 424651 149293 203400 -1 1722
1724 4 424648 149315 203360 -1 1723
1725 4 424635 149326 203320 -1 1724
1726 4 424631 149341 203280 -1 1725
1727 4 424640 149364 203240 -1 1726
1728 4 424633 149375 203200 -1 1727
1729 4 424628 149396 203160 -1 1728
1730 4 424627 149418 203120 -1 1729
1731 4 424604 149432 203080 -1 1730
1732 4 424590 149460 203040 -1 1731
1733 4 424576 149481 203000 -1 1732
1734 4 424544 149507 202960 -1 1733
1735 4 424546 149519 202920 -1 1734
1736 4 424519 149538 202880 -1 1735
1737 4 424495 149588 202840 -1 1736
1738 4 424507 149611 202800 -1 1737
1739 4 424487 149662 202760 -1 1738
1740 4 424492 149700 202720 -1 1739
1741 4 424474 149725 202680 -1 1740
1742 4 424456 149757 202640 -1 1741
1743 4 424450 149794 202600 -1 1742
1744 4 424430 149823 202560 -1 1743
1745 4 424428 149868 202520 -1 1744
1746 4 424418 149913 202480 -1 1745
1747 4 424419 149952 202440 -1 1746
1748 4 424410 149994 202400 -1 1747
1749 4 424434 150031 202360 -1 1748
1750 4 424440 150058 202320 -1 1749
1751 4 424458 150149 202280 -1 1750
1752 4 424461 150229 202240 -1 1751
1753 4 424461 150311 202200 -1 1752
1754 4 424478 150336 202160 -1 1753
1755 4 424474 150372 202120 -1 1754
1756 4 424489 150396 202080 -1 1755
1757 4 424484 150410 202040 -1 1756
1758 4 424523 150435 202000 -1 1757
1759 4 424549 150452 201960 -1 1758
1760 4 424580 150467 201920 -1 1759
1761 4 424594 150486 201880 -1 1760
1762 4 424614 150529 201840 -1 1761
1763 4 424620 150526 201800 -1 1762
1764 4 424610 150555 201760 -1 1763
1765 4 424605 150575 201720 -1 1764
1766 4 424622 150611 201680 -1 1765
1767 4 424619 150654 201640 -1 1766
1768 4 424618 150708 201600 -1 1767
1769 4 424622 150747 201560 -1 1768
1770 4 424616 150782 201520 -1 1769
1771 4 424609 150818 201480 -1 1770
1772 4 424601 150843 201440 -1 1771
1773 4 424589 150875 201400 -1 1772
1774 4 424570 150894 201360 -1 1773
1775 4 424539 150948 201320 -1 1774
1776 4 424521 151016 201280 -1 1775
1777 4 424514 151067 201240 -1 1776
1778 4 424485 151119 201200 -1 1777
1779 4 424477 151172 201160 -1 1778
1780 4 424459 151227 201120 -1 1779
1781 4 424435 151284 201080 -1 1780
1782 4 424415 151333 201040 -1 1781
1783 4 424417 151401 201000 -1 1782
1784 4 424416 151483 200960 -1 1783
1785 4 424456 151578 200920 -1 1784
1786 4 424487 151663 200880 -1 1785
1787 4 424485 151712 200840 -1 1786
1788 4 424528 151792 200800 -1 1787
1789 4 424488 151860 200760 -1 1788
1790 4 424451 151985 200720 -1 1789
1791 4 424413 152116 200680 -1 1790
1792 4 424377 152244 200640 -1 1791
1793 4 424392 152282 200600 -1 1792
1794 4 424403 152312 200560 -1 1793
1795 4 424410 152349 200520 -1 1794
1796 4 424336 152375 200480 -1 1795
1797 4 424322 152304 200400 -1 1796
1798 4 424215 152330 200360 -1 1797
1799 4 424140 152307 200320 -1 1798
1800 4 424060 152270 200280 -1 1799
1801 4 423980 152234 200240 -1 1800
1802 4 423893 152179 200200 -1 1801
1803 4 423833 152121 200160 -1 1802
1804 4 423749 152081 200120 -1 1803
1805 4 423687 151993 200080 -1 1804
1806 4 423886 151687 200040 -1 1805
1807 4 423327 152022 2e+05 -1 1806
1808 4 423271 152050 199960 -1 1807
1809 4 423222 152084 199920 -1 1808
1810 4 423182 152107 199880 -1 1809
1811 4 423121 152167 199840 -1 1810
1812 4 423066 152214 199800 -1 1811
1813 4 422995 152262 199760 -1 1812
1814 4 422936 152318 199720 -1 1813
1815 4 422875 152375 199680 -1 1814
1816 4 422809 152431 199640 -1 1815
1817 4 422699 152543 199600 -1 1816
1818 4 422577 152692 199560 -1 1817
1819 4 422495 152810 199520 -1 1818
1820 4 422056 153132 199480 -1 1819
1821 4 421922 153186 199440 -1 1820
1822 4 421787 153231 199400 -1 1821
1823 4 421657 153288 199360 -1 1822
1824 4 421565 153410 199320 -1 1823
1825 4 421242 153621 199280 -1 1824
1826 4 421194 153663 199240 -1 1825
1827 4 421180 153679 199200 -1 1826
1828 4 421149 153697 199160 -1 1827
1829 4 421093 153759 199120 -1 1828
1830 4 421041 153764 199080 -1 1829
1831 4 421048 153760 199040 -1 1830
1832 4 421042 153738 199000 -1 1831
1833 4 421026 153732 198960 -1 1832
1834 4 420969 153706 198920 -1 1833
1835 4 420938 153752 198880 -1 1834
1836 4 420924 153778 198840 -1 1835
1837 4 420903 153826 198800 -1 1836
1838 4 420840 153886 198760 -1 1837
1839 4 420821 153908 198720 -1 1838
1840 4 420811 153900 198680 -1 1839
1841 4 420792 153897 198640 -1 1840
1842 4 420772 153893 198600 -1 1841
1843 4 420754 153888 198560 -1 1842
1844 4 420735 153936 198520 -1 1843
1845 4 420690 153992 198480 -1 1844
1846 4 420664 154037 198440 -1 1845
1847 4 420658 154089 198400 -1 1846
1848 4 420651 154139 198360 -1 1847
1849 4 420644 154133 198320 -1 1848
1850 4 420635 154137 198280 -1 1849
1851 4 420643 154132 198240 -1 1850
1852 4 420649 154118 198200 -1 1851
1853 4 420647 154136 198160 -1 1852
1854 4 420635 154150 198120 -1 1853
1855 4 420627 154163 198080 -1 1854
1856 4 420628 154197 198000 -1 1855
1857 3 420630 154204 197960 -1 1856
1858 3 420644 154204 197920 -1 1857
1859 3 420649 154203 197880 -1 1858
1860 3 420655 154208 197840 -1 1859
1861 3 420676 154213 197800 -1 1860
1862 3 420672 154200 197760 -1 1861
1863 3 420678 154181 197720 -1 1862
1864 3 420670 154163 197680 -1 1863
1865 3 420675 154151 197640 -1 1864
1866 3 420681 154155 197600 -1 1865
1867 3 420687 154169 197560 -1 1866
1868 3 420699 154184 197520 -1 1867
1869 3 420700 154187 197480 -1 1868
1870 3 420808 154250 197440 -1 1869
1871 3 420820 154266 197400 -1 1870
1872 3 420837 154274 197360 -1 1871
1873 3 420845 154291 197320 -1 1872
1874 3 420854 154295 197280 -1 1873
1875 3 420884 154327 197240 -1 1874
1876 3 420904 154349 197200 -1 1875
1877 3 420926 154373 197160 -1 1876
1878 3 420954 154392 197120 -1 1877
1879 3 420978 154412 197080 -1 1878
1880 3 421011 154440 197040 -1 1879
1881 3 421134 154578 197000 -1 1880
1882 4 421530 154733 196960 -1 1881
1883 4 421680 154798 196920 -1 1882
1884 4 421828 154842 196880 -1 1883
1885 4 421972 154914 196840 -1 1884
1886 4 422118 154967 196800 -1 1885
1887 4 422248 155021 196760 -1 1886
1888 4 422377 155063 196720 -1 1887
1889 4 422515 155109 196680 -1 1888
1890 4 422640 155152 196640 -1 1889
1891 4 422693 155153 196600 -1 1890
1892 4 422750 155161 196560 -1 1891
1893 4 422808 155169 196520 -1 1892
1894 4 422859 155178 196480 -1 1893
1895 4 422920 155195 196440 -1 1894
1896 4 422925 155198 196400 -1 1895
1897 4 422936 155197 196360 -1 1896
1898 4 422947 155198 196320 -1 1897
1899 4 422959 155195 196280 -1 1898
1900 4 422963 155190 196240 -1 1899
1901 4 422986 155198 196200 -1 1900
1902 4 423003 155209 196160 -1 1901
1903 4 423015 155216 196120 -1 1902
1904 4 423034 155233 196080 -1 1903
1905 4 423046 155242 196040 -1 1904
1906 4 423069 155237 196000 -1 1905
1907 4 423095 155226 195960 -1 1906
1908 4 423121 155216 195920 -1 1907
1909 4 423143 155207 195880 -1 1908
1910 4 423162 155191 195840 -1 1909
1911 4 423167 155170 195800 -1 1910
1912 4 423188 155155 195760 -1 1911
1913 4 423196 155128 195720 -1 1912
1914 4 423208 155109 195680 -1 1913
1915 4 423222 155109 195640 -1 1914
1916 4 423244 155112 195600 -1 1915
1917 4 423265 155116 195560 -1 1916
1918 4 423295 155130 195520 -1 1917
1919 4 423303 155098 195480 -1 1918
1920 4 423321 155078 195440 -1 1919
1921 4 423344 155061 195400 -1 1920
1922 4 423354 155040 195360 -1 1921
1923 4 423383 155020 195320 -1 1922
1924 4 423413 154997 195280 -1 1923
1925 4 423440 154973 195240 -1 1924
1926 4 423472 154954 195200 -1 1925
1927 4 423491 154920 195160 -1 1926
1928 4 423501 154897 195120 -1 1927
1929 4 423522 154870 195080 -1 1928
1930 4 423540 154842 195040 -1 1929
1931 4 423564 154813 195000 -1 1930
1932 4 423595 154795 194960 -1 1931
1933 4 423616 154781 194920 -1 1932
1934 4 423638 154757 194880 -1 1933
1935 4 423639 154760 194840 -1 1934
1936 4 423633 154754 194800 -1 1935
1937 4 423634 154754 194760 -1 1936
1938 4 423635 154759 194720 -1 1937
1939 4 423639 154781 194680 -1 1938
1940 4 423640 154803 194640 -1 1939
1941 4 423656 154842 194600 -1 1940
1942 4 423670 154867 194560 -1 1941
1943 4 423645 154895 194520 -1 1942
1944 4 423621 154925 194480 -1 1943
1945 4 423602 154957 194440 -1 1944
1946 4 423560 154982 194400 -1 1945
1947 4 423545 154977 194360 -1 1946
1948 4 423532 154983 194320 -1 1947
1949 4 423515 154981 194280 -1 1948
1950 4 423508 154992 194240 -1 1949
1951 4 423493 154988 194200 -1 1950
1952 4 423512 155000 194160 -1 1951
1953 4 423520 154989 194120 -1 1952
1954 4 423544 155018 194080 -1 1953
1955 4 423559 155027 194040 -1 1954
1956 4 423589 155046 194000 -1 1955
1957 4 423607 155064 193960 -1 1956
1958 4 423632 155078 193920 -1 1957
1959 4 423652 155092 193880 -1 1958
1960 4 423681 155113 193840 -1 1959
1961 4 423733 155137 193800 -1 1960
1962 4 423782 155152 193760 -1 1961
1963 4 423835 155181 193720 -1 1962
1964 4 423891 155221 193680 -1 1963
1965 4 423955 155267 193640 -1 1964
1966 4 424015 155308 193600 -1 1965
1967 4 424073 155356 193560 -1 1966
1968 4 424118 155381 193520 -1 1967
1969 4 424170 155380 193480 -1 1968
1970 4 424200 155369 193440 -1 1969
1971 4 424239 155349 193400 -1 1970
1972 4 424390 155510 193360 -1 1971
1973 4 424407 155548 193320 -1 1972
1974 4 424437 155598 193280 -1 1973
1975 4 424461 155634 193240 -1 1974
1976 4 424503 155691 193200 -1 1975
1977 4 424563 155779 193160 -1 1976
1978 4 424619 155874 193120 -1 1977
1979 4 424674 155961 193080 -1 1978
1980 4 424717 156035 193040 -1 1979
1981 4 424775 156094 193000 -1 1980
1982 4 424833 156152 192960 -1 1981
1983 4 424887 156196 192920 -1 1982
1984 4 424949 156241 192880 -1 1983
1985 4 425052 156324 192840 -1 1984
1986 4 425149 156389 192800 -1 1985
1987 4 425262 156478 192760 -1 1986
1988 4 425346 156536 192720 -1 1987
1989 4 425396 156557 192680 -1 1988
1990 4 425449 156583 192640 -1 1989
1991 4 425495 156611 192600 -1 1990
1992 4 425545 156640 192560 -1 1991
1993 4 425594 156667 192520 -1 1992
1994 4 425654 156670 192480 -1 1993
1995 4 425716 156673 192440 -1 1994
1996 4 425789 156681 192400 -1 1995
1997 4 425846 156682 192360 -1 1996
1998 4 425913 156698 192320 -1 1997
1999 4 426059 156811 192280 -1 1998
2000 4 426109 156841 192240 -1 1999
2001 4 426157 156842 192200 -1 2000
2002 4 426207 156858 192160 -1 2001
2003 4 426250 156868 192120 -1 2002
2004 4 426297 156876 192080 -1 2003
2005 4 426403 156886 192040 -1 2004
2006 4 426503 156909 192000 -1 2005
2007 4 426567 156946 191960 -1 2006
2008 4 426669 156971 191920 -1 2007
2009 4 426707 156982 191880 -1 2008
2010 4 426763 156988 191840 -1 2009
2011 4 426796 156993 191800 -1 2010
2012 4 426843 157002 191760 -1 2011
2013 4 426902 157046 191720 -1 2012
2014 4 426955 157098 191680 -1 2013
2015 4 427004 157150 191640 -1 2014
2016 4 427074 157199 191600 -1 2015
2017 4 427092 157242 191560 -1 2016
2018 4 427128 157279 191520 -1 2017
2019 4 427158 157315 191480 -1 2018
2020 4 427179 157345 191440 -1 2019
2021 4 427246 157385 191400 -1 2020
2022 4 427285 157437 191360 -1 2021
2023 4 427377 157475 191320 -1 2022
2024 4 427406 157536 191280 -1 2023
2025 4 427450 157583 191240 -1 2024
2026 4 427493 157655 191200 -1 2025
2027 4 427514 157680 191160 -1 2026
2028 4 427554 157716 191120 -1 2027
2029 4 427593 157758 191080 -1 2028
2030 4 427616 157776 191040 -1 2029
2031 4 427658 157817 191000 -1 2030
2032 4 427716 157863 190960 -1 2031
2033 4 427776 157910 190920 -1 2032
2034 4 427832 157960 190880 -1 2033
2035 4 427882 158001 190840 -1 2034
2036 4 427939 158056 190800 -1 2035
2037 4 427971 158065 190760 -1 2036
2038 4 428011 158077 190720 -1 2037
2039 4 428032 158089 190680 -1 2038
2040 4 428060 158088 190640 -1 2039
2041 4 428092 158102 190600 -1 2040
2042 4 428110 158102 190560 -1 2041
2043 4 428121 158105 190520 -1 2042
2044 4 428135 158095 190480 -1 2043
2045 4 428200 158100 190440 -1 2044
2046 4 428237 158129 190400 -1 2045
2047 4 428270 158151 190360 -1 2046
2048 4 428299 158187 190320 -1 2047
2049 4 428308 158227 190280 -1 2048
2050 4 428271 158281 190240 -1 2049
2051 4 428271 158330 190200 -1 2050
2052 4 428274 158365 190160 -1 2051
2053 4 428291 158395 190120 -1 2052
2054 4 428306 158430 190080 -1 2053
2055 4 428328 158460 190040 -1 2054
2056 4 428356 158486 190000 -1 2055
2057 4 428394 158503 189960 -1 2056
2058 4 428425 158516 189920 -1 2057
2059 4 428449 158535 189880 -1 2058
2060 4 428493 158560 189840 -1 2059
2061 4 428503 158595 189800 -1 2060
2062 4 428535 158615 189760 -1 2061
2063 4 428567 158643 189720 -1 2062
2064 4 428591 158664 189680 -1 2063
2065 4 428606 158688 189640 -1 2064
2066 4 428629 158694 189600 -1 2065
2067 4 428657 158699 189560 -1 2066
2068 4 428642 158722 189520 -1 2067
2069 4 428644 158737 189480 -1 2068
2070 4 428630 158761 189440 -1 2069
2071 4 428626 158769 189400 -1 2070
2072 4 428640 158757 189360 -1 2071
2073 4 428670 158736 189320 -1 2072
2074 4 428691 158726 189280 -1 2073
2075 4 428714 158711 189240 -1 2074
2076 4 428730 158720 189200 -1 2075
2077 4 428769 158738 189160 -1 2076
2078 4 428800 158763 189120 -1 2077
2079 4 428835 158769 189080 -1 2078
2080 4 428837 158724 189040 -1 2079
2081 4 428841 158707 189000 -1 2080
2082 4 428840 158709 188960 -1 2081
2083 4 428854 158702 188920 -1 2082
2084 4 428842 158714 188880 -1 2083
2085 4 428851 158718 188840 -1 2084
2086 4 428831 158744 188800 -1 2085
2087 4 428842 158748 188760 -1 2086
2088 4 428840 158753 188720 -1 2087
2089 4 428836 158790 188680 -1 2088
2090 4 428860 158830 188640 -1 2089
2091 4 428872 158871 188600 -1 2090
2092 4 428889 158891 188560 -1 2091
2093 4 428949 158904 188520 -1 2092
2094 4 428935 158931 188480 -1 2093
2095 4 428961 158951 188440 -1 2094
2096 4 429005 158969 188400 -1 2095
2097 4 429044 158982 188360 -1 2096
2098 4 429084 158994 188320 -1 2097
2099 4 429108 158994 188280 -1 2098
2100 4 429160 159013 188240 -1 2099
2101 4 429206 159036 188200 -1 2100
2102 4 429252 159060 188160 -1 2101
2103 4 429268 159059 188120 -1 2102
2104 4 429282 159065 188080 -1 2103
2105 4 429309 159050 188040 -1 2104
2106 4 429276 159081 188000 -1 2105
2107 4 429286 159113 187960 -1 2106
2108 4 429291 159139 187920 -1 2107
2109 4 429336 159143 187880 -1 2108
2110 4 429348 159223 187840 -1 2109
2111 4 429383 159294 187800 -1 2110
2112 4 429423 159361 187760 -1 2111
2113 4 429446 159442 187720 -1 2112
2114 4 429435 159466 187680 -1 2113
2115 4 429430 159489 187640 -1 2114
2116 4 429427 159510 187600 -1 2115
2117 4 429399 159557 187560 -1 2116
2118 4 429356 159600 187520 -1 2117
2119 4 429312 159659 187480 -1 2118
2120 4 429330 159657 187440 -1 2119
2121 4 429355 159652 187400 -1 2120
2122 4 429365 159662 187360 -1 2121
2123 4 429338 159676 187320 -1 2122
2124 4 429351 159688 187280 -1 2123
2125 4 429356 159697 187240 -1 2124
2126 4 429387 159710 187200 -1 2125
2127 4 429410 159717 187160 -1 2126
2128 4 429414 159735 187120 -1 2127
2129 4 429413 159763 187080 -1 2128
2130 4 429416 159793 187040 -1 2129
2131 4 429430 159842 187000 -1 2130
2132 4 429443 159895 186960 -1 2131
2133 4 429455 159936 186920 -1 2132
2134 4 429458 159928 186880 -1 2133
2135 4 429471 159924 186840 -1 2134
2136 4 429475 159911 186800 -1 2135
2137 4 429484 159890 186760 -1 2136
2138 4 429512 159925 186720 -1 2137
2139 4 429555 159955 186680 -1 2138
2140 4 429597 159981 186640 -1 2139
2141 4 429620 159995 186600 -1 2140
2142 4 429641 160007 186560 -1 2141
2143 4 429663 160047 186520 -1 2142
2144 4 429691 160083 186480 -1 2143
2145 4 429708 160133 186440 -1 2144
2146 4 429723 160124 186400 -1 2145
2147 4 429747 160107 186360 -1 2146
2148 4 429773 160086 186320 -1 2147
2149 4 429785 160114 186280 -1 2148
2150 4 429798 160112 186240 -1 2149
2151 4 429814 160106 186200 -1 2150
2152 4 429827 160095 186160 -1 2151
2153 4 429838 160077 186120 -1 2152
2154 4 429855 160037 186080 -1 2153
2155 4 429850 160120 186000 -1 2154
2156 4 429863 160117 185960 -1 2155
2157 4 429849 160112 185920 -1 2156
2158 4 429851 160067 185880 -1 2157
2159 4 429820 160057 185840 -1 2158
2160 4 429793 160034 185800 -1 2159
2161 4 429782 160155 185760 -1 2160
2162 4 429759 160147 185720 -1 2161
2163 4 429735 160147 185680 -1 2162
2164 4 429766 160091 185640 -1 2163
2165 4 429742 160053 185600 -1 2164
2166 4 429762 159996 185560 -1 2165
2167 4 429780 159987 185520 -1 2166
2168 4 429791 159998 185480 -1 2167
2169 4 429809 160007 185440 -1 2168
2170 4 429792 159991 185400 -1 2169
2171 4 429780 159976 185360 -1 2170
2172 4 429756 159950 185320 -1 2171
2173 4 429787 159895 185280 -1 2172
2174 4 429770 159901 185240 -1 2173
2175 4 429758 159918 185200 -1 2174
2176 4 429763 159918 185160 -1 2175
2177 4 429774 159908 185120 -1 2176
2178 4 429780 159878 185080 -1 2177
2179 4 429785 159859 185040 -1 2178
2180 4 429793 159846 185000 -1 2179
2181 4 429783 159848 184960 -1 2180
2182 4 429787 159813 184920 -1 2181
2183 4 429763 159804 184880 -1 2182
2184 4 429762 159783 184840 -1 2183
2185 4 429767 159769 184800 -1 2184
2186 4 429758 159740 184760 -1 2185
2187 4 429760 159700 184720 -1 2186
2188 4 429777 159640 184680 -1 2187
2189 4 429780 159651 184640 -1 2188
2190 4 429776 159629 184600 -1 2189
2191 4 429774 159620 184560 -1 2190
2192 4 429778 159585 184520 -1 2191
2193 4 429769 159567 184480 -1 2192
2194 4 429762 159543 184440 -1 2193
2195 4 429764 159525 184400 -1 2194
2196 4 429774 159502 184360 -1 2195
2197 4 429747 159456 184320 -1 2196
2198 4 429726 159418 184280 -1 2197
2199 4 429762 159385 184240 -1 2198
2200 4 429761 159377 184200 -1 2199
2201 4 429767 159343 184160 -1 2200
2202 4 429766 159333 184120 -1 2201
2203 4 429759 159328 184080 -1 2202
2204 4 429755 159305 184040 -1 2203
2205 4 429762 159254 184000 -1 2204
2206 4 429759 159200 183960 -1 2205
2207 4 429756 159167 183920 -1 2206
2208 4 429734 159132 183880 -1 2207
2209 4 429727 159104 183840 -1 2208
2210 4 429690 159107 183800 -1 2209
2211 4 429684 159089 183760 -1 2210
2212 4 429668 159095 183720 -1 2211
2213 4 429663 159088 183680 -1 2212
2214 4 429646 159097 183640 -1 2213
2215 4 429640 159078 183600 -1 2214
2216 4 429626 159051 183560 -1 2215
2217 4 429576 159063 183520 -1 2216
2218 4 429586 159057 183480 -1 2217
2219 4 429592 159063 183440 -1 2218
2220 4 429519 159078 183400 -1 2219
2221 4 429530 159076 183360 -1 2220
2222 4 429528 159082 183320 -1 2221
2223 4 429504 159098 183280 -1 2222
2224 4 429504 159109 183240 -1 2223
2225 4 429479 159142 183200 -1 2224
2226 4 429491 159180 183160 -1 2225
2227 4 429477 159178 183120 -1 2226
2228 4 429462 159203 183080 -1 2227
2229 4 429460 159233 183040 -1 2228
2230 4 429452 159244 183000 -1 2229
2231 4 429464 159252 182960 -1 2230
2232 4 429442 159292 182920 -1 2231
2233 4 429406 159311 182880 -1 2232
2234 4 429402 159320 182840 -1 2233
2235 4 429398 159315 182800 -1 2234
2236 4 429412 159313 182760 -1 2235
2237 4 429417 159396 182720 -1 2236
2238 4 429370 159402 182680 -1 2237
2239 4 429366 159445 182640 -1 2238
2240 4 429377 159455 182600 -1 2239
2241 4 429361 159517 182560 -1 2240
2242 4 429383 159508 182520 -1 2241
2243 4 429363 159509 182480 -1 2242
2244 4 429367 159546 182440 -1 2243
2245 4 429342 159593 182400 -1 2244
2246 4 429336 159619 182360 -1 2245
2247 4 429326 159629 182320 -1 2246
2248 4 429299 159646 182280 -1 2247
2249 4 429301 159684 182240 -1 2248
2250 4 429290 159738 182200 -1 2249
2251 4 429292 159743 182160 -1 2250
2252 4 429280 159759 182120 -1 2251
2253 4 429277 159757 182080 -1 2252
2254 4 429260 159790 182040 -1 2253
2255 4 429261 159796 182000 -1 2254
2256 4 429275 159786 181960 -1 2255
2257 4 429281 159796 181920 -1 2256
2258 4 429262 159826 181880 -1 2257
2259 4 429266 159804 181840 -1 2258
2260 4 429260 159789 181800 -1 2259
2261 4 429246 159775 181760 -1 2260
2262 4 429210 159872 181720 -1 2261
2263 4 429174 159882 181680 -1 2262
2264 4 429172 159869 181640 -1 2263
2265 4 429148 159864 181600 -1 2264
2266 4 429158 159848 181560 -1 2265
2267 4 429149 159847 181520 -1 2266
2268 4 429142 159838 181480 -1 2267
2269 4 429130 159837 181440 -1 2268
2270 4 429116 159831 181400 -1 2269
2271 4 429145 159826 181360 -1 2270
2272 4 429166 159797 181320 -1 2271
2273 4 429188 159802 181280 -1 2272
2274 4 429199 159699 181240 -1 2273
2275 4 429162 159779 181200 -1 2274
2276 4 429185 159748 181160 -1 2275
2277 4 429185 159760 181120 -1 2276
2278 4 429188 159762 181080 -1 2277
2279 4 429187 159771 181040 -1 2278
2280 4 429185 159740 181000 -1 2279
2281 4 429187 159701 180960 -1 2280
2282 4 429192 159655 180920 -1 2281
2283 4 429189 159629 180880 -1 2282
2284 4 429180 159607 180840 -1 2283
2285 4 429181 159593 180800 -1 2284
2286 4 429154 159585 180760 -1 2285
2287 4 429147 159566 180720 -1 2286
2288 4 429145 159556 180680 -1 2287
2289 4 429117 159555 180640 -1 2288
2290 4 429079 159558 180600 -1 2289
2291 4 429062 159562 180560 -1 2290
2292 4 429038 159575 180520 -1 2291
2293 4 429010 159594 180480 -1 2292
2294 4 428997 159589 180440 -1 2293
2295 4 428988 159583 180400 -1 2294
2296 4 428993 159574 180360 -1 2295
2297 4 428971 159586 180320 -1 2296
2298 4 428967 159583 180280 -1 2297
2299 4 428954 159591 180240 -1 2298
2300 4 428941 159587 180200 -1 2299
2301 4 428933 159616 180160 -1 2300
2302 4 428918 159626 180120 -1 2301
2303 4 428829 159473 180080 -1 2302
2304 4 428822 159461 180040 -1 2303
2305 4 428810 159442 180000 -1 2304
2306 4 428800 159434 179960 -1 2305
2307 4 428755 159447 179920 -1 2306
2308 4 428724 159460 179880 -1 2307
2309 4 428704 159465 179840 -1 2308
2310 4 428680 159475 179800 -1 2309
2311 4 428685 159485 179760 -1 2310
2312 4 428674 159495 179720 -1 2311
2313 4 428655 159520 179680 -1 2312
2314 4 428646 159539 179640 -1 2313
2315 4 428619 159569 179600 -1 2314
2316 4 428594 159596 179560 -1 2315
2317 4 428574 159624 179520 -1 2316
2318 4 428572 159628 179480 -1 2317
2319 4 428547 159638 179440 -1 2318
2320 4 428529 159652 179400 -1 2319
2321 4 428526 159652 179360 -1 2320
2322 4 428512 159660 179320 -1 2321
2323 4 428488 159666 179280 -1 2322
2324 4 428453 159679 179240 -1 2323
2325 4 428447 159682 179200 -1 2324
2326 4 428445 159691 179160 -1 2325
2327 4 428436 159699 179120 -1 2326
2328 4 428432 159702 179080 -1 2327
2329 4 428403 159737 179040 -1 2328
2330 4 428384 159769 179000 -1 2329
2331 4 428345 159837 178920 -1 2330
2332 4 428314 159871 178880 -1 2331
2333 4 428319 159866 178840 -1 2332
2334 4 428281 159873 178800 -1 2333
2335 4 428256 159874 178760 -1 2334
2336 4 428248 159896 178720 -1 2335
2337 4 428210 159927 178680 -1 2336
2338 4 428214 159957 178640 -1 2337
2339 4 428219 159983 178600 -1 2338
2340 4 428221 159968 178560 -1 2339
2341 4 428197 159973 178520 -1 2340
2342 4 428175 159977 178480 -1 2341
2343 4 428163 159966 178440 -1 2342
2344 4 428154 159982 178400 -1 2343
2345 4 428143 159998 178360 -1 2344
2346 4 428124 160009 178320 -1 2345
2347 4 428115 160058 178280 -1 2346
2348 4 428064 160210 178240 -1 2347
2349 4 428107 160073 178200 -1 2348
2350 4 428114 160070 178160 -1 2349
2351 4 428111 160076 178120 -1 2350
2352 4 428090 160093 178080 -1 2351
2353 4 428083 160112 178040 -1 2352
2354 4 428073 160134 178000 -1 2353
2355 4 428084 160129 177960 -1 2354
2356 4 428089 160141 177920 -1 2355
2357 4 428074 160165 177880 -1 2356
2358 4 428050 160182 177840 -1 2357
2359 4 428017 160250 177800 -1 2358
2360 4 428012 160256 177760 -1 2359
2361 4 427989 160271 177720 -1 2360
2362 4 427973 160292 177680 -1 2361
2363 4 427933 160321 177640 -1 2362
2364 4 427907 160350 177600 -1 2363
2365 4 427871 160362 177560 -1 2364
2366 4 427902 160353 177520 -1 2365
2367 4 427930 160352 177480 -1 2366
2368 4 427955 160346 177440 -1 2367
2369 4 427966 160341 177400 -1 2368
2370 4 427987 160324 177360 -1 2369
2371 4 428000 160317 177320 -1 2370
2372 4 427944 160400 177280 -1 2371
2373 4 427936 160451 177240 -1 2372
2374 4 427935 160487 177200 -1 2373
2375 4 427926 160523 177160 -1 2374
2376 4 427925 160496 177120 -1 2375
2377 4 427918 160457 177080 -1 2376
2378 4 427921 160411 177040 -1 2377
2379 4 427908 160378 177000 -1 2378
2380 4 427876 160405 176960 -1 2379
2381 4 427891 160371 176880 -1 2380
2382 4 427861 160382 176840 -1 2381
2383 4 427829 160402 176800 -1 2382
2384 4 427857 160425 176760 -1 2383
2385 4 427815 160412 176720 -1 2384
2386 4 427808 160393 176680 -1 2385
2387 4 427833 160427 176640 -1 2386
2388 4 427824 160437 176600 -1 2387
2389 4 427824 160453 176560 -1 2388
2390 4 427786 160496 176520 -1 2389
2391 4 427774 160498 176480 -1 2390
2392 4 427811 160515 176400 -1 2391
2393 4 427803 160546 176360 -1 2392
2394 4 427770 160587 176320 -1 2393
2395 4 427739 160649 176280 -1 2394
2396 4 427744 160683 176240 -1 2395
2397 4 427747 160701 176200 -1 2396
2398 4 427751 160739 176160 -1 2397
2399 4 427744 160738 176120 -1 2398
2400 4 427759 160739 176080 -1 2399
2401 4 427759 160737 176040 -1 2400
2402 4 427756 160744 176000 -1 2401
2403 4 427764 160743 175960 -1 2402
2404 4 427767 160782 175920 -1 2403
2405 4 427762 160809 175880 -1 2404
2406 4 427792 160831 175840 -1 2405
2407 4 427759 160828 175800 -1 2406
2408 4 427771 160800 175760 -1 2407
2409 4 427754 160799 175720 -1 2408
2410 4 427739 160841 175680 -1 2409
2411 4 427720 160855 175640 -1 2410
2412 4 427723 160840 175600 -1 2411
2413 4 427706 160848 175560 -1 2412
2414 4 427696 160884 175520 -1 2413
2415 4 427682 160922 175480 -1 2414
2416 4 427671 160951 175440 -1 2415
2417 4 427659 160964 175400 -1 2416
2418 4 427631 160988 175360 -1 2417
2419 4 427619 161036 175320 -1 2418
2420 4 427616 161036 175280 -1 2419
2421 4 427586 161123 175240 -1 2420
2422 4 427570 161090 175200 -1 2421
2423 4 427575 161109 175160 -1 2422
2424 4 427572 161107 175120 -1 2423
2425 4 427548 161117 175080 -1 2424
2426 4 427566 161112 175040 -1 2425
2427 4 427549 161144 175000 -1 2426
2428 4 427537 161184 174960 -1 2427
2429 4 427507 161228 174920 -1 2428
2430 4 427501 161260 174880 -1 2429
2431 4 427524 161224 174840 -1 2430
2432 4 427545 161188 174800 -1 2431
2433 4 427575 161147 174760 -1 2432
2434 4 427521 161215 174720 -1 2433
2435 4 427513 161203 174680 -1 2434
2436 4 427486 161217 174640 -1 2435
2437 4 427466 161227 174600 -1 2436
2438 4 427462 161227 174560 -1 2437
2439 4 427460 161215 174520 -1 2438
2440 4 427485 161198 174480 -1 2439
2441 4 427449 161253 174440 -1 2440
2442 4 427423 161298 174400 -1 2441
2443 4 427380 161268 174360 -1 2442
2444 4 427331 161261 174320 -1 2443
2445 4 427302 161248 174280 -1 2444
2446 4 427304 161226 174240 -1 2445
2447 4 427337 161211 174200 -1 2446
2448 4 427324 161183 174160 -1 2447
2449 4 427306 161226 174080 -1 2448
2450 4 427274 161292 174040 -1 2449
2451 4 427256 161349 174000 -1 2450
2452 4 427281 161303 173960 -1 2451
2453 4 427285 161321 173920 -1 2452
2454 4 427268 161346 173880 -1 2453
2455 4 427261 161309 173840 -1 2454
2456 4 427246 161272 173800 -1 2455
2457 4 427232 161232 173760 -1 2456
2458 4 427233 161331 173720 -1 2457
2459 4 427212 161335 173680 -1 2458
2460 4 427210 161336 173640 -1 2459
2461 4 427200 161346 173600 -1 2460
2462 4 427222 161359 173560 -1 2461
2463 4 427201 161366 173520 -1 2462
2464 4 427244 161378 173480 -1 2463
2465 4 427260 161391 173440 -1 2464
2466 4 427295 161391 173400 -1 2465
2467 4 427329 161403 173360 -1 2466
2468 4 427319 161401 173320 -1 2467
2469 4 427293 161413 173280 -1 2468
2470 4 427304 161411 173240 -1 2469
2471 4 427277 161429 173200 -1 2470
2472 4 427245 161455 173160 -1 2471
2473 4 427244 161463 173120 -1 2472
2474 4 427217 161490 173080 -1 2473
2475 4 427208 161501 173040 -1 2474
2476 4 427181 161515 173000 -1 2475
2477 4 427159 161528 172960 -1 2476
2478 4 427127 161544 172920 -1 2477
2479 4 427144 161514 172880 -1 2478
2480 4 427108 161530 172840 -1 2479
2481 4 427053 161570 172800 -1 2480
2482 4 427023 161578 172760 -1 2481
2483 4 427021 161595 172720 -1 2482
2484 4 427002 161618 172680 -1 2483
2485 4 427017 161612 172640 -1 2484
2486 4 426972 161608 172600 -1 2485
2487 4 426905 161632 172560 -1 2486
2488 4 426877 161628 172520 -1 2487
2489 4 426823 161632 172480 -1 2488
2490 4 426815 161641 172440 -1 2489
2491 4 426792 161660 172400 -1 2490
2492 4 426784 161658 172360 -1 2491
2493 4 426767 161668 172320 -1 2492
2494 4 426759 161693 172280 -1 2493
2495 4 426743 161742 172240 -1 2494
2496 4 426732 161740 172200 -1 2495
2497 4 426730 161765 172160 -1 2496
2498 4 426734 161784 172120 -1 2497
2499 4 426719 161816 172080 -1 2498
2500 4 426753 161798 172040 -1 2499
2501 4 426756 161796 172000 -1 2500
2502 4 426757 161843 171960 -1 2501
2503 4 426772 161869 171920 -1 2502
2504 4 426801 161900 171880 -1 2503
2505 4 426782 161929 171840 -1 2504
2506 4 426766 161953 171800 -1 2505
2507 4 426784 161960 171760 -1 2506
2508 4 426766 161984 171720 -1 2507
2509 4 426777 161941 171680 -1 2508
2510 4 426791 161916 171640 -1 2509
2511 4 426722 161965 171600 -1 2510
2512 4 426712 161952 171560 -1 2511
2513 4 426689 161941 171520 -1 2512
2514 4 426663 161922 171480 -1 2513
2515 4 426676 161918 171440 -1 2514
2516 4 426654 161933 171400 -1 2515
2517 4 426659 161933 171360 -1 2516
2518 4 426642 161954 171320 -1 2517
2519 4 426635 161957 171280 -1 2518
2520 4 426620 161960 171240 -1 2519
2521 4 426621 161950 171200 -1 2520
2522 4 426616 161941 171160 -1 2521
2523 4 426597 161949 171120 -1 2522
2524 4 426568 161959 171080 -1 2523
2525 4 426559 161955 171040 -1 2524
2526 4 426538 161953 171000 -1 2525
2527 4 426517 161949 170960 -1 2526
2528 4 426488 161951 170920 -1 2527
2529 4 426483 161989 170880 -1 2528
2530 4 426451 161998 170840 -1 2529
2531 4 426425 161998 170800 -1 2530
2532 4 426420 161996 170760 -1 2531
2533 4 426413 161977 170720 -1 2532
2534 4 426399 161966 170680 -1 2533
2535 4 426357 161972 170640 -1 2534
2536 4 426295 161998 170600 -1 2535
2537 4 426283 161989 170560 -1 2536
2538 4 426265 161972 170520 -1 2537
2539 4 426240 161974 170480 -1 2538
2540 4 426255 161959 170440 -1 2539
2541 4 426234 161952 170400 -1 2540
2542 4 426256 161938 170360 -1 2541
2543 4 426284 161921 170320 -1 2542
2544 4 426293 161908 170280 -1 2543
2545 4 426260 161920 170240 -1 2544
2546 4 426238 161924 170200 -1 2545
2547 4 426204 161930 170160 -1 2546
2548 4 426196 161927 170120 -1 2547
2549 4 426176 161934 170080 -1 2548
2550 4 426146 161942 170040 -1 2549
2551 4 426135 161927 170000 -1 2550
2552 4 426074 161938 169960 -1 2551
2553 4 426060 161933 169920 -1 2552
2554 4 426050 161907 169880 -1 2553
2555 4 426047 161885 169840 -1 2554
2556 4 426041 161887 169800 -1 2555
2557 4 426028 161889 169760 -1 2556
2558 4 426008 161885 169720 -1 2557
2559 4 425999 161887 169680 -1 2558
2560 4 425984 161897 169640 -1 2559
2561 4 425964 161903 169600 -1 2560
2562 4 425925 161911 169560 -1 2561
2563 4 425947 161925 169520 -1 2562
2564 4 425928 161932 169480 -1 2563
2565 4 425927 161961 169440 -1 2564
2566 4 425927 161956 169400 -1 2565
2567 4 425927 161958 169360 -1 2566
2568 4 425918 161975 169320 -1 2567
2569 4 425921 161978 169280 -1 2568
2570 4 425914 161984 169240 -1 2569
2571 4 425905 161995 169200 -1 2570
2572 4 425896 162015 169160 -1 2571
2573 4 425888 162034 169120 -1 2572
2574 4 425842 162054 169080 -1 2573
2575 4 425858 162048 169040 -1 2574
2576 4 425891 162044 169000 -1 2575
2577 4 425908 162049 168960 -1 2576
2578 4 425900 162047 168920 -1 2577
2579 4 425898 162037 168880 -1 2578
2580 4 425877 162092 168840 -1 2579
2581 4 425885 162094 168800 -1 2580
2582 4 425883 162099 168760 -1 2581
2583 4 425831 162120 168720 -1 2582
2584 4 425836 162107 168680 -1 2583
2585 4 425849 162086 168640 -1 2584
2586 4 425807 162139 168600 -1 2585
2587 4 425782 162179 168560 -1 2586
2588 4 425798 162169 168520 -1 2587
2589 4 425813 162153 168480 -1 2588
2590 4 425804 162159 168440 -1 2589
2591 4 425792 162165 168400 -1 2590
2592 4 425804 162192 168360 -1 2591
2593 4 425815 162207 168320 -1 2592
2594 4 425787 162234 168280 -1 2593
2595 4 425776 162245 168240 -1 2594
2596 4 425760 162271 168200 -1 2595
2597 4 425778 162274 168160 -1 2596
2598 4 425783 162299 168120 -1 2597
2599 4 425760 162302 168080 -1 2598
2600 4 425729 162318 168040 -1 2599
2601 4 425732 162334 168000 -1 2600
2602 4 425694 162367 167960 -1 2601
2603 4 425686 162399 167920 -1 2602
2604 4 425668 162427 167880 -1 2603
2605 4 425650 162424 167840 -1 2604
2606 4 425638 162425 167800 -1 2605
2607 4 425619 162437 167760 -1 2606
2608 4 425596 162445 167720 -1 2607
2609 4 425530 162533 167640 -1 2608
2610 4 425537 162532 167600 -1 2609
2611 4 425518 162537 167560 -1 2610
2612 4 425459 162566 167520 -1 2611
2613 4 425387 162610 167480 -1 2612
2614 4 425384 162643 167440 -1 2613
2615 4 425393 162725 167400 -1 2614
2616 4 425402 162730 167360 -1 2615
2617 4 425390 162750 167320 -1 2616
2618 4 425357 162780 167280 -1 2617
2619 4 425345 162767 167240 -1 2618
2620 4 425348 162740 167200 -1 2619
2621 4 425332 162798 167160 -1 2620
2622 4 425323 162852 167120 -1 2621
2623 4 425311 162886 167080 -1 2622
2624 4 425300 162898 167040 -1 2623
2625 4 425287 162936 167000 -1 2624
2626 4 425283 162946 166960 -1 2625
2627 4 425302 162968 166920 -1 2626
2628 4 425332 162973 166880 -1 2627
2629 4 425327 162995 166840 -1 2628
2630 4 425332 163028 166800 -1 2629
2631 4 425334 163056 166760 -1 2630
2632 4 425349 163066 166720 -1 2631
2633 4 425352 163093 166680 -1 2632
2634 4 425333 163099 166640 -1 2633
2635 4 425316 163120 166600 -1 2634
2636 4 425279 163137 166560 -1 2635
2637 4 425260 163158 166520 -1 2636
2638 4 425238 163175 166480 -1 2637
2639 4 425236 163194 166440 -1 2638
2640 4 425222 163242 166400 -1 2639
2641 4 425226 163271 166360 -1 2640
2642 4 425226 163305 166320 -1 2641
2643 4 425247 163331 166280 -1 2642
2644 4 425210 163390 166200 -1 2643
2645 4 425233 163416 166160 -1 2644
2646 4 425223 163416 166120 -1 2645
2647 4 425212 163508 166080 -1 2646
2648 4 425210 163503 166040 -1 2647
2649 4 425153 163572 166000 -1 2648
2650 4 425157 163625 165960 -1 2649
2651 4 425118 163726 165920 -1 2650
2652 4 425169 163706 165880 -1 2651
2653 4 425178 163743 165840 -1 2652
2654 4 425192 163748 165800 -1 2653
2655 4 425205 163770 165760 -1 2654
2656 4 425197 163799 165720 -1 2655
2657 4 425199 163819 165680 -1 2656
2658 4 425204 163866 165640 -1 2657
2659 4 425196 163904 165600 -1 2658
2660 4 425204 163936 165560 -1 2659
2661 4 425219 163981 165520 -1 2660
2662 4 425236 164051 165480 -1 2661
2663 4 425246 164076 165440 -1 2662
2664 4 425269 164053 165400 -1 2663
2665 4 425264 164050 165360 -1 2664
2666 4 425272 164074 165320 -1 2665
2667 4 425296 164077 165280 -1 2666
2668 4 425287 164114 165240 -1 2667
2669 4 425268 164140 165200 -1 2668
2670 4 425247 164121 165160 -1 2669
2671 4 425238 164161 165120 -1 2670
2672 4 425252 164156 165080 -1 2671
2673 4 425184 164221 165040 -1 2672
2674 4 425193 164242 165000 -1 2673
2675 4 425191 164244 164960 -1 2674
2676 4 425165 164253 164920 -1 2675
2677 4 425142 164281 164880 -1 2676
2678 4 425139 164246 164840 -1 2677
2679 4 425118 164282 164800 -1 2678
2680 4 425102 164301 164760 -1 2679
2681 4 425083 164323 164720 -1 2680
2682 4 425074 164327 164680 -1 2681
2683 4 425080 164316 164640 -1 2682
2684 4 425075 164365 164600 -1 2683
2685 4 425073 164351 164560 -1 2684
2686 4 425073 164334 164520 -1 2685
2687 4 425087 164358 164480 -1 2686
2688 4 425089 164374 164440 -1 2687
2689 4 425086 164408 164400 -1 2688
2690 4 425074 164401 164360 -1 2689
2691 4 425059 164392 164320 -1 2690
2692 4 425012 164381 164280 -1 2691
2693 4 424990 164396 164240 -1 2692
2694 4 424966 164401 164200 -1 2693
2695 4 424936 164427 164160 -1 2694
2696 4 424951 164423 164120 -1 2695
2697 4 424932 164459 164080 -1 2696
2698 4 424920 164470 164040 -1 2697
2699 4 424930 164487 164000 -1 2698
2700 4 424897 164515 163960 -1 2699
2701 4 424887 164517 163920 -1 2700
2702 4 424890 164537 163880 -1 2701
2703 4 424860 164591 163840 -1 2702
2704 4 424876 164662 163800 -1 2703
2705 4 424845 164707 163760 -1 2704
2706 4 424850 164675 163720 -1 2705
2707 4 424845 164700 163680 -1 2706
2708 4 424792 164741 163640 -1 2707
2709 4 424769 164806 163600 -1 2708
2710 4 424770 164811 163560 -1 2709
2711 4 424778 164820 163520 -1 2710
2712 4 424835 164803 163480 -1 2711
2713 4 424886 164780 163440 -1 2712
2714 4 424882 164821 163400 -1 2713
2715 4 424873 164825 163360 -1 2714
2716 4 424842 164862 163320 -1 2715
2717 4 424838 164886 163280 -1 2716
2718 4 424794 164912 163240 -1 2717
2719 4 424798 164947 163200 -1 2718
2720 4 424801 164959 163160 -1 2719
2721 4 424776 164995 163120 -1 2720
2722 4 424765 165012 163080 -1 2721
2723 4 424787 164988 163040 -1 2722
2724 4 424781 165024 163000 -1 2723
2725 4 424781 165036 162960 -1 2724
2726 4 424819 165044 162920 -1 2725
2727 4 424797 165061 162880 -1 2726
2728 4 424758 165065 162840 -1 2727
2729 4 424740 165079 162800 -1 2728
2730 4 424732 165082 162760 -1 2729
2731 4 424725 165085 162720 -1 2730
2732 4 424703 165081 162680 -1 2731
2733 4 424727 165084 162640 -1 2732
2734 4 424738 165075 162600 -1 2733
2735 4 424704 165110 162560 -1 2734
2736 4 424653 165150 162520 -1 2735
2737 4 424608 165169 162480 -1 2736
2738 4 424629 165125 162440 -1 2737
2739 4 424599 165140 162400 -1 2738
2740 4 424570 165151 162360 -1 2739
2741 4 424545 165168 162320 -1 2740
2742 4 424555 165148 162280 -1 2741
2743 4 424563 165151 162240 -1 2742
2744 4 424573 165184 162200 -1 2743
2745 4 424568 165177 162160 -1 2744
2746 4 424561 165202 162120 -1 2745
2747 4 424563 165200 162080 -1 2746
2748 4 424570 165216 162040 -1 2747
2749 4 424534 165262 162000 -1 2748
2750 4 424509 165322 161960 -1 2749
2751 4 424488 165325 161920 -1 2750
2752 4 424496 165332 161880 -1 2751
2753 4 424473 165365 161840 -1 2752
2754 4 424449 165361 161800 -1 2753
2755 4 424387 165375 161760 -1 2754
2756 4 424357 165394 161720 -1 2755
2757 4 424337 165417 161680 -1 2756
2758 4 424317 165406 161640 -1 2757
2759 4 424309 165379 161600 -1 2758
2760 4 424256 165392 161560 -1 2759
2761 4 424200 165403 161520 -1 2760
2762 4 424213 165386 161480 -1 2761
2763 4 424206 165421 161440 -1 2762
2764 4 424207 165441 161400 -1 2763
2765 4 424195 165441 161360 -1 2764
2766 4 424190 165492 161320 -1 2765
2767 4 424195 165545 161280 -1 2766
2768 4 424202 165564 161240 -1 2767
2769 4 424203 165592 161200 -1 2768
2770 4 424205 165596 161160 -1 2769
2771 4 424211 165615 161120 -1 2770
2772 4 424224 165639 161080 -1 2771
2773 4 424219 165647 161040 -1 2772
2774 4 424236 165645 161000 -1 2773
2775 4 424231 165646 160960 -1 2774
2776 4 424223 165671 160920 -1 2775
2777 4 424208 165686 160880 -1 2776
2778 4 424231 165672 160840 -1 2777
2779 4 424272 165630 160800 -1 2778
2780 4 424253 165693 160760 -1 2779
2781 4 424239 165778 160720 -1 2780
2782 4 424260 165799 160680 -1 2781
2783 4 424272 165799 160640 -1 2782
2784 4 424300 165806 160600 -1 2783
2785 4 424293 165827 160560 -1 2784
2786 4 424293 165855 160520 -1 2785
2787 4 424298 165891 160480 -1 2786
2788 4 424304 165943 160440 -1 2787
2789 4 424330 165942 160400 -1 2788
2790 4 424351 165966 160360 -1 2789
2791 4 424373 165984 160320 -1 2790
2792 4 424365 166032 160280 -1 2791
2793 4 424366 166044 160240 -1 2792
2794 4 424360 166067 160200 -1 2793
2795 4 424356 166084 160160 -1 2794
2796 4 424339 166102 160120 -1 2795
2797 4 424333 166099 160080 -1 2796
2798 4 424318 166121 160040 -1 2797
2799 4 424298 166146 160000 -1 2798
2800 4 424270 166139 159960 -1 2799
2801 4 424278 166154 159920 -1 2800
2802 4 424286 166155 159880 -1 2801
2803 4 424300 166164 159840 -1 2802
2804 4 424298 166206 159800 -1 2803
2805 4 424291 166247 159760 -1 2804
2806 4 424304 166264 159720 -1 2805
2807 4 424325 166261 159680 -1 2806
2808 4 424335 166258 159640 -1 2807
2809 4 424333 166269 159600 -1 2808
2810 4 424374 166271 159560 -1 2809
2811 4 424335 166278 159520 -1 2810
2812 4 424306 166268 159480 -1 2811
2813 4 424310 166263 159440 -1 2812
2814 4 424314 166269 159400 -1 2813
2815 4 424314 166284 159360 -1 2814
2816 4 424311 166282 159320 -1 2815
2817 4 424314 166279 159280 -1 2816
2818 4 424312 166280 159240 -1 2817
2819 4 424312 166260 159200 -1 2818
2820 4 424318 166248 159160 -1 2819
2821 4 424315 166236 159120 -1 2820
2822 4 424293 166225 159080 -1 2821
2823 4 424225 166243 159040 -1 2822
2824 4 424153 166268 159000 -1 2823
2825 4 424150 166246 158960 -1 2824
2826 4 424144 166237 158920 -1 2825
2827 4 424140 166234 158880 -1 2826
2828 4 424133 166220 158840 -1 2827
2829 4 424095 166231 158800 -1 2828
2830 4 424070 166237 158760 -1 2829
2831 4 424053 166234 158720 -1 2830
2832 4 424033 166210 158680 -1 2831
2833 4 424010 166214 158640 -1 2832
2834 4 423995 166198 158600 -1 2833
2835 4 423990 166179 158560 -1 2834
2836 4 423977 166176 158520 -1 2835
2837 4 423984 166164 158480 -1 2836
2838 4 423987 166148 158440 -1 2837
2839 4 423988 166139 158400 -1 2838
2840 4 423989 166134 158360 -1 2839
2841 4 423999 166124 158320 -1 2840
2842 4 424002 166121 158280 -1 2841
2843 4 424019 166099 158240 -1 2842
2844 4 423993 166159 158200 -1 2843
2845 4 423973 166165 158160 -1 2844
2846 4 423952 166181 158120 -1 2845
2847 4 423966 166144 158080 -1 2846
2848 4 423862 166169 158040 -1 2847
2849 4 423863 166182 158000 -1 2848
2850 4 423865 166205 157960 -1 2849
2851 4 423881 166202 157920 -1 2850
2852 4 423887 166184 157880 -1 2851
2853 4 423892 166187 157840 -1 2852
2854 4 423896 166178 157800 -1 2853
2855 4 423890 166187 157760 -1 2854
2856 4 423868 166195 157720 -1 2855
2857 4 423853 166211 157680 -1 2856
2858 4 423861 166209 157640 -1 2857
2859 4 423872 166216 157600 -1 2858
2860 4 423883 166215 157560 -1 2859
2861 4 423896 166223 157520 -1 2860
2862 4 423891 166230 157480 -1 2861
2863 4 423886 166237 157440 -1 2862
2864 4 423881 166246 157400 -1 2863
2865 4 423865 166245 157360 -1 2864
2866 4 423835 166279 157320 -1 2865
2867 4 423822 166280 157280 -1 2866
2868 4 423797 166272 157240 -1 2867
2869 4 423764 166287 157200 -1 2868
2870 4 423725 166295 157160 -1 2869
2871 4 423691 166314 157120 -1 2870
2872 4 423654 166323 157080 -1 2871
2873 4 423645 166305 157040 -1 2872
2874 4 423624 166298 157000 -1 2873
2875 4 423631 166295 156960 -1 2874
2876 4 423644 166302 156920 -1 2875
2877 4 423650 166324 156880 -1 2876
2878 4 423667 166337 156840 -1 2877
2879 4 423650 166324 156800 -1 2878
2880 4 423646 166324 156760 -1 2879
2881 4 423654 166325 156720 -1 2880
2882 4 423660 166327 156680 -1 2881
2883 4 423674 166303 156640 -1 2882
2884 4 423670 166299 156600 -1 2883
2885 4 423670 166301 156560 -1 2884
2886 4 423651 166288 156520 -1 2885
2887 4 423645 166304 156480 -1 2886
2888 4 423627 166292 156440 -1 2887
2889 4 423622 166302 156400 -1 2888
2890 4 423621 166319 156360 -1 2889
2891 4 423626 166328 156320 -1 2890
2892 4 423621 166342 156280 -1 2891
2893 4 423615 166362 156240 -1 2892
2894 4 423643 166384 156200 -1 2893
2895 4 423669 166414 156160 -1 2894
2896 4 423694 166440 156120 -1 2895
2897 4 423720 166469 156080 -1 2896
2898 4 423748 166502 156040 -1 2897
2899 4 423760 166528 156000 -1 2898
2900 4 423749 166554 155960 -1 2899
2901 4 423741 166570 155920 -1 2900
2902 4 423747 166583 155880 -1 2901
2903 4 423761 166614 155840 -1 2902
2904 4 423773 166652 155800 -1 2903
2905 4 423781 166675 155760 -1 2904
2906 4 423784 166700 155720 -1 2905
2907 4 423783 166733 155680 -1 2906
2908 4 423777 166775 155640 -1 2907
2909 4 423774 166798 155600 -1 2908
2910 4 423776 166834 155560 -1 2909
2911 4 423756 166827 155520 -1 2910
2912 4 423739 166829 155480 -1 2911
2913 4 423724 166821 155440 -1 2912
2914 4 423711 166824 155400 -1 2913
2915 4 423719 166847 155360 -1 2914
2916 4 423720 166866 155320 -1 2915
2917 4 423718 166891 155280 -1 2916
2918 4 423720 166913 155240 -1 2917
2919 4 423739 166960 155200 -1 2918
2920 4 423770 167009 155160 -1 2919
2921 4 423791 167019 155120 -1 2920
2922 4 423806 167027 155080 -1 2921
2923 4 423829 167039 155040 -1 2922
2924 4 423834 167054 155000 -1 2923
2925 4 423838 167074 154960 -1 2924
2926 4 423830 167094 154920 -1 2925
2927 4 423841 167112 154880 -1 2926
2928 4 423861 167134 154840 -1 2927
2929 4 423880 167162 154800 -1 2928
2930 4 423892 167181 154760 -1 2929
2931 4 423892 167200 154720 -1 2930
2932 4 423902 167218 154680 -1 2931
2933 4 423904 167224 154640 -1 2932
2934 4 423907 167239 154600 -1 2933
2935 4 423908 167234 154560 -1 2934
2936 4 423915 167243 154520 -1 2935
2937 4 423923 167243 154480 -1 2936
2938 4 423917 167251 154440 -1 2937
2939 4 423896 167263 154400 -1 2938
2940 4 423881 167276 154360 -1 2939
2941 4 423893 167287 154320 -1 2940
2942 4 423906 167287 154280 -1 2941
2943 4 423915 167290 154240 -1 2942
2944 4 423926 167302 154200 -1 2943
2945 4 423939 167314 154160 -1 2944
2946 4 423938 167321 154120 -1 2945
2947 4 423932 167324 154080 -1 2946
2948 4 423933 167332 154040 -1 2947
2949 4 423931 167331 154000 -1 2948
2950 4 423930 167338 153960 -1 2949
2951 4 423918 167331 153920 -1 2950
2952 4 423924 167334 153880 -1 2951
2953 4 423913 167327 153840 -1 2952
2954 4 423915 167326 153800 -1 2953
2955 4 423916 167324 153760 -1 2954
2956 4 423917 167312 153720 -1 2955
2957 4 423918 167314 153680 -1 2956
2958 4 423920 167322 153640 -1 2957
2959 4 423919 167329 153600 -1 2958
2960 4 423921 167339 153560 -1 2959
2961 4 423916 167348 153520 -1 2960
2962 4 423912 167357 153480 -1 2961
2963 4 423905 167349 153440 -1 2962
2964 4 423898 167339 153400 -1 2963
2965 4 423883 167320 153360 -1 2964
2966 4 423875 167311 153320 -1 2965
2967 4 423871 167302 153280 -1 2966
2968 4 423872 167299 153240 -1 2967
2969 4 423872 167288 153200 -1 2968
2970 4 423882 167276 153160 -1 2969
2971 4 423883 167283 153120 -1 2970
2972 4 423882 167291 153080 -1 2971
2973 4 423886 167297 153040 -1 2972
2974 4 423887 167310 153000 -1 2973
2975 4 423885 167318 152960 -1 2974
2976 4 423879 167334 152920 -1 2975
2977 4 423865 167361 152880 -1 2976
2978 4 423857 167394 152840 -1 2977
2979 4 423851 167411 152800 -1 2978
2980 4 423848 167424 152760 -1 2979
2981 4 423850 167447 152720 -1 2980
2982 4 423842 167462 152680 -1 2981
2983 4 423836 167482 152640 -1 2982
2984 4 423836 167494 152600 -1 2983
2985 4 423830 167497 152560 -1 2984
2986 4 423828 167504 152520 -1 2985
2987 4 423821 167508 152480 -1 2986
2988 4 423839 167536 152440 -1 2987
2989 4 423855 167575 152400 -1 2988
2990 4 423869 167610 152360 -1 2989
2991 4 423887 167643 152320 -1 2990
2992 4 423910 167685 152280 -1 2991
2993 4 423941 167703 152240 -1 2992
2994 4 423953 167698 152200 -1 2993
2995 4 423963 167698 152160 -1 2994
2996 4 423971 167689 152120 -1 2995
2997 4 423988 167681 152080 -1 2996
2998 4 423985 167687 152040 -1 2997
2999 4 423988 167675 152000 -1 2998
3000 4 423996 167685 151960 -1 2999
3001 4 423998 167683 151920 -1 3000
3002 4 424004 167699 151880 -1 3001
3003 4 424021 167728 151840 -1 3002
3004 4 424035 167761 151800 -1 3003
3005 4 424049 167782 151760 -1 3004
3006 4 424059 167803 151720 -1 3005
3007 4 424081 167818 151680 -1 3006
3008 4 424110 167833 151640 -1 3007
3009 4 424129 167853 151600 -1 3008
3010 4 424155 167872 151560 -1 3009
3011 4 424161 167892 151520 -1 3010
3012 4 424176 167913 151480 -1 3011
3013 4 424176 167948 151440 -1 3012
3014 4 424182 167965 151400 -1 3013
3015 4 424186 167989 151360 -1 3014
3016 4 424174 168011 151320 -1 3015
3017 4 424165 168037 151280 -1 3016
3018 4 424158 168068 151240 -1 3017
3019 4 424153 168103 151200 -1 3018
3020 4 424150 168147 151160 -1 3019
3021 4 424138 168162 151120 -1 3020
3022 4 424129 168171 151080 -1 3021
3023 4 424125 168186 151040 -1 3022
3024 4 424112 168195 151000 -1 3023
3025 4 424100 168215 150960 -1 3024
3026 4 424105 168223 150920 -1 3025
3027 4 424131 168246 150880 -1 3026
3028 4 424123 168259 150840 -1 3027
3029 4 424147 168282 150800 -1 3028
3030 4 424152 168303 150760 -1 3029
3031 4 424166 168343 150720 -1 3030
3032 4 424196 168439 150680 -1 3031
3033 4 424217 168509 150640 -1 3032
3034 4 424266 168636 150600 -1 3033
3035 4 424313 168787 150560 -1 3034
3036 4 424357 168911 150520 -1 3035
3037 4 424377 169010 150480 -1 3036
3038 4 424409 169113 150440 -1 3037
3039 4 424427 169201 150400 -1 3038
3040 4 424443 169285 150360 -1 3039
3041 4 424460 169382 150320 -1 3040
3042 4 424465 169438 150280 -1 3041
3043 4 424466 169495 150240 -1 3042
3044 4 424472 169509 150200 -1 3043
3045 4 424467 169513 150160 -1 3044
3046 4 424463 169509 150120 -1 3045
3047 4 424444 169489 150080 -1 3046
3048 4 424430 169459 150040 -1 3047
3049 4 424425 169447 150000 -1 3048
3050 4 424420 169429 149960 -1 3049
3051 4 424400 169374 149920 -1 3050
3052 4 424374 169291 149880 -1 3051
3053 4 424356 169204 149840 -1 3052
3054 4 424325 169106 149800 -1 3053
3055 4 424305 169053 149760 -1 3054
3056 4 424286 168967 149720 -1 3055
3057 4 424276 168873 149680 -1 3056
3058 4 424273 168851 149640 -1 3057
3059 4 424243 168749 149600 -1 3058
3060 4 424236 168657 149560 -1 3059
3061 4 424266 168642 149520 -1 3060
3062 4 424307 168648 149480 -1 3061
3063 4 424351 168654 149440 -1 3062
3064 4 424385 168666 149400 -1 3063
3065 4 424426 168665 149360 -1 3064
3066 4 424420 168676 149320 -1 3065
3067 4 424432 168675 149280 -1 3066
3068 4 424434 168675 149240 -1 3067
3069 4 424441 168668 149200 -1 3068
3070 4 424448 168670 149160 -1 3069
3071 4 424451 168669 149120 -1 3070
3072 4 424446 168667 149080 -1 3071
3073 4 424470 168644 149040 -1 3072
3074 4 424496 168639 149000 -1 3073
3075 4 424518 168620 148960 -1 3074
3076 4 424530 168618 148920 -1 3075
3077 4 424544 168612 148880 -1 3076
3078 4 424561 168609 148840 -1 3077
3079 4 424566 168632 148800 -1 3078
3080 4 424579 168649 148760 -1 3079
3081 4 424608 168677 148720 -1 3080
3082 4 424629 168703 148680 -1 3081
3083 4 424640 168714 148640 -1 3082
3084 4 424653 168726 148560 -1 3083
3085 4 424671 168750 148520 -1 3084
3086 4 424688 168738 148480 -1 3085
3087 4 424696 168756 148440 -1 3086
3088 4 424708 168778 148400 -1 3087
3089 4 424715 168781 148360 -1 3088
3090 4 424722 168811 148320 -1 3089
3091 4 424713 168796 148280 -1 3090
3092 4 424706 168794 148240 -1 3091
3093 4 424693 168800 148200 -1 3092
3094 4 424684 168796 148160 -1 3093
3095 4 424679 168810 148120 -1 3094
3096 4 424667 168799 148080 -1 3095
3097 4 424665 168803 148040 -1 3096
3098 4 424666 168797 148000 -1 3097
3099 4 424667 168793 147960 -1 3098
3100 4 424675 168806 147920 -1 3099
3101 4 424673 168786 147880 -1 3100
3102 4 424667 168761 147840 -1 3101
3103 4 424665 168737 147800 -1 3102
3104 4 424673 168722 147760 -1 3103
3105 4 424670 168687 147720 -1 3104
3106 4 424684 168692 147680 -1 3105
3107 4 424683 168679 147640 -1 3106
3108 4 424700 168679 147600 -1 3107
3109 4 424709 168674 147560 -1 3108
3110 4 424721 168676 147520 -1 3109
3111 4 424724 168665 147480 -1 3110
3112 4 424728 168653 147440 -1 3111
3113 4 424738 168624 147400 -1 3112
3114 4 424742 168622 147360 -1 3113
3115 4 424750 168603 147320 -1 3114
3116 4 424753 168617 147280 -1 3115
3117 4 424746 168642 147240 -1 3116
3118 4 424756 168624 147200 -1 3117
3119 4 424758 168618 147160 -1 3118
3120 4 424768 168624 147120 -1 3119
3121 4 424778 168625 147080 -1 3120
3122 4 424781 168614 147040 -1 3121
3123 4 424788 168609 147000 -1 3122
3124 4 424793 168601 146960 -1 3123
3125 4 424774 168619 146920 -1 3124
3126 4 424759 168630 146880 -1 3125
3127 4 424744 168638 146840 -1 3126
3128 4 424732 168652 146800 -1 3127
3129 4 424723 168668 146760 -1 3128
3130 4 424715 168677 146720 -1 3129
3131 4 424711 168699 146640 -1 3130
3132 4 424705 168697 146600 -1 3131
3133 4 424699 168704 146560 -1 3132
3134 4 424685 168710 146520 -1 3133
3135 4 424670 168717 146480 -1 3134
3136 4 424674 168720 146440 -1 3135
3137 4 424670 168720 146400 -1 3136
3138 4 424676 168727 146360 -1 3137
3139 4 424696 168727 146320 -1 3138
3140 4 424700 168731 146280 -1 3139
3141 4 424697 168722 146240 -1 3140
3142 4 424704 168716 146200 -1 3141
3143 4 424702 168717 146160 -1 3142
3144 4 424708 168716 146120 -1 3143
3145 4 424725 168723 146080 -1 3144
3146 4 424730 168742 146040 -1 3145
3147 4 424722 168751 146000 -1 3146
3148 4 424702 168764 145960 -1 3147
3149 4 424684 168787 145920 -1 3148
3150 4 424663 168792 145880 -1 3149
3151 4 424632 168805 145840 -1 3150
3152 4 424611 168870 145800 -1 3151
3153 4 424574 168906 145760 -1 3152
3154 4 424272 170077 145720 -1 3153
3155 4 424570 169034 145680 -1 3154
3156 4 424547 168824 145640 -1 3155
3157 4 424570 168756 145600 -1 3156
3158 4 424582 168730 145560 -1 3157
3159 4 424595 168684 145520 -1 3158
3160 4 424603 168622 145480 -1 3159
3161 4 424612 168586 145440 -1 3160
3162 4 424603 168560 145400 -1 3161
3163 4 424599 168544 145360 -1 3162
3164 4 424597 168525 145320 -1 3163
3165 4 424586 168506 145280 -1 3164
3166 4 424597 168488 145240 -1 3165
3167 4 424591 168462 145200 -1 3166
3168 4 424599 168440 145160 -1 3167
3169 4 424605 168412 145120 -1 3168
3170 4 424590 168408 145080 -1 3169
3171 4 424579 168384 145040 -1 3170
3172 4 424556 168372 145000 -1 3171
3173 4 424542 168368 144960 -1 3172
3174 4 424520 168365 144920 -1 3173
3175 4 424530 168368 144880 -1 3174
3176 4 424538 168364 144840 -1 3175
3177 4 424543 168355 144800 -1 3176
3178 4 424549 168363 144760 -1 3177
3179 4 424549 168367 144720 -1 3178
3180 4 424541 168367 144680 -1 3179
3181 4 424532 168370 144640 -1 3180
3182 4 424525 168366 144600 -1 3181
3183 4 424529 168366 144560 -1 3182
3184 4 424524 168364 144520 -1 3183
3185 4 424523 168356 144480 -1 3184
3186 4 424526 168364 144440 -1 3185
3187 4 424518 168364 144400 -1 3186
3188 4 424516 168375 144360 -1 3187
3189 4 424522 168385 144320 -1 3188
3190 4 424534 168384 144280 -1 3189
3191 4 424531 168390 144240 -1 3190
3192 4 424539 168417 144200 -1 3191
3193 4 424524 168414 144160 -1 3192
3194 4 424529 168436 144120 -1 3193
3195 4 424532 168456 144080 -1 3194
3196 4 424534 168476 144040 -1 3195
3197 4 424528 168488 144000 -1 3196
3198 4 424523 168499 143960 -1 3197
3199 4 424525 168508 143920 -1 3198
3200 4 424524 168566 143760 -1 3199
3201 4 424519 168585 143720 -1 3200
3202 4 424509 168615 143680 -1 3201
3203 4 424513 168644 143640 -1 3202
3204 4 424509 168675 143600 -1 3203
3205 4 424509 168717 143560 -1 3204
3206 4 424510 168745 143520 -1 3205
3207 4 424483 168783 143480 -1 3206
3208 4 424458 168827 143440 -1 3207
3209 4 424436 168872 143400 -1 3208
3210 4 424414 168878 143360 -1 3209
3211 4 424407 168898 143320 -1 3210
3212 4 424380 168909 143280 -1 3211
3213 4 424373 168947 143240 -1 3212
3214 4 424359 168915 143200 -1 3213
3215 4 424371 168952 143160 -1 3214
3216 4 424359 168954 143120 -1 3215
3217 4 424361 168946 143080 -1 3216
3218 4 424351 168936 143040 -1 3217
3219 4 424338 168919 143000 -1 3218
3220 4 424330 168921 142960 -1 3219
3221 4 424316 168923 142920 -1 3220
3222 4 424305 168929 142880 -1 3221
3223 4 424312 168916 142840 -1 3222
3224 4 424299 168921 142800 -1 3223
3225 4 424292 168910 142760 -1 3224
3226 4 424288 168905 142720 -1 3225
3227 4 424274 168900 142680 -1 3226
3228 4 424271 168860 142640 -1 3227
3229 4 424276 168816 142600 -1 3228
3230 4 424271 168783 142560 -1 3229
3231 4 424267 168744 142520 -1 3230
3232 4 424272 168699 142480 -1 3231
3233 4 424274 168706 142440 -1 3232
3234 4 424276 168728 142400 -1 3233
3235 4 424284 168737 142360 -1 3234
3236 4 424299 168737 142320 -1 3235
3237 4 424305 168715 142280 -1 3236
3238 4 424312 168704 142240 -1 3237
3239 4 424311 168687 142200 -1 3238
3240 4 424317 168686 142160 -1 3239
3241 4 424328 168678 142120 -1 3240
3242 4 424335 168664 142080 -1 3241
3243 4 424330 168638 142040 -1 3242
3244 4 424340 168624 142000 -1 3243
3245 4 424351 168615 141960 -1 3244
3246 4 424362 168622 141920 -1 3245
3247 4 424375 168632 141880 -1 3246
3248 4 424389 168644 141840 -1 3247
3249 4 424404 168658 141800 -1 3248
3250 4 424407 168665 141760 -1 3249
3251 4 424424 168671 141720 -1 3250
3252 4 424428 168681 141680 -1 3251
3253 4 424435 168693 141640 -1 3252
3254 4 424438 168719 141600 -1 3253
3255 4 424442 168734 141560 -1 3254
3256 4 424445 168758 141520 -1 3255
3257 4 424442 168772 141480 -1 3256
3258 4 424449 168800 141440 -1 3257
3259 4 424443 168828 141400 -1 3258
3260 4 424412 168842 141360 -1 3259
3261 4 424427 168857 141320 -1 3260
3262 4 424437 168871 141280 -1 3261
3263 4 424443 168904 141240 -1 3262
3264 4 424461 168938 141200 -1 3263
3265 4 424464 168961 141160 -1 3264
3266 4 424475 168992 141120 -1 3265
3267 4 424481 169048 141080 -1 3266
3268 4 424481 169084 141040 -1 3267
3269 4 424485 169130 141000 -1 3268
3270 4 424489 169175 140960 -1 3269
3271 4 424488 169194 140920 -1 3270
3272 4 424491 169216 140880 -1 3271
3273 4 424491 169215 140840 -1 3272
3274 4 424492 169224 140800 -1 3273
3275 4 424493 169229 140760 -1 3274
3276 4 424502 169235 140720 -1 3275
3277 4 424515 169236 140680 -1 3276
3278 4 424528 169243 140640 -1 3277
3279 4 424556 169202 140600 -1 3278
3280 4 424581 169177 140560 -1 3279
3281 4 424532 169232 140520 -1 3280
3282 4 424522 169236 140480 -1 3281
3283 4 424516 169242 140440 -1 3282
3284 4 424526 169237 140400 -1 3283
3285 4 424528 169228 140360 -1 3284
3286 4 424533 169221 140320 -1 3285
3287 4 424537 169211 140280 -1 3286
3288 4 424544 169206 140240 -1 3287
3289 4 424541 169203 140200 -1 3288
3290 4 424557 169209 140160 -1 3289
3291 4 424549 169184 140120 -1 3290
3292 4 424533 169187 140080 -1 3291
3293 4 424523 169172 140040 -1 3292
3294 4 424508 169168 140000 -1 3293
3295 4 424492 169165 139960 -1 3294
3296 4 424478 169161 139920 -1 3295
3297 4 424466 169168 139880 -1 3296
3298 4 424453 169164 139840 -1 3297
3299 4 424447 169154 139800 -1 3298
3300 4 424443 169139 139760 -1 3299
3301 4 424445 169132 139720 -1 3300
3302 4 424434 169109 139680 -1 3301
3303 4 424427 169094 139640 -1 3302
3304 4 424408 169072 139600 -1 3303
3305 4 424377 169049 139560 -1 3304
3306 4 424355 169026 139520 -1 3305
3307 4 424330 169006 139480 -1 3306
3308 4 424306 168978 139440 -1 3307
3309 4 424300 168963 139400 -1 3308
3310 4 424263 168973 139360 -1 3309
3311 4 424146 169041 139320 -1 3310
3312 4 423596 169453 139280 -1 3311
3313 4 424105 169004 139240 -1 3312
3314 4 424229 168890 139200 -1 3313
3315 4 424226 168865 139160 -1 3314
3316 4 424213 168848 139120 -1 3315
3317 4 424192 168818 139080 -1 3316
3318 4 424180 168797 139040 -1 3317
3319 4 424174 168773 139000 -1 3318
3320 4 424163 168747 138960 -1 3319
3321 4 424157 168717 138920 -1 3320
3322 4 424151 168694 138880 -1 3321
3323 4 424143 168673 138840 -1 3322
3324 4 424135 168652 138800 -1 3323
3325 4 424129 168658 138760 -1 3324
3326 4 424101 168625 138680 -1 3325
3327 4 424083 168615 138640 -1 3326
3328 4 424077 168620 138600 -1 3327
3329 4 424063 168625 138560 -1 3328
3330 4 424060 168614 138520 -1 3329
3331 4 424053 168618 138480 -1 3330
3332 4 424049 168611 138440 -1 3331
3333 4 424046 168603 138400 -1 3332
3334 4 424042 168601 138360 -1 3333
3335 4 424038 168603 138320 -1 3334
3336 4 424038 168611 138280 -1 3335
3337 4 424025 168604 138240 -1 3336
3338 4 424032 168585 138200 -1 3337
3339 4 424034 168546 138160 -1 3338
3340 4 424035 168639 138120 -1 3339
3341 4 424039 168635 138080 -1 3340
3342 4 424048 168630 138040 -1 3341
3343 4 424029 168636 138000 -1 3342
3344 4 423988 168702 137880 -1 3343
3345 4 423942 168719 137720 -1 3344
3346 4 423941 168741 137520 -1 3345
3347 4 424015 168752 137240 -1 3346
3348 4 424047 168700 136960 -1 3347
3349 4 424092 168710 136720 -1 3348
3350 4 423895 168629 136480 -1 3349
3351 4 423841 168537 136160 -1 3350
3352 4 423825 168482 135880 -1 3351
3353 4 423841 168446 135640 -1 3352
3354 4 423760 168378 135360 -1 3353
3355 4 423567 168339 135080 -1 3354
3356 4 423586 168372 134800 -1 3355
3357 4 423592 168440 134480 -1 3356
3358 4 423653 168470 134320 -1 3357
3359 4 423685 168440 134280 -1 3358
3360 4 423790 168409 134240 -1 3359
3361 4 423737 168388 134200 -1 3360
3362 4 423740 168487 134000 -1 3361
3363 4 423687 168491 133720 -1 3362
3364 4 423749 168653 133120 -1 3363
3365 4 423636 168592 132440 -1 3364
3366 4 423453 168478 132120 -1 3365
3367 4 423270 168263 131800 -1 3366
3368 4 423104 168181 131080 -1 3367
3369 4 423016 168354 130720 -1 3368
3370 4 422909 168340 130400 -1 3369
3371 4 422773 168318 129440 -1 3370
3372 4 422802 168281 128840 -1 3371
3373 4 422893 168284 128520 -1 3372
3374 4 422940 168290 128200 -1 3373
3375 4 422864 168294 127840 -1 3374
3376 4 422806 168217 127160 -1 3375
3377 4 422771 168295 126800 -1 3376
3378 4 422677 168399 126480 -1 3377
3379 4 422681 168412 126160 -1 3378
3380 4 422630 168399 125840 -1 3379
3381 4 422629 168411 125760 -1 3380
3382 4 422564 168417 125200 -1 3381
3383 4 422516 168424 125080 -1 3382
3384 4 422458 168467 124880 -1 3383
3385 4 422393 168538 124640 -1 3384
3386 4 422306 168497 124320 -1 3385
3387 4 422165 168414 124080 -1 3386
3388 4 422171 168386 123440 -1 3387
3389 4 422207 168428 123240 -1 3388
3390 4 422289 168589 122920 -1 3389
3391 4 422309 168682 122560 -1 3390
3392 4 422363 168786 122360 -1 3391
3393 4 422434 168942 122000 -1 3392
3394 4 422474 168963 121880 -1 3393
3395 4 422491 169059 121000 -1 3394
3396 4 422337 168963 120280 -1 3395
3397 4 422180 168882 119880 -1 3396
3398 4 421992 168730 119240 -1 3397
3399 4 421965 168737 119120 -1 3398
3400 4 421809 168725 118760 -1 3399
3401 4 421769 168700 118440 -1 3400
3402 4 421707 168745 118080 -1 3401
3403 4 421600 168661 117760 -1 3402
3404 4 421547 168582 117480 -1 3403
3405 4 421529 168531 117160 -1 3404
3406 4 421441 168493 116520 -1 3405
3407 4 421433 168484 116440 -1 3406
3408 4 421413 168435 116320 -1 3407
3409 4 421340 168375 116240 -1 3408
3410 4 421234 168414 116120 -1 3409
3411 4 421263 168409 115960 -1 3410
3412 4 421255 168530 115760 -1 3411
3413 4 421174 168570 115640 -1 3412
3414 4 420967 168664 115400 -1 3413
3415 4 420714 168739 114880 -1 3414
3416 4 420637 168767 114640 -1 3415
3417 4 420733 168820 114440 -1 3416
3418 4 420913 168908 114160 -1 3417
3419 4 421065 169080 113560 -1 3418
3420 4 421161 169136 113360 -1 3419
3421 4 421180 169151 113280 -1 3420
3422 4 421276 168938 113240 -1 3421
3423 4 421142 169134 113200 -1 3422
3424 4 421170 169124 113120 -1 3423
3425 4 421177 169109 113000 -1 3424
3426 4 421180 169076 112840 -1 3425
3427 4 421127 169075 112600 -1 3426
3428 4 421081 169066 112040 -1 3427
3429 4 421146 169086 111760 -1 3428
3430 4 421137 169120 111440 -1 3429
3431 4 421177 169208 111240 -1 3430
3432 4 421227 169211 111200 -1 3431
3433 4 421141 169117 111160 -1 3432
3434 4 421220 169078 111000 -1 3433
3435 4 421338 168969 110800 -1 3434
3436 4 421444 168878 110600 -1 3435
3437 4 421526 168789 110360 -1 3436
3438 4 421677 168715 110080 -1 3437
3439 4 421768 168690 109800 -1 3438
3440 4 421869 168655 109600 -1 3439
3441 4 421864 168614 109560 -1 3440
3442 4 421846 168623 109520 -1 3441
3443 4 421855 168497 109440 -1 3442
3444 4 421911 168399 109240 -1 3443
3445 4 422036 168271 108920 -1 3444
3446 4 422056 168256 108880 -1 3445
3447 4 422013 168148 108560 -1 3446
3448 4 421803 167998 108280 -1 3447
3449 4 421473 167915 107960 -1 3448
3450 4 421176 167889 107640 -1 3449
3451 4 420981 167822 107400 -1 3450
3452 4 421081 167737 107240 -1 3451
3453 4 421292 167864 106880 -1 3452
3454 4 421459 167887 106840 -1 3453
3455 4 421545 167898 106720 -1 3454
3456 4 421518 167872 106680 -1 3455
3457 4 421608 167792 106560 -1 3456
3458 2 421833 167583 106240 -1 3457
3459 2 421836 167454 106080 -1 3458
3460 2 421947 167276 105640 -1 3459
3461 2 422018 167065 105320 -1 3460
3462 2 422037 167034 105280 -1 3461
3463 2 422081 166995 105240 -1 3462
3464 2 422106 166847 105120 -1 3463
3465 2 422131 166796 105080 -1 3464
3466 2 422171 166796 105040 -1 3465
3467 2 422456 166600 104880 -1 3466
3468 2 422456 166484 104640 -1 3467
3469 2 422424 166421 104600 -1 3468
3470 2 422479 166436 104560 -1 3469
3471 2 422394 166381 104480 -1 3470
3472 2 422288 166623 104400 -1 3471
3473 2 422257 166544 104320 -1 3472
3474 2 422208 166312 104080 -1 3473
3475 2 422265 166072 103880 -1 3474
3476 2 422179 165738 103360 -1 3475
3477 2 422357 165481 103000 -1 3476
3478 2 422505 165354 102680 -1 3477
3479 2 422603 165171 102240 -1 3478
3480 2 422795 165056 101760 -1 3479
3481 2 422934 165095 101440 -1 3480
3482 2 423120 165055 101400 -1 3481
3483 2 423186 164931 101360 -1 3482
3484 2 423233 164906 101320 -1 3483
3485 2 423276 164815 101120 -1 3484
3486 2 423402 164763 100840 -1 3485
3487 2 423495 164728 100600 -1 3486
3488 2 423562 164706 100280 -1 3487
3489 2 423523 164689 1e+05 -1 3488
3490 2 423329 164733 99680 -1 3489
3491 2 423395 164590 99360 -1 3490
3492 2 423538 164491 99000 -1 3491
3493 2 423659 164423 98880 -1 3492
3494 2 424025 164337 98440 -1 3493
3495 2 424216 164344 98080 -1 3494
3496 2 424411 164253 97800 -1 3495
3497 2 424526 164228 97480 -1 3496
3498 2 424657 164260 97240 -1 3497
3499 2 424872 164226 96920 -1 3498
3500 2 425032 164188 96520 -1 3499
3501 2 425303 164036 95840 -1 3500
3502 2 425327 164017 95760 -1 3501
3503 2 425319 164019 95720 -1 3502
3504 2 425403 163997 95520 -1 3503
3505 2 425482 163925 95320 -1 3504
3506 2 425532 163854 95040 -1 3505
3507 2 425634 163812 94800 -1 3506
3508 2 425756 163769 94560 -1 3507
3509 2 425817 163753 94480 -1 3508
3510 2 425919 163682 94200 -1 3509
3511 2 426000 163603 93960 -1 3510
3512 2 425960 163366 93720 -1 3511
3513 2 426001 163179 93480 -1 3512
3514 2 426088 163092 93200 -1 3513
3515 2 426290 163112 92920 -1 3514
3516 2 426313 163108 92880 -1 3515
3517 2 426441 163130 92560 -1 3516
3518 2 426536 163152 92400 -1 3517
3519 2 426549 163110 92200 -1 3518
3520 2 426589 163095 91880 -1 3519
3521 2 426713 163010 91640 -1 3520
3522 2 426790 163067 91400 -1 3521
3523 2 426807 163031 91320 -1 3522
3524 2 426690 163187 91120 -1 3523
3525 2 426644 163202 91080 -1 3524
3526 2 426628 163213 91040 -1 3525
3527 2 426651 163221 91000 -1 3526
3528 2 426606 163206 90960 -1 3527
3529 2 426585 163198 90920 -1 3528
3530 2 426592 163187 90880 -1 3529
3531 2 426607 163184 90840 -1 3530
3532 2 426534 163120 90680 -1 3531
3533 2 426472 163003 90520 -1 3532
3534 2 426473 162933 90240 -1 3533
3535 2 426487 162872 90160 -1 3534
3536 2 426490 162836 90120 -1 3535
3537 2 426480 162774 90040 -1 3536
3538 2 426606 162677 89840 -1 3537
3539 2 426631 162656 89800 -1 3538
3540 2 426648 162641 89760 -1 3539
3541 2 426648 162613 89720 -1 3540
3542 2 426668 162595 89680 -1 3541
3543 2 426841 162453 89440 -1 3542
3544 2 426970 162423 89160 -1 3543
3545 2 427071 162445 88880 -1 3544
3546 2 427069 162374 88680 -1 3545
3547 2 427081 162321 88600 -1 3546
3548 2 427074 162324 88560 -1 3547
3549 2 427088 162251 88480 -1 3548
3550 2 427237 161997 88200 -1 3549
3551 2 427276 161898 88000 -1 3550
3552 2 427268 161839 87920 -1 3551
3553 2 427332 161638 87640 -1 3552
3554 2 427342 161500 87400 -1 3553
3555 2 427356 161283 87120 -1 3554
3556 2 427360 161184 86880 -1 3555
3557 2 427368 160950 86640 -1 3556
3558 2 427324 160669 86360 -1 3557
3559 2 427278 160442 86120 -1 3558
3560 2 427230 160187 85920 -1 3559
3561 2 427180 160024 85880 -1 3560
3562 2 427213 159889 85600 -1 3561
3563 2 427077 159458 85280 -1 3562
3564 2 426981 159292 85040 -1 3563
3565 2 426920 159032 84800 -1 3564
3566 2 426838 158670 84520 -1 3565
3567 2 426849 158420 84200 -1 3566
3568 2 426867 158284 83880 -1 3567
3569 2 426981 158189 83600 -1 3568
3570 2 427079 157977 83320 -1 3569
3571 2 427112 157793 83120 -1 3570
3572 2 427277 157643 82800 -1 3571
3573 2 427482 157507 82680 -1 3572
3574 2 427687 157167 82440 -1 3573
3575 2 427940 156980 82160 -1 3574
3576 2 428031 156807 81800 -1 3575
3577 2 428054 156705 81520 -1 3576
3578 2 428109 156664 81280 -1 3577
3579 2 428200 156527 80640 -1 3578
3580 2 428339 156345 80360 -1 3579
3581 2 428301 156328 80320 -1 3580
3582 2 428269 156310 80280 -1 3581
3583 2 428378 156029 80000 -1 3582
3584 2 428346 156919 80320 -1 3581
3585 2 428346 156963 80200 -1 3584
3586 2 428590 156724 79920 -1 3585
3587 2 428805 156490 79680 -1 3586
3588 2 428949 156351 79400 -1 3587
3589 2 429177 156218 79120 -1 3588
3590 2 429663 156134 78840 -1 3589
3591 2 429881 156055 78520 -1 3590
3592 2 430082 155644 77960 -1 3591
3593 2 430216 155479 77760 -1 3592
3594 2 430097 155432 77440 -1 3593
3595 2 430168 155208 77120 -1 3594
3596 2 429794 155175 76600 -1 3595
3597 2 429532 155335 76320 -1 3596
3598 2 429504 155416 76000 -1 3597
3599 2 429566 155436 75720 -1 3598
3600 2 429619 155453 75440 -1 3599
3601 2 429664 155329 74880 -1 3600
3602 2 429744 155253 74560 -1 3601
3603 2 429724 155055 74400 -1 3602
3604 2 429223 154972 74400 -1 3603
3605 2 429068 155283 74320 -1 3604
3606 2 429104 155313 74080 -1 3605
3607 2 429917 155369 74120 -1 3603
3608 2 430106 155535 73800 -1 3607
3609 2 430179 155491 73480 -1 3608
3610 2 430256 155450 73200 -1 3609
3611 2 430457 155327 72920 -1 3610
3612 2 430939 155365 72680 -1 3611
3613 2 431457 154882 72400 -1 3612
3614 2 431631 154646 72200 -1 3613
3615 2 431788 154776 71880 -1 3614
3616 2 431807 154846 71800 -1 3615
3617 2 431878 154814 71760 -1 3616
3618 2 432096 154914 71440 -1 3617
3619 2 432180 154746 71120 -1 3618
3620 2 432510 154426 70840 -1 3619
3621 2 432892 154077 70520 -1 3620
3622 2 433071 154072 70400 -1 3621
3623 2 433246 154076 70280 -1 3622
3624 2 433399 154047 69960 -1 3623
3625 2 433297 154087 69840 -1 3624
3626 2 434869 154269 69800 -1 3625
3627 2 435899 154213 69680 -1 3626
3628 2 437006 154829 69680 -1 3627
3629 2 437099 154950 69840 -1 3628
3630 2 437249 155089 70320 -1 3629
3631 2 437328 155189 70480 -1 3630
3632 2 437033 155215 70600 -1 3631
3633 2 436925 155218 70640 -1 3632
3634 2 436743 154606 69360 -1 3627
3635 2 436937 154518 69080 -1 3634
3636 2 437244 154444 68840 -1 3635
3637 2 437435 154444 68800 -1 3636
3638 2 437587 154578 68760 -1 3637
3639 2 437762 154805 68720 -1 3638
3640 2 437986 155007 69120 -1 3639
3641 2 437806 154599 68480 -1 3639
3642 2 437987 154510 68440 -1 3641
3643 2 438409 154554 68320 -1 3642
3644 2 438768 154590 68280 -1 3643
3645 2 439136 154681 68240 -1 3644
3646 2 439466 154884 68200 -1 3645
3647 2 439805 154939 67920 -1 3646
3648 2 440257 155242 67640 -1 3647
3649 2 440699 155687 67360 -1 3648
3650 2 440846 155687 67240 -1 3649
3651 2 440801 155677 67200 -1 3650
3652 2 440948 155609 67120 -1 3651
3653 2 441736 155208 66960 -1 3652
3654 2 441462 154837 66680 -1 3653
3655 2 443112 155817 66960 -1 3653
3656 2 443773 155952 66920 -1 3655
3657 2 443607 155206 66520 -1 3656
3658 2 445335 155380 66920 -1 3656
3659 2 445513 154875 66760 -1 3658
3660 2 446025 155013 66720 -1 3659
3661 2 446356 154808 66680 -1 3660
3662 2 446745 154766 66720 -1 3661
3663 2 447219 154531 66760 -1 3662
3664 2 447898 154648 66840 -1 3663
3665 2 448395 154997 67000 -1 3664
3666 2 448973 155057 67440 -1 3665
3667 2 450640 154206 67000 -1 3665
3668 2 451807 154013 67040 -1 3667
3669 2 451986 154271 67520 -1 3668
3670 2 452004 153951 67760 -1 3669
3671 2 452532 154823 67760 -1 3670
3672 2 452521 155092 67920 -1 3671
3673 2 452490 155049 68160 -1 3672
3674 2 452481 155076 68320 -1 3673
3675 2 452556 155190 68520 -1 3674
3676 2 452659 155354 68680 -1 3675
3677 2 452582 155625 68880 -1 3676
3678 2 452381 155805 69280 -1 3677
3679 2 452394 155817 69320 -1 3678
3680 2 452589 156486 68680 -1 3676
3681 2 452720 156789 68840 -1 3680
3682 2 452748 156929 68880 -1 3681
3683 2 452457 155164 67760 -1 3671
3684 2 452503 155240 67680 -1 3683
3685 2 452535 155332 67640 -1 3684
3686 2 452029 153922 68040 -1 3670
3687 2 452681 153618 67000 -1 3668
3688 2 452862 153203 66840 -1 3687
3689 2 453344 153087 66800 -1 3688
3690 2 455502 153180 66800 -1 3689
3691 2 456058 153361 66760 -1 3690
3692 2 456821 153732 66720 -1 3691
3693 2 457535 154022 66680 -1 3692
3694 2 458506 154495 66680 -1 3693
3695 2 459713 154970 66680 -1 3694
3696 2 460297 155667 67000 -1 3695
3697 2 461035 155999 67040 -1 3696
3698 2 461753 157014 67040 -1 3697
3699 2 462104 157186 67120 -1 3698
3700 2 464457 157738 67120 -1 3699
3701 2 464396 157610 66960 -1 3700
3702 2 464335 157337 66600 -1 3701
3703 2 464616 157291 66560 -1 3702
3704 2 464838 157338 66440 -1 3703
3705 2 465025 157362 66400 -1 3704
3706 2 465207 157551 66360 -1 3705
3707 2 465542 157962 66400 -1 3706
3708 2 465890 158163 66560 -1 3707
3709 2 466609 158410 66600 -1 3708
3710 2 467228 158703 66640 -1 3709
3711 2 467861 159333 66680 -1 3710
3712 2 467976 159521 66720 -1 3711
3713 2 468254 160153 66880 -1 3712
3714 2 468559 160602 67040 -1 3713
3715 2 468838 161005 67160 -1 3714
3716 2 469105 161110 67200 -1 3715
3717 2 468963 161173 67280 -1 3716
3718 2 469262 161269 67320 -1 3717
3719 2 469412 161263 67480 -1 3718
3720 2 469566 161408 67520 -1 3719
3721 2 469711 161621 67560 -1 3720
3722 2 469991 162023 67760 -1 3721
3723 2 470024 162162 67800 -1 3722
3724 2 470796 162462 67800 -1 3723
3725 2 471035 162959 67800 -1 3724
3726 2 472105 163174 67680 -1 3725
3727 2 472345 163457 67640 -1 3726
3728 2 473061 164291 67480 -1 3727
3729 2 473219 164437 67440 -1 3728
3730 2 473380 164548 67400 -1 3729
3731 2 473445 164788 67360 -1 3730
3732 2 473879 164972 67320 -1 3731
3733 2 474447 165138 67280 -1 3732
3734 2 474024 164890 67200 -1 3733
3735 2 474227 164995 67160 -1 3734
3736 2 474409 165084 67120 -1 3735
3737 2 474545 165068 67080 -1 3736
3738 2 474603 164939 66960 -1 3737
3739 2 474781 164988 66920 -1 3738
3740 2 474993 164992 66880 -1 3739
3741 2 475159 164977 66840 -1 3740
3742 2 475504 165162 66640 -1 3741
3743 2 475924 165139 66600 -1 3742
3744 2 477087 165684 66600 -1 3743
3745 2 478047 166443 66600 -1 3744
3746 2 478820 166580 66560 -1 3745
3747 2 479684 166971 66560 -1 3746
3748 2 480331 167078 66680 -1 3747
3749 2 480493 167151 66760 -1 3748
3750 2 480619 167259 66800 -1 3749
3751 2 481646 167902 66960 -1 3750
3752 2 481845 168362 67160 -1 3751
3753 2 481951 167384 66760 -1 3749
3754 2 482381 167574 66680 -1 3753
3755 2 483147 167605 66640 -1 3754
3756 2 483521 167486 66600 -1 3755
3757 2 484024 167614 66480 -1 3756
3758 2 483682 167629 66440 -1 3757
3759 2 483312 167631 66400 -1 3758
3760 2 483391 167552 66360 -1 3759
3761 2 483406 167524 66320 -1 3760
3762 2 485384 167854 66600 -1 3756
3763 2 485855 168254 66640 -1 3762
3764 2 486344 168458 66800 -1 3763
3765 2 486942 168920 66960 -1 3764
3766 2 487073 169056 67000 -1 3765
3767 2 487079 169132 67040 -1 3766
3768 2 487092 169283 67120 -1 3767
3769 2 488345 168587 67000 -1 3766
3770 2 488738 168683 67160 -1 3769
3771 2 488821 168775 67400 -1 3770
3772 2 489026 168550 67440 -1 3771
3773 2 489345 168027 67600 -1 3772
3774 2 489496 167846 67680 -1 3773
3775 2 489557 167773 67720 -1 3774
3776 2 489611 167785 67760 -1 3775
3777 2 489665 167839 67800 -1 3776
3778 2 489734 167869 67840 -1 3777
3779 2 489823 167852 67880 -1 3778
3780 2 489904 167860 67920 -1 3779
3781 2 490009 167916 68120 -1 3780
3782 2 490284 167890 68200 -1 3781
3783 2 490362 167919 68240 -1 3782
3784 2 490432 167960 68280 -1 3783
3785 2 490678 168017 68320 -1 3784
3786 2 491027 167873 68360 -1 3785
3787 2 491334 167687 68520 -1 3786
3788 2 492107 167564 68520 -1 3787
3789 2 492551 167441 69320 -1 3788
3790 2 492622 167512 69680 -1 3789
3791 2 492620 167505 69720 -1 3790
3792 2 493403 167788 69720 -1 3791
3793 2 493659 167860 69920 -1 3792
3794 2 493761 167891 70000 -1 3793
3795 2 493801 167842 70120 -1 3794
3796 2 493894 168557 70120 -1 3795
3797 2 493938 168654 70240 -1 3796
3798 2 494021 168709 70440 -1 3797
3799 2 493701 167685 70280 -1 3795
3800 2 495298 167396 70280 -1 3799
3801 2 494942 167157 71680 -1 3800
3802 2 494896 167122 71720 -1 3801
3803 2 494866 167061 71760 -1 3802
3804 2 494833 167058 71800 -1 3803
3805 2 494817 167006 71840 -1 3804
3806 2 494823 166776 72000 -1 3805
3807 2 494406 166486 72880 -1 3806
3808 2 494278 166436 73080 -1 3807
3809 2 494271 166451 73120 -1 3808
3810 2 494232 166412 73160 -1 3809
3811 2 494184 166420 73200 -1 3810
3812 2 494128 166419 73240 -1 3811
3813 2 494058 166404 73280 -1 3812
3814 2 494017 166352 73320 -1 3813
3815 2 494013 166286 73360 -1 3814
3816 2 493990 166250 73400 -1 3815
3817 2 493936 166213 73440 -1 3816
3818 2 493931 166191 73480 -1 3817
3819 2 493945 166178 73520 -1 3818
3820 2 493993 166231 73560 -1 3819
3821 2 493938 166254 73680 -1 3820
3822 2 493859 166264 73880 -1 3821
3823 2 493610 165988 74240 -1 3822
3824 2 493535 165817 74400 -1 3823
3825 2 493500 165823 74640 -1 3824
3826 2 493485 165807 74880 -1 3825
3827 2 493500 165578 75120 -1 3826
3828 2 493547 165528 75360 -1 3827
3829 2 493468 165486 75560 -1 3828
3830 2 493300 165427 75760 -1 3829
3831 2 493250 165417 75880 -1 3830
3832 2 493056 165380 76080 -1 3831
3833 2 492962 165265 76400 -1 3832
3834 2 493035 165141 76640 -1 3833
3835 2 493040 165031 76840 -1 3834
3836 2 493138 164988 77080 -1 3835
3837 2 493145 164970 77160 -1 3836
3838 2 493177 164881 77320 -1 3837
3839 2 492934 164815 77440 -1 3838
3840 2 492791 164702 77680 -1 3839
3841 2 492774 164542 77840 -1 3840
3842 2 492705 164353 78040 -1 3841
3843 2 492584 164178 78200 -1 3842
3844 2 492493 164046 78320 -1 3843
3845 2 492314 163888 78520 -1 3844
3846 2 492267 163778 78720 -1 3845
3847 2 492228 163755 78760 -1 3846
3848 2 492153 163667 78880 -1 3847
3849 2 492026 163551 79040 -1 3848
3850 2 491838 163693 79200 -1 3849
3851 2 492611 163712 79200 -1 3850
3852 2 492581 163674 79240 -1 3851
3853 2 492606 163691 79280 -1 3852
3854 2 492676 163709 79440 -1 3853
3855 2 492764 163743 79560 -1 3854
3856 2 493064 163733 79840 -1 3855
3857 2 492955 163785 80000 -1 3856
3858 2 493041 163713 80200 -1 3857
3859 2 493159 163677 80400 -1 3858
3860 2 493370 163565 80560 -1 3859
3861 2 493479 163471 80800 -1 3860
3862 2 493512 163363 81000 -1 3861
3863 2 493576 163251 81160 -1 3862
3864 2 493624 163221 81320 -1 3863
3865 2 493714 163323 81360 -1 3864
3866 2 493828 164334 81360 -1 3865
3867 2 493778 164489 81520 -1 3866
3868 2 493795 164531 81560 -1 3867
3869 2 493781 164533 81600 -1 3868
3870 2 493881 164198 81120 -1 3866
3871 2 493893 163394 81640 -1 3865
3872 2 493930 163186 81680 -1 3871
3873 2 493883 162997 81840 -1 3872
3874 2 493896 162860 81880 -1 3873
3875 2 493953 162753 81960 -1 3874
3876 2 493962 162694 82000 -1 3875
3877 2 493994 162589 82040 -1 3876
3878 2 494035 162529 82080 -1 3877
3879 2 494129 162445 82120 -1 3878
3880 2 494185 162416 82160 -1 3879
3881 2 494222 162386 82200 -1 3880
3882 2 494295 162143 82400 -1 3881
3883 2 494288 161917 82640 -1 3882
3884 2 494198 161667 82800 -1 3883
3885 2 494726 161146 82800 -1 3884
3886 2 495176 160906 83120 -1 3885
3887 2 495633 160742 83280 -1 3886
3888 2 496146 160067 83280 -1 3887
3889 2 496114 160097 83160 -1 3888
3890 2 496163 160167 83120 -1 3889
3891 2 495634 160581 83400 -1 3887
3892 2 496266 159941 83400 -1 3891
3893 2 496302 159553 83360 -1 3892
3894 2 496398 159251 83320 -1 3893
3895 2 496696 158869 83280 -1 3894
3896 2 496789 158792 83240 -1 3895
3897 2 496927 158708 83200 -1 3896
3898 2 497918 157418 83200 -1 3897
3899 2 497826 158043 82960 -1 3898
3900 2 497821 157926 82800 -1 3899
3901 2 498066 157932 82760 -1 3900
3902 2 498101 157956 82720 -1 3901
3903 2 497682 157998 82600 -1 3900
3904 2 497653 158020 82560 -1 3903
3905 2 498919 156821 83200 -1 3898
3906 2 499698 156673 83240 -1 3905
3907 2 500069 156703 83160 -1 3906
3908 2 500369 156601 83040 -1 3907
3909 2 500670 156615 83000 -1 3908
3910 2 500843 156572 82880 -1 3909
3911 2 501064 156513 82760 -1 3910
3912 2 501146 156447 82720 -1 3911
3913 2 501316 156323 82560 -1 3912
3914 2 501500 156229 82240 -1 3913
3915 2 501651 156222 82160 -1 3914
3916 2 501769 156205 82080 -1 3915
3917 2 502134 156041 82040 -1 3916
3918 2 502292 155687 82320 -1 3917
3919 2 502293 155676 82360 -1 3918
3920 2 502899 155354 82040 -1 3917
3921 2 503224 155142 81880 -1 3920
3922 2 503601 155036 81760 -1 3921
3923 2 503898 154960 81720 -1 3922
3924 2 504536 155035 81640 -1 3923
3925 2 504467 155162 80880 -1 3924
3926 2 504948 155081 81720 -1 3923
3927 2 506178 155201 81800 -1 3926
3928 2 506339 155173 81840 -1 3927
3929 2 507426 154926 82080 -1 3928
3930 2 507652 154422 82080 -1 3929
3931 2 507764 154669 81760 -1 3930
3932 2 507926 154685 81600 -1 3931
3933 2 508119 154902 81280 -1 3932
3934 2 508365 155008 81080 -1 3933
3935 2 509418 155540 81040 -1 3934
3936 2 509795 155558 81240 -1 3935
3937 2 510452 155161 81240 -1 3936
3938 2 510813 155046 81240 -1 3937
3939 2 510925 154837 81360 -1 3938
3940 2 511160 154396 81360 -1 3939
3941 2 511007 154382 81120 -1 3940
3942 2 510979 154444 81000 -1 3941
3943 2 511054 154632 81480 -1 3939
3944 2 511006 154428 81520 -1 3943
3945 2 510777 154209 81720 -1 3944
3946 2 510586 154185 81880 -1 3945
3947 2 510473 154230 82040 -1 3946
3948 2 509558 155595 81640 -1 3936
3949 2 510013 155943 80480 -1 3935
3950 2 507656 154431 82240 -1 3930
3951 2 507713 154382 82280 -1 3950
3952 2 507705 154366 82320 -1 3951
3953 2 507715 154333 82360 -1 3952
3954 2 507783 154299 82400 -1 3953
3955 2 507721 154474 82440 -1 3954
3956 2 507815 154269 82480 -1 3955
3957 2 507800 154268 82520 -1 3956
3958 2 506789 155185 82120 -1 3929
3959 2 506612 155179 82360 -1 3958
3960 2 504286 155164 82400 -1 3926
3961 2 497875 157464 83280 -1 3898
3962 2 497831 157510 83360 -1 3961
3963 2 497571 157373 83480 -1 3962
3964 2 497278 157368 83640 -1 3963
3965 2 497166 157350 83720 -1 3964
3966 2 497053 157331 83800 -1 3965
3967 2 497056 157446 83880 -1 3966
3968 2 495246 160969 83480 -1 3891
3969 2 495271 160949 83520 -1 3968
3970 2 494139 161990 82840 -1 3884
3971 2 494086 161928 82920 -1 3970
3972 2 493210 163603 79560 -1 3855
3973 2 493496 163468 79160 -1 3972
3974 2 493588 163440 79120 -1 3973
3975 2 493655 163397 79080 -1 3974
3976 2 493694 163361 79040 -1 3975
3977 2 491462 163580 79320 -1 3850
3978 2 490882 163948 79480 -1 3977
3979 2 490750 164134 79840 -1 3978
3980 2 490684 164145 79920 -1 3979
3981 2 490550 164165 80080 -1 3980
3982 2 491035 164631 80080 -1 3981
3983 2 491076 164709 80240 -1 3982
3984 2 491025 164725 80400 -1 3983
3985 2 490977 164687 80560 -1 3984
3986 2 490975 164682 80600 -1 3985
3987 2 490965 164668 80720 -1 3986
3988 2 491024 164655 80800 -1 3987
3989 2 489984 164037 80280 -1 3981
3990 2 489867 163982 80480 -1 3989
3991 2 489916 163659 80680 -1 3990
3992 2 490001 163434 80920 -1 3991
3993 2 489910 163378 81160 -1 3992
3994 2 489903 163370 81200 -1 3993
3995 2 489869 163330 81360 -1 3994
3996 2 489931 163376 81560 -1 3995
3997 2 490009 163227 81920 -1 3996
3998 2 490107 163130 82120 -1 3997
3999 2 489928 163293 82520 -1 3998
4000 2 489765 163330 82640 -1 3999
4001 2 489558 163381 82680 -1 4000
4002 2 489212 163457 82880 -1 4001
4003 2 488992 163393 83040 -1 4002
4004 2 488670 163408 83080 -1 4003
4005 2 488292 163218 83240 -1 4004
4006 2 487847 163279 83280 -1 4005
4007 2 487603 163486 83480 -1 4006
4008 2 487522 163537 83600 -1 4007
4009 2 492359 165104 77440 -1 3839
4010 2 492281 165331 77280 -1 4009
4011 2 496138 167377 70000 -1 3800
4012 2 496553 167254 69840 -1 4011
4013 2 496728 167266 69560 -1 4012
4014 2 496880 167222 69360 -1 4013
4015 2 496981 167195 69160 -1 4014
4016 2 497198 167112 68880 -1 4015
4017 2 497846 166969 68640 -1 4016
4018 2 498179 166579 68360 -1 4017
4019 2 498253 166540 68240 -1 4018
4020 2 498511 166445 67840 -1 4019
4021 2 498758 166660 67600 -1 4020
4022 2 498977 167042 67320 -1 4021
4023 2 499053 166941 67040 -1 4022
4024 2 499245 167154 67000 -1 4023
4025 2 499410 167217 66920 -1 4024
4026 2 499187 167086 66760 -1 4025
4027 2 499268 166998 66680 -1 4026
4028 2 499146 167452 66720 -1 4026
4029 2 499194 167512 66560 -1 4028
4030 2 499234 167527 66480 -1 4029
4031 2 499034 167625 66480 -1 4030
4032 2 499002 167682 66400 -1 4031
4033 2 499000 167742 66240 -1 4032
4034 2 499008 167798 66040 -1 4033
4035 2 499010 167809 66000 -1 4034
4036 2 499366 168386 66000 -1 4035
4037 2 499483 168457 65840 -1 4036
4038 2 499438 168638 65800 -1 4037
4039 2 499615 168778 65760 -1 4038
4040 2 499874 168993 65640 -1 4039
4041 2 500178 169158 65440 -1 4040
4042 2 500295 169222 65360 -1 4041
4043 2 500716 169207 65200 -1 4042
4044 2 501101 169389 65000 -1 4043
4045 2 501316 169420 64880 -1 4044
4046 2 501585 169419 64840 -1 4045
4047 2 501850 169448 64800 -1 4046
4048 2 501943 169467 64760 -1 4047
4049 2 502032 169485 64720 -1 4048
4050 2 502185 169473 64680 -1 4049
4051 2 502418 169731 64560 -1 4050
4052 2 502822 169824 64400 -1 4051
4053 2 503102 169851 64240 -1 4052
4054 2 503284 169845 64080 -1 4053
4055 2 503673 169733 63920 -1 4054
4056 2 503794 169548 63800 -1 4055
4057 2 503834 169486 63760 -1 4056
4058 2 504280 169556 63720 -1 4057
4059 2 504661 169615 63600 -1 4058
4060 2 504672 169621 63560 -1 4059
4061 2 504830 169597 63480 -1 4060
4062 2 505128 169712 63240 -1 4061
4063 2 505589 169989 63040 -1 4062
4064 2 505774 170100 62960 -1 4063
4065 2 506397 170398 62760 -1 4064
4066 2 506800 170523 62640 -1 4065
4067 2 507242 171118 62520 -1 4066
4068 2 507409 171190 62360 -1 4067
4069 2 507646 171350 62120 -1 4068
4070 2 507705 171471 62080 -1 4069
4071 2 507726 171503 62040 -1 4070
4072 2 507721 171633 62000 -1 4071
4073 2 507695 171691 61960 -1 4072
4074 2 507622 171736 61920 -1 4073
4075 2 507504 171856 61800 -1 4074
4076 2 507451 171875 61680 -1 4075
4077 2 507393 171855 61440 -1 4076
4078 2 507413 171905 61360 -1 4077
4079 2 507454 172005 61200 -1 4078
4080 2 507617 172070 61080 -1 4079
4081 2 507780 172135 60960 -1 4080
4082 2 507921 172377 60720 -1 4081
4083 2 507924 172419 60400 -1 4082
4084 2 507974 172666 60160 -1 4083
4085 2 507978 172621 60120 -1 4084
4086 2 507957 172591 60080 -1 4085
4087 2 507738 172661 60000 -1 4086
4088 2 507737 172611 59920 -1 4087
4089 2 508118 173046 60120 -1 4085
4090 2 508117 173853 60080 -1 4089
4091 2 508154 173947 60120 -1 4090
4092 2 508125 174045 60280 -1 4091
4093 2 508194 174132 60400 -1 4092
4094 2 509273 174364 60400 -1 4093
4095 2 509335 174358 60280 -1 4094
4096 2 509663 174246 60120 -1 4095
4097 2 509663 174239 60080 -1 4096
4098 2 509557 174151 60000 -1 4097
4099 2 509591 174167 59960 -1 4098
4100 2 509653 174145 59920 -1 4099
4101 2 509687 174129 59880 -1 4100
4102 2 509735 174120 59840 -1 4101
4103 2 509772 174119 59800 -1 4102
4104 2 509817 174127 59760 -1 4103
4105 2 509837 174119 59720 -1 4104
4106 2 509885 174064 59640 -1 4105
4107 2 509910 174070 59560 -1 4106
4108 2 509894 174063 59520 -1 4107
4109 2 509950 173987 59360 -1 4108
4110 2 509998 173963 59280 -1 4109
4111 2 510033 173955 59240 -1 4110
4112 2 510103 173935 59160 -1 4111
4113 2 510053 173889 59040 -1 4112
4114 2 510070 173836 58920 -1 4113
4115 2 508241 174188 60480 -1 4093
4116 2 508342 174217 60600 -1 4115
4117 2 508291 174200 60760 -1 4116
4118 2 508298 174137 60880 -1 4117
4119 2 498848 167635 65840 -1 4035
4120 2 499403 167434 66440 -1 4030
4121 2 499425 167411 66400 -1 4120
4122 2 499484 167408 66360 -1 4121
4123 2 499518 167413 66320 -1 4122
4124 2 498765 166168 68240 -1 4019
4125 2 498819 166043 68200 -1 4124
4126 2 498860 165965 68160 -1 4125
4127 2 499075 165682 68160 -1 4126
4128 2 499136 165673 68120 -1 4127
4129 2 499206 165620 68040 -1 4128
4130 2 499492 165458 67920 -1 4129
4131 2 499746 165445 67840 -1 4130
4132 2 499770 165401 67800 -1 4131
4133 2 499872 165356 67680 -1 4132
4134 2 500147 165723 67520 -1 4133
4135 2 500312 165860 67400 -1 4134
4136 2 500347 165884 67360 -1 4135
4137 2 500376 165881 67320 -1 4136
4138 2 500406 165871 67280 -1 4137
4139 2 500413 165754 67200 -1 4138
4140 2 500403 165554 67080 -1 4139
4141 2 500423 165459 67040 -1 4140
4142 2 500508 165211 67000 -1 4141
4143 2 500475 165219 66960 -1 4142
4144 2 493987 168385 69920 -1 3793
4145 2 494084 168416 69800 -1 4144
4146 2 494093 168414 69720 -1 4145
4147 2 494079 168440 69640 -1 4146
4148 2 492984 166462 68520 -1 3788
4149 2 492995 166434 68440 -1 4148
4150 2 493023 166354 68200 -1 4149
4151 2 493155 166305 68120 -1 4150
4152 2 479596 166854 66360 -1 3747
4153 2 479897 166938 66200 -1 4152
4154 2 479154 167053 66360 -1 4152
4155 2 479069 167140 66240 -1 4154
4156 2 479060 167245 66200 -1 4155
4157 2 475835 165134 66440 -1 3743
4158 2 475768 165189 66400 -1 4157
4159 2 475831 165224 66360 -1 4158
4160 2 475868 165199 66320 -1 4159
4161 2 462254 157310 67280 -1 3699
4162 2 460689 156227 67280 -1 4161
4163 2 460454 156259 67440 -1 4162
4164 2 460368 156168 67480 -1 4163
4165 2 460281 156133 67520 -1 4164
4166 2 462504 156742 67600 -1 4161
4167 2 463052 157113 67800 -1 4166
4168 2 462838 157485 67840 -1 4167
4169 2 462267 158114 67840 -1 4168
4170 2 462126 158220 67960 -1 4169
4171 2 462013 158589 67960 -1 4170
4172 2 461896 158846 68080 -1 4171
4173 2 461796 158960 68120 -1 4172
4174 2 461640 160006 68120 -1 4173
4175 2 461747 160045 68240 -1 4174
4176 2 461759 160211 68320 -1 4175
4177 2 461772 160267 68400 -1 4176
4178 2 461787 160369 68600 -1 4177
4179 2 461803 160457 68760 -1 4178
4180 2 461802 160569 68920 -1 4179
4181 2 461805 160712 69160 -1 4180
4182 2 461787 160977 69600 -1 4181
4183 2 461696 161214 69840 -1 4182
4184 2 461562 161606 70800 -1 4183
4185 2 461556 161615 70840 -1 4184
4186 2 462132 158243 68120 -1 4170
4187 2 462087 158246 68160 -1 4186
4188 2 461958 158259 68200 -1 4187
4189 2 461903 158275 68240 -1 4188
4190 2 462887 157811 68400 -1 4168
4191 2 462952 157843 68600 -1 4190
4192 2 433105 153589 69800 -1 3625
4193 2 433120 152894 69560 -1 4192
4194 2 433091 151374 69560 -1 4193
4195 2 433367 150874 69120 -1 4194
4196 2 433423 150582 68920 -1 4195
4197 2 433863 150360 68880 -1 4196
4198 2 434202 149973 68720 -1 4197
4199 2 434460 149620 68760 -1 4198
4200 2 434502 148976 68840 -1 4199
4201 2 434478 148714 68880 -1 4200
4202 2 434355 148386 69040 -1 4201
4203 2 434136 147842 69240 -1 4202
4204 2 433968 147564 69480 -1 4203
4205 2 433991 147583 69760 -1 4204
4206 2 434200 147361 70000 -1 4205
4207 2 434835 146628 70400 -1 4206
4208 2 435093 146559 70680 -1 4207
4209 2 435331 146423 70920 -1 4208
4210 2 435552 146236 71120 -1 4209
4211 2 435566 146088 71240 -1 4210
4212 2 435597 145727 71280 -1 4211
4213 2 435608 145287 71520 -1 4212
4214 2 435543 145042 71640 -1 4213
4215 2 435516 144947 71680 -1 4214
4216 2 435494 144576 71760 -1 4215
4217 2 435676 144653 71800 -1 4216
4218 2 435444 143617 72120 -1 4217
4219 2 435602 143240 72320 -1 4218
4220 2 435864 143133 72440 -1 4219
4221 2 435957 143008 72480 -1 4220
4222 2 436036 142843 72600 -1 4221
4223 2 436088 142706 72800 -1 4222
4224 2 436338 142506 73000 -1 4223
4225 2 436517 142377 73120 -1 4224
4226 2 436678 141998 73360 -1 4225
4227 2 436973 141777 73640 -1 4226
4228 2 437050 141500 73880 -1 4227
4229 2 437134 141311 74120 -1 4228
4230 2 437296 141009 74640 -1 4229
4231 2 437535 141432 74760 -1 4230
4232 2 437458 141518 74840 -1 4231
4233 2 437227 140155 74640 -1 4230
4234 2 437356 140010 74800 -1 4233
4235 2 437581 139820 75040 -1 4234
4236 2 437606 139656 75080 -1 4235
4237 2 437565 139459 75200 -1 4236
4238 2 437617 139434 75240 -1 4237
4239 2 437635 139403 75280 -1 4238
4240 2 437718 139281 75400 -1 4239
4241 2 438013 138978 75520 -1 4240
4242 2 438199 138607 75760 -1 4241
4243 2 438484 138200 76160 -1 4242
4244 2 438804 137863 76400 -1 4243
4245 2 439160 137505 76560 -1 4244
4246 2 439137 137297 76680 -1 4245
4247 2 439087 137137 76800 -1 4246
4248 2 439066 136877 77160 -1 4247
4249 2 439113 136705 77400 -1 4248
4250 2 439034 136349 77600 -1 4249
4251 2 439051 136037 77920 -1 4250
4252 2 439061 135463 78080 -1 4251
4253 2 439018 135086 78120 -1 4252
4254 2 438949 134698 78160 -1 4253
4255 2 438866 134509 78200 -1 4254
4256 2 438723 134108 78480 -1 4255
4257 2 438734 133773 78680 -1 4256
4258 2 438957 133480 78840 -1 4257
4259 2 438992 133242 78960 -1 4258
4260 2 438824 132866 79040 -1 4259
4261 2 438554 132641 79240 -1 4260
4262 2 438543 132113 79480 -1 4261
4263 2 438649 131632 80080 -1 4262
4264 2 438704 131169 80360 -1 4263
4265 2 438776 130780 80560 -1 4264
4266 2 438875 130430 80800 -1 4265
4267 2 439036 130135 80920 -1 4266
4268 2 439091 129855 81120 -1 4267
4269 2 439169 129699 81320 -1 4268
4270 2 439233 129347 81520 -1 4269
4271 2 439371 128972 81680 -1 4270
4272 2 439459 128829 81720 -1 4271
4273 2 439506 128710 81760 -1 4272
4274 2 439560 128501 81880 -1 4273
4275 2 439589 128225 82080 -1 4274
4276 2 439655 127734 82440 -1 4275
4277 2 439599 127164 82720 -1 4276
4278 2 439574 126868 82920 -1 4277
4279 2 439636 126583 83160 -1 4278
4280 2 439687 126137 83400 -1 4279
4281 2 439739 125942 83440 -1 4280
4282 2 439775 125685 83560 -1 4281
4283 2 439576 125334 83760 -1 4282
4284 2 439309 124997 84000 -1 4283
4285 2 439135 124648 84200 -1 4284
4286 2 438996 124349 84320 -1 4285
4287 2 439018 123996 84520 -1 4286
4288 2 439074 123610 84720 -1 4287
4289 2 439138 123373 84920 -1 4288
4290 2 439193 123094 85160 -1 4289
4291 2 439030 122546 85400 -1 4290
4292 2 438966 122054 85640 -1 4291
4293 2 439026 121798 85760 -1 4292
4294 2 438943 121361 85880 -1 4293
4295 2 438816 120936 86040 -1 4294
4296 2 438726 120821 86480 -1 4295
4297 2 438713 120622 86680 -1 4296
4298 2 438664 120385 86840 -1 4297
4299 2 438571 120182 86920 -1 4298
4300 2 438486 120196 87160 -1 4299
4301 2 438413 120003 87360 -1 4300
4302 2 438423 119798 87600 -1 4301
4303 2 438482 119585 87840 -1 4302
4304 2 438487 119425 87960 -1 4303
4305 2 438348 119311 88160 -1 4304
4306 2 438288 119239 88200 -1 4305
4307 2 438267 119141 88240 -1 4306
4308 2 438244 119100 88280 -1 4307
4309 2 438207 119091 88320 -1 4308
4310 2 438172 119067 88360 -1 4309
4311 2 438169 119079 88400 -1 4310
4312 2 438104 118949 88440 -1 4311
4313 2 438072 118990 88480 -1 4312
4314 2 437952 119066 88520 -1 4313
4315 2 437768 119467 88560 -1 4314
4316 2 438033 118927 88680 -1 4315
4317 2 438025 118685 88880 -1 4316
4318 2 437951 118417 89040 -1 4317
4319 2 437904 117977 89240 -1 4318
4320 2 437774 117624 89440 -1 4319
4321 2 437553 117344 89600 -1 4320
4322 2 437530 117325 89640 -1 4321
4323 2 437555 117184 89720 -1 4322
4324 2 437404 117127 89920 -1 4323
4325 2 437384 116923 90080 -1 4324
4326 2 437402 116893 90240 -1 4325
4327 2 437477 116580 90400 -1 4326
4328 2 437464 116863 90600 -1 4327
4329 2 437535 116781 90800 -1 4328
4330 2 437700 116617 91000 -1 4329
4331 2 437854 116545 91040 -1 4330
4332 2 437702 116545 91080 -1 4331
4333 2 437689 116527 91120 -1 4332
4334 2 437733 116502 91160 -1 4333
4335 2 437727 116457 91200 -1 4334
4336 2 437784 116183 91320 -1 4335
4337 2 438323 117096 91360 -1 4336
4338 2 438243 116213 91400 -1 4337
4339 2 438059 115862 91600 -1 4338
4340 2 437968 115645 91720 -1 4339
4341 2 437855 115544 91760 -1 4340
4342 2 437844 115363 91800 -1 4341
4343 2 437844 115136 91840 -1 4342
4344 2 437756 114871 92040 -1 4343
4345 2 437764 114620 92280 -1 4344
4346 2 437770 114451 92520 -1 4345
4347 2 437268 113665 93280 -1 4346
4348 2 437121 113583 93480 -1 4347
4349 2 437106 113496 93640 -1 4348
4350 2 437179 113347 93680 -1 4349
4351 2 437242 113273 93800 -1 4350
4352 2 437276 113181 93840 -1 4351
4353 2 437244 113075 93920 -1 4352
4354 2 437080 112868 93960 -1 4353
4355 2 437016 112741 94320 -1 4354
4356 2 436739 112333 94680 -1 4355
4357 2 436706 112111 94800 -1 4356
4358 2 436563 111963 94840 -1 4357
4359 2 436500 111826 94880 -1 4358
4360 2 436505 111152 95240 -1 4359
4361 2 436405 110665 95520 -1 4360
4362 2 435633 108967 95520 -1 4361
4363 2 435477 108685 95680 -1 4362
4364 2 435176 108095 95760 -1 4363
4365 2 434870 107607 95720 -1 4364
4366 2 434535 107019 96160 -1 4365
4367 2 434217 106958 95680 -1 4365
4368 2 433674 106033 95640 -1 4367
4369 2 432567 103938 95680 -1 4368
4370 2 432338 103457 95480 -1 4369
4371 2 432105 103231 95200 -1 4370
4372 2 431666 102868 94920 -1 4371
4373 2 430970 102641 94960 -1 4372
4374 2 430692 102460 95000 -1 4373
4375 2 430352 102262 95040 -1 4374
4376 2 430178 101804 95040 -1 4375
4377 2 430030 101504 94960 -1 4376
4378 2 430013 101373 94920 -1 4377
4379 2 430225 101073 94880 -1 4378
4380 2 430291 100971 94520 -1 4379
4381 2 430428 100609 95240 -1 4379
4382 2 430219 100127 95400 -1 4381
4383 2 430372 99877.9 95760 -1 4382
4384 2 430234 99521.6 95880 -1 4383
4385 2 430123 99165 95920 -1 4384
4386 2 430137 97982.1 95960 -1 4385
4387 2 431252 97795.5 95960 -1 4386
4388 2 431356 97573.3 95880 -1 4387
4389 2 431633 97080.6 95840 -1 4388
4390 2 431996 96777.7 95600 -1 4389
4391 2 432326 96245.4 95560 -1 4390
4392 2 432020 97021.2 95320 -1 4391
4393 2 431983 97150 95160 -1 4392
4394 2 431907 97208.9 95080 -1 4393
4395 2 431715 97472.5 94720 -1 4394
4396 2 432845 95626.3 95520 -1 4391
4397 2 432738 95197.5 95480 -1 4396
4398 2 432823 94987.9 95360 -1 4397
4399 2 432870 94926.8 95240 -1 4398
4400 2 432887 94859.9 95200 -1 4399
4401 2 432894 94861.1 95160 -1 4400
4402 2 432920 94901.2 95120 -1 4401
4403 2 429947 97816 96520 -1 4386
4404 2 436379 110587 95560 -1 4361
4405 2 436100 110082 96080 -1 4404
4406 2 435695 146224 71640 -1 4214
4407 2 435730 146131 71760 -1 4406
4408 2 435816 146098 71800 -1 4407
4409 2 435899 145973 72320 -1 4408
4410 2 435851 146012 72360 -1 4409
4411 2 435888 146091 72400 -1 4410
4412 2 435848 146165 72440 -1 4411
4413 2 435843 146244 72480 -1 4412
4414 2 435903 146160 72520 -1 4413
4415 2 435886 146228 72560 -1 4414
4416 2 435887 146226 72600 -1 4415
4417 2 435887 146219 72640 -1 4416
4418 2 435869 146227 72680 -1 4417
4419 2 435804 146203 72720 -1 4418
4420 2 435771 146214 72760 -1 4419
4421 2 435731 146273 72800 -1 4420
4422 2 435745 146279 72840 -1 4421
4423 2 435724 146378 72880 -1 4422
4424 2 435620 146465 72920 -1 4423
4425 2 435647 146390 72960 -1 4424
4426 2 433138 151286 69760 -1 4194
4427 2 432893 150825 70800 -1 4426
4428 2 433120 152948 69480 -1 4193
4429 2 433120 153046 69040 -1 4428
4430 2 433083 153341 69000 -1 4429
4431 2 433017 153434 68760 -1 4430
4432 2 433047 153409 68720 -1 4431
4433 3 420710 153895 197000 -1 1881
4434 3 420097 153678 196960 -1 4433
4435 3 420072 153607 196920 -1 4434
4436 3 420035 153541 196880 -1 4435
4437 3 420001 153470 196840 -1 4436
4438 3 419966 153396 196800 -1 4437
4439 3 419927 153328 196760 -1 4438
4440 3 419908 153290 196720 -1 4439
4441 3 419910 153266 196680 -1 4440
4442 3 419894 153238 196640 -1 4441
4443 3 419888 153206 196600 -1 4442
4444 3 419880 153173 196560 -1 4443
4445 3 419864 153173 196520 -1 4444
4446 3 419860 153124 196480 -1 4445
4447 3 419848 153108 196440 -1 4446
4448 3 419843 153100 196400 -1 4447
4449 3 419841 153112 196360 -1 4448
4450 3 419825 153109 196320 -1 4449
4451 3 419822 153120 196280 -1 4450
4452 3 419804 153114 196240 -1 4451
4453 3 419811 153117 196200 -1 4452
4454 3 419815 153119 196160 -1 4453
4455 3 419812 153118 196120 -1 4454
4456 3 419806 153119 196080 -1 4455
4457 3 419827 153112 196040 -1 4456
4458 3 419861 153107 196000 -1 4457
4459 3 419887 153086 195960 -1 4458
4460 3 419908 153061 195920 -1 4459
4461 3 419942 153057 195880 -1 4460
4462 3 419960 153007 195840 -1 4461
4463 3 419977 152969 195800 -1 4462
4464 3 420000 152925 195760 -1 4463
4465 3 420016 152877 195720 -1 4464
4466 3 420034 152830 195680 -1 4465
4467 3 420018 152786 195640 -1 4466
4468 3 420027 152753 195600 -1 4467
4469 3 420028 152725 195560 -1 4468
4470 3 420028 152688 195520 -1 4469
4471 3 420079 152649 195480 -1 4470
4472 3 420128 152616 195440 -1 4471
4473 3 420195 152601 195400 -1 4472
4474 3 420233 152553 195360 -1 4473
4475 3 420293 152523 195320 -1 4474
4476 3 420324 152491 195280 -1 4475
4477 3 420359 152463 195240 -1 4476
4478 3 420398 152435 195200 -1 4477
4479 3 420388 152371 195160 -1 4478
4480 3 420441 152324 195120 -1 4479
4481 3 420487 152262 195080 -1 4480
4482 3 420541 152205 195040 -1 4481
4483 3 420610 152182 195000 -1 4482
4484 3 420627 152096 194960 -1 4483
4485 3 420654 152077 194920 -1 4484
4486 3 420689 152071 194880 -1 4485
4487 3 420375 151954 194880 -1 4486
4488 3 420244 151967 194920 -1 4487
4489 3 420158 151952 194960 -1 4488
4490 3 420089 151950 195000 -1 4489
4491 3 420032 151957 195040 -1 4490
4492 3 419902 151967 195080 -1 4491
4493 3 419758 151934 195120 -1 4492
4494 3 419788 151981 195160 -1 4493
4495 3 419805 152043 195200 -1 4494
4496 3 419803 152069 195240 -1 4495
4497 3 420721 152062 194840 -1 4486
4498 3 420756 152050 194800 -1 4497
4499 3 420810 152101 194760 -1 4498
4500 3 420934 152188 194720 -1 4499
4501 3 420946 152200 194680 -1 4500
4502 3 420913 152205 194640 -1 4501
4503 3 420887 152223 194600 -1 4502
4504 3 420881 152201 194560 -1 4503
4505 3 420880 152190 194520 -1 4504
4506 3 420874 152188 194480 -1 4505
4507 3 420867 152180 194440 -1 4506
4508 3 420866 152183 194400 -1 4507
4509 3 420890 152199 194360 -1 4508
4510 3 420925 152219 194320 -1 4509
4511 3 420954 152243 194280 -1 4510
4512 3 420997 152227 194240 -1 4511
4513 3 421056 152207 194200 -1 4512
4514 3 421113 152192 194160 -1 4513
4515 3 421291 152139 194120 -1 4514
4516 3 421380 152168 194080 -1 4515
4517 3 421473 152191 194040 -1 4516
4518 3 421661 152231 194000 -1 4517
4519 3 421731 152244 193960 -1 4518
4520 3 421774 152203 193920 -1 4519
4521 3 421771 152230 193880 -1 4520
4522 3 421798 152288 193840 -1 4521
4523 3 421811 152363 193800 -1 4522
4524 3 421837 152461 193760 -1 4523
4525 3 421866 152623 193800 -1 4524
4526 3 422064 152723 193760 -1 4525
4527 3 422122 152756 193720 -1 4526
4528 3 422150 152782 193680 -1 4527
4529 3 422285 152836 193640 -1 4528
4530 3 422362 152868 193600 -1 4529
4531 3 422370 152893 193560 -1 4530
4532 3 422444 152930 193520 -1 4531
4533 3 422573 152953 193480 -1 4532
4534 3 422619 152961 193440 -1 4533
4535 3 422690 152940 193400 -1 4534
4536 3 422789 152927 193360 -1 4535
4537 3 422997 152966 193360 -1 4536
4538 3 423188 153014 193320 -1 4537
4539 3 423272 153050 193280 -1 4538
4540 3 423333 153063 193240 -1 4539
4541 3 423490 153123 193280 -1 4540
4542 3 423640 153114 193320 -1 4541
4543 3 423668 153006 193320 -1 4542
4544 3 423676 152998 193360 -1 4543
4545 3 423665 152977 193400 -1 4544
4546 3 423665 152965 193440 -1 4545
4547 3 421228 152012 194720 -1 4500
4548 3 421294 151988 194680 -1 4547
4549 3 421384 151987 194720 -1 4548
4550 3 421424 152010 194760 -1 4549
4551 3 421464 152034 194800 -1 4550
4552 3 421519 152216 194880 -1 4551
4553 3 421702 152348 194960 -1 4552
4554 3 421904 152515 194920 -1 4553
4555 3 422021 152754 195040 -1 4554
4556 3 422077 152907 195120 -1 4555
4557 3 420644 153938 199320 -1 1825
4558 3 420654 153928 199360 -1 4557
4559 3 420657 153914 199400 -1 4558
4560 3 420655 153940 199440 -1 4559
4561 3 420650 153960 199480 -1 4560
4562 3 420657 153956 199520 -1 4561
4563 3 420661 153957 199560 -1 4562
4564 3 420646 153954 199600 -1 4563
4565 3 420632 153952 199640 -1 4564
4566 3 420634 153953 199680 -1 4565
4567 3 420640 153965 199720 -1 4566
4568 3 420623 153963 199760 -1 4567
4569 3 420606 153950 199800 -1 4568
4570 3 420613 153933 199840 -1 4569
4571 3 420586 153916 199880 -1 4570
4572 3 420573 153899 199920 -1 4571
4573 3 420571 153883 199960 -1 4572
4574 3 430075 137540 207880 -1 1578
4575 3 430161 137456 207840 -1 4574
4576 3 430234 137389 207800 -1 4575
4577 3 430306 137310 207760 -1 4576
4578 3 430333 137276 207720 -1 4577
4579 3 430341 137232 207680 -1 4578
4580 3 430372 137195 207640 -1 4579
4581 3 430397 137162 207600 -1 4580
4582 3 430403 137151 207560 -1 4581
4583 3 430419 137146 207520 -1 4582
4584 3 430442 137132 207480 -1 4583
4585 3 430456 137122 207440 -1 4584
4586 3 430470 137094 207400 -1 4585
4587 3 430486 137065 207360 -1 4586
4588 3 430495 137048 207320 -1 4587
4589 3 430520 137022 207280 -1 4588
4590 3 430543 137007 207240 -1 4589
4591 3 430575 136994 207200 -1 4590
4592 3 430567 136961 207160 -1 4591
4593 3 430554 136925 207120 -1 4592
4594 3 430558 136869 207080 -1 4593
4595 3 430569 136862 207040 -1 4594
4596 3 430576 136833 207000 -1 4595
4597 3 430588 136808 206960 -1 4596
4598 3 430585 136822 206920 -1 4597
4599 3 430599 136816 206880 -1 4598
4600 3 430587 136825 206840 -1 4599
4601 3 430584 136844 206800 -1 4600
4602 3 430585 136823 206760 -1 4601
4603 3 430598 136828 206720 -1 4602
4604 3 430608 136807 206680 -1 4603
4605 3 430611 136805 206640 -1 4604
4606 3 430617 136800 206600 -1 4605
4607 3 430616 136802 206560 -1 4606
4608 3 430617 136792 206520 -1 4607
4609 3 430634 136821 206480 -1 4608
4610 3 430671 136891 206440 -1 4609
4611 3 430706 136957 206400 -1 4610
4612 3 430757 137034 206360 -1 4611
4613 3 430804 137111 206320 -1 4612
4614 3 430837 137162 206280 -1 4613
4615 3 430896 137250 206240 -1 4614
4616 3 430944 137314 206200 -1 4615
4617 3 430976 137384 206160 -1 4616
4618 3 431033 137496 206120 -1 4617
4619 3 431071 137558 206080 -1 4618
4620 3 431112 137611 206040 -1 4619
4621 3 431137 137654 206000 -1 4620
4622 3 431167 137711 205960 -1 4621
4623 3 431230 137697 205920 -1 4622
4624 3 431246 137678 205880 -1 4623
4625 3 431250 137679 205800 -1 4624
4626 3 431276 137626 205760 -1 4625
4627 3 431267 137571 205720 -1 4626
4628 3 431236 137475 205680 -1 4627
4629 3 431253 137436 205640 -1 4628
4630 3 431245 137346 205600 -1 4629
4631 3 431242 137262 205560 -1 4630
4632 3 431194 137148 205520 -1 4631
4633 3 431142 137064 205480 -1 4632
4634 3 431091 136969 205440 -1 4633
4635 3 431078 136888 205400 -1 4634
4636 3 431080 136832 205360 -1 4635
4637 3 431067 136761 205320 -1 4636
4638 3 431079 136745 205280 -1 4637
4639 3 431091 136752 205240 -1 4638
4640 3 431117 136753 205200 -1 4639
4641 3 431101 136746 205160 -1 4640
4642 3 431125 136742 205120 -1 4641
4643 3 431121 136735 205080 -1 4642
4644 3 431156 136703 205040 -1 4643
4645 3 431200 136695 205000 -1 4644
4646 3 431232 136665 204960 -1 4645
4647 3 431282 136674 204920 -1 4646
4648 3 431318 136663 204880 -1 4647
4649 3 431364 136671 204840 -1 4648
4650 3 431391 136664 204800 -1 4649
4651 3 431447 136661 204760 -1 4650
4652 3 431432 136662 204720 -1 4651
4653 3 431426 136650 204680 -1 4652
4654 3 431419 136643 204640 -1 4653
4655 3 431427 136599 204600 -1 4654
4656 3 431446 136564 204560 -1 4655
4657 3 431467 136528 204520 -1 4656
4658 3 431511 136504 204480 -1 4657
4659 3 431566 136496 204440 -1 4658
4660 3 431599 136468 204400 -1 4659
4661 3 431628 136482 204360 -1 4660
4662 3 431653 136491 204320 -1 4661
4663 3 431679 136506 204280 -1 4662
4664 3 431717 136512 204240 -1 4663
4665 3 431771 136513 204200 -1 4664
4666 3 431778 136509 204160 -1 4665
4667 3 431795 136507 204120 -1 4666
4668 3 431815 136497 204080 -1 4667
4669 3 431843 136486 204040 -1 4668
4670 3 431873 136485 204000 -1 4669
4671 3 431888 136498 203960 -1 4670
4672 3 431903 136517 203920 -1 4671
4673 3 431935 136541 203880 -1 4672
4674 3 431956 136555 203840 -1 4673
4675 3 431976 136545 203800 -1 4674
4676 3 431993 136543 203760 -1 4675
4677 3 432023 136528 203720 -1 4676
4678 3 432044 136516 203680 -1 4677
4679 3 432050 136517 203640 -1 4678
4680 3 432080 136525 203600 -1 4679
4681 3 432105 136536 203560 -1 4680
4682 3 432128 136543 203520 -1 4681
4683 3 432142 136535 203480 -1 4682
4684 3 432167 136535 203440 -1 4683
4685 3 432176 136517 203400 -1 4684
4686 3 432200 136525 203360 -1 4685
4687 3 432206 136524 203320 -1 4686
4688 3 432240 136532 203280 -1 4687
4689 3 432254 136531 203240 -1 4688
4690 3 432287 136533 203200 -1 4689
4691 3 432300 136528 203160 -1 4690
4692 3 432319 136541 203120 -1 4691
4693 3 432351 136555 203080 -1 4692
4694 3 432402 136575 203040 -1 4693
4695 3 432406 136587 203000 -1 4694
4696 3 432425 136598 202960 -1 4695
4697 3 432428 136621 202920 -1 4696
4698 3 432407 136649 202880 -1 4697
4699 3 432444 136656 202840 -1 4698
4700 3 432446 136691 202800 -1 4699
4701 3 432459 136704 202760 -1 4700
4702 3 432456 136733 202720 -1 4701
4703 3 432450 136746 202680 -1 4702
4704 3 432454 136757 202640 -1 4703
4705 3 432435 136777 202600 -1 4704
4706 3 432455 136808 202560 -1 4705
4707 3 432432 136815 202520 -1 4706
4708 3 432433 136822 202480 -1 4707
4709 3 432429 136835 202440 -1 4708
4710 3 432427 136853 202400 -1 4709
4711 3 432427 136861 202360 -1 4710
4712 3 432426 136855 202320 -1 4711
4713 3 432415 136846 202280 -1 4712
4714 3 432406 136825 202240 -1 4713
4715 3 432418 136825 202200 -1 4714
4716 3 432433 136829 202160 -1 4715
4717 3 432440 136807 202120 -1 4716
4718 3 432446 136803 202080 -1 4717
4719 3 432460 136789 202040 -1 4718
4720 3 432450 136753 202000 -1 4719
4721 3 432516 136733 201960 -1 4720
4722 3 432512 136727 201920 -1 4721
4723 3 432496 136736 201880 -1 4722
4724 3 432518 136681 201840 -1 4723
4725 3 432508 136680 201800 -1 4724
4726 3 432533 136624 201760 -1 4725
4727 3 432501 136606 201720 -1 4726
4728 3 432480 136587 201680 -1 4727
4729 3 432467 136564 201640 -1 4728
4730 3 432450 136552 201600 -1 4729
4731 3 432427 136549 201560 -1 4730
4732 3 432415 136546 201520 -1 4731
4733 3 432379 136558 201480 -1 4732
4734 3 432361 136566 201440 -1 4733
4735 3 432376 136530 201400 -1 4734
4736 3 432372 136499 201360 -1 4735
4737 3 432364 136481 201320 -1 4736
4738 3 432369 136489 201280 -1 4737
4739 3 432374 136516 201240 -1 4738
4740 3 432379 136516 201200 -1 4739
4741 3 432379 136522 201160 -1 4740
4742 3 432395 136533 201120 -1 4741
4743 3 432380 136530 201080 -1 4742
4744 3 432371 136563 201040 -1 4743
4745 3 432257 136931 201000 -1 4744
4746 3 432338 136852 200960 -1 4745
4747 3 432407 136897 200920 -1 4746
4748 3 432479 136974 200880 -1 4747
4749 3 432523 137055 200840 -1 4748
4750 3 432555 137127 200800 -1 4749
4751 3 432592 137207 200760 -1 4750
4752 3 432638 137285 200720 -1 4751
4753 3 432670 137355 200680 -1 4752
4754 3 432722 137449 200640 -1 4753
4755 3 432763 137524 200600 -1 4754
4756 3 432767 137582 200560 -1 4755
4757 3 432784 137647 200520 -1 4756
4758 3 432759 137673 200480 -1 4757
4759 3 432741 137650 200400 -1 4758
4760 3 432725 137649 200360 -1 4759
4761 3 432692 137632 200320 -1 4760
4762 3 432660 137620 200280 -1 4761
4763 3 432613 137568 200240 -1 4762
4764 3 432554 137503 200200 -1 4763
4765 3 432479 137448 200160 -1 4764
4766 3 432425 137353 200120 -1 4765
4767 3 432393 137289 200080 -1 4766
4768 3 432325 137212 200040 -1 4767
4769 3 432249 137129 2e+05 -1 4768
4770 3 432252 137142 199960 -1 4769
4771 3 432264 137165 199920 -1 4770
4772 3 432264 137195 199880 -1 4771
4773 3 432287 137221 199840 -1 4772
4774 3 432301 137257 199800 -1 4773
4775 3 432324 137283 199760 -1 4774
4776 3 432339 137307 199720 -1 4775
4777 3 432260 137266 199680 -1 4776
4778 3 432315 137360 199640 -1 4777
4779 3 432307 137392 199600 -1 4778
4780 3 432284 137408 199560 -1 4779
4781 3 432266 137425 199520 -1 4780
4782 3 432249 137439 199480 -1 4781
4783 3 432237 137459 199440 -1 4782
4784 3 432227 137481 199400 -1 4783
4785 3 432194 137494 199360 -1 4784
4786 3 432179 137504 199320 -1 4785
4787 3 432170 137535 199280 -1 4786
4788 3 432163 137561 199240 -1 4787
4789 3 432154 137595 199200 -1 4788
4790 3 432141 137634 199160 -1 4789
4791 3 432129 137678 199120 -1 4790
4792 3 432124 137733 199080 -1 4791
4793 3 432111 137778 199040 -1 4792
4794 3 432092 137809 199000 -1 4793
4795 3 432071 137841 198960 -1 4794
4796 3 432046 137885 198920 -1 4795
4797 3 432018 137918 198880 -1 4796
4798 3 431922 137894 198840 -1 4797
4799 3 431838 137899 198800 -1 4798
4800 3 431757 137889 198760 -1 4799
4801 3 431723 137875 198720 -1 4800
4802 3 431696 137863 198680 -1 4801
4803 3 431667 137846 198640 -1 4802
4804 3 431638 137835 198600 -1 4803
4805 3 431605 137833 198560 -1 4804
4806 3 431579 137842 198520 -1 4805
4807 3 431541 137837 198480 -1 4806
4808 3 431508 137837 198440 -1 4807
4809 3 431489 137842 198400 -1 4808
4810 3 431234 137841 198360 -1 4809
4811 3 431193 137849 198320 -1 4810
4812 3 431066 137903 198280 -1 4811
4813 3 431030 137887 198240 -1 4812
4814 3 430991 137890 198200 -1 4813
4815 3 430948 137884 198160 -1 4814
4816 3 430897 137909 198120 -1 4815
4817 3 430834 137929 198080 -1 4816
4818 3 430728 137988 198000 -1 4817
4819 3 430667 138036 197960 -1 4818
4820 3 430631 138035 197920 -1 4819
4821 3 430595 138039 197880 -1 4820
4822 3 430547 138022 197840 -1 4821
4823 3 430497 137989 197800 -1 4822
4824 3 430447 137959 197760 -1 4823
4825 3 430435 137949 197720 -1 4824
4826 3 430403 137918 197680 -1 4825
4827 3 430377 137889 197640 -1 4826
4828 3 430352 137864 197600 -1 4827
4829 3 430329 137834 197560 -1 4828
4830 3 430306 137807 197520 -1 4829
4831 3 430276 137782 197480 -1 4830
4832 3 430280 137773 197440 -1 4831
4833 3 430272 137780 197400 -1 4832
4834 3 430266 137785 197360 -1 4833
4835 3 430258 137772 197320 -1 4834
4836 3 430247 137746 197280 -1 4835
4837 3 430234 137733 197240 -1 4836
4838 3 430223 137734 197200 -1 4837
4839 3 430190 137717 197160 -1 4838
4840 3 430160 137708 197120 -1 4839
4841 3 430170 137693 197080 -1 4840
4842 3 430174 137673 197040 -1 4841
4843 3 430186 137661 197000 -1 4842
4844 3 430203 137658 196960 -1 4843
4845 3 430266 137571 196920 -1 4844
4846 3 430286 137518 196880 -1 4845
4847 3 430324 137488 196840 -1 4846
4848 3 430360 137454 196800 -1 4847
4849 3 430381 137434 196760 -1 4848
4850 3 430399 137433 196720 -1 4849
4851 3 430342 137486 196680 -1 4850
4852 3 430329 137510 196640 -1 4851
4853 3 430310 137525 196600 -1 4852
4854 3 430300 137537 196560 -1 4853
4855 3 430279 137547 196520 -1 4854
4856 3 430261 137556 196480 -1 4855
4857 3 430281 137578 196440 -1 4856
4858 3 430310 137597 196400 -1 4857
4859 3 430337 137628 196360 -1 4858
4860 3 430363 137643 196320 -1 4859
4861 3 430375 137668 196280 -1 4860
4862 3 430389 137700 196240 -1 4861
4863 3 430390 137713 196200 -1 4862
4864 3 430395 137719 196160 -1 4863
4865 3 430389 137724 196120 -1 4864
4866 3 430377 137722 196080 -1 4865
4867 3 430388 137756 196040 -1 4866
4868 3 430402 137764 196000 -1 4867
4869 3 430414 137781 195960 -1 4868
4870 3 430430 137787 195920 -1 4869
4871 3 430432 137778 195880 -1 4870
4872 3 430438 137771 195840 -1 4871
4873 3 430442 137775 195800 -1 4872
4874 3 430427 137778 195760 -1 4873
4875 3 430429 137806 195720 -1 4874
4876 3 430421 137809 195680 -1 4875
4877 3 430431 137840 195640 -1 4876
4878 3 430435 137868 195600 -1 4877
4879 3 430437 137873 195560 -1 4878
4880 3 430438 137896 195520 -1 4879
4881 3 430447 137918 195480 -1 4880
4882 3 430453 137936 195440 -1 4881
4883 3 430453 137939 195400 -1 4882
4884 3 430461 137955 195360 -1 4883
4885 3 430453 137990 195320 -1 4884
4886 3 430449 138031 195280 -1 4885
4887 3 430450 138067 195240 -1 4886
4888 3 430447 138123 195200 -1 4887
4889 3 430447 138188 195160 -1 4888
4890 3 430447 138249 195120 -1 4889
4891 3 430450 138249 195080 -1 4890
4892 3 430459 138239 195040 -1 4891
4893 3 430467 138232 195000 -1 4892
4894 3 430445 138244 194960 -1 4893
4895 3 430442 138258 194920 -1 4894
4896 3 430436 138272 194880 -1 4895
4897 3 430427 138284 194840 -1 4896
4898 3 430437 138322 194800 -1 4897
4899 3 430444 138347 194760 -1 4898
4900 3 430453 138382 194720 -1 4899
4901 3 430465 138422 194680 -1 4900
4902 3 430453 138456 194640 -1 4901
4903 3 430443 138479 194600 -1 4902
4904 3 430448 138532 194560 -1 4903
4905 3 430428 138537 194520 -1 4904
4906 3 430417 138568 194480 -1 4905
4907 3 430411 138590 194440 -1 4906
4908 3 430405 138609 194400 -1 4907
4909 3 430405 138638 194360 -1 4908
4910 3 430402 138666 194320 -1 4909
4911 3 430406 138706 194280 -1 4910
4912 3 430399 138719 194240 -1 4911
4913 3 430393 138712 194200 -1 4912
4914 3 430392 138717 194160 -1 4913
4915 3 430398 138720 194120 -1 4914
4916 3 430403 138714 194080 -1 4915
4917 3 430408 138715 194040 -1 4916
4918 3 430440 138735 194000 -1 4917
4919 3 430463 138755 193960 -1 4918
4920 3 430490 138780 193920 -1 4919
4921 3 430517 138800 193880 -1 4920
4922 3 430546 138817 193840 -1 4921
4923 3 430582 138847 193800 -1 4922
4924 3 430617 138879 193760 -1 4923
4925 3 430645 138902 193720 -1 4924
4926 3 430680 138939 193680 -1 4925
4927 3 430718 138958 193640 -1 4926
4928 3 430725 138962 193600 -1 4927
4929 3 430740 138961 193560 -1 4928
4930 3 430768 138973 193520 -1 4929
4931 3 430771 138953 193480 -1 4930
4932 3 430794 138960 193440 -1 4931
4933 3 430805 138957 193400 -1 4932
4934 3 430845 138950 193360 -1 4933
4935 3 430829 138938 193320 -1 4934
4936 3 430808 138916 193280 -1 4935
4937 3 430789 138894 193240 -1 4936
4938 3 430806 138904 193200 -1 4937
4939 3 430816 138913 193160 -1 4938
4940 3 430827 138921 193120 -1 4939
4941 3 430805 138916 193080 -1 4940
4942 3 430775 138905 193040 -1 4941
4943 3 430764 138876 193000 -1 4942
4944 3 430735 138844 192960 -1 4943
4945 3 430722 138824 192920 -1 4944
4946 3 430710 138813 192880 -1 4945
4947 3 430693 138788 192840 -1 4946
4948 3 430690 138774 192800 -1 4947
4949 3 430673 138752 192760 -1 4948
4950 3 430658 138737 192720 -1 4949
4951 3 430651 138717 192680 -1 4950
4952 3 430627 138688 192640 -1 4951
4953 3 430628 138680 192600 -1 4952
4954 3 430491 138610 192560 -1 4953
4955 3 430361 138540 192520 -1 4954
4956 3 430228 138475 192480 -1 4955
4957 3 430111 138406 192440 -1 4956
4958 3 430099 138372 192400 -1 4957
4959 3 430098 138337 192360 -1 4958
4960 3 430112 138311 192320 -1 4959
4961 3 430114 138270 192280 -1 4960
4962 3 430096 138253 192240 -1 4961
4963 3 430092 138243 192200 -1 4962
4964 3 430084 138229 192160 -1 4963
4965 3 430113 138243 192120 -1 4964
4966 3 430150 138258 192080 -1 4965
4967 3 430187 138278 192040 -1 4966
4968 3 430217 138288 192000 -1 4967
4969 3 430243 138363 191960 -1 4968
4970 3 430249 138445 191920 -1 4969
4971 3 430281 138519 191880 -1 4970
4972 3 430290 138597 191840 -1 4971
4973 3 430321 138678 191800 -1 4972
4974 3 430311 138747 191760 -1 4973
4975 3 430294 138821 191720 -1 4974
4976 3 430287 138895 191680 -1 4975
4977 3 430252 138845 191640 -1 4976
4978 3 430218 138791 191600 -1 4977
4979 3 430235 138767 191560 -1 4978
4980 3 430251 138705 191520 -1 4979
4981 3 430260 138696 191480 -1 4980
4982 3 430169 138753 191440 -1 4981
4983 3 429999 138730 191400 -1 4982
4984 3 429968 138721 191360 -1 4983
4985 3 429917 138727 191320 -1 4984
4986 3 429921 138715 191280 -1 4985
4987 3 429861 138668 191240 -1 4986
4988 3 429820 138699 191200 -1 4987
4989 3 429853 138569 191160 -1 4988
4990 3 429812 138618 191120 -1 4989
4991 3 429795 138601 191080 -1 4990
4992 3 429775 138591 191040 -1 4991
4993 3 429745 138564 191000 -1 4992
4994 3 429718 138522 190960 -1 4993
4995 3 429690 138489 190920 -1 4994
4996 3 429653 138503 190880 -1 4995
4997 3 429642 138451 190840 -1 4996
4998 3 429625 138408 190800 -1 4997
4999 3 429601 138366 190760 -1 4998
5000 3 429567 138327 190720 -1 4999
5001 3 429531 138287 190680 -1 5000
5002 3 429521 138255 190640 -1 5001
5003 3 429503 138231 190600 -1 5002
5004 3 429483 138196 190560 -1 5003
5005 3 429485 138165 190520 -1 5004
5006 3 429483 138127 190480 -1 5005
5007 3 429483 138094 190440 -1 5006
5008 3 429481 138059 190400 -1 5007
5009 3 429503 138043 190360 -1 5008
5010 3 429867 138083 190400 -1 5009
5011 3 430118 137926 190400 -1 5010
5012 3 430055 137908 190360 -1 5011
5013 3 430093 137915 190320 -1 5012
5014 3 429402 137941 190320 -1 5009
5015 3 429323 137834 190280 -1 5014
5016 3 429299 137606 190240 -1 5015
5017 3 429346 137488 190200 -1 5016
5018 3 429385 137384 190160 -1 5017
5019 3 429423 137325 190120 -1 5018
5020 3 429425 137302 190080 -1 5019
5021 3 429435 137268 190040 -1 5020
5022 3 429404 137285 190000 -1 5021
5023 3 429512 137215 189960 -1 5022
5024 3 429536 137164 189920 -1 5023
5025 3 429483 137048 189880 -1 5024
5026 3 429501 136896 189840 -1 5025
5027 3 429501 136810 189800 -1 5026
5028 3 429417 136739 189760 -1 5027
5029 3 429399 136719 189720 -1 5028
5030 3 429313 136703 189680 -1 5029
5031 3 429188 136681 189640 -1 5030
5032 3 429009 136629 189640 -1 5031
5033 3 428947 136644 189600 -1 5032
5034 3 428945 136587 189560 -1 5033
5035 3 428779 136596 189560 -1 5034
5036 3 428769 136561 189520 -1 5035
5037 3 428708 136500 189480 -1 5036
5038 3 428630 136413 189440 -1 5037
5039 3 428588 136324 189400 -1 5038
5040 3 428543 136225 189360 -1 5039
5041 3 428556 136149 189320 -1 5040
5042 3 428551 136098 189280 -1 5041
5043 3 429564 137950 190720 -1 5000
5044 3 429608 137928 190760 -1 5043
5045 3 429619 137954 190800 -1 5044
5046 3 429626 137979 190840 -1 5045
5047 3 429641 137998 190880 -1 5046
5048 3 429680 137978 190920 -1 5047
5049 3 429721 137960 190960 -1 5048
5050 3 429751 137957 191000 -1 5049
5051 3 429785 137940 191040 -1 5050
5052 3 429802 137930 191080 -1 5051
5053 3 429804 137939 191120 -1 5052
5054 3 430411 138891 191480 -1 4981
5055 3 430499 138928 191440 -1 5054
5056 3 430565 138910 191400 -1 5055
5057 3 430689 138886 191360 -1 5056
5058 3 430733 138920 191320 -1 5057
5059 3 430787 138940 191280 -1 5058
5060 3 430818 138978 191240 -1 5059
5061 3 430861 139021 191200 -1 5060
5062 3 430914 138942 191160 -1 5061
5063 3 430981 138965 191120 -1 5062
5064 3 431032 138956 191080 -1 5063
5065 3 431059 138954 191040 -1 5064
5066 3 431316 138659 191000 -1 5065
5067 3 431327 138541 190960 -1 5066
5068 3 431326 138493 190920 -1 5067
5069 3 431372 138462 190880 -1 5068
5070 3 431450 138416 190840 -1 5069
5071 3 431458 138351 190800 -1 5070
5072 3 431464 138346 190760 -1 5071
5073 3 431455 138305 190720 -1 5072
5074 3 431445 138265 190680 -1 5073
5075 3 431446 138242 190640 -1 5074
5076 3 431424 138224 190600 -1 5075
5077 3 431407 138208 190560 -1 5076
5078 3 431399 138189 190520 -1 5077
5079 3 431392 138173 190480 -1 5078
5080 3 431383 138152 190440 -1 5079
5081 3 431441 138108 190400 -1 5080
5082 3 431479 138042 190360 -1 5081
5083 3 431583 137892 190320 -1 5082
5084 3 431709 137743 190280 -1 5083
5085 3 431779 137698 190320 -1 5084
5086 3 431782 137626 190360 -1 5085
5087 3 431097 139185 191040 -1 5065
5088 3 431049 139359 191040 -1 5087
5089 3 431226 139703 191080 -1 5088
5090 3 431217 139714 191120 -1 5089
5091 3 431236 139684 191160 -1 5090
5092 3 431250 139735 191200 -1 5091
5093 3 431260 139658 191240 -1 5092
5094 3 431255 139621 191280 -1 5093
5095 3 431284 139579 191320 -1 5094
5096 3 431389 139835 191040 -1 5089
5097 3 431562 139891 191000 -1 5096
5098 3 431654 139922 190960 -1 5097
5099 3 431724 139974 190920 -1 5098
5100 3 431782 139987 190880 -1 5099
5101 3 431900 139996 190840 -1 5100
5102 3 431928 139990 190800 -1 5101
5103 3 432070 139846 190680 -1 5102
5104 3 432153 139774 190640 -1 5103
5105 3 432316 139551 190600 -1 5104
5106 3 432318 139514 190560 -1 5105
5107 3 432295 139337 190560 -1 5106
5108 3 432431 139218 190600 -1 5107
5109 3 432511 139191 190640 -1 5108
5110 3 432522 139212 190680 -1 5109
5111 3 430468 138915 191880 -1 4971
5112 3 430776 138913 191880 -1 5111
5113 3 430888 138909 191920 -1 5112
5114 3 430933 138930 191960 -1 5113
5115 3 430981 138937 192000 -1 5114
5116 3 430979 138960 192040 -1 5115
5117 3 431005 138966 192080 -1 5116
5118 3 431077 139022 192120 -1 5117
5119 3 431313 139074 192120 -1 5118
5120 3 431592 139054 192120 -1 5119
5121 3 431967 139054 192080 -1 5120
5122 3 432142 139084 192040 -1 5121
5123 3 432228 139169 192000 -1 5122
5124 3 432313 139186 191960 -1 5123
5125 3 432359 139213 191920 -1 5124
5126 3 432399 139256 191880 -1 5125
5127 3 432384 139235 191840 -1 5126
5128 3 432436 139202 191800 -1 5127
5129 3 432448 139231 191760 -1 5128
5130 3 432452 139223 191720 -1 5129
5131 3 432441 139202 191680 -1 5130
5132 3 432475 139212 191640 -1 5131
5133 3 432480 139192 191600 -1 5132
5134 3 430258 137554 192320 -1 4960
5135 3 430440 137477 192280 -1 5134
5136 3 430479 137426 192240 -1 5135
5137 3 430538 137407 192200 -1 5136
5138 3 430594 137383 192160 -1 5137
5139 3 430657 137361 192120 -1 5138
5140 3 430726 137334 192080 -1 5139
5141 3 430798 137320 192040 -1 5140
5142 3 430834 137270 192000 -1 5141
5143 3 430866 137231 191960 -1 5142
5144 3 430881 137199 191920 -1 5143
5145 3 430975 137167 191880 -1 5144
5146 3 431047 137144 191840 -1 5145
5147 3 431131 137122 191800 -1 5146
5148 3 431218 137125 191760 -1 5147
5149 3 431289 137135 191720 -1 5148
5150 3 431384 137140 191680 -1 5149
5151 3 431426 137165 191640 -1 5150
5152 3 431471 137190 191600 -1 5151
5153 3 431542 137199 191560 -1 5152
5154 3 431588 137223 191520 -1 5153
5155 3 431632 137242 191480 -1 5154
5156 3 431677 137260 191440 -1 5155
5157 3 431713 137277 191400 -1 5156
5158 3 431738 137305 191360 -1 5157
5159 3 431765 137330 191320 -1 5158
5160 3 431793 137364 191280 -1 5159
5161 3 431842 137403 191240 -1 5160
5162 3 431906 137459 191200 -1 5161
5163 3 432046 137247 191160 -1 5162
5164 3 432073 137198 191120 -1 5163
5165 3 432086 137172 191080 -1 5164
5166 3 432122 137160 191040 -1 5165
5167 3 432170 137117 191000 -1 5166
5168 3 432217 137141 190960 -1 5167
5169 3 432225 137091 190920 -1 5168
5170 3 432252 137093 190880 -1 5169
5171 3 432279 137002 190840 -1 5170
5172 3 432317 136942 190800 -1 5171
5173 3 432365 136902 190760 -1 5172
5174 3 432374 136914 190720 -1 5173
5175 3 432424 136918 190680 -1 5174
5176 3 432455 136907 190640 -1 5175
5177 3 432482 136889 190600 -1 5176
5178 3 432474 136866 190560 -1 5177
5179 3 432481 136828 190520 -1 5178
5180 3 432496 136774 190480 -1 5179
5181 3 432495 136751 190440 -1 5180
5182 3 432487 136733 190400 -1 5181
5183 3 432492 136766 190360 -1 5182
5184 3 432547 136744 190320 -1 5183
5185 3 432572 136726 190280 -1 5184
5186 3 432617 136696 190240 -1 5185
5187 3 432633 136636 190200 -1 5186
5188 3 432655 136578 190160 -1 5187
5189 3 432639 136635 190120 -1 5188
5190 3 432297 136865 190840 -1 5171
5191 3 432246 136821 190880 -1 5190
5192 3 432151 136811 190920 -1 5191
5193 3 431945 136794 190920 -1 5192
5194 3 431941 136833 190960 -1 5193
5195 3 431976 136832 191000 -1 5194
5196 3 431917 136881 191040 -1 5195
5197 3 431934 136918 191080 -1 5196
5198 3 431928 136946 191120 -1 5197
5199 3 431905 136983 191160 -1 5198
5200 3 431878 137030 191200 -1 5199
5201 3 431859 137004 191240 -1 5200
5202 3 431769 136969 191280 -1 5201
5203 3 431737 136955 191320 -1 5202
```
