## Supplementary material for "Complete connectomic reconstruction of olfactory projection neurons in the fly brain": neuron skeletons: 175032.swc

```
# SWC format file
# based on specifications at http://www.neuronland.org/NLMorphologyConverter/MorphologyFormats/SWC/Spec.html
# Created by nat::write.neuron.swc
# PointNo Label X Y Z Radius Parent 
1 7 391907 110584 193840 1636 -1
2 7 392287 110416 192960 -1 1
3 7 394531 110772 192840 -1 2
4 7 395475 111045 192720 -1 3
5 7 395853 111089 192640 -1 4
6 7 396268 111517 192600 -1 5
7 7 396696 111617 192600 -1 6
8 7 396859 111765 192640 -1 7
9 7 397142 112128 192760 -1 8
10 7 397532 112544 192880 -1 9
11 7 397949 113058 193040 -1 10
12 7 397880 113940 193600 -1 11
13 7 398263 114130 193600 -1 12
14 7 399143 114119 193600 -1 13
15 7 399702 113807 193600 -1 14
16 7 400199 113599 193600 -1 15
17 7 400517 113535 193680 -1 16
18 7 401043 113873 193760 -1 17
19 7 401744 113962 193760 -1 18
20 7 402596 114113 193760 -1 19
21 7 403282 114047 193760 -1 20
22 7 403858 114031 193760 -1 21
23 7 404706 113549 193760 -1 22
24 7 404776 113558 193680 -1 23
25 7 404942 113741 193400 -1 24
26 7 404990 113845 193320 -1 25
27 7 405081 114083 193160 -1 26
28 7 405192 114131 193040 -1 27
29 7 405612 114256 192840 -1 28
30 7 406443 114589 192880 -1 29
31 7 406553 114716 192960 -1 30
32 7 406897 114841 193000 -1 31
33 7 407193 115219 193120 -1 32
34 7 407451 115934 193120 -1 33
35 7 407518 116080 193080 -1 34
36 7 407843 116139 192960 -1 35
37 7 408097 116186 192840 -1 36
38 7 408271 116273 192760 -1 37
39 7 408594 116698 192640 -1 38
40 7 408696 116784 192480 -1 39
41 7 409377 117066 192320 -1 40
42 7 410608 117646 192320 -1 41
43 7 410613 117765 192480 -1 42
44 7 410734 117836 192680 -1 43
45 7 411010 117929 192920 -1 44
46 7 411435 118097 193080 -1 45
47 7 411681 118169 193200 -1 46
48 7 411896 118372 193360 -1 47
49 7 411933 118481 193480 -1 48
50 7 411917 118547 193640 -1 49
51 7 412017 118866 193800 -1 50
52 7 412138 119214 193960 -1 51
53 7 412400 119809 194120 -1 52
54 7 412690 120286 194240 -1 53
55 7 412886 120764 194440 -1 54
56 7 413234 121267 194600 -1 55
57 7 413432 121517 194760 -1 56
58 7 413751 121819 194920 -1 57
59 7 413905 122086 195040 -1 58
60 7 414040 122427 195240 -1 59
61 7 414251 122574 195440 -1 60
62 7 414292 122783 195600 -1 61
63 7 414446 122989 195800 -1 62
64 7 414599 123315 196000 -1 63
65 7 414811 123362 196240 -1 64
66 7 415116 123388 196400 -1 65
67 7 415256 123525 196560 -1 66
68 7 415351 123519 196720 -1 67
69 7 415408 123563 196920 -1 68
70 7 415358 123678 197080 -1 69
71 7 415525 123779 197200 -1 70
72 7 415633 123905 197360 -1 71
73 7 415722 123992 197520 -1 72
74 7 415733 124241 197720 -1 73
75 7 415706 124549 197880 -1 74
76 7 415701 124837 198080 -1 75
77 7 415763 125017 198240 -1 76
78 7 415734 125188 198440 -1 77
79 7 415822 125350 198600 -1 78
80 7 415868 125443 198680 -1 79
81 7 415850 125563 198800 -1 80
82 7 415940 125531 198960 -1 81
83 7 416132 125655 199120 -1 82
84 7 416266 125656 199240 -1 83
85 7 417155 125532 199240 -1 84
86 7 417260 125562 199120 -1 85
87 7 418875 125353 199120 -1 86
88 7 419231 125332 199280 -1 87
89 7 419520 125163 199480 -1 88
90 7 419847 125121 199560 -1 89
91 7 420432 125127 199640 -1 90
92 3 420678 124856 199600 -1 91
93 3 420738 124759 199480 -1 92
94 3 420782 124729 199360 -1 93
95 3 420826 124577 199240 -1 94
96 3 420871 124489 199120 -1 95
97 3 420862 124347 198960 -1 96
98 3 420934 124115 198840 -1 97
99 3 421187 124068 198840 -1 98
100 3 421359 124201 199000 -1 99
101 3 421494 124333 199200 -1 100
102 3 421473 124342 199240 -1 101
103 7 420139 125068 199760 -1 91
104 7 420207 125197 199960 -1 103
105 7 420597 125787 200160 -1 104
106 7 420865 126242 200320 -1 105
107 7 421054 126403 200480 -1 106
108 7 420944 126227 200840 -1 107
109 7 420813 126062 201040 -1 108
110 7 420835 126155 201080 -1 109
111 7 420825 126460 201280 -1 110
112 7 421509 127519 201280 -1 111
113 7 421612 127677 201320 -1 112
114 7 421835 128015 201440 -1 113
115 7 421956 128173 201560 -1 114
116 7 422101 128484 201720 -1 115
117 7 422097 128898 201720 -1 116
118 7 421796 129508 201720 -1 117
119 7 421599 129745 201680 -1 118
120 7 421582 129775 201560 -1 119
121 7 421522 129972 201440 -1 120
122 7 421563 130210 201280 -1 121
123 7 421664 130341 201160 -1 122
124 7 422087 131580 201160 -1 123
125 7 421641 132568 201160 -1 124
126 7 420516 133637 201160 -1 125
127 7 420338 133550 201000 -1 126
128 3 420296 133128 201000 -1 127
129 3 420153 132961 201000 -1 128
130 3 420160 132924 200960 -1 129
131 3 420177 132927 200920 -1 130
132 3 420228 132873 200880 -1 131
133 3 420305 132964 200800 -1 132
134 3 420298 132984 200760 -1 133
135 3 420440 133183 200640 -1 134
136 3 420436 133229 200480 -1 135
137 3 420457 133024 200400 -1 136
138 3 420419 132819 200280 -1 137
139 3 420335 132593 200200 -1 138
140 3 420258 131895 200040 -1 139
141 3 420287 131640 199880 -1 140
142 3 420287 131603 199840 -1 141
143 3 420414 131438 199680 -1 142
144 3 420492 131385 199520 -1 143
145 3 420581 131327 199360 -1 144
146 3 420516 131322 199160 -1 145
147 3 420653 131267 199080 -1 146
148 3 420921 131483 199080 -1 147
149 3 420935 131514 199040 -1 148
150 3 420947 131525 199000 -1 149
151 3 420991 131486 198920 -1 150
152 3 421040 131488 198880 -1 151
153 3 421115 131541 198840 -1 152
154 3 421088 131553 198760 -1 153
155 3 421122 131584 198720 -1 154
156 3 421298 131698 198720 -1 155
157 3 421281 131687 198680 -1 156
158 3 421281 131637 198560 -1 157
159 3 420605 131175 198920 -1 147
160 3 420694 131126 198760 -1 159
161 3 420818 131040 198640 -1 160
162 3 420998 131022 198560 -1 161
163 3 421174 131048 198480 -1 162
164 3 421216 131049 198440 -1 163
165 3 421366 131185 198320 -1 164
166 3 421399 131200 198240 -1 165
167 3 421417 131136 198120 -1 166
168 3 421490 131108 197960 -1 167
169 3 421495 131085 197880 -1 168
170 3 421496 131075 197840 -1 169
171 3 421520 131061 197800 -1 170
172 3 421513 131020 197680 -1 171
173 3 421468 131038 197560 -1 172
174 3 421629 131215 197560 -1 173
175 3 421653 131241 197520 -1 174
176 3 421759 131449 197480 -1 175
177 3 421755 131537 197360 -1 176
178 3 421731 131566 197280 -1 177
179 3 421670 131592 197240 -1 178
180 3 421336 131613 197240 -1 179
181 3 421373 131549 197080 -1 180
182 3 421453 131464 197000 -1 181
183 3 421475 131433 196960 -1 182
184 3 421461 131355 196880 -1 183
185 3 421421 131342 196840 -1 184
186 3 421170 131449 196800 -1 185
187 3 421028 131511 196640 -1 186
188 3 420880 131480 196640 -1 187
189 3 420802 131485 196600 -1 188
190 3 420721 131533 196520 -1 189
191 3 420649 131556 196440 -1 190
192 3 420551 131564 196360 -1 191
193 3 420473 131523 196280 -1 192
194 3 420172 131582 196240 -1 193
195 3 419978 131776 196200 -1 194
196 3 419976 131811 196120 -1 195
197 3 419707 132049 196120 -1 196
198 3 419693 132146 196120 -1 197
199 3 419678 132186 196080 -1 198
200 3 419677 132216 196040 -1 199
201 3 419687 132247 196000 -1 200
202 3 419685 132252 195960 -1 201
203 3 419694 132292 195920 -1 202
204 3 420045 131734 196000 -1 196
205 3 420085 131684 195960 -1 204
206 3 422003 131644 197480 -1 176
207 3 422036 131705 197520 -1 206
208 3 422079 131788 197560 -1 207
209 3 422119 131820 197600 -1 208
210 3 422137 131842 197640 -1 209
211 3 422162 131867 197680 -1 210
212 3 421210 131186 197560 -1 173
213 3 421194 131166 197520 -1 212
214 3 421112 131217 197480 -1 213
215 3 421069 131200 197440 -1 214
216 3 421014 131249 197360 -1 215
217 3 420988 131309 197320 -1 216
218 3 420934 131384 197240 -1 217
219 3 420830 131455 197200 -1 218
220 3 420701 131482 197120 -1 219
221 3 420556 131492 197080 -1 220
222 3 420450 131533 196960 -1 221
223 3 420458 131523 196880 -1 222
224 3 420416 131523 196800 -1 223
225 3 420253 131539 196760 -1 224
226 3 420258 131553 196720 -1 225
227 3 420945 131059 197800 -1 171
228 3 420878 131067 197760 -1 227
229 3 420694 131450 199880 -1 141
230 3 420825 131576 199880 -1 229
231 3 420796 131580 199840 -1 230
232 3 420817 131602 199760 -1 231
233 7 420449 134356 201000 -1 127
234 7 420294 134630 200960 -1 233
235 7 420198 135441 200760 -1 234
236 7 420742 135726 200560 -1 235
237 7 421494 136753 200560 -1 236
238 7 422484 137906 200560 -1 237
239 7 422661 138438 200560 -1 238
240 7 423419 139591 200560 -1 239
241 7 423522 139865 200600 -1 240
242 7 423709 140410 200680 -1 241
243 7 423572 141311 200680 -1 242
244 7 423746 142490 200680 -1 243
245 7 424267 143119 200480 -1 244
246 7 424430 143287 200400 -1 245
247 7 424497 143449 200280 -1 246
248 7 424542 143597 200160 -1 247
249 7 424469 143411 2e+05 -1 248
250 7 424740 143733 199880 -1 249
251 7 424962 143916 199680 -1 250
252 7 425128 144034 199560 -1 251
253 7 425370 144266 199440 -1 252
254 7 425563 144483 199240 -1 253
255 7 425757 144791 199000 -1 254
256 7 425773 144973 198880 -1 255
257 7 425767 145172 198800 -1 256
258 7 425516 145761 198680 -1 257
259 7 424842 147330 198680 -1 258
260 7 424787 147381 198760 -1 259
261 7 425151 148495 198760 -1 260
262 7 425764 149861 198760 -1 261
263 7 425917 150133 198680 -1 262
264 7 425992 150256 198440 -1 263
265 7 426086 150463 198240 -1 264
266 7 426015 150704 198000 -1 265
267 7 425938 150911 197800 -1 266
268 7 425904 151128 197600 -1 267
269 7 425873 151317 197360 -1 268
270 7 425820 151492 197280 -1 269
271 7 425657 151605 197120 -1 270
272 7 425494 151824 196880 -1 271
273 7 425381 152054 196680 -1 272
274 7 425338 152206 196400 -1 273
275 7 425382 152372 196160 -1 274
276 7 425390 152408 196120 -1 275
277 7 425402 152564 196000 -1 276
278 7 425428 152639 195800 -1 277
279 7 425433 152601 195520 -1 278
280 7 425534 152611 195280 -1 279
281 7 425483 152897 195040 -1 280
282 7 425538 153380 194760 -1 281
283 7 425535 153593 194520 -1 282
284 7 425683 153689 194320 -1 283
285 7 425753 153920 194200 -1 284
286 7 425911 154205 194000 -1 285
287 7 426016 154468 193800 -1 286
288 7 426274 154623 193560 -1 287
289 7 426410 154693 193280 -1 288
290 7 426542 154820 193200 -1 289
291 7 426849 155040 193200 -1 290
292 3 427322 155379 193200 -1 291
293 3 427436 155408 193440 -1 292
294 3 427458 155442 193640 -1 293
295 3 427479 155463 193840 -1 294
296 3 427492 155397 194040 -1 295
297 3 427588 155270 194280 -1 296
298 3 427678 155210 194480 -1 297
299 3 427677 155210 194560 -1 298
300 3 427774 155194 194640 -1 299
301 3 427843 155149 194840 -1 300
302 3 427854 155063 194960 -1 301
303 3 427766 154846 195120 -1 302
304 3 427936 154887 195280 -1 303
305 3 428063 154961 195440 -1 304
306 3 428162 154828 195600 -1 305
307 3 428214 154700 195680 -1 306
308 3 428433 154583 195840 -1 307
309 3 428517 154514 195880 -1 308
310 3 428532 154481 195920 -1 309
311 3 429196 153983 195920 -1 310
312 3 429386 153776 195800 -1 311
313 3 429547 153627 195680 -1 312
314 3 429668 153431 195520 -1 313
315 3 429811 153320 195440 -1 314
316 3 430076 153149 195320 -1 315
317 3 430321 152939 195160 -1 316
318 3 430558 152682 195000 -1 317
319 3 430661 152457 194840 -1 318
320 3 430692 152228 194640 -1 319
321 3 430709 151971 194480 -1 320
322 3 430732 151884 194280 -1 321
323 3 430711 151751 194040 -1 322
324 3 430753 151596 193840 -1 323
325 3 430847 151561 193640 -1 324
326 3 430856 151547 193560 -1 325
327 3 430897 151463 193400 -1 326
328 3 431104 151270 193240 -1 327
329 3 431122 151168 193080 -1 328
330 3 431175 151119 192960 -1 329
331 3 431274 151049 192880 -1 330
332 3 431363 150991 192840 -1 331
333 3 431369 150874 192760 -1 332
334 3 431509 150729 192560 -1 333
335 3 431599 150585 192400 -1 334
336 3 431972 150286 192200 -1 335
337 3 432120 149787 191880 -1 336
338 3 432183 149689 191800 -1 337
339 3 432194 149666 191760 -1 338
340 3 432105 149705 191680 -1 339
341 3 432056 149718 191640 -1 340
342 3 432063 149696 191600 -1 341
343 3 431783 149455 191680 -1 340
344 3 431647 149381 191720 -1 343
345 3 431302 149321 191720 -1 344
346 3 431261 149276 191680 -1 345
347 3 431267 149280 191640 -1 346
348 3 432478 149379 191760 -1 339
349 3 432578 149226 191680 -1 348
350 3 432641 149061 191560 -1 349
351 3 432825 148844 191480 -1 350
352 3 433069 148409 191120 -1 351
353 3 433074 148474 191040 -1 352
354 3 433188 147930 191040 -1 353
355 3 433151 147760 191000 -1 354
356 3 433062 147259 190880 -1 355
357 3 432958 147002 190720 -1 356
358 3 432851 146754 190520 -1 357
359 3 432843 146625 190360 -1 358
360 3 432770 146587 190200 -1 359
361 3 432931 146446 190000 -1 360
362 3 433153 146229 189760 -1 361
363 3 433413 146137 189560 -1 362
364 3 433498 146117 189520 -1 363
365 3 433573 146083 189480 -1 364
366 3 433640 146024 189440 -1 365
367 3 433661 145994 189400 -1 366
368 3 433739 145954 189320 -1 367
369 3 433831 145871 189200 -1 368
370 3 434262 145644 189040 -1 369
371 3 434351 145427 188960 -1 370
372 3 434353 145223 188880 -1 371
373 3 434320 145021 188800 -1 372
374 3 434354 144925 188720 -1 373
375 3 434372 144876 188680 -1 374
376 3 434413 144799 188600 -1 375
377 3 434545 144633 188520 -1 376
378 3 434765 144384 188520 -1 377
379 3 434854 144353 188480 -1 378
380 3 434880 144334 188440 -1 379
381 3 434895 144103 188400 -1 380
382 3 434861 144008 188440 -1 381
383 3 434855 143985 188480 -1 382
384 3 434968 143782 188360 -1 381
385 3 435016 143732 188280 -1 384
386 3 435023 143730 188240 -1 385
387 3 434639 144420 188680 -1 375
388 3 434623 144361 188800 -1 387
389 3 434514 144214 188840 -1 388
390 3 434575 144036 188840 -1 389
391 3 434365 143645 188840 -1 390
392 3 434312 143501 188800 -1 391
393 3 434354 143328 188760 -1 392
394 3 434459 143264 188720 -1 393
395 3 434380 143940 188960 -1 391
396 3 434212 144025 188960 -1 395
397 3 434048 143915 188960 -1 396
398 3 434037 143801 188840 -1 397
399 3 433932 143823 188720 -1 398
400 3 433801 143800 188720 -1 399
401 3 433738 143826 188680 -1 400
402 3 433736 143837 188600 -1 401
403 3 433744 143820 188520 -1 402
404 3 433737 143819 188480 -1 403
405 3 433741 143816 188440 -1 404
406 3 433749 143808 188400 -1 405
407 3 434604 144211 188800 -1 389
408 3 434684 144138 188760 -1 407
409 3 434694 144112 188720 -1 408
410 3 434687 144105 188680 -1 409
411 3 434714 144074 188640 -1 410
412 3 434702 144073 188600 -1 411
413 3 433284 147106 191000 -1 355
414 3 433263 147126 191080 -1 413
415 3 433273 147139 191120 -1 414
416 3 432936 148664 191000 -1 353
417 3 432867 148726 190960 -1 416
418 3 432845 148689 190880 -1 417
419 3 432872 148568 190760 -1 418
420 3 432870 148519 190720 -1 419
421 3 432719 148427 190680 -1 420
422 3 432673 148394 190640 -1 421
423 3 432597 148409 190560 -1 422
424 3 432510 148350 190440 -1 423
425 3 432422 148261 190360 -1 424
426 3 432324 148119 190280 -1 425
427 3 432069 148096 190240 -1 426
428 3 432035 148099 190200 -1 427
429 3 432036 148078 190120 -1 428
430 3 432129 147951 190000 -1 429
431 3 432048 147838 189880 -1 430
432 3 432003 147856 189840 -1 431
433 3 431955 147876 189800 -1 432
434 3 431839 148030 189640 -1 433
435 3 431920 147982 189600 -1 434
436 3 431952 147967 189560 -1 435
437 3 431952 147960 189520 -1 436
438 3 431955 147921 189480 -1 437
439 3 431984 147910 189400 -1 438
440 3 432019 147878 189360 -1 439
441 3 431538 147982 189480 -1 438
442 3 431282 147746 189400 -1 441
443 3 431321 147729 189360 -1 442
444 3 431351 147724 189320 -1 443
445 3 431025 147749 189280 -1 444
446 3 430922 147817 189160 -1 445
447 3 430904 147855 189080 -1 446
448 3 430827 148708 189080 -1 447
449 3 430786 148854 189200 -1 448
450 3 430977 149006 189360 -1 449
451 3 431028 149114 189480 -1 450
452 3 431142 149239 189560 -1 451
453 3 431168 149289 189640 -1 452
454 3 431523 149220 189640 -1 453
455 3 431678 149142 189640 -1 454
456 3 431895 149177 189640 -1 455
457 3 431842 149126 189560 -1 456
458 3 430903 149454 189680 -1 453
459 3 430854 149591 189720 -1 458
460 3 430839 149618 189760 -1 459
461 3 430858 149649 189800 -1 460
462 3 430617 149803 189800 -1 461
463 3 430764 149934 189800 -1 462
464 3 430825 149953 189720 -1 463
465 3 430951 149991 189680 -1 464
466 3 431068 149998 189560 -1 465
467 3 431076 149954 189480 -1 466
468 3 431122 149867 189400 -1 467
469 3 431206 149816 189320 -1 468
470 3 431231 149797 189280 -1 469
471 3 431265 149718 189240 -1 470
472 3 431250 149679 189200 -1 471
473 3 431259 149572 189080 -1 472
474 3 431258 149535 188960 -1 473
475 3 431317 149539 188880 -1 474
476 3 431288 149446 188720 -1 475
477 3 431264 149404 188680 -1 476
478 3 430900 147865 189040 -1 447
479 3 430870 148127 188960 -1 478
480 3 430661 148761 188960 -1 479
481 3 430531 148801 188920 -1 480
482 3 430468 148810 188880 -1 481
483 3 430320 148859 188840 -1 482
484 3 430253 148915 188800 -1 483
485 3 430197 148865 188720 -1 484
486 3 430118 148833 188600 -1 485
487 3 430122 148866 188520 -1 486
488 3 430126 148876 188480 -1 487
489 3 430129 148931 188440 -1 488
490 3 430097 148891 188400 -1 489
491 3 430172 148905 188360 -1 490
492 3 430218 148881 188280 -1 491
493 3 430242 148874 188200 -1 492
494 3 430285 148846 188120 -1 493
495 3 430292 148880 188040 -1 494
496 3 430332 148934 187960 -1 495
497 3 430399 148929 187840 -1 496
498 3 430422 148892 187800 -1 497
499 3 430515 148868 187680 -1 498
500 3 430577 148928 187640 -1 499
501 3 430563 148875 187560 -1 500
502 3 430595 148757 187520 -1 501
503 3 430662 148680 187480 -1 502
504 3 430687 148647 187440 -1 503
505 3 430682 148587 187320 -1 504
506 3 430729 148557 187200 -1 505
507 3 430859 148624 187120 -1 506
508 3 430906 148662 187080 -1 507
509 3 431072 148719 186960 -1 508
510 3 431212 148714 186880 -1 509
511 3 431261 148755 186720 -1 510
512 3 431416 148814 186680 -1 511
513 3 431450 148790 186640 -1 512
514 3 430872 147969 188880 -1 479
515 3 430975 147733 188800 -1 514
516 3 431082 147680 188720 -1 515
517 3 431251 147610 188640 -1 516
518 3 431284 147595 188560 -1 517
519 3 431302 147576 188520 -1 518
520 3 431299 147553 188400 -1 519
521 3 431306 147545 188360 -1 520
522 3 431298 147558 188320 -1 521
523 3 431254 147559 188280 -1 522
524 3 431222 147577 188240 -1 523
525 3 431184 147591 188200 -1 524
526 3 431165 147612 188120 -1 525
527 3 431204 147622 188040 -1 526
528 3 431239 147620 188000 -1 527
529 3 431414 147576 188000 -1 528
530 3 431424 147540 188040 -1 529
531 3 431455 147491 188080 -1 530
532 3 431460 147476 188120 -1 531
533 3 431566 147391 188120 -1 532
534 3 431589 147373 188080 -1 533
535 3 431589 147379 188040 -1 534
536 3 431606 147414 188000 -1 535
537 3 431607 147475 187960 -1 536
538 3 431597 147541 187920 -1 537
539 3 431584 147663 187840 -1 538
540 3 431579 147668 187800 -1 539
541 3 431801 147549 187800 -1 540
542 3 431880 147594 187840 -1 541
543 3 431914 147615 187880 -1 542
544 3 430759 148199 188840 -1 514
545 3 430763 148232 188720 -1 544
546 3 430828 148212 188680 -1 545
547 3 430839 148172 188640 -1 546
548 3 431915 148046 189840 -1 432
549 3 431894 148076 189920 -1 548
550 3 431879 148089 190000 -1 549
551 3 431891 148120 190080 -1 550
552 3 431873 148102 190160 -1 551
553 4 426984 155101 193000 -1 291
554 4 427502 155404 192360 -1 553
555 4 427649 155427 192280 -1 554
556 4 427983 155759 192080 -1 555
557 4 428152 155936 191880 -1 556
558 4 428291 156231 191680 -1 557
559 4 428197 156431 191440 -1 558
560 4 428337 156610 191240 -1 559
561 4 428435 156766 191040 -1 560
562 4 428464 156793 190880 -1 561
563 4 428581 156811 190680 -1 562
564 4 428664 156883 190480 -1 563
565 4 428734 156944 190320 -1 564
566 4 428803 156985 190120 -1 565
567 4 428918 157091 189920 -1 566
568 4 429000 157212 189800 -1 567
569 4 429122 157259 189640 -1 568
570 4 429326 157356 189440 -1 569
571 4 429430 157204 189240 -1 570
572 4 429494 157139 189000 -1 571
573 4 429620 157121 188840 -1 572
574 4 429782 157199 188600 -1 573
575 4 429922 157299 188360 -1 574
576 4 430012 157370 188120 -1 575
577 4 430066 157445 187880 -1 576
578 4 430098 157521 187680 -1 577
579 4 430123 157609 187440 -1 578
580 4 430237 157750 187200 -1 579
581 4 430305 157818 186960 -1 580
582 4 430404 157852 186800 -1 581
583 4 430546 157903 186640 -1 582
584 4 430583 158086 186400 -1 583
585 4 430643 158079 186280 -1 584
586 4 430607 158020 186080 -1 585
587 4 430635 157929 186000 -1 586
588 4 430590 157999 185920 -1 587
589 4 430566 157987 185800 -1 588
590 4 430495 157932 185640 -1 589
591 4 430567 157840 185480 -1 590
592 4 430607 157763 185280 -1 591
593 4 430617 157732 185160 -1 592
594 4 430645 157725 185000 -1 593
595 4 430661 157713 184840 -1 594
596 4 430649 157737 184720 -1 595
597 4 430662 157732 184600 -1 596
598 4 430686 157693 184480 -1 597
599 4 430647 157685 184360 -1 598
600 4 430596 157569 184240 -1 599
601 4 430581 157546 184080 -1 600
602 4 430600 157410 183960 -1 601
603 4 430603 157393 183840 -1 602
604 4 430555 157316 183720 -1 603
605 4 430541 157316 183600 -1 604
606 4 430516 157275 183400 -1 605
607 4 430428 157298 183240 -1 606
608 4 430439 157434 183040 -1 607
609 4 430405 157457 182920 -1 608
610 4 430368 157482 182760 -1 609
611 4 430270 157634 182600 -1 610
612 4 430172 157757 182440 -1 611
613 4 430195 157834 182280 -1 612
614 4 430027 157906 182160 -1 613
615 4 429891 157993 182040 -1 614
616 4 429930 158023 182000 -1 615
617 4 429860 157985 181960 -1 616
618 4 429800 157958 181800 -1 617
619 4 429721 157977 181640 -1 618
620 4 429633 157965 181440 -1 619
621 4 429621 157999 181320 -1 620
622 4 429555 157988 181280 -1 621
623 4 429589 157920 181240 -1 622
624 4 429450 157836 181040 -1 623
625 4 429296 157709 180880 -1 624
626 4 429205 157729 180760 -1 625
627 4 429061 157718 180600 -1 626
628 4 429025 157697 180440 -1 627
629 4 428818 157700 180320 -1 628
630 4 428763 157651 180160 -1 629
631 4 428796 157694 180120 -1 630
632 4 428655 157471 180080 -1 631
633 4 428656 157482 180040 -1 632
634 4 428605 157449 179920 -1 633
635 4 428462 157533 179760 -1 634
636 4 428298 157723 179560 -1 635
637 4 428303 157752 179360 -1 636
638 4 428223 157928 179200 -1 637
639 4 427978 158169 179000 -1 638
640 4 427794 158330 178760 -1 639
641 4 427785 158366 178720 -1 640
642 4 427663 158482 178560 -1 641
643 4 427517 158657 178360 -1 642
644 4 427420 158751 178160 -1 643
645 4 427206 159024 177960 -1 644
646 4 427104 159242 177760 -1 645
647 4 427030 159370 177600 -1 646
648 4 426899 159576 177480 -1 647
649 4 426904 159589 177360 -1 648
650 4 426873 159608 177240 -1 649
651 4 426806 159617 177120 -1 650
652 4 426826 159653 176960 -1 651
653 4 426666 159936 176920 -1 652
654 4 426778 159653 176880 -1 653
655 4 426702 159617 176800 -1 654
656 4 426672 159586 176640 -1 655
657 4 426604 159688 176520 -1 656
658 4 426599 159726 176480 -1 657
659 4 426544 159921 176440 -1 658
660 4 426572 159734 176400 -1 659
661 4 426528 159760 176240 -1 660
662 4 426515 159842 176080 -1 661
663 4 426471 159911 175920 -1 662
664 4 426460 159986 175760 -1 663
665 4 426321 160064 175640 -1 664
666 4 426184 160178 175440 -1 665
667 4 426085 160179 175320 -1 666
668 4 425978 160240 175080 -1 667
669 4 425999 160327 174960 -1 668
670 4 426004 160352 174800 -1 669
671 4 425981 160359 174640 -1 670
672 4 425951 160425 174480 -1 671
673 4 425935 160501 174320 -1 672
674 4 425886 160537 174160 -1 673
675 4 425829 160611 173960 -1 674
676 4 425752 160666 173800 -1 675
677 4 425672 160658 173640 -1 676
678 4 425558 160772 173480 -1 677
679 4 425386 161048 173240 -1 678
680 4 425363 161140 173160 -1 679
681 4 425368 161252 173040 -1 680
682 4 425330 161314 172880 -1 681
683 4 425355 161350 172760 -1 682
684 4 425326 161411 172640 -1 683
685 4 425205 161451 172480 -1 684
686 4 425133 161560 172320 -1 685
687 4 425074 161620 172160 -1 686
688 4 425023 161694 171960 -1 687
689 4 424990 161750 171880 -1 688
690 4 424967 161748 171720 -1 689
691 4 424939 161807 171560 -1 690
692 4 424902 161835 171440 -1 691
693 4 424950 161786 171280 -1 692
694 4 424867 161801 171120 -1 693
695 4 424864 161817 171000 -1 694
696 4 424824 161847 170840 -1 695
697 4 424818 161830 170720 -1 696
698 2 424812 161827 170680 -1 697
699 2 424768 161839 170560 -1 698
700 2 424749 161863 170440 -1 699
701 2 424650 161906 170320 -1 700
702 2 424620 161904 170200 -1 701
703 2 424523 161920 170080 -1 702
704 2 424349 161919 169960 -1 703
705 2 424319 161896 169840 -1 704
706 2 424215 161917 169720 -1 705
707 2 424164 161912 169600 -1 706
708 2 424147 161946 169480 -1 707
709 2 424092 161975 169360 -1 708
710 2 424077 162025 169240 -1 709
711 2 424019 162037 169120 -1 710
712 2 423921 162083 169000 -1 711
713 2 423982 162117 168880 -1 712
714 2 423995 162218 168720 -1 713
715 2 423978 162247 168600 -1 714
716 2 424054 162253 168480 -1 715
717 2 424095 162307 168360 -1 716
718 2 424123 162372 168280 -1 717
719 2 424095 162409 168160 -1 718
720 2 424076 162443 168120 -1 719
721 2 424047 162507 168040 -1 720
722 2 424067 162544 167920 -1 721
723 2 424076 162624 167800 -1 722
724 2 424040 162687 167640 -1 723
725 2 424068 162751 167520 -1 724
726 2 424070 162846 167440 -1 725
727 2 424009 162875 167400 -1 726
728 2 424022 162904 167360 -1 727
729 2 423992 162895 167320 -1 728
730 2 423959 162958 167120 -1 729
731 2 423918 163050 166960 -1 730
732 2 423868 163151 166800 -1 731
733 2 423883 163286 166640 -1 732
734 2 423836 163337 166560 -1 733
735 2 423867 163409 166400 -1 734
736 2 423876 163434 166320 -1 735
737 2 423910 163556 166160 -1 736
738 2 423995 163699 166000 -1 737
739 2 424059 163901 165880 -1 738
740 2 424125 164004 165720 -1 739
741 2 424066 164135 165560 -1 740
742 2 424180 164104 165440 -1 741
743 2 424174 164242 165320 -1 742
744 2 424190 164368 165160 -1 743
745 2 424166 164413 165080 -1 744
746 2 424145 164453 164960 -1 745
747 2 424121 164531 164840 -1 746
748 2 424084 164633 164680 -1 747
749 2 423906 164748 164520 -1 748
750 2 423908 164722 164360 -1 749
751 2 423767 164731 164200 -1 750
752 2 423700 164849 164080 -1 751
753 2 423541 164840 163920 -1 752
754 2 423550 164988 163760 -1 753
755 2 423596 165087 163600 -1 754
756 2 423524 165204 163440 -1 755
757 2 423528 165242 163240 -1 756
758 2 423526 165248 163120 -1 757
759 2 423491 165406 162960 -1 758
760 2 423377 165389 162720 -1 759
761 2 423265 165398 162440 -1 760
762 2 423268 165360 162320 -1 761
763 2 423202 165518 162200 -1 762
764 2 423354 165541 162040 -1 763
765 2 423272 165522 161880 -1 764
766 2 423230 165662 161720 -1 765
767 2 423215 165757 161560 -1 766
768 2 423180 165840 161400 -1 767
769 2 423200 165867 161280 -1 768
770 2 423141 165992 161120 -1 769
771 2 423142 166078 160920 -1 770
772 2 423153 166135 160720 -1 771
773 2 423100 166190 160560 -1 772
774 2 423128 166224 160400 -1 773
775 2 423105 166328 160240 -1 774
776 2 423105 166415 160040 -1 775
777 2 423079 166520 159880 -1 776
778 2 423143 166614 159680 -1 777
779 2 423100 166658 159440 -1 778
780 2 423054 166745 159320 -1 779
781 2 423017 166756 159120 -1 780
782 2 423008 166771 159000 -1 781
783 2 422967 166770 158840 -1 782
784 2 422959 166790 158680 -1 783
785 2 422949 166715 158480 -1 784
786 2 422926 166753 158360 -1 785
787 2 422790 166760 158160 -1 786
788 2 422746 166727 157960 -1 787
789 2 422742 166745 157800 -1 788
790 2 422722 166771 157640 -1 789
791 2 422592 166901 157480 -1 790
792 2 422436 166976 157280 -1 791
793 2 422393 166979 157080 -1 792
794 2 422345 167080 156960 -1 793
795 2 422300 167200 156760 -1 794
796 2 422166 167305 156600 -1 795
797 2 422251 167325 156400 -1 796
798 2 422307 167418 156200 -1 797
799 2 422394 167577 156000 -1 798
800 2 422384 167656 155840 -1 799
801 2 422347 167755 155640 -1 800
802 2 422316 167788 155480 -1 801
803 2 422331 167829 155360 -1 802
804 2 422329 167853 155160 -1 803
805 2 422305 167889 154960 -1 804
806 2 422214 167943 154760 -1 805
807 2 422160 167984 154520 -1 806
808 2 422129 168026 154320 -1 807
809 2 422171 168155 154080 -1 808
810 2 422150 168262 153840 -1 809
811 2 422130 168222 153640 -1 810
812 2 422151 168199 153400 -1 811
813 2 422252 168186 153200 -1 812
814 2 422373 168214 152960 -1 813
815 2 422461 168362 152720 -1 814
816 2 422537 168406 152520 -1 815
817 2 422601 168531 152280 -1 816
818 2 422630 168536 152160 -1 817
819 2 422684 168538 152080 -1 818
820 2 422728 168655 151840 -1 819
821 2 422741 168817 151600 -1 820
822 2 422775 168827 151360 -1 821
823 2 422843 168962 151160 -1 822
824 2 422915 169133 150960 -1 823
825 2 423035 169312 150720 -1 824
826 2 423168 169910 150520 -1 825
827 2 423446 170322 150280 -1 826
828 2 423401 170439 150080 -1 827
829 2 423350 170383 149920 -1 828
830 2 423073 169835 149680 -1 829
831 2 423014 169493 149480 -1 830
832 2 423064 169413 149280 -1 831
833 2 423103 169563 149080 -1 832
834 2 423173 169573 148760 -1 833
835 2 423410 169648 148640 -1 834
836 2 423549 169640 148400 -1 835
837 2 423521 169682 148200 -1 836
838 2 423528 169570 148000 -1 837
839 2 423506 169468 147840 -1 838
840 2 423624 169348 147640 -1 839
841 2 423690 169244 147440 -1 840
842 2 423742 169171 147280 -1 841
843 2 423773 169159 147080 -1 842
844 2 423757 169149 146920 -1 843
845 2 423753 169146 146760 -1 844
846 2 423764 169149 146720 -1 845
847 2 423742 169186 146640 -1 846
848 2 423736 169173 146480 -1 847
849 2 423695 169177 146280 -1 848
850 2 423616 169200 146160 -1 849
851 2 423583 169217 145960 -1 850
852 2 423510 169337 145800 -1 851
853 2 423488 169445 145760 -1 852
854 2 423184 170633 145720 -1 853
855 2 423393 169531 145680 -1 854
856 2 423409 169203 145520 -1 855
857 2 423486 169016 145360 -1 856
858 2 423575 168988 145160 -1 857
859 2 423564 168936 145000 -1 858
860 2 423571 168963 144840 -1 859
861 2 423532 168949 144680 -1 860
862 2 423529 168916 144520 -1 861
863 2 423405 168902 144280 -1 862
864 2 423299 168900 144080 -1 863
865 2 423289 169004 143920 -1 864
866 2 423309 169175 143720 -1 865
867 2 423332 169307 143480 -1 866
868 2 423358 169306 143320 -1 867
869 2 423380 169291 143160 -1 868
870 2 423373 169346 142920 -1 869
871 2 423368 169439 142760 -1 870
872 2 423319 169481 142640 -1 871
873 2 423346 169496 142520 -1 872
874 2 423390 169527 142360 -1 873
875 2 423365 169566 142200 -1 874
876 2 423317 169518 142000 -1 875
877 2 423290 169499 141840 -1 876
878 2 423268 169487 141680 -1 877
879 2 423295 169533 141520 -1 878
880 2 423278 169562 141360 -1 879
881 2 423263 169642 141200 -1 880
882 2 423232 169706 141000 -1 881
883 2 423189 169690 140840 -1 882
884 2 423223 169742 140720 -1 883
885 2 423207 169698 140600 -1 884
886 2 423185 169684 140440 -1 885
887 2 423202 169673 140280 -1 886
888 2 423080 169731 140080 -1 887
889 2 423056 169692 139920 -1 888
890 2 422934 169695 139760 -1 889
891 2 422900 169674 139640 -1 890
892 2 422830 169646 139440 -1 891
893 2 422171 170158 139280 -1 892
894 2 422828 169667 139200 -1 893
895 2 422863 169659 139120 -1 894
896 2 422847 169609 138960 -1 895
897 2 422834 169534 138800 -1 896
898 2 422791 169435 138640 -1 897
899 2 422779 169394 138480 -1 898
900 2 422712 169360 138280 -1 899
901 2 422689 169360 138200 -1 900
902 2 422668 169370 138160 -1 901
903 2 422666 169352 138120 -1 902
904 2 422659 169325 138080 -1 903
905 2 422603 169325 138040 -1 904
906 2 422601 169324 138000 -1 905
907 2 422602 169345 137920 -1 906
908 2 422575 169332 137560 -1 907
909 2 422635 169343 137320 -1 908
910 2 422717 169255 137080 -1 909
911 2 422848 169159 136840 -1 910
912 2 422910 169098 136600 -1 911
913 2 422967 169030 136320 -1 912
914 2 422890 169034 136120 -1 913
915 2 422798 168937 135880 -1 914
916 2 422698 168757 135640 -1 915
917 2 422624 168650 135480 -1 916
918 2 422685 168646 135240 -1 917
919 2 422704 168709 135080 -1 918
920 2 422806 168886 134800 -1 919
921 2 422807 168935 134720 -1 920
922 2 422780 168963 134520 -1 921
923 2 422791 169039 134360 -1 922
924 2 422793 169056 134320 -1 923
925 2 422789 169072 134280 -1 924
926 2 422638 169097 134240 -1 925
927 2 422683 169167 134200 -1 926
928 2 422634 169220 134160 -1 927
929 2 422568 169267 134040 -1 928
930 2 422593 169322 133840 -1 929
931 2 422481 169380 133560 -1 930
932 2 422394 169425 133320 -1 931
933 2 422343 169490 133120 -1 932
934 2 422348 169492 132920 -1 933
935 2 422308 169437 132680 -1 934
936 2 422317 169297 132400 -1 935
937 2 422242 169226 132200 -1 936
938 2 422144 169085 131920 -1 937
939 2 422088 169017 131680 -1 938
940 2 422071 168984 131560 -1 939
941 2 422126 168895 131400 -1 940
942 2 422113 168877 131080 -1 941
943 2 422071 168844 130960 -1 942
944 2 421840 168954 130720 -1 943
945 2 421784 169009 130480 -1 944
946 2 421493 168907 130000 -1 945
947 2 421432 168864 129600 -1 946
948 2 421468 168864 129440 -1 947
949 2 421372 168614 128840 -1 948
950 2 421381 168519 128600 -1 949
951 2 421473 168602 127960 -1 950
952 2 421340 168669 127680 -1 951
953 2 421300 168641 127440 -1 952
954 2 420966 168843 126440 -1 953
955 2 420735 169264 125280 -1 954
956 2 420702 169321 124840 -1 955
957 2 420613 169233 124320 -1 956
958 2 420459 169125 123720 -1 957
959 2 420434 169302 122520 -1 958
960 2 420601 169585 121920 -1 959
961 2 420654 169578 121720 -1 960
962 2 420613 169625 121520 -1 961
963 2 420549 169398 120760 -1 962
964 2 420512 169217 120320 -1 963
965 2 420211 168842 118680 -1 964
966 2 420275 168902 118120 -1 965
967 2 419843 168848 116640 -1 966
968 2 419802 168829 116400 -1 967
969 2 419794 168816 116160 -1 968
970 2 419368 168803 115400 -1 969
971 2 419242 168769 115080 -1 970
972 2 419104 168748 114960 -1 971
973 2 418774 168558 114240 -1 972
974 2 418820 168599 114040 -1 973
975 2 418925 168650 113560 -1 974
976 2 418993 168726 113440 -1 975
977 2 419018 168770 113320 -1 976
978 2 419036 168783 113280 -1 977
979 2 419279 168640 113240 -1 978
980 2 419087 168762 113200 -1 979
981 2 419102 168798 113160 -1 980
982 2 419097 168799 113040 -1 981
983 2 419028 168800 112680 -1 982
984 2 419004 168833 112240 -1 983
985 2 418932 168981 111800 -1 984
986 2 418948 169203 111360 -1 985
987 2 418813 169180 110920 -1 986
988 2 418949 169303 110240 -1 987
989 2 419101 169207 109960 -1 988
990 2 419155 169166 109720 -1 989
991 2 419370 168810 108800 -1 990
992 2 419100 168574 108200 -1 991
993 2 418778 168356 107760 -1 992
994 2 418518 168551 107040 -1 993
995 2 418693 168651 106760 -1 994
996 2 419003 168823 106320 -1 995
997 2 419169 168767 105880 -1 996
998 2 419463 168587 105400 -1 997
999 2 419595 168576 105280 -1 998
1000 2 419771 168550 105080 -1 999
1001 2 419932 168501 104840 -1 1000
1002 2 419693 168435 103680 -1 1001
1003 2 419713 168397 103440 -1 1002
1004 2 419703 167953 102600 -1 1003
1005 2 419656 167980 102560 -1 1004
1006 2 419686 167939 102520 -1 1005
1007 2 419694 167868 102440 -1 1006
1008 2 419978 167595 102040 -1 1007
1009 2 420388 167227 101720 -1 1008
1010 2 420699 167036 101000 -1 1009
1011 2 420663 166961 100680 -1 1010
1012 2 420586 166801 1e+05 -1 1011
1013 2 420434 166801 99760 -1 1012
1014 2 420543 166631 98960 -1 1013
1015 2 421072 166360 97800 -1 1014
1016 2 421088 166353 97720 -1 1015
1017 2 421258 166313 97440 -1 1016
1018 2 421440 166207 97160 -1 1017
1019 2 421588 166146 96920 -1 1018
1020 2 421863 166070 96640 -1 1019
1021 2 422308 165693 95600 -1 1020
1022 2 422420 165577 95280 -1 1021
1023 2 422688 165376 95080 -1 1022
1024 2 422788 165317 94840 -1 1023
1025 2 422886 165189 94640 -1 1024
1026 2 423009 165128 94240 -1 1025
1027 2 423096 165138 93920 -1 1026
1028 2 423038 164938 93640 -1 1027
1029 2 422911 164807 93360 -1 1028
1030 2 423015 164629 93120 -1 1029
1031 2 423311 164502 92840 -1 1030
1032 2 423450 164356 92600 -1 1031
1033 2 423547 164274 92080 -1 1032
1034 2 423732 164188 91560 -1 1033
1035 2 423714 164206 91480 -1 1034
1036 2 423700 164311 91400 -1 1035
1037 2 423670 164335 91360 -1 1036
1038 2 423762 164350 91240 -1 1037
1039 2 423551 164471 90960 -1 1038
1040 2 423608 164421 90680 -1 1039
1041 2 423539 164267 90440 -1 1040
1042 2 423528 164257 90200 -1 1041
1043 2 423563 164121 89920 -1 1042
1044 2 423813 164018 89440 -1 1043
1045 2 423928 163980 89240 -1 1044
1046 2 424038 164006 88960 -1 1045
1047 2 424187 163986 88680 -1 1046
1048 2 424224 163938 88600 -1 1047
1049 2 424221 163895 88560 -1 1048
1050 2 424365 163765 88240 -1 1049
1051 2 424347 163704 88000 -1 1050
1052 2 424355 163694 87920 -1 1051
1053 2 424445 163544 87560 -1 1052
1054 2 424564 163417 87320 -1 1053
1055 2 424573 163338 87160 -1 1054
1056 2 424583 163237 86960 -1 1055
1057 2 424623 163185 86880 -1 1056
1058 2 424699 163144 86640 -1 1057
1059 2 424810 163027 86400 -1 1058
1060 2 424937 162905 86200 -1 1059
1061 2 424935 162769 85960 -1 1060
1062 2 425015 162613 85760 -1 1061
1063 2 425073 162593 85720 -1 1062
1064 2 425081 162448 85440 -1 1063
1065 2 425047 162455 85160 -1 1064
1066 2 425019 162321 84840 -1 1065
1067 2 425061 162101 84520 -1 1066
1068 2 425077 162019 84240 -1 1067
1069 2 425084 161932 83960 -1 1068
1070 2 425206 161796 83160 -1 1069
1071 2 425234 161653 82760 -1 1070
1072 2 425236 161577 82520 -1 1071
1073 2 425286 161439 82240 -1 1072
1074 2 425302 161230 81960 -1 1073
1075 2 425336 160988 81560 -1 1074
1076 2 425366 160874 81240 -1 1075
1077 2 425441 160661 80920 -1 1076
1078 2 425390 160556 80680 -1 1077
1079 2 425498 160420 80200 -1 1078
1080 2 425837 159929 79680 -1 1079
1081 2 426011 159672 79400 -1 1080
1082 2 426476 158925 78360 -1 1081
1083 2 426493 158810 78200 -1 1082
1084 2 426690 158478 77880 -1 1083
1085 2 426713 158450 77640 -1 1084
1086 2 426824 158288 77360 -1 1085
1087 2 426834 158229 77280 -1 1086
1088 2 426845 158239 77240 -1 1087
1089 2 426830 158036 76920 -1 1088
1090 2 426764 157978 76720 -1 1089
1091 2 426755 157816 76480 -1 1090
1092 2 426703 157669 76200 -1 1091
1093 2 426729 157417 75960 -1 1092
1094 2 426754 157169 75680 -1 1093
1095 2 426787 156949 75400 -1 1094
1096 2 426813 156854 75360 -1 1095
1097 2 426827 156532 75080 -1 1096
1098 2 426845 156340 74920 -1 1097
1099 2 426821 156238 74640 -1 1098
1100 2 426744 156135 74360 -1 1099
1101 2 426876 156019 74120 -1 1100
1102 2 427223 155780 73320 -1 1101
1103 2 427285 155709 73160 -1 1102
1104 2 427376 155557 72880 -1 1103
1105 2 427655 155357 72640 -1 1104
1106 2 427701 155289 72560 -1 1105
1107 2 427876 155113 72320 -1 1106
1108 2 427961 154926 72080 -1 1107
1109 2 428044 154860 71800 -1 1108
1110 2 428076 154829 71760 -1 1109
1111 2 428158 154836 71520 -1 1110
1112 2 428214 154727 71240 -1 1111
1113 2 428255 154607 71080 -1 1112
1114 2 428430 154409 70840 -1 1113
1115 2 428667 154307 70560 -1 1114
1116 2 428958 154152 70320 -1 1115
1117 2 429140 153976 70080 -1 1116
1118 2 429290 153835 69760 -1 1117
1119 2 429338 153748 69440 -1 1118
1120 2 429530 153601 69200 -1 1119
1121 2 429672 153367 68880 -1 1120
1122 2 429964 152970 68560 -1 1121
1123 2 430221 152718 68360 -1 1122
1124 2 430354 152552 68160 -1 1123
1125 2 430537 152388 67920 -1 1124
1126 2 430865 152392 67640 -1 1125
1127 2 431284 152552 67440 -1 1126
1128 2 431758 152260 67200 -1 1127
1129 2 431901 151397 66920 -1 1128
1130 2 431986 150882 66720 -1 1129
1131 2 432540 150815 66400 -1 1130
1132 2 432969 150730 66160 -1 1131
1133 2 433638 150400 65880 -1 1132
1134 2 434209 150169 65760 -1 1133
1135 2 434517 150057 65520 -1 1134
1136 2 434839 149865 65280 -1 1135
1137 2 435342 149923 65040 -1 1136
1138 2 435532 149903 64840 -1 1137
1139 2 436434 150202 64520 -1 1138
1140 2 437069 150580 64200 -1 1139
1141 2 437247 150217 64000 -1 1140
1142 2 437748 150098 64000 -1 1141
1143 2 438569 149809 64000 -1 1142
1144 2 438852 149897 64000 -1 1143
1145 2 439427 149785 64000 -1 1144
1146 2 440389 149811 64000 -1 1145
1147 2 440400 149621 63880 -1 1146
1148 2 442025 149734 63880 -1 1147
1149 2 442579 149685 63880 -1 1148
1150 2 443728 149874 63880 -1 1149
1151 2 443980 149484 63720 -1 1150
1152 2 444081 149454 63600 -1 1151
1153 2 444128 149593 63480 -1 1152
1154 2 444101 149661 63280 -1 1153
1155 2 443927 149812 63080 -1 1154
1156 2 443918 149821 63040 -1 1155
1157 2 443853 150093 63040 -1 1156
1158 2 444024 150060 63040 -1 1157
1159 2 444085 150112 62960 -1 1158
1160 2 443893 150409 62720 -1 1159
1161 2 444006 151192 62720 -1 1160
1162 2 444111 151582 62640 -1 1161
1163 2 444132 152533 62520 -1 1162
1164 2 444084 151948 62520 -1 1163
1165 2 444125 152087 62480 -1 1164
1166 2 444256 152544 62360 -1 1165
1167 2 444714 153442 62280 -1 1166
1168 2 445103 154301 62280 -1 1167
1169 2 445222 154256 62440 -1 1168
1170 2 445291 154339 62520 -1 1169
1171 2 445467 154745 62520 -1 1170
1172 2 445287 154247 62640 -1 1171
1173 2 445424 154337 62720 -1 1172
1174 2 445954 154466 62720 -1 1173
1175 2 446443 154437 62720 -1 1174
1176 2 446604 154439 62680 -1 1175
1177 2 447103 154455 62640 -1 1176
1178 2 448488 154755 62640 -1 1177
1179 2 448855 155195 62520 -1 1178
1180 2 448784 154972 62520 -1 1179
1181 2 449655 155231 62480 -1 1180
1182 2 450548 155336 62360 -1 1181
1183 2 450704 155336 62320 -1 1182
1184 2 451369 155479 62080 -1 1183
1185 2 451468 155534 62040 -1 1184
1186 2 451567 155588 62000 -1 1185
1187 2 451623 155603 61920 -1 1186
1188 2 451653 155809 61760 -1 1187
1189 2 452093 155849 61760 -1 1188
1190 2 452452 155946 61680 -1 1189
1191 2 452788 156221 61600 -1 1190
1192 2 452885 156290 61440 -1 1191
1193 2 453368 156329 61400 -1 1192
1194 2 454026 156529 61240 -1 1193
1195 2 454373 156717 61240 -1 1194
1196 2 454752 156962 61240 -1 1195
1197 2 455093 156893 61240 -1 1196
1198 2 455116 156886 61200 -1 1197
1199 2 455010 156930 61120 -1 1198
1200 2 455028 156852 61080 -1 1199
1201 2 455234 156888 60960 -1 1200
1202 2 455358 157382 60800 -1 1201
1203 2 455520 157445 60760 -1 1202
1204 2 455582 157497 60720 -1 1203
1205 2 455561 157466 60640 -1 1204
1206 2 455803 157495 60600 -1 1205
1207 2 456100 157694 60560 -1 1206
1208 2 457243 158238 60560 -1 1207
1209 2 457687 158776 60560 -1 1208
1210 2 457666 158804 60600 -1 1209
1211 2 457737 158791 60720 -1 1210
1212 2 457832 158933 60800 -1 1211
1213 2 458040 159423 60800 -1 1212
1214 2 458242 159382 60960 -1 1213
1215 2 458228 159525 61120 -1 1214
1216 2 458297 159742 61200 -1 1215
1217 2 458326 159790 61240 -1 1216
1218 2 458572 160564 61240 -1 1217
1219 2 458548 161332 61240 -1 1218
1220 2 458456 161255 61120 -1 1219
1221 2 458371 161656 60920 -1 1220
1222 2 458453 162423 60920 -1 1221
1223 2 458323 162636 60720 -1 1222
1224 2 458098 162590 60520 -1 1223
1225 2 457968 162589 60400 -1 1224
1226 2 457843 162601 60280 -1 1225
1227 2 457631 162626 60240 -1 1226
1228 2 457629 162582 60080 -1 1227
1229 2 457036 162699 60400 -1 1225
1230 2 456798 163058 60480 -1 1229
1231 2 456731 163230 60560 -1 1230
1232 2 456626 163469 60720 -1 1231
1233 2 456439 163542 61280 -1 1232
1234 2 456476 163560 61360 -1 1233
1235 2 458717 161156 61440 -1 1219
1236 2 458874 161245 61640 -1 1235
1237 2 458974 161289 61840 -1 1236
1238 2 459123 161242 61920 -1 1237
1239 2 459110 161252 61960 -1 1238
1240 2 449151 155083 62760 -1 1178
1241 2 449520 155292 62920 -1 1240
1242 2 449642 155375 63120 -1 1241
1243 2 449743 155190 63320 -1 1242
1244 2 449768 155177 63360 -1 1243
1245 2 449755 155202 63400 -1 1244
1246 2 449801 155273 63440 -1 1245
1247 2 449770 155404 63560 -1 1246
1248 2 449808 155472 63680 -1 1247
1249 2 450047 155704 63840 -1 1248
1250 2 450188 155925 63960 -1 1249
1251 2 450322 156112 64200 -1 1250
1252 2 450477 156623 64200 -1 1251
1253 2 450756 156940 64200 -1 1252
1254 2 450744 156872 64120 -1 1253
1255 2 450640 156786 64040 -1 1254
1256 2 450627 156747 64000 -1 1255
1257 2 450313 156070 64320 -1 1251
1258 2 450231 155846 64440 -1 1257
1259 2 450094 155579 64600 -1 1258
1260 2 450032 155699 64680 -1 1259
1261 2 449944 155886 64800 -1 1260
1262 2 449806 156033 64880 -1 1261
1263 2 449612 156357 65080 -1 1262
1264 2 449423 156619 65080 -1 1263
1265 2 449619 156373 65160 -1 1264
1266 2 449626 156375 65200 -1 1265
1267 2 449664 156328 65240 -1 1266
1268 2 449520 156147 63960 -1 1250
1269 2 449306 156024 63840 -1 1268
1270 2 449179 155957 63640 -1 1269
1271 2 449114 156171 63480 -1 1270
1272 2 448824 156479 63360 -1 1271
1273 2 448708 156537 63280 -1 1272
1274 2 448647 156580 63240 -1 1273
1275 2 445429 154352 62840 -1 1173
1276 2 445466 154374 62880 -1 1275
1277 2 444873 154612 62960 -1 1276
1278 2 444711 154814 62960 -1 1277
1279 2 444702 154846 63000 -1 1278
1280 2 444692 154877 63040 -1 1279
1281 2 444520 155074 63240 -1 1280
1282 2 444452 155075 63280 -1 1281
1283 2 444208 155272 63320 -1 1282
1284 2 444147 155403 63280 -1 1283
1285 2 444031 155606 63200 -1 1284
1286 2 443996 155702 63160 -1 1285
1287 2 443815 156029 63120 -1 1286
1288 2 443359 156604 63160 -1 1287
1289 2 443086 156677 63120 -1 1288
1290 2 442978 156705 63080 -1 1289
1291 2 442621 156729 63040 -1 1290
1292 2 442535 156767 62880 -1 1291
1293 2 442480 156772 62800 -1 1292
1294 2 438668 149566 63880 -1 1147
1295 2 438633 149261 63760 -1 1294
1296 2 438966 148965 63640 -1 1295
1297 2 438995 148972 63560 -1 1296
1298 2 438790 148886 63560 -1 1297
1299 2 438818 148899 63520 -1 1298
1300 2 438261 148090 63520 -1 1299
1301 2 438052 147923 63280 -1 1300
1302 2 438148 147916 63000 -1 1301
1303 2 438018 147918 62880 -1 1302
1304 2 437918 147986 62680 -1 1303
1305 2 437890 148041 62640 -1 1304
1306 2 437340 147800 63720 -1 1300
1307 2 436180 147577 63680 -1 1306
1308 2 436098 147999 63840 -1 1307
1309 2 435626 148081 63880 -1 1308
1310 2 435544 148103 63920 -1 1309
1311 2 435279 148283 64080 -1 1310
1312 2 435228 148165 64200 -1 1311
1313 2 435214 147640 64280 -1 1312
1314 2 435460 147010 64000 -1 1313
1315 2 435920 146172 63680 -1 1314
1316 2 436137 146332 63560 -1 1315
1317 2 436280 146530 63520 -1 1316
1318 2 436237 146643 63440 -1 1317
1319 2 436216 146679 63400 -1 1318
1320 2 436165 146705 63360 -1 1319
1321 2 437045 145986 63680 -1 1315
1322 2 437310 145411 63680 -1 1321
1323 2 437314 145531 63760 -1 1322
1324 2 437419 145536 63840 -1 1323
1325 2 437350 145272 63840 -1 1324
1326 2 437535 145537 63960 -1 1325
1327 2 437714 145678 64080 -1 1326
1328 2 437770 145725 64120 -1 1327
1329 2 437999 145740 64120 -1 1328
1330 2 438400 145470 64120 -1 1329
1331 2 438778 144847 64120 -1 1330
1332 2 438881 144739 64040 -1 1331
1333 2 438856 144377 63880 -1 1332
1334 2 438851 144249 63840 -1 1333
1335 2 438836 144139 63800 -1 1334
1336 2 438816 144058 63760 -1 1335
1337 2 438803 143946 63720 -1 1336
1338 2 438808 143845 63640 -1 1337
1339 2 438909 143914 63560 -1 1338
1340 2 439040 144381 63560 -1 1339
1341 2 439080 144385 63520 -1 1340
1342 2 439020 144412 63480 -1 1341
1343 2 438942 144482 63440 -1 1342
1344 2 438595 144116 64120 -1 1331
1345 2 438542 143997 64200 -1 1344
1346 2 438398 143547 64280 -1 1345
1347 2 438365 143398 64320 -1 1346
1348 2 438337 143267 64360 -1 1347
1349 2 438302 143045 64440 -1 1348
1350 2 438133 142633 64560 -1 1349
1351 2 438010 142154 64680 -1 1350
1352 2 437985 142045 64800 -1 1351
1353 2 437964 141946 64920 -1 1352
1354 2 437932 141862 65080 -1 1353
1355 2 437942 141746 65240 -1 1354
1356 2 438043 141687 65440 -1 1355
1357 2 438064 141666 65640 -1 1356
1358 2 438157 141662 65800 -1 1357
1359 2 438214 141621 65880 -1 1358
1360 2 438226 141599 66120 -1 1359
1361 2 438476 141637 66440 -1 1360
1362 2 438468 141566 66640 -1 1361
1363 2 438619 141717 66840 -1 1362
1364 2 438871 142091 67000 -1 1363
1365 2 439196 142335 67200 -1 1364
1366 2 439270 142319 67280 -1 1365
1367 2 439350 142318 67320 -1 1366
1368 2 439393 142234 67400 -1 1367
1369 2 439383 142179 67480 -1 1368
1370 2 439366 142113 67520 -1 1369
1371 2 439309 141833 67640 -1 1370
1372 2 439312 141611 67800 -1 1371
1373 2 439377 141520 67920 -1 1372
1374 2 439476 141439 68040 -1 1373
1375 2 439566 141310 68120 -1 1374
1376 2 439743 140894 68120 -1 1375
1377 2 440119 140692 68120 -1 1376
1378 2 439974 140644 68240 -1 1377
1379 2 439956 140687 68360 -1 1378
1380 2 439908 140683 68400 -1 1379
1381 2 439857 140743 68520 -1 1380
1382 2 439805 140707 68680 -1 1381
1383 2 439840 140695 68800 -1 1382
1384 2 439887 140633 68880 -1 1383
1385 2 439939 140564 69000 -1 1384
1386 2 439989 140498 69040 -1 1385
1387 2 439999 140453 69120 -1 1386
1388 2 439991 140418 69280 -1 1387
1389 2 439918 140359 69440 -1 1388
1390 2 439896 140311 69560 -1 1389
1391 2 439904 140248 69680 -1 1390
1392 2 439926 140244 69800 -1 1391
1393 2 439955 140228 69960 -1 1392
1394 2 439926 140274 70160 -1 1393
1395 2 439933 140309 70360 -1 1394
1396 2 439936 140226 70560 -1 1395
1397 2 440007 140085 70680 -1 1396
1398 2 440034 139919 70800 -1 1397
1399 2 440047 139875 70840 -1 1398
1400 2 440066 139838 71000 -1 1399
1401 2 440080 139810 71160 -1 1400
1402 2 440068 139730 71280 -1 1401
1403 2 440104 139581 71400 -1 1402
1404 2 440116 139354 71400 -1 1403
1405 2 440071 139289 71480 -1 1404
1406 2 439976 139094 71600 -1 1405
1407 2 439962 139083 71640 -1 1406
1408 2 439974 138988 71680 -1 1407
1409 2 439985 138937 71720 -1 1408
1410 2 439989 138871 71760 -1 1409
1411 2 439978 138804 71800 -1 1410
1412 2 439971 138708 71880 -1 1411
1413 2 440011 138535 71960 -1 1412
1414 2 440006 138490 72000 -1 1413
1415 2 439974 138372 72120 -1 1414
1416 2 439979 138324 72160 -1 1415
1417 2 439906 138159 72200 -1 1416
1418 2 439906 138096 72240 -1 1417
1419 2 439939 138051 72280 -1 1418
1420 2 439974 137956 72360 -1 1419
1421 2 440035 137856 72480 -1 1420
1422 2 440045 137744 72600 -1 1421
1423 2 440106 137614 72720 -1 1422
1424 2 440158 137456 72840 -1 1423
1425 2 440186 137371 72880 -1 1424
1426 2 440259 137147 73000 -1 1425
1427 2 440288 136973 73120 -1 1426
1428 2 440306 136869 73200 -1 1427
1429 2 440291 136802 73280 -1 1428
1430 2 440274 136715 73320 -1 1429
1431 2 440279 136716 73360 -1 1430
1432 2 440330 136672 73400 -1 1431
1433 2 440273 136645 73440 -1 1432
1434 2 440275 136517 73440 -1 1433
1435 2 440331 136321 73440 -1 1434
1436 2 440384 136209 73520 -1 1435
1437 2 440398 136087 73640 -1 1436
1438 2 440517 135697 73760 -1 1437
1439 2 440531 135575 73840 -1 1438
1440 2 440536 135413 73960 -1 1439
1441 2 440605 135125 74040 -1 1440
1442 2 440616 134995 74080 -1 1441
1443 2 440648 134866 74160 -1 1442
1444 2 440564 134571 74160 -1 1443
1445 2 440495 134253 74280 -1 1444
1446 2 440473 134103 74320 -1 1445
1447 2 440418 133986 74440 -1 1446
1448 2 440344 133800 74560 -1 1447
1449 2 440395 133745 74680 -1 1448
1450 2 440451 133608 74800 -1 1449
1451 2 440520 133472 74920 -1 1450
1452 2 440599 133348 74960 -1 1451
1453 2 440721 133117 75080 -1 1452
1454 2 440771 133037 75120 -1 1453
1455 2 440854 132826 75240 -1 1454
1456 2 440989 132476 75360 -1 1455
1457 2 440997 132172 75520 -1 1456
1458 2 441026 132002 75600 -1 1457
1459 2 440992 131593 75720 -1 1458
1460 2 441055 131370 75800 -1 1459
1461 2 441076 131211 75840 -1 1460
1462 2 441070 131127 75880 -1 1461
1463 2 441046 130929 75960 -1 1462
1464 2 441038 130858 76040 -1 1463
1465 2 441059 130804 76080 -1 1464
1466 2 441061 130721 76160 -1 1465
1467 2 441040 130671 76240 -1 1466
1468 2 441035 130664 76280 -1 1467
1469 2 441052 130603 76360 -1 1468
1470 2 441074 130553 76440 -1 1469
1471 2 441150 130510 76640 -1 1470
1472 2 441237 130346 76880 -1 1471
1473 2 441228 130175 77040 -1 1472
1474 2 441245 129993 77240 -1 1473
1475 2 441262 129895 77400 -1 1474
1476 2 441273 129755 77600 -1 1475
1477 2 441287 129568 77800 -1 1476
1478 2 441230 129245 78000 -1 1477
1479 2 441182 128987 78120 -1 1478
1480 2 441212 128878 78200 -1 1479
1481 2 441236 128814 78280 -1 1480
1482 2 441245 128676 78440 -1 1481
1483 2 441272 128391 78600 -1 1482
1484 2 441280 128289 78680 -1 1483
1485 2 441348 128078 78840 -1 1484
1486 2 441337 127981 78920 -1 1485
1487 2 441273 127768 79080 -1 1486
1488 2 441214 127458 79240 -1 1487
1489 2 441181 127418 79320 -1 1488
1490 2 441131 127198 79440 -1 1489
1491 2 441097 127006 79560 -1 1490
1492 2 441095 126965 79600 -1 1491
1493 2 441096 126912 79640 -1 1492
1494 2 441059 126670 79640 -1 1493
1495 2 441166 126356 79680 -1 1494
1496 2 441125 126423 79800 -1 1495
1497 2 441136 126366 79920 -1 1496
1498 2 441102 126276 80040 -1 1497
1499 2 441128 126043 80200 -1 1498
1500 2 441128 125956 80320 -1 1499
1501 2 441167 125830 80400 -1 1500
1502 2 441150 125594 80520 -1 1501
1503 2 441196 125408 80640 -1 1502
1504 2 441197 125322 80680 -1 1503
1505 2 441256 124976 80840 -1 1504
1506 2 441310 124763 80920 -1 1505
1507 2 441329 124693 80960 -1 1506
1508 2 441335 124509 81040 -1 1507
1509 2 441341 124397 81120 -1 1508
1510 2 441312 124246 81160 -1 1509
1511 2 441332 124179 81200 -1 1510
1512 2 441340 124159 81240 -1 1511
1513 2 441374 124139 81280 -1 1512
1514 2 441429 124022 81320 -1 1513
1515 2 441448 124013 81360 -1 1514
1516 2 441474 123900 81400 -1 1515
1517 2 441471 123833 81440 -1 1516
1518 2 441433 123622 81600 -1 1517
1519 2 441421 123388 81640 -1 1518
1520 2 441378 123257 81680 -1 1519
1521 2 441291 122951 81720 -1 1520
1522 2 441313 122919 81800 -1 1521
1523 2 441278 122814 81920 -1 1522
1524 2 441273 122673 82080 -1 1523
1525 2 441185 122574 82200 -1 1524
1526 2 441167 122336 82200 -1 1525
1527 2 441101 122233 82200 -1 1526
1528 2 441001 122085 82280 -1 1527
1529 2 440912 121948 82360 -1 1528
1530 2 440858 121870 82400 -1 1529
1531 2 440790 121558 82480 -1 1530
1532 2 440757 121419 82520 -1 1531
1533 2 440695 121286 82600 -1 1532
1534 2 440712 121210 82640 -1 1533
1535 2 440729 121159 82680 -1 1534
1536 2 440692 121089 82760 -1 1535
1537 2 440727 120906 82880 -1 1536
1538 2 440719 120841 82920 -1 1537
1539 2 440689 120763 83000 -1 1538
1540 2 440650 120714 83040 -1 1539
1541 2 440619 120516 83120 -1 1540
1542 2 440592 120462 83160 -1 1541
1543 2 440584 120409 83200 -1 1542
1544 2 440570 120256 83280 -1 1543
1545 2 440532 120089 83400 -1 1544
1546 2 440580 119927 83560 -1 1545
1547 2 440556 119774 83640 -1 1546
1548 2 440570 119701 83720 -1 1547
1549 2 440576 119611 83800 -1 1548
1550 2 440485 119364 83920 -1 1549
1551 2 440458 119300 84000 -1 1550
1552 2 440387 119162 84040 -1 1551
1553 2 440138 118777 84040 -1 1552
1554 2 440037 118669 84080 -1 1553
1555 2 439935 118544 84120 -1 1554
1556 2 439884 118525 84160 -1 1555
1557 2 439742 118341 84240 -1 1556
1558 2 439612 118188 84280 -1 1557
1559 2 439518 117945 84360 -1 1558
1560 2 439501 117917 84440 -1 1559
1561 2 439294 117529 84520 -1 1560
1562 2 439249 117338 84600 -1 1561
1563 2 439198 117118 84680 -1 1562
1564 2 439172 117040 84720 -1 1563
1565 2 439180 116713 84840 -1 1564
1566 2 439135 116614 84880 -1 1565
1567 2 439130 116364 85000 -1 1566
1568 2 439073 116088 85120 -1 1567
1569 2 439055 115932 85200 -1 1568
1570 2 438966 115589 85280 -1 1569
1571 2 438886 115449 85360 -1 1570
1572 2 438796 115086 85480 -1 1571
1573 2 438713 114925 85560 -1 1572
1574 2 438637 114758 85640 -1 1573
1575 2 438495 114540 85720 -1 1574
1576 2 438381 114409 85840 -1 1575
1577 2 438110 114178 86000 -1 1576
1578 2 437962 114026 86120 -1 1577
1579 2 437835 113878 86240 -1 1578
1580 2 437788 113846 86280 -1 1579
1581 2 437741 113676 86360 -1 1580
1582 2 437729 113444 86480 -1 1581
1583 2 437670 113235 86520 -1 1582
1584 2 437472 112760 86520 -1 1583
1585 2 437483 112759 86640 -1 1584
1586 2 437497 112466 86880 -1 1585
1587 2 437446 112145 86920 -1 1586
1588 2 437436 112017 86960 -1 1587
1589 2 437401 112361 87160 -1 1588
1590 2 437366 112292 87200 -1 1589
1591 2 437399 112256 87320 -1 1590
1592 2 437353 112303 87480 -1 1591
1593 2 437332 111494 87480 -1 1592
1594 2 437349 111423 87600 -1 1593
1595 2 437342 111370 87640 -1 1594
1596 2 437352 111228 87760 -1 1595
1597 2 437551 111056 87920 -1 1596
1598 2 437694 110924 87960 -1 1597
1599 2 437490 110951 88000 -1 1598
1600 2 437421 111328 88080 -1 1599
1601 2 437416 111465 88120 -1 1600
1602 2 437402 111539 88200 -1 1601
1603 2 437372 110363 88000 -1 1599
1604 2 437265 110453 88040 -1 1603
1605 2 437207 110516 88120 -1 1604
1606 2 437065 110275 88280 -1 1605
1607 2 437004 110240 88360 -1 1606
1608 2 436989 110115 88400 -1 1607
1609 2 436928 110152 88440 -1 1608
1610 2 436873 110204 88520 -1 1609
1611 2 436912 110145 88560 -1 1610
1612 2 436891 110082 88680 -1 1611
1613 2 436834 109980 88840 -1 1612
1614 2 436750 109697 88960 -1 1613
1615 2 436824 109565 89080 -1 1614
1616 2 436838 109385 89160 -1 1615
1617 2 436858 109271 89240 -1 1616
1618 2 436864 109133 89360 -1 1617
1619 2 436874 108950 89520 -1 1618
1620 2 436842 108841 89600 -1 1619
1621 2 436827 108693 89720 -1 1620
1622 2 436788 108513 89840 -1 1621
1623 2 436784 108408 89920 -1 1622
1624 2 436809 107963 90040 -1 1623
1625 2 436793 107853 90120 -1 1624
1626 2 436791 107879 90200 -1 1625
1627 2 436816 107698 90320 -1 1626
1628 2 436750 107477 90360 -1 1627
1629 2 436711 107281 90440 -1 1628
1630 2 436610 107104 90440 -1 1629
1631 2 436696 106815 90440 -1 1630
1632 2 436352 105967 90320 -1 1631
1633 2 436178 105539 90280 -1 1632
1634 2 435885 105018 90120 -1 1633
1635 2 435519 104463 90120 -1 1634
1636 2 434955 103791 90120 -1 1635
1637 2 434832 103747 90000 -1 1636
1638 2 434741 103707 89840 -1 1637
1639 2 434716 103673 89800 -1 1638
1640 2 434608 103638 89720 -1 1639
1641 2 434827 103408 89680 -1 1640
1642 2 434501 103585 89640 -1 1641
1643 2 434407 103475 89560 -1 1642
1644 2 434336 103425 89440 -1 1643
1645 2 434288 103352 89280 -1 1644
1646 2 434298 103207 89120 -1 1645
1647 2 434420 103396 88880 -1 1646
1648 2 434282 103263 88720 -1 1647
1649 2 434274 103119 88640 -1 1648
1650 2 434256 102966 88560 -1 1649
1651 2 434167 102968 88520 -1 1650
1652 2 434161 102951 88480 -1 1651
1653 2 434172 102865 88440 -1 1652
1654 2 434171 102725 88320 -1 1653
1655 2 434172 102665 88160 -1 1654
1656 2 434134 102533 88160 -1 1655
1657 2 434121 102482 88120 -1 1656
1658 2 434257 102285 88040 -1 1657
1659 2 434360 102191 88000 -1 1658
1660 2 434402 102163 87960 -1 1659
1661 2 434325 102181 87880 -1 1660
1662 2 434350 101948 87760 -1 1661
1663 2 434232 101692 87640 -1 1662
1664 2 434228 101493 87560 -1 1663
1665 2 434301 101328 87480 -1 1664
1666 2 434338 101182 87400 -1 1665
1667 2 434905 100680 87400 -1 1666
1668 2 435068 100242 87200 -1 1667
1669 2 435525 99447.8 86960 -1 1668
1670 2 435364 99568.1 86720 -1 1669
1671 2 435341 99592.4 86680 -1 1670
1672 2 435277 99740.2 86360 -1 1671
1673 2 435556 99819.1 86160 -1 1672
1674 2 435712 99735.2 86040 -1 1673
1675 2 435748 99614.2 85800 -1 1674
1676 2 435662 99529.3 85440 -1 1675
1677 2 435652 99362.4 85120 -1 1676
1678 2 435614 99397.6 85040 -1 1677
1679 2 435772 99007.7 86720 -1 1670
1680 2 436007 98965.3 86720 -1 1679
1681 2 436014 98936.1 86680 -1 1680
1682 2 436059 98935.3 86640 -1 1681
1683 2 436103 98907.1 86600 -1 1682
1684 2 436142 98905.1 86560 -1 1683
1685 2 436300 98753 86440 -1 1684
1686 2 436383 98699.6 86280 -1 1685
1687 2 436749 98648.3 86280 -1 1686
1688 2 436998 98501 86240 -1 1687
1689 2 437130 98344.1 86160 -1 1688
1690 2 437138 98230.7 86080 -1 1689
1691 2 437247 97994.7 85960 -1 1690
1692 2 437352 97950.8 85880 -1 1691
1693 2 437469 97932.9 85760 -1 1692
1694 2 437678 97975.6 85640 -1 1693
1695 2 437832 98037.1 85560 -1 1694
1696 2 437910 98036.3 85440 -1 1695
1697 2 437901 98064.4 85400 -1 1696
1698 2 435396 99764.9 87200 -1 1668
1699 2 435300 99507.1 87200 -1 1698
1700 2 435266 99447.7 87320 -1 1699
1701 2 435336 99399.9 87360 -1 1700
1702 2 435187 98834.3 87360 -1 1701
1703 2 435136 98790.8 87320 -1 1702
1704 2 435267 98134.8 86960 -1 1703
1705 2 434979 98329.6 87320 -1 1703
1706 2 434850 98248.3 87360 -1 1705
1707 2 434757 98179.2 87320 -1 1706
1708 2 434508 98008.7 87280 -1 1707
1709 2 434157 97937.3 87240 -1 1708
1710 2 434149 97855.7 87200 -1 1709
1711 2 433765 97780 87200 -1 1710
1712 2 433524 97556.7 87200 -1 1711
1713 2 433496 97560.6 87240 -1 1712
1714 2 433381 97496.5 87280 -1 1713
1715 2 432334 97206 87280 -1 1714
1716 2 432182 97193.8 87400 -1 1715
1717 2 432176 97172.1 87440 -1 1716
1718 2 432123 97197.2 87480 -1 1717
1719 2 432099 97224.7 87520 -1 1718
1720 2 432137 97388.2 87680 -1 1719
1721 2 431970 97383.9 87840 -1 1720
1722 2 431314 97139.5 87840 -1 1721
1723 2 431275 97074.8 87800 -1 1722
1724 2 431223 96913.7 87760 -1 1723
1725 2 431069 96773.4 87760 -1 1724
1726 2 430951 96755.9 87760 -1 1725
1727 2 430867 96686.9 87720 -1 1726
1728 2 430588 96709.6 87720 -1 1727
1729 2 430136 96565.4 87680 -1 1728
1730 2 430109 96551.5 87640 -1 1729
1731 2 430120 96540.7 87600 -1 1730
1732 2 430130 96369 87440 -1 1731
1733 2 430362 96182.7 87160 -1 1732
1734 2 430647 95955.5 87000 -1 1733
1735 2 430608 95815.9 86920 -1 1734
1736 2 429881 96822.7 87840 -1 1729
1737 2 429645 96908.8 87880 -1 1736
1738 2 428959 101242 87880 -1 1737
1739 2 429616 97021 87960 -1 1738
1740 2 429538 97011 88000 -1 1739
1741 2 429506 96927.3 88200 -1 1740
1742 2 429407 96887.9 88400 -1 1741
1743 2 429393 96919 88560 -1 1742
1744 2 429370 96924.6 88600 -1 1743
1745 2 429321 96922.8 88640 -1 1744
1746 2 429264 96919.1 88720 -1 1745
1747 2 429194 96872.4 88800 -1 1746
1748 2 429171 96913.9 88840 -1 1747
1749 2 429142 96789.9 88880 -1 1748
1750 2 429172 96809 88920 -1 1749
1751 2 428961 96468.6 88960 -1 1750
1752 2 428996 96586.1 89000 -1 1751
1753 2 429003 96636.4 89040 -1 1752
1754 2 428968 96586.4 89080 -1 1753
1755 2 428976 96593.7 89120 -1 1754
1756 2 428930 96645.2 89160 -1 1755
1757 2 428945 96666.7 89200 -1 1756
1758 2 428959 96670.3 89240 -1 1757
1759 2 428951 96701.3 89280 -1 1758
1760 2 428905 96708.9 89320 -1 1759
1761 2 428989 96860.7 89360 -1 1760
1762 2 428983 96858.7 89400 -1 1761
1763 2 428993 96836.8 89440 -1 1762
1764 2 428953 96855.5 89480 -1 1763
1765 2 428845 96929.6 89560 -1 1764
1766 2 428835 96897.5 89600 -1 1765
1767 2 428802 96781 89640 -1 1766
1768 2 429101 96467.6 89680 -1 1767
1769 2 428774 96764.2 89720 -1 1768
1770 2 428740 96786.6 89760 -1 1769
1771 2 428714 96928.4 89800 -1 1770
1772 2 428773 96677.4 89920 -1 1771
1773 2 428756 96718.8 90080 -1 1772
1774 2 428905 96772.9 90120 -1 1773
1775 2 428949 96825 90160 -1 1774
1776 2 429036 96847.5 90200 -1 1775
1777 2 429086 96855.7 90240 -1 1776
1778 2 429096 96750.3 90280 -1 1777
1779 2 431693 97369.1 87880 -1 1721
1780 2 431327 101313 87880 -1 1779
1781 2 431525 97411.4 87960 -1 1780
1782 2 431391 97372.3 88000 -1 1781
1783 2 437981 145669 64200 -1 1329
1784 2 437960 145404 64320 -1 1783
1785 2 437990 145161 64400 -1 1784
1786 2 435216 147367 64440 -1 1313
1787 2 435052 147193 64560 -1 1786
1788 2 435007 147094 64600 -1 1787
1789 3 420684 135761 200480 -1 236
1790 3 420367 135615 200280 -1 1789
1791 3 421179 135997 200280 -1 1790
1792 3 420928 135548 200120 -1 1791
1793 3 420996 135276 200040 -1 1792
1794 3 421132 135141 200040 -1 1793
1795 3 421079 135044 2e+05 -1 1794
1796 3 421003 135080 2e+05 -1 1795
1797 3 420975 135055 199960 -1 1796
1798 3 420947 135036 199920 -1 1797
1799 3 421172 134938 199960 -1 1795
1800 3 421211 134882 199920 -1 1799
1801 3 421222 134906 199880 -1 1800
1802 3 420274 135537 200240 -1 1790
1803 3 420145 135287 200160 -1 1802
1804 3 420067 135167 200120 -1 1803
1805 3 419913 134911 200040 -1 1804
1806 3 419856 134808 2e+05 -1 1805
1807 3 419848 134808 199960 -1 1806
1808 3 419322 135893 200480 -1 1789
1809 3 419183 135808 200400 -1 1808
1810 3 418999 135682 200320 -1 1809
1811 3 418828 135525 200280 -1 1810
1812 3 418811 135493 200240 -1 1811
1813 3 418717 135380 200200 -1 1812
1814 3 420490 133571 200960 -1 127
1815 3 420886 133781 200880 -1 1814
1816 3 421051 134012 200760 -1 1815
1817 3 421200 134127 200680 -1 1816
1818 3 421285 134262 200600 -1 1817
1819 3 421258 134343 200480 -1 1818
1820 3 421233 134311 200400 -1 1819
1821 3 421237 134286 200320 -1 1820
1822 3 421214 134241 200280 -1 1821
1823 3 421265 134250 200760 -1 1816
1824 3 421376 134446 200680 -1 1823
1825 3 421581 134682 200560 -1 1824
1826 3 421669 134720 200520 -1 1825
1827 3 421668 134730 200480 -1 1826
1828 3 421675 134740 200400 -1 1827
1829 3 420456 133598 201200 -1 126
1830 3 419622 133936 201200 -1 1829
1831 3 419585 134005 201160 -1 1830
1832 3 419583 134037 201120 -1 1831
1833 3 419602 134059 201080 -1 1832
```
