## Supplementary material for "Complete connectomic reconstruction of olfactory projection neurons in the fly brain": neuron skeletons: 205947.swc

```
# SWC format file
# based on specifications at http://www.neuronland.org/NLMorphologyConverter/MorphologyFormats/SWC/Spec.html
# Created by nat::write.neuron.swc
# PointNo Label X Y Z Radius Parent 
1 7 405870 122959 208760 1206 -1
2 7 405062 122691 207760 -1 1
3 7 403097 124036 207760 -1 2
4 7 402678 124251 207760 -1 3
5 7 402605 124273 207640 -1 4
6 7 402493 124436 207560 -1 5
7 7 402509 124658 207480 -1 6
8 7 402498 124686 207440 -1 7
9 7 402388 124914 207400 -1 8
10 7 402466 125266 207400 -1 9
11 7 402424 125948 207400 -1 10
12 7 402545 126804 207400 -1 11
13 7 402703 127158 207480 -1 12
14 7 402959 127790 207560 -1 13
15 7 403215 128103 207720 -1 14
16 7 403332 128205 207800 -1 15
17 7 404184 128671 207800 -1 16
18 7 404559 129676 207800 -1 17
19 7 404555 129914 207680 -1 18
20 7 404560 130124 207480 -1 19
21 7 404550 130028 207400 -1 20
22 7 404610 130193 207360 -1 21
23 7 404591 130260 207320 -1 22
24 7 404964 130792 207320 -1 23
25 7 405038 130894 207400 -1 24
26 7 405146 130990 207440 -1 25
27 7 405207 131069 207520 -1 26
28 7 405574 131349 207760 -1 27
29 7 405749 131523 207920 -1 28
30 7 406016 131692 208040 -1 29
31 7 406154 131822 208160 -1 30
32 7 406204 131906 208200 -1 31
33 7 406316 132031 208320 -1 32
34 7 406532 132245 208480 -1 33
35 7 406659 132342 208600 -1 34
36 7 406725 132360 208640 -1 35
37 7 406893 132520 208800 -1 36
38 7 407136 132570 208920 -1 37
39 7 407466 132592 209040 -1 38
40 7 407659 132619 209160 -1 39
41 7 408078 132674 209320 -1 40
42 7 408335 132673 209440 -1 41
43 7 408532 132659 209560 -1 42
44 7 408601 132733 209600 -1 43
45 7 408688 132779 209720 -1 44
46 7 408739 132841 209760 -1 45
47 7 408880 132906 209880 -1 46
48 7 408978 133020 210000 -1 47
49 7 409140 133093 210120 -1 48
50 7 409249 133130 210200 -1 49
51 7 409403 133234 210240 -1 50
52 7 409508 133242 210280 -1 51
53 7 409686 133289 210360 -1 52
54 7 409904 133277 210400 -1 53
55 7 410417 133143 210400 -1 54
56 7 410946 133056 210520 -1 55
57 7 411338 133029 210600 -1 56
58 7 411642 132947 210640 -1 57
59 7 411980 132853 210720 -1 58
60 7 412381 132791 210840 -1 59
61 7 412682 132878 211000 -1 60
62 7 412879 132843 211160 -1 61
63 7 413119 132788 211280 -1 62
64 7 413323 132733 211400 -1 63
65 7 413463 132721 211480 -1 64
66 7 413669 132702 211560 -1 65
67 7 413943 132776 211600 -1 66
68 7 414217 132838 211640 -1 67
69 7 414559 132890 211720 -1 68
70 7 414921 132940 211840 -1 69
71 7 415195 132953 211960 -1 70
72 7 415420 133018 212080 -1 71
73 7 415582 133073 212200 -1 72
74 7 415860 133129 212320 -1 73
75 7 416151 133191 212400 -1 74
76 7 416543 133260 212480 -1 75
77 7 417027 133178 212560 -1 76
78 7 417156 133221 212640 -1 77
79 7 417681 133254 212640 -1 78
80 7 418068 133151 212640 -1 79
81 7 418169 133105 212600 -1 80
82 7 418277 133097 212560 -1 81
83 7 418864 132900 212560 -1 82
84 7 418820 132836 212480 -1 83
85 7 418932 132749 212360 -1 84
86 7 419090 132642 212240 -1 85
87 7 419182 132520 212120 -1 86
88 7 419114 132499 212000 -1 87
89 7 419251 132530 211920 -1 88
90 7 419433 132627 211840 -1 89
91 7 419458 132657 211680 -1 90
92 7 419500 132658 211640 -1 91
93 7 419934 133068 211640 -1 92
94 7 420097 133188 211720 -1 93
95 7 420173 133362 211840 -1 94
96 3 420608 133270 211840 -1 95
97 3 420998 133220 211840 -1 96
98 3 421038 133001 211720 -1 97
99 3 421081 132911 211680 -1 98
100 3 421138 132733 211560 -1 99
101 3 421228 132574 211400 -1 100
102 3 421407 132435 211280 -1 101
103 3 421571 132254 211120 -1 102
104 3 421652 131914 210960 -1 103
105 3 421711 131868 210840 -1 104
106 3 421795 131867 210760 -1 105
107 3 422493 131765 210760 -1 106
108 3 423205 131511 210760 -1 107
109 3 423438 131344 210640 -1 108
110 3 424252 131188 210560 -1 109
111 3 425023 131116 210520 -1 110
112 3 425906 131107 210400 -1 111
113 3 426419 131197 210280 -1 112
114 3 427044 131318 210200 -1 113
115 3 427490 131259 210080 -1 114
116 3 428082 131035 209960 -1 115
117 3 428477 130916 209920 -1 116
118 3 428709 130940 209880 -1 117
119 3 428714 130911 209840 -1 118
120 3 429075 130900 209720 -1 119
121 3 429321 130904 209560 -1 120
122 3 429486 130757 209400 -1 121
123 3 429750 130582 209320 -1 122
124 3 430204 130533 209320 -1 123
125 3 430311 130478 209200 -1 124
126 3 430412 130342 209080 -1 125
127 3 430516 130266 208960 -1 126
128 3 430625 130230 208920 -1 127
129 3 430682 130204 208880 -1 128
130 3 430780 130165 208800 -1 129
131 3 430941 130065 208680 -1 130
132 3 431063 130036 208560 -1 131
133 3 431226 129876 208520 -1 132
134 3 431338 129803 208480 -1 133
135 3 431501 129672 208400 -1 134
136 3 431642 129519 208320 -1 135
137 3 431663 129470 208280 -1 136
138 3 431750 129443 208240 -1 137
139 3 431860 129423 208200 -1 138
140 3 432254 129221 208040 -1 139
141 3 432421 129033 207920 -1 140
142 3 432714 128870 207840 -1 141
143 3 432859 128798 207720 -1 142
144 3 433178 128665 207600 -1 143
145 3 433439 128593 207520 -1 144
146 3 433461 128555 207400 -1 145
147 3 433652 128423 207280 -1 146
148 3 433806 128323 207240 -1 147
149 3 433818 128217 207120 -1 148
150 3 433788 128083 207000 -1 149
151 3 433782 128131 206960 -1 150
152 3 433806 128098 206920 -1 151
153 3 433781 128184 206880 -1 152
154 3 433831 128084 206840 -1 153
155 3 433793 128108 206800 -1 154
156 3 433767 128119 206720 -1 155
157 3 433667 128149 206600 -1 156
158 3 433653 128142 206560 -1 157
159 3 433568 128111 206520 -1 158
160 3 433538 128091 206480 -1 159
161 3 433581 128184 206440 -1 160
162 3 433587 128277 206400 -1 161
163 3 433559 128357 206360 -1 162
164 3 433618 128500 206280 -1 163
165 3 433617 128538 206240 -1 164
166 3 433672 128599 206200 -1 165
167 3 433585 128724 206160 -1 166
168 3 433614 128846 206120 -1 167
169 3 433663 128890 206080 -1 168
170 3 433650 128960 206040 -1 169
171 3 433598 129013 206000 -1 170
172 3 433605 129072 205960 -1 171
173 3 433610 129109 205920 -1 172
174 3 433557 129064 205880 -1 173
175 3 433474 129023 205800 -1 174
176 3 433280 128858 205680 -1 175
177 3 433125 128716 205600 -1 176
178 3 433062 128625 205560 -1 177
179 3 432996 128516 205520 -1 178
180 3 432958 128392 205480 -1 179
181 3 432791 128184 205400 -1 180
182 3 432720 128084 205360 -1 181
183 3 432633 127985 205320 -1 182
184 3 432505 127942 205200 -1 183
185 3 432430 127916 205120 -1 184
186 3 432228 127816 205000 -1 185
187 3 431953 127721 204880 -1 186
188 3 431757 127692 204840 -1 187
189 3 431301 127644 204840 -1 188
190 3 431289 127626 204800 -1 189
191 3 431288 127543 204640 -1 190
192 3 431364 127475 204520 -1 191
193 3 431298 127401 204400 -1 192
194 3 431263 127379 204320 -1 193
195 3 431276 127350 204240 -1 194
196 3 430703 127337 204840 -1 189
197 3 430671 127349 204880 -1 196
198 3 430676 127394 204920 -1 197
199 3 430639 127289 205040 -1 198
200 3 430552 127222 205080 -1 199
201 3 430277 126961 205080 -1 200
202 3 430348 127008 205240 -1 201
203 3 430509 127210 205400 -1 202
204 3 430556 127335 205440 -1 203
205 3 430701 126939 205440 -1 204
206 3 430746 126987 205480 -1 205
207 3 430875 127251 205560 -1 206
208 3 430999 127461 205640 -1 207
209 3 430625 127611 205520 -1 204
210 3 430715 127772 205600 -1 209
211 3 430787 127938 205680 -1 210
212 3 430840 128071 205800 -1 211
213 3 430828 128092 205880 -1 212
214 3 430797 128108 205920 -1 213
215 3 430627 128067 206000 -1 214
216 3 430595 127935 206040 -1 215
217 3 430610 127943 206080 -1 216
218 3 430545 127825 206160 -1 217
219 3 430450 127751 206200 -1 218
220 3 430453 127567 206280 -1 219
221 3 430500 127359 206400 -1 220
222 3 430372 127231 206480 -1 221
223 3 430433 127262 206600 -1 222
224 3 430525 127287 206720 -1 223
225 3 430503 127258 206760 -1 224
226 3 430589 127275 206800 -1 225
227 3 430594 127307 206840 -1 226
228 3 430813 127219 206840 -1 227
229 3 430923 127263 206880 -1 228
230 3 431023 127164 206920 -1 229
231 3 431175 127138 206960 -1 230
232 3 431534 127090 206960 -1 231
233 3 431534 127072 206880 -1 232
234 3 431563 126998 206840 -1 233
235 3 431554 126972 206800 -1 234
236 3 431552 126933 206760 -1 235
237 3 431566 126908 206720 -1 236
238 3 431547 126914 206680 -1 237
239 3 431493 126927 206640 -1 238
240 3 431449 126950 206600 -1 239
241 3 431388 126942 206560 -1 240
242 3 431345 126939 206520 -1 241
243 3 431342 126930 206480 -1 242
244 3 431350 127030 206440 -1 243
245 3 431484 127371 206880 -1 233
246 3 431442 127417 206800 -1 245
247 3 431431 127469 206760 -1 246
248 3 431429 127474 206720 -1 247
249 3 431406 127477 206680 -1 248
250 3 431377 127506 206640 -1 249
251 3 431481 127605 206600 -1 250
252 3 431484 127692 206560 -1 251
253 3 431702 127527 206640 -1 251
254 3 431782 127510 206680 -1 253
255 3 431912 127470 206720 -1 254
256 3 431963 127475 206760 -1 255
257 3 432010 127460 206800 -1 256
258 3 432028 127416 206840 -1 257
259 3 432025 127385 206880 -1 258
260 3 431989 127369 206920 -1 259
261 3 431941 127350 206960 -1 260
262 3 430560 127360 206880 -1 227
263 3 430567 127424 206920 -1 262
264 3 430611 127512 206960 -1 263
265 3 430633 127612 207000 -1 264
266 3 430656 127636 207040 -1 265
267 3 430673 127644 207080 -1 266
268 3 430652 127644 207120 -1 267
269 3 430700 127718 207200 -1 268
270 3 430755 127859 207320 -1 269
271 3 430806 128017 207440 -1 270
272 3 430789 128056 207480 -1 271
273 3 430772 128132 207520 -1 272
274 3 430766 128221 207560 -1 273
275 3 430760 128306 207600 -1 274
276 3 430737 128400 207640 -1 275
277 3 430723 128504 207680 -1 276
278 3 430710 128551 207720 -1 277
279 3 430682 128648 207760 -1 278
280 3 430663 128699 207800 -1 279
281 3 430358 126616 205080 -1 201
282 3 430401 126330 205080 -1 281
283 3 430359 126205 205000 -1 282
284 3 430352 126163 204960 -1 283
285 3 430334 126108 204880 -1 284
286 3 430343 126043 204840 -1 285
287 3 430318 125968 204800 -1 286
288 3 430272 125858 204720 -1 287
289 3 430259 125769 204680 -1 288
290 3 430257 125617 204560 -1 289
291 3 430312 125486 204440 -1 290
292 3 430369 125435 204360 -1 291
293 3 430403 125345 204200 -1 292
294 3 430554 125163 204080 -1 293
295 3 431277 124612 204080 -1 294
296 3 431299 124561 203960 -1 295
297 3 430925 124778 203880 -1 296
298 3 431349 124575 203600 -1 297
299 3 431473 124577 203360 -1 298
300 3 431810 124544 203240 -1 299
301 3 431956 124525 203200 -1 300
302 3 432085 124511 203120 -1 301
303 3 432380 124489 203080 -1 302
304 3 432530 124578 203040 -1 303
305 3 432580 124603 203000 -1 304
306 3 432716 124704 202960 -1 305
307 3 432907 124754 202920 -1 306
308 3 432978 124797 202880 -1 307
309 3 433108 124820 202800 -1 308
310 3 433163 124821 202760 -1 309
311 3 433225 124836 202720 -1 310
312 3 433426 124874 202720 -1 311
313 3 433453 124861 202760 -1 312
314 3 433479 124845 202800 -1 313
315 3 433583 124778 202800 -1 314
316 3 433708 124819 202800 -1 315
317 3 433745 124811 202840 -1 316
318 3 433769 124816 202880 -1 317
319 3 433929 124997 202880 -1 318
320 3 433974 125058 202920 -1 319
321 3 433951 125128 202960 -1 320
322 3 433989 125210 203080 -1 321
323 3 434000 125353 203160 -1 322
324 3 434024 125393 203200 -1 323
325 3 434031 125429 203240 -1 324
326 3 434029 125431 203320 -1 325
327 3 433993 125568 203360 -1 326
328 3 434007 125627 203400 -1 327
329 3 434009 125663 203440 -1 328
330 3 434034 125759 203480 -1 329
331 3 434041 125840 203520 -1 330
332 3 434044 125844 203600 -1 331
333 3 434045 125906 203640 -1 332
334 3 434044 125927 203680 -1 333
335 3 434061 126057 203760 -1 334
336 3 434049 126144 203880 -1 335
337 3 434040 126435 203880 -1 336
338 3 434057 126444 203920 -1 337
339 3 433951 126537 203960 -1 338
340 3 433866 126618 203960 -1 339
341 3 433793 126832 203960 -1 340
342 3 433706 126936 204000 -1 341
343 3 433692 126993 204080 -1 342
344 3 433728 127055 204200 -1 343
345 3 433559 125504 203200 -1 324
346 3 433350 125723 203200 -1 345
347 3 433316 125753 203240 -1 346
348 3 433274 125792 203280 -1 347
349 3 433233 125826 203320 -1 348
350 3 433245 125852 203360 -1 349
351 3 433234 125884 203400 -1 350
352 3 433270 125898 203440 -1 351
353 3 433326 125747 203160 -1 346
354 3 433330 125781 203120 -1 353
355 3 433359 125795 203080 -1 354
356 3 433398 125833 203040 -1 355
357 3 433421 125852 203000 -1 356
358 3 433439 125892 202960 -1 357
359 3 433428 125933 202920 -1 358
360 3 433277 125992 202920 -1 359
361 3 433205 126022 202960 -1 360
362 3 433185 126040 203000 -1 361
363 3 433174 126039 203040 -1 362
364 3 433140 126043 203080 -1 363
365 3 433074 126081 203120 -1 364
366 3 433029 126126 203160 -1 365
367 3 432969 126222 203200 -1 366
368 3 432904 126251 203240 -1 367
369 3 432825 126248 203280 -1 368
370 3 432788 126260 203320 -1 369
371 3 432772 126271 203400 -1 370
372 3 432772 126284 203440 -1 371
373 3 432771 126265 203480 -1 372
374 3 432776 126279 203520 -1 373
375 3 432778 126269 203560 -1 374
376 3 432758 126271 203600 -1 375
377 3 432774 126268 203640 -1 376
378 3 432764 126266 203680 -1 377
379 3 432766 126244 203720 -1 378
380 3 432767 126228 203760 -1 379
381 3 432760 126251 203800 -1 380
382 3 432767 126231 203840 -1 381
383 3 432758 126230 203880 -1 382
384 3 432750 126219 203920 -1 383
385 3 433722 124830 202760 -1 316
386 3 433757 124900 202680 -1 385
387 3 431548 124553 203960 -1 296
388 3 431790 124664 203960 -1 387
389 3 431833 124695 203880 -1 388
390 3 431948 124742 203880 -1 389
391 3 431980 124769 203840 -1 390
392 3 431998 124771 203800 -1 391
393 3 432024 124770 203760 -1 392
394 3 432084 124762 203720 -1 393
395 3 432134 124743 203680 -1 394
396 3 431598 124610 204080 -1 295
397 3 431638 124647 204120 -1 396
398 3 431612 124780 204280 -1 397
399 3 431584 124817 204360 -1 398
400 3 431635 124860 204440 -1 399
401 3 431661 124906 204480 -1 400
402 3 431694 124959 204560 -1 401
403 3 431748 125023 204680 -1 402
404 3 431779 125039 204760 -1 403
405 3 431788 125047 204800 -1 404
406 3 431806 125081 204840 -1 405
407 3 431824 125107 204880 -1 406
408 3 431796 125131 204920 -1 407
409 3 431836 125140 204960 -1 408
410 3 431889 125227 205080 -1 409
411 3 431954 125314 205200 -1 410
412 3 432045 125351 205320 -1 411
413 3 432212 125576 205400 -1 412
414 3 432299 125740 205440 -1 413
415 3 432396 125895 205480 -1 414
416 3 432453 126044 205520 -1 415
417 3 432532 126156 205560 -1 416
418 3 432608 126297 205600 -1 417
419 3 432664 126391 205640 -1 418
420 3 432754 126472 205680 -1 419
421 3 432850 126502 205720 -1 420
422 3 432941 126566 205760 -1 421
423 3 433015 126595 205800 -1 422
424 3 433152 126520 205800 -1 423
425 3 433248 126531 205800 -1 424
426 3 433261 126486 205760 -1 425
427 3 433429 126516 205760 -1 426
428 3 433478 126572 205800 -1 427
429 3 433541 126619 205880 -1 428
430 3 433132 126632 205920 -1 423
431 3 433110 126585 206000 -1 430
432 3 433121 126572 206040 -1 431
433 3 433080 126442 206120 -1 432
434 3 433092 126398 206160 -1 433
435 3 433022 126223 206240 -1 434
436 3 433018 126195 206280 -1 435
437 3 433022 126150 206320 -1 436
438 3 433020 126103 206360 -1 437
439 3 432992 126044 206400 -1 438
440 3 433257 126235 206400 -1 439
441 3 433307 126706 206400 -1 440
442 3 433196 126539 206480 -1 441
443 3 433371 126798 206320 -1 441
444 3 432868 126188 206440 -1 439
445 3 432872 126058 206560 -1 444
446 3 432785 126278 206560 -1 445
447 3 432606 126324 206560 -1 446
448 3 432542 126325 206520 -1 447
449 3 432491 126299 206480 -1 448
450 3 432638 126330 206240 -1 435
451 3 432623 126558 206160 -1 450
452 3 432628 126612 206120 -1 451
453 3 432626 126640 206080 -1 452
454 3 432644 126693 206040 -1 453
455 3 432644 128022 205120 -1 185
456 3 432652 128065 205040 -1 455
457 3 432619 128120 205000 -1 456
458 3 432527 128148 204960 -1 457
459 3 432496 128142 204920 -1 458
460 3 432449 128141 204880 -1 459
461 3 432422 128150 204840 -1 460
462 3 432453 128107 204800 -1 461
463 3 432417 128040 204720 -1 462
464 3 432447 128010 204640 -1 463
465 3 432486 127960 204560 -1 464
466 3 432527 127898 204440 -1 465
467 3 432571 127796 204360 -1 466
468 3 432733 127541 204360 -1 467
469 3 432899 127531 204440 -1 468
470 3 433035 127545 204480 -1 469
471 3 433077 127577 204560 -1 470
472 3 433091 127570 204640 -1 471
473 3 433094 127632 204720 -1 472
474 3 433097 127668 204760 -1 473
475 3 433078 127700 204800 -1 474
476 3 433080 127746 204840 -1 475
477 3 432578 127743 204280 -1 467
478 3 432576 127649 204200 -1 477
479 3 432674 127531 204120 -1 478
480 3 432843 127476 204040 -1 479
481 3 433001 127388 204000 -1 480
482 3 433031 127408 203960 -1 481
483 3 433133 127386 203920 -1 482
484 3 433260 127361 203880 -1 483
485 3 433397 127337 203880 -1 484
486 3 433609 127426 203880 -1 485
487 3 433633 127427 203840 -1 486
488 3 433689 127432 203800 -1 487
489 3 433706 127416 203760 -1 488
490 3 433720 127420 203680 -1 489
491 3 433738 127434 203640 -1 490
492 3 433758 127432 203600 -1 491
493 3 420007 133625 211880 -1 95
494 3 419957 133859 211920 -1 493
495 3 419774 134182 212080 -1 494
496 3 419555 134282 212160 -1 495
497 3 419362 134535 212320 -1 496
498 3 419361 134717 212440 -1 497
499 3 419379 135078 212640 -1 498
500 3 419341 135310 212760 -1 499
501 3 419313 135583 212920 -1 500
502 3 419396 135599 213120 -1 501
503 3 419424 135740 213240 -1 502
504 3 419443 135887 213320 -1 503
505 3 419521 135975 213400 -1 504
506 3 419518 136200 213520 -1 505
507 3 419619 136507 213640 -1 506
508 3 419590 136776 213760 -1 507
509 3 419635 136853 213840 -1 508
510 3 419842 136979 214000 -1 509
511 3 419848 137172 214120 -1 510
512 3 419782 137515 214320 -1 511
513 3 419850 137660 214360 -1 512
514 3 420520 137513 214360 -1 513
515 3 421000 137223 214360 -1 514
516 3 421553 137037 214360 -1 515
517 3 421849 137099 214360 -1 516
518 3 422030 137039 214400 -1 517
519 3 422230 137126 214440 -1 518
520 3 423698 137330 214440 -1 519
521 3 423610 137671 214640 -1 520
522 3 423794 137843 214800 -1 521
523 3 424368 137743 214800 -1 522
524 3 424540 137410 214800 -1 523
525 3 424430 137336 214760 -1 524
526 3 424422 137263 214720 -1 525
527 3 424447 137178 214680 -1 526
528 3 424489 136947 214560 -1 527
529 3 424488 136913 214520 -1 528
530 3 424442 137886 214920 -1 523
531 3 424557 138531 214920 -1 530
532 3 424471 138534 214800 -1 531
533 3 424419 138547 214760 -1 532
534 3 424421 138421 214640 -1 533
535 3 424538 138305 214560 -1 534
536 3 424516 138341 214520 -1 535
537 3 424693 138191 214480 -1 536
538 3 424878 138170 214440 -1 537
539 3 424987 138007 214320 -1 538
540 3 425051 137965 214280 -1 539
541 3 425282 137728 214080 -1 540
542 3 425452 137634 214000 -1 541
543 3 425683 137540 213960 -1 542
544 3 425773 137502 213880 -1 543
545 3 425913 137404 213760 -1 544
546 3 426091 137398 213680 -1 545
547 3 426260 137350 213600 -1 546
548 3 426519 137399 213520 -1 547
549 3 426696 137451 213480 -1 548
550 3 426844 137488 213400 -1 549
551 3 427231 137607 213280 -1 550
552 3 427570 137740 213200 -1 551
553 3 427995 137817 213160 -1 552
554 3 428589 137764 213160 -1 553
555 3 428696 137777 213240 -1 554
556 3 429400 137866 213240 -1 555
557 3 429911 137834 213240 -1 556
558 3 430021 137860 213160 -1 557
559 3 430153 137869 213080 -1 558
560 3 430246 137942 213000 -1 559
561 3 430415 137932 212880 -1 560
562 3 430715 137887 212840 -1 561
563 3 430840 137944 212800 -1 562
564 3 430865 137780 212760 -1 563
565 3 430987 137975 212720 -1 564
566 3 431206 137968 212640 -1 565
567 3 431363 137970 212560 -1 566
568 3 431388 137977 212480 -1 567
569 3 431407 138124 212320 -1 568
570 3 431425 138155 212200 -1 569
571 3 431379 138189 212080 -1 570
572 3 431315 138182 212000 -1 571
573 3 431321 138278 211880 -1 572
574 3 431331 138347 211800 -1 573
575 3 431345 138403 211720 -1 574
576 3 431313 138455 211600 -1 575
577 3 431304 138538 211480 -1 576
578 3 431286 138622 211320 -1 577
579 3 431250 138704 211240 -1 578
580 3 431243 138781 211120 -1 579
581 3 431216 138791 211000 -1 580
582 3 431153 138827 210880 -1 581
583 3 431048 138920 210760 -1 582
584 3 431029 138946 210720 -1 583
585 3 431073 138940 210680 -1 584
586 3 431062 138967 210640 -1 585
587 3 431070 138961 210600 -1 586
588 3 431069 138962 210520 -1 587
589 3 431084 138958 210440 -1 588
590 3 431141 138972 210360 -1 589
591 3 431149 139004 210280 -1 590
592 3 431181 139046 210240 -1 591
593 3 431264 139080 210160 -1 592
594 3 431400 139052 210080 -1 593
595 3 431462 139125 210040 -1 594
596 3 431473 139166 210000 -1 595
597 3 431532 139213 209880 -1 596
598 3 431609 139337 209760 -1 597
599 3 431614 139387 209640 -1 598
600 3 431629 139407 209600 -1 599
601 3 431659 139395 209560 -1 600
602 3 431918 139407 209520 -1 601
603 3 431759 139413 209480 -1 602
604 3 431780 139436 209440 -1 603
605 3 431841 139486 209400 -1 604
606 3 431884 139503 209360 -1 605
607 3 431953 139536 209320 -1 606
608 3 432003 139552 209280 -1 607
609 3 432046 139562 209240 -1 608
610 3 432093 139601 209200 -1 609
611 3 432110 139596 209160 -1 610
612 3 432162 139610 209120 -1 611
613 3 432257 139675 209080 -1 612
614 3 432405 139742 209040 -1 613
615 3 432542 139827 209000 -1 614
616 3 432614 139872 208960 -1 615
617 3 433123 140151 208960 -1 616
618 3 432897 140259 208960 -1 617
619 3 432714 140444 208960 -1 618
620 3 432686 140444 208920 -1 619
621 3 432664 140438 208880 -1 620
622 3 432552 140428 208800 -1 621
623 3 432485 140375 208720 -1 622
624 3 432411 140245 208560 -1 623
625 3 432651 140038 208560 -1 624
626 3 432831 140030 208560 -1 625
627 3 432940 139961 208560 -1 626
628 3 433039 139944 208520 -1 627
629 3 433147 139963 208480 -1 628
630 3 433190 139947 208440 -1 629
631 3 433300 139842 208360 -1 630
632 3 433383 139742 208280 -1 631
633 3 432313 140214 208440 -1 624
634 3 432307 140201 208400 -1 633
635 3 432296 140171 208360 -1 634
636 3 432259 140151 208320 -1 635
637 3 432223 140167 208280 -1 636
638 3 432213 140228 208160 -1 637
639 3 432242 140202 208080 -1 638
640 3 432269 140143 208000 -1 639
641 3 432397 140143 207960 -1 640
642 3 432621 140016 207760 -1 641
643 3 432610 139867 207520 -1 642
644 3 432598 139845 207400 -1 643
645 3 432555 139776 207320 -1 644
646 3 432528 139731 207240 -1 645
647 3 432487 139706 207160 -1 646
648 3 432441 139682 207120 -1 647
649 3 432411 139644 207080 -1 648
650 3 432396 139624 207040 -1 649
651 3 432313 139578 206960 -1 650
652 3 432210 139587 206840 -1 651
653 3 432166 139597 206800 -1 652
654 3 432144 139607 206720 -1 653
655 3 432109 139592 206680 -1 654
656 3 432101 139565 206640 -1 655
657 3 432106 139553 206600 -1 656
658 3 432118 139552 206560 -1 657
659 3 432110 139556 206520 -1 658
660 3 432092 139553 206480 -1 659
661 3 432089 139631 206440 -1 660
662 3 431799 139823 206400 -1 661
663 3 431632 139765 206400 -1 662
664 3 431615 139818 206360 -1 663
665 3 431596 139901 206320 -1 664
666 3 431586 139995 206280 -1 665
667 3 431631 140083 206240 -1 666
668 3 431673 140158 206200 -1 667
669 3 431686 140216 206160 -1 668
670 3 431691 140281 206120 -1 669
671 3 431712 140331 206080 -1 670
672 3 431666 140405 206040 -1 671
673 3 431636 140469 206000 -1 672
674 3 431644 140537 205960 -1 673
675 3 431644 140567 205920 -1 674
676 3 432720 139933 207400 -1 644
677 3 432805 139976 207320 -1 676
678 3 432961 139997 207240 -1 677
679 3 433149 139930 207200 -1 678
680 3 433361 139697 207080 -1 679
681 3 433467 139581 207000 -1 680
682 3 433496 139609 206920 -1 681
683 3 433507 139595 206880 -1 682
684 3 433541 139581 206800 -1 683
685 3 433559 139558 206760 -1 684
686 3 433662 139448 206640 -1 685
687 3 433692 139413 206600 -1 686
688 3 433772 139353 206520 -1 687
689 3 433928 139354 206440 -1 688
690 3 434134 139281 206440 -1 689
691 3 434189 139328 206400 -1 690
692 3 434231 139338 206360 -1 691
693 3 434296 139418 206280 -1 692
694 3 434396 139340 206280 -1 693
695 3 434436 139085 206280 -1 694
696 3 434489 139208 206200 -1 695
697 3 434509 139221 206160 -1 696
698 3 434515 139230 206120 -1 697
699 3 434549 139241 206080 -1 698
700 3 434582 139198 206040 -1 699
701 3 434576 139226 206000 -1 700
702 3 434527 139211 205960 -1 701
703 3 434522 139156 205920 -1 702
704 3 434568 139158 205880 -1 703
705 3 434576 139144 205800 -1 704
706 3 434577 139131 205760 -1 705
707 3 434602 139107 205720 -1 706
708 3 434649 139185 205720 -1 707
709 3 434614 139269 205720 -1 708
710 3 434600 139334 205760 -1 709
711 3 434587 139383 205800 -1 710
712 3 434587 139395 205880 -1 711
713 3 434592 139395 205920 -1 712
714 3 434570 139426 205960 -1 713
715 3 434576 139458 206000 -1 714
716 3 434551 139446 206040 -1 715
717 3 434390 138928 206360 -1 695
718 3 434373 138810 206400 -1 717
719 3 434347 138713 206440 -1 718
720 3 434190 138402 206440 -1 719
721 3 434218 138452 206400 -1 720
722 3 434213 138504 206360 -1 721
723 3 434211 138550 206320 -1 722
724 3 434177 138543 206280 -1 723
725 3 434168 138570 206240 -1 724
726 3 434207 138626 206200 -1 725
727 3 434252 138661 206160 -1 726
728 3 434315 138738 206120 -1 727
729 3 434400 138773 206080 -1 728
730 3 434437 138816 206040 -1 729
731 3 434467 138847 206000 -1 730
732 3 434147 138305 206520 -1 720
733 3 433989 138278 206520 -1 732
734 3 433872 138085 206520 -1 733
735 3 433915 138122 206440 -1 734
736 3 434031 138212 206360 -1 735
737 3 434048 138252 206320 -1 736
738 3 434070 138266 206280 -1 737
739 3 434145 138336 206200 -1 738
740 3 433879 138131 206600 -1 734
741 3 433882 138145 206640 -1 740
742 3 433908 138191 206680 -1 741
743 3 433952 138233 206720 -1 742
744 3 434054 138297 206800 -1 743
745 3 434071 138277 206840 -1 744
746 3 433988 138305 206880 -1 745
747 3 433941 138364 206960 -1 746
748 3 433909 138403 207000 -1 747
749 3 433846 138445 207040 -1 748
750 3 433813 138473 207080 -1 749
751 3 433800 138504 207120 -1 750
752 3 433554 139546 207080 -1 680
753 3 433630 139506 207160 -1 752
754 3 432487 139928 208360 -1 635
755 3 432527 139853 208320 -1 754
756 3 432588 139792 208280 -1 755
757 3 432592 139710 208160 -1 756
758 3 432588 139640 208080 -1 757
759 3 432702 139591 208040 -1 758
760 3 432812 139630 208080 -1 759
761 3 432840 139666 208120 -1 760
762 3 432864 139698 208160 -1 761
763 3 433783 140120 208960 -1 617
764 3 433778 140181 209200 -1 763
765 3 433716 140249 209400 -1 764
766 3 433692 140249 209480 -1 765
767 3 433572 140254 209520 -1 766
768 3 433887 140109 208920 -1 763
769 3 433992 140004 208800 -1 768
770 3 434118 139858 208680 -1 769
771 3 434160 139783 208600 -1 770
772 3 434189 139621 208480 -1 771
773 3 434167 139537 208360 -1 772
774 3 434180 139453 208240 -1 773
775 3 434175 139429 208200 -1 774
776 3 434145 139389 208120 -1 775
777 3 434008 139415 208080 -1 776
778 3 433931 139389 208040 -1 777
779 3 433850 139330 208000 -1 778
780 3 433844 139320 207960 -1 779
781 3 433868 139283 207920 -1 780
782 3 433900 139261 207880 -1 781
783 3 433929 139216 207800 -1 782
784 3 433951 139193 207760 -1 783
785 3 433656 139322 208000 -1 779
786 3 433593 139365 208040 -1 785
787 3 433584 139372 208080 -1 786
788 3 433560 139388 208120 -1 787
789 3 433532 139391 208160 -1 788
790 3 433482 139413 208200 -1 789
791 3 433465 139435 208240 -1 790
792 3 433504 139476 208280 -1 791
793 3 433677 139576 208280 -1 792
794 3 433735 139479 208240 -1 793
795 3 433740 139455 208200 -1 794
796 3 433738 139411 208120 -1 795
797 3 434286 139314 208120 -1 776
798 3 434291 139282 208040 -1 797
799 3 434416 139148 207920 -1 798
800 3 434463 139136 207880 -1 799
801 3 434521 139083 207800 -1 800
802 3 434525 140334 208920 -1 768
803 3 434629 140471 208960 -1 802
804 3 434683 140532 209000 -1 803
805 3 434835 140580 209040 -1 804
806 3 434877 140725 209080 -1 805
807 3 434929 140925 209160 -1 806
808 3 434969 141078 209360 -1 807
809 3 435018 141165 209480 -1 808
810 3 434974 141202 209520 -1 809
811 3 435043 141286 209560 -1 810
812 3 435141 141333 209640 -1 811
813 3 435159 141374 209680 -1 812
814 3 435192 141404 209720 -1 813
815 3 435198 141432 209760 -1 814
816 3 435190 141439 209800 -1 815
817 3 435186 141457 209840 -1 816
818 3 435103 141493 209920 -1 817
819 3 434984 141558 210000 -1 818
820 3 434980 141539 210040 -1 819
821 3 434987 141551 210080 -1 820
822 3 435055 141285 210080 -1 821
823 3 435063 141262 210200 -1 822
824 3 435021 141259 210280 -1 823
825 3 434879 141126 210280 -1 824
826 3 434854 140877 210280 -1 825
827 3 434798 140827 210240 -1 826
828 3 434773 140798 210200 -1 827
829 3 434670 140743 210120 -1 828
830 3 434626 140693 210080 -1 829
831 3 434479 140622 210040 -1 830
832 3 434278 140621 210000 -1 831
833 3 434237 140606 209960 -1 832
834 3 434238 140592 209920 -1 833
835 3 435026 141806 210080 -1 821
836 3 435016 141919 210120 -1 835
837 3 434964 141990 210160 -1 836
838 3 434917 142036 210200 -1 837
839 3 434886 142069 210240 -1 838
840 3 434944 142132 210320 -1 839
841 3 434982 142163 210400 -1 840
842 3 435007 142225 210520 -1 841
843 3 434989 142311 210560 -1 842
844 3 435022 142347 210640 -1 843
845 3 435144 142473 210800 -1 844
846 3 435254 142514 210920 -1 845
847 3 435276 142510 211040 -1 846
848 3 435237 142509 211080 -1 847
849 3 435219 142523 211120 -1 848
850 3 435221 142618 211200 -1 849
851 3 435275 142686 211320 -1 850
852 3 435114 142720 211360 -1 851
853 3 435105 142693 211480 -1 852
854 3 435060 142640 211560 -1 853
855 3 435069 142632 211600 -1 854
856 3 435018 142604 211640 -1 855
857 3 434938 142557 211680 -1 856
858 3 434932 142591 211720 -1 857
859 3 434914 142585 211760 -1 858
860 3 434774 142579 211800 -1 859
861 3 434748 142607 211840 -1 860
862 3 434721 142630 211880 -1 861
863 3 435081 141643 209680 -1 813
864 3 435069 141593 209640 -1 863
865 3 435073 141597 209600 -1 864
866 3 424693 137581 215080 -1 530
867 3 424948 137190 215280 -1 866
868 3 425973 136942 215280 -1 867
869 3 426390 137202 215280 -1 868
870 3 426542 137208 215320 -1 869
871 3 427306 137538 215320 -1 870
872 3 428683 137732 215320 -1 871
873 3 429620 137969 215320 -1 872
874 3 429541 138251 215200 -1 873
875 3 429667 138474 215080 -1 874
876 3 429768 138554 215040 -1 875
877 3 429887 138782 214920 -1 876
878 3 430206 138856 214840 -1 877
879 3 430568 138786 214720 -1 878
880 3 431083 138768 214560 -1 879
881 3 431343 138685 214400 -1 880
882 3 431537 138626 214280 -1 881
883 3 432033 138621 214160 -1 882
884 3 432167 138567 214080 -1 883
885 3 432271 138611 214040 -1 884
886 3 432430 138440 213920 -1 885
887 3 432583 138320 213840 -1 886
888 3 432815 137982 213840 -1 887
889 3 433072 137755 213840 -1 888
890 3 433557 137526 213840 -1 889
891 3 433810 137517 213720 -1 890
892 3 433888 137505 213640 -1 891
893 3 434065 137460 213520 -1 892
894 3 434249 137386 213400 -1 893
895 3 434439 137411 213320 -1 894
896 3 434643 137436 213200 -1 895
897 3 434742 137391 213080 -1 896
898 3 434995 137310 212960 -1 897
899 3 435138 137396 212880 -1 898
900 3 435300 137510 212800 -1 899
901 3 435270 137471 212760 -1 900
902 3 435411 137610 212720 -1 901
903 3 435576 137669 212600 -1 902
904 3 435738 137760 212480 -1 903
905 3 435809 137802 212320 -1 904
906 3 435788 137825 212280 -1 905
907 3 435917 137809 212240 -1 906
908 3 435913 137784 212200 -1 907
909 3 435666 137763 212160 -1 908
910 3 435940 137789 212160 -1 909
911 3 435929 137886 212040 -1 910
912 3 435879 137920 211960 -1 911
913 3 435814 137944 211840 -1 912
914 3 435968 138026 211720 -1 913
915 3 435886 138084 211600 -1 914
916 3 435838 138106 211400 -1 915
917 3 435708 138101 211240 -1 916
918 3 435697 138061 211160 -1 917
919 3 435645 138069 211080 -1 918
920 3 435593 138031 210960 -1 919
921 3 435482 137929 210840 -1 920
922 3 435430 137822 210720 -1 921
923 3 435405 137775 210680 -1 922
924 3 435319 137681 210560 -1 923
925 3 435229 137578 210400 -1 924
926 3 435138 137521 210280 -1 925
927 3 435086 137439 210160 -1 926
928 3 434902 137200 210000 -1 927
929 3 434897 137070 209840 -1 928
930 3 434819 137052 209760 -1 929
931 3 434681 136990 209680 -1 930
932 3 434700 136982 209640 -1 931
933 3 434564 136916 209520 -1 932
934 3 434549 136892 209480 -1 933
935 3 434589 136859 209440 -1 934
936 3 434534 136784 209320 -1 935
937 3 434527 136728 209280 -1 936
938 3 434531 136634 209160 -1 937
939 3 434518 136549 209040 -1 938
940 3 434502 136465 208880 -1 939
941 3 434534 136413 208800 -1 940
942 3 434541 136310 208680 -1 941
943 3 434570 136175 208520 -1 942
944 3 434643 136083 208440 -1 943
945 3 434669 135931 208320 -1 944
946 3 434723 135871 208200 -1 945
947 3 434760 135760 208120 -1 946
948 3 434802 135583 208000 -1 947
949 3 434828 135422 207920 -1 948
950 3 434894 135377 207880 -1 949
951 3 435011 135197 207760 -1 950
952 3 435061 135055 207640 -1 951
953 3 435079 134871 207520 -1 952
954 3 435106 134722 207400 -1 953
955 3 435065 134548 207280 -1 954
956 3 434988 134406 207200 -1 955
957 3 434922 134311 207120 -1 956
958 3 434802 134181 207000 -1 957
959 3 434617 134117 206920 -1 958
960 3 434673 134106 206880 -1 959
961 3 434569 134040 206840 -1 960
962 3 434508 134025 206760 -1 961
963 3 434534 133929 206680 -1 962
964 3 434493 133816 206600 -1 963
965 3 434372 133580 206520 -1 964
966 3 434288 133571 206440 -1 965
967 3 434277 133634 206360 -1 966
968 3 434263 133719 206240 -1 967
969 3 434279 133806 206200 -1 968
970 3 434260 133823 206160 -1 969
971 3 434228 133858 206080 -1 970
972 3 434163 133873 205960 -1 971
973 3 434133 133810 205880 -1 972
974 3 434073 133721 205800 -1 973
975 3 433959 133514 205680 -1 974
976 3 433807 133132 205560 -1 975
977 3 433761 132776 205480 -1 976
978 3 433646 132451 205360 -1 977
979 3 433623 132368 205240 -1 978
980 3 433672 132345 205160 -1 979
981 3 433752 132309 205080 -1 980
982 3 433788 132273 204960 -1 981
983 3 433889 132219 204880 -1 982
984 3 433933 132144 204800 -1 983
985 3 434030 132116 204680 -1 984
986 3 434087 132090 204600 -1 985
987 3 434180 132030 204520 -1 986
988 3 434262 131989 204400 -1 987
989 3 434339 131973 204280 -1 988
990 3 434386 131900 204160 -1 989
991 3 434471 131801 204040 -1 990
992 3 434536 131780 204000 -1 991
993 3 434579 131792 203880 -1 992
994 3 434657 131821 203800 -1 993
995 3 434755 131835 203680 -1 994
996 3 434854 131811 203600 -1 995
997 3 434858 131812 203520 -1 996
998 3 434892 131835 203400 -1 997
999 3 434860 131937 203280 -1 998
1000 3 434879 131996 203200 -1 999
1001 3 434853 131976 203080 -1 1000
1002 3 434867 131974 202960 -1 1001
1003 3 434911 131976 202840 -1 1002
1004 3 434871 132004 202680 -1 1003
1005 3 434810 132028 202560 -1 1004
1006 3 434809 132026 202440 -1 1005
1007 3 434814 132027 202360 -1 1006
1008 3 434829 132047 202240 -1 1007
1009 3 434805 132027 202120 -1 1008
1010 3 434789 131988 202000 -1 1009
1011 3 434772 131924 201920 -1 1010
1012 3 434886 131959 201800 -1 1011
1013 3 434746 131799 201680 -1 1012
1014 3 434671 131710 201560 -1 1013
1015 3 434637 131664 201480 -1 1014
1016 3 434606 131674 201440 -1 1015
1017 3 434575 131570 201360 -1 1016
1018 3 434512 131390 201240 -1 1017
1019 3 434445 131335 201160 -1 1018
1020 3 434413 131257 201080 -1 1019
1021 3 434363 131455 200960 -1 1020
1022 3 434508 131587 200840 -1 1021
1023 3 434523 131593 200760 -1 1022
1024 3 434584 131688 200680 -1 1023
1025 3 434644 131713 200560 -1 1024
1026 3 434664 131633 200480 -1 1025
1027 3 434575 131499 200360 -1 1026
1028 3 434450 131239 200240 -1 1027
1029 3 434268 130857 200120 -1 1028
1030 3 434179 130476 200040 -1 1029
1031 3 434106 130285 199960 -1 1030
1032 3 434063 130243 199840 -1 1031
1033 3 434021 130239 199800 -1 1032
1034 3 433992 130210 199680 -1 1033
1035 3 433961 130143 199560 -1 1034
1036 3 433916 130027 199440 -1 1035
1037 3 433864 130007 199320 -1 1036
1038 3 433918 129896 199200 -1 1037
1039 3 433856 129857 199080 -1 1038
1040 3 433816 129630 199000 -1 1039
1041 3 433668 129523 198880 -1 1040
1042 3 433658 129498 198840 -1 1041
1043 3 433645 129448 198760 -1 1042
1044 3 433695 129416 198640 -1 1043
1045 3 433828 129316 198560 -1 1044
1046 3 433892 129228 198480 -1 1045
1047 3 434001 129095 198400 -1 1046
1048 3 434015 128987 198320 -1 1047
1049 3 434066 128941 198240 -1 1048
1050 3 434102 128895 198120 -1 1049
1051 3 434158 128769 197960 -1 1050
1052 3 434222 128693 197880 -1 1051
1053 3 434160 128665 197800 -1 1052
1054 3 434280 128581 197720 -1 1053
1055 3 434363 128582 197640 -1 1054
1056 3 434467 128580 197520 -1 1055
1057 3 434468 128597 197400 -1 1056
1058 3 434544 128767 197280 -1 1057
1059 3 434559 128873 197200 -1 1058
1060 3 434577 128951 197120 -1 1059
1061 3 434554 129015 197040 -1 1060
1062 3 434471 129134 196920 -1 1061
1063 3 434479 129182 196840 -1 1062
1064 3 434452 129271 196720 -1 1063
1065 3 434415 129301 196680 -1 1064
1066 3 434385 129358 196640 -1 1065
1067 3 434365 129453 196600 -1 1066
1068 3 434358 129513 196560 -1 1067
1069 3 434344 129567 196520 -1 1068
1070 3 434300 129940 196520 -1 1069
1071 3 434291 130015 196480 -1 1070
1072 3 434541 130472 196480 -1 1071
1073 3 434629 130601 196560 -1 1072
1074 3 434711 130615 196640 -1 1073
1075 3 435196 131229 196640 -1 1074
1076 3 435296 131317 196760 -1 1075
1077 3 435398 131401 196920 -1 1076
1078 3 435500 131437 197080 -1 1077
1079 3 435819 131546 197080 -1 1078
1080 3 435886 131505 196960 -1 1079
1081 3 436019 131437 196880 -1 1080
1082 3 436083 131411 196760 -1 1081
1083 3 436120 131406 196720 -1 1082
1084 3 436174 131378 196640 -1 1083
1085 3 436189 131388 196560 -1 1084
1086 3 436198 131365 196520 -1 1085
1087 3 436280 131322 196480 -1 1086
1088 3 436477 131334 196480 -1 1087
1089 3 436574 131366 196600 -1 1088
1090 3 436710 131339 196720 -1 1089
1091 3 436723 131337 196760 -1 1090
1092 3 435483 131530 197200 -1 1078
1093 3 435485 131633 197400 -1 1092
1094 3 435454 131815 197640 -1 1093
1095 3 435526 131928 197760 -1 1094
1096 3 435513 131961 197800 -1 1095
1097 3 435634 132041 197960 -1 1096
1098 3 435676 132092 198000 -1 1097
1099 3 435293 132175 198000 -1 1098
1100 3 435264 132246 198080 -1 1099
1101 3 435246 132330 198120 -1 1100
1102 3 435199 132355 198160 -1 1101
1103 3 435122 132373 198240 -1 1102
1104 3 434935 132475 198280 -1 1103
1105 3 434761 132481 198320 -1 1104
1106 3 434647 132442 198320 -1 1105
1107 3 434499 132441 198360 -1 1106
1108 3 434328 132447 198400 -1 1107
1109 3 433945 132321 198400 -1 1108
1110 3 433744 132245 198320 -1 1109
1111 3 433401 132029 198320 -1 1110
1112 3 433399 131997 198280 -1 1111
1113 3 433093 132056 198280 -1 1112
1114 3 432970 131947 198320 -1 1113
1115 3 432954 131874 198360 -1 1114
1116 3 433072 131782 198240 -1 1115
1117 3 433389 131960 198240 -1 1112
1118 3 433407 132054 198360 -1 1111
1119 3 433370 132077 198400 -1 1118
1120 3 433341 132015 198440 -1 1119
1121 3 433986 132252 198480 -1 1109
1122 3 434009 132186 198560 -1 1121
1123 3 434049 132095 198600 -1 1122
1124 3 434084 132121 198680 -1 1123
1125 3 434070 132252 198720 -1 1124
1126 3 434071 132302 198760 -1 1125
1127 3 434010 132368 198800 -1 1126
1128 3 434032 132385 198840 -1 1127
1129 3 434024 132397 198880 -1 1128
1130 3 434337 132490 198440 -1 1108
1131 3 434349 132478 198480 -1 1130
1132 3 434355 132493 198520 -1 1131
1133 3 434333 132562 198600 -1 1132
1134 3 434309 132606 198640 -1 1133
1135 3 434275 132635 198680 -1 1134
1136 3 435766 132076 198120 -1 1098
1137 3 435686 132133 198200 -1 1136
1138 3 435724 132149 198240 -1 1137
1139 3 435159 131290 196600 -1 1075
1140 3 435097 131526 196600 -1 1139
1141 3 435095 131545 196520 -1 1140
1142 3 434733 130625 196680 -1 1074
1143 3 434747 130617 196720 -1 1142
1144 3 434846 130598 196920 -1 1143
1145 3 434946 130765 197080 -1 1144
1146 3 435000 130791 197120 -1 1145
1147 3 434585 130769 196720 -1 1143
1148 3 434515 130782 196760 -1 1147
1149 3 434471 130766 196800 -1 1148
1150 3 434390 130752 196840 -1 1149
1151 3 434397 130759 196920 -1 1150
1152 3 434420 130775 197000 -1 1151
1153 3 434336 130820 197000 -1 1152
1154 3 434183 130865 197000 -1 1153
1155 3 434172 131082 197120 -1 1154
1156 3 433930 131457 197240 -1 1155
1157 3 433805 131597 197320 -1 1156
1158 3 433628 131672 197480 -1 1157
1159 3 433360 131718 197480 -1 1158
1160 3 433249 131874 197480 -1 1159
1161 3 433428 132109 197480 -1 1160
1162 3 433506 132180 197400 -1 1161
1163 3 433574 132261 197320 -1 1162
1164 3 433718 132331 197200 -1 1163
1165 3 433879 132408 197080 -1 1164
1166 3 433862 132442 197040 -1 1165
1167 3 433856 132483 196960 -1 1166
1168 3 433914 132570 196800 -1 1167
1169 3 433845 132709 196640 -1 1168
1170 3 433802 132821 196560 -1 1169
1171 3 433746 132862 196520 -1 1170
1172 3 433647 132914 196440 -1 1171
1173 3 433572 132943 196360 -1 1172
1174 3 433536 132958 196320 -1 1173
1175 3 433461 132947 196240 -1 1174
1176 3 433413 132923 196120 -1 1175
1177 3 433392 132891 196080 -1 1176
1178 3 433398 132831 196040 -1 1177
1179 3 433395 132809 196000 -1 1178
1180 3 433424 132765 195960 -1 1179
1181 3 433494 132685 195880 -1 1180
1182 3 433506 132679 195840 -1 1181
1183 3 433500 132650 195800 -1 1182
1184 3 433479 132668 195760 -1 1183
1185 3 433445 132651 195720 -1 1184
1186 3 433245 132623 195600 -1 1185
1187 3 433121 132622 195520 -1 1186
1188 3 433021 132592 195360 -1 1187
1189 3 433021 132558 195320 -1 1188
1190 3 433060 132501 195320 -1 1189
1191 3 433212 132447 195320 -1 1190
1192 3 433285 132379 195280 -1 1191
1193 3 433290 132329 195240 -1 1192
1194 3 433285 132232 195160 -1 1193
1195 3 433287 132189 195120 -1 1194
1196 3 433272 132107 195080 -1 1195
1197 3 433255 132044 195040 -1 1196
1198 3 433263 131980 195000 -1 1197
1199 3 433254 131936 194960 -1 1198
1200 3 433236 131847 194880 -1 1199
1201 3 433245 131835 194840 -1 1200
1202 3 433241 131791 194760 -1 1201
1203 3 433253 131734 194680 -1 1202
1204 3 433267 131672 194600 -1 1203
1205 3 433317 131580 194520 -1 1204
1206 3 433364 131501 194480 -1 1205
1207 3 433269 131389 194480 -1 1206
1208 3 433252 131323 194480 -1 1207
1209 3 433240 131271 194440 -1 1208
1210 3 433298 131262 194360 -1 1209
1211 3 433324 131302 194280 -1 1210
1212 3 433357 131290 194240 -1 1211
1213 3 433368 131299 194200 -1 1212
1214 3 433406 131289 194160 -1 1213
1215 3 433440 131303 194120 -1 1214
1216 3 433505 131283 194080 -1 1215
1217 3 433690 131274 194040 -1 1216
1218 3 433718 131314 194000 -1 1217
1219 3 433758 131316 193920 -1 1218
1220 3 433866 131295 193800 -1 1219
1221 3 433963 131243 193760 -1 1220
1222 3 434056 131234 193640 -1 1221
1223 3 434164 131287 193520 -1 1222
1224 3 434308 131310 193480 -1 1223
1225 3 434405 131347 193400 -1 1224
1226 3 434552 131382 193320 -1 1225
1227 3 434577 131391 193280 -1 1226
1228 3 434631 131406 193200 -1 1227
1229 3 434667 131421 193120 -1 1228
1230 3 434666 131415 193040 -1 1229
1231 3 434778 131259 192880 -1 1230
1232 3 434933 131202 192800 -1 1231
1233 3 435065 131169 192680 -1 1232
1234 3 435194 131159 192600 -1 1233
1235 3 435287 131221 192560 -1 1234
1236 3 435323 131348 192480 -1 1235
1237 3 435311 131426 192400 -1 1236
1238 3 435423 131454 192280 -1 1237
1239 3 435545 131494 192160 -1 1238
1240 3 435561 131496 192120 -1 1239
1241 3 435563 131483 192040 -1 1240
1242 3 435580 131472 192000 -1 1241
1243 3 435616 131496 191880 -1 1242
1244 3 435637 131512 191800 -1 1243
1245 3 435655 131547 191720 -1 1244
1246 3 435664 131551 191680 -1 1245
1247 3 435706 131551 191600 -1 1246
1248 3 435764 131659 191560 -1 1247
1249 3 435756 131708 191480 -1 1248
1250 3 435795 131743 191360 -1 1249
1251 3 435837 131738 191240 -1 1250
1252 3 436019 131686 191240 -1 1251
1253 3 436314 131545 191240 -1 1252
1254 3 436400 131450 191200 -1 1253
1255 3 436389 131520 191160 -1 1254
1256 3 436509 131453 191000 -1 1255
1257 3 436563 131496 190760 -1 1256
1258 3 436585 131474 190720 -1 1257
1259 3 436429 131262 190720 -1 1258
1260 3 436474 130791 190720 -1 1259
1261 3 436679 130560 190720 -1 1260
1262 3 436746 130516 190840 -1 1261
1263 3 436788 130464 190920 -1 1262
1264 3 436819 130468 190960 -1 1263
1265 3 436893 130464 191040 -1 1264
1266 3 436156 131385 191360 -1 1253
1267 3 435956 131333 191440 -1 1266
1268 3 435868 131323 191480 -1 1267
1269 3 435807 131307 191560 -1 1268
1270 3 435852 131708 191200 -1 1251
1271 3 435823 131824 191160 -1 1270
1272 3 435841 131811 191000 -1 1271
1273 3 435890 131784 190920 -1 1272
1274 3 435911 131766 190880 -1 1273
1275 3 436072 131666 190760 -1 1274
1276 3 436216 131582 190600 -1 1275
1277 3 436274 131490 190400 -1 1276
1278 3 436359 131505 190280 -1 1277
1279 3 436493 131664 190080 -1 1278
1280 3 436539 131828 189840 -1 1279
1281 3 436539 131890 189720 -1 1280
1282 3 436533 131849 189480 -1 1281
1283 3 436524 131822 189280 -1 1282
1284 3 436462 131794 189120 -1 1283
1285 3 436440 131729 189040 -1 1284
1286 3 436349 131766 188760 -1 1285
1287 3 436243 131821 188480 -1 1286
1288 3 436247 131834 188440 -1 1287
1289 3 436145 131895 188200 -1 1288
1290 3 436020 131923 188080 -1 1289
1291 3 435716 131974 188080 -1 1290
1292 3 435581 132128 188080 -1 1291
1293 3 434996 131891 188080 -1 1292
1294 3 434222 131912 188080 -1 1293
1295 3 434207 131933 188240 -1 1294
1296 3 433877 132526 188240 -1 1295
1297 3 433783 132472 188520 -1 1296
1298 3 433759 132483 188600 -1 1297
1299 3 435963 131938 188040 -1 1290
1300 3 435806 131855 187840 -1 1299
1301 3 435786 131721 187600 -1 1300
1302 3 435725 131744 187560 -1 1301
1303 3 435748 131638 187520 -1 1302
1304 3 435765 131601 187480 -1 1303
1305 3 435769 131562 187440 -1 1304
1306 3 435750 131515 187400 -1 1305
1307 3 435722 131353 187280 -1 1306
1308 3 435716 131188 187120 -1 1307
1309 3 435711 131051 187000 -1 1308
1310 3 435809 130791 186840 -1 1309
1311 3 436176 130446 186520 -1 1310
1312 3 436326 130407 186360 -1 1311
1313 3 436364 130393 186320 -1 1312
1314 3 436368 130402 186240 -1 1313
1315 3 436490 130323 186080 -1 1314
1316 3 436552 130302 186000 -1 1315
1317 3 436598 130199 185760 -1 1316
1318 3 436690 130099 185480 -1 1317
1319 3 436774 130177 185400 -1 1318
1320 3 436614 130370 185400 -1 1319
1321 3 436399 130422 185400 -1 1320
1322 3 436148 130354 185440 -1 1321
1323 3 436065 130347 185480 -1 1322
1324 3 433394 131439 194400 -1 1206
1325 3 433450 131436 194240 -1 1324
1326 3 433441 131452 194200 -1 1325
1327 3 434092 132231 197080 -1 1165
1328 3 434586 131840 197080 -1 1327
1329 3 434650 131767 197000 -1 1328
1330 3 434605 131807 196960 -1 1329
1331 3 434622 131807 196920 -1 1330
1332 3 434368 132092 196880 -1 1331
1333 3 434473 132007 196840 -1 1332
1334 3 434659 131835 196760 -1 1333
1335 3 434670 131803 196720 -1 1334
1336 3 434478 131948 197160 -1 1328
1337 3 434519 131981 197240 -1 1336
1338 3 434244 132165 197200 -1 1327
1339 3 434238 132190 197240 -1 1338
1340 3 434252 132206 197280 -1 1339
1341 3 434257 132218 197320 -1 1340
1342 3 434215 132211 197400 -1 1341
1343 3 434246 132227 197480 -1 1342
1344 3 433237 131905 197520 -1 1160
1345 3 433224 131846 197600 -1 1344
1346 3 433255 131759 197720 -1 1345
1347 3 433242 131763 197760 -1 1346
1348 3 433221 131779 197840 -1 1347
1349 3 433251 131767 197920 -1 1348
1350 3 433248 131727 197960 -1 1349
1351 3 433236 131773 198000 -1 1350
1352 3 433068 131447 198000 -1 1351
1353 3 432912 131386 198080 -1 1352
1354 3 432879 131323 198000 -1 1353
1355 3 432909 131396 198120 -1 1353
1356 3 432877 131410 198160 -1 1355
1357 3 433270 131784 198080 -1 1351
1358 3 433259 131828 198120 -1 1357
1359 3 433253 131863 198160 -1 1358
1360 3 433233 131884 198200 -1 1359
1361 3 433602 129782 196520 -1 1070
1362 3 433341 129744 196600 -1 1361
1363 3 433254 129708 196680 -1 1362
1364 3 433176 129699 196800 -1 1363
1365 3 433135 129732 196920 -1 1364
1366 3 432939 129818 197080 -1 1365
1367 3 432790 129901 197240 -1 1366
1368 3 432693 129817 197360 -1 1367
1369 3 432599 129737 197480 -1 1368
1370 3 432387 129660 197640 -1 1369
1371 3 432437 129643 197840 -1 1370
1372 3 432282 129705 197920 -1 1371
1373 3 432625 129646 197920 -1 1372
1374 3 432725 129608 197920 -1 1373
1375 3 432904 129604 197920 -1 1374
1376 3 432924 129586 197880 -1 1375
1377 3 433006 129644 197840 -1 1376
1378 3 433144 129557 197760 -1 1377
1379 3 433377 129611 197680 -1 1378
1380 3 433552 129668 197560 -1 1379
1381 3 433601 129682 197520 -1 1380
1382 3 433625 129723 197480 -1 1381
1383 3 433676 129770 197440 -1 1382
1384 3 433189 129854 197760 -1 1378
1385 3 433129 129883 197800 -1 1384
1386 3 433013 129955 197880 -1 1385
1387 3 432987 130005 197920 -1 1386
1388 3 432776 130141 197960 -1 1387
1389 3 432721 130148 198000 -1 1388
1390 3 432610 130205 198080 -1 1389
1391 3 432517 130360 198120 -1 1390
1392 3 432449 130427 198200 -1 1391
1393 3 432428 130544 198280 -1 1392
1394 3 432430 130667 198360 -1 1393
1395 3 432428 130787 198480 -1 1394
1396 3 432464 130848 198600 -1 1395
1397 3 432485 130907 198680 -1 1396
1398 3 432495 130859 198760 -1 1397
1399 3 432520 130855 198840 -1 1398
1400 3 432606 130884 198960 -1 1399
1401 3 432725 130882 199040 -1 1400
1402 3 432918 131144 199040 -1 1401
1403 3 432934 131412 199040 -1 1402
1404 3 432890 131224 199080 -1 1403
1405 3 432910 131292 199160 -1 1404
1406 3 432918 131431 199000 -1 1403
1407 3 432931 131438 198920 -1 1406
1408 3 432929 131468 198840 -1 1407
1409 3 433006 131638 198840 -1 1408
1410 3 432978 131632 198800 -1 1409
1411 3 432964 131659 198760 -1 1410
1412 3 433034 131646 198880 -1 1409
1413 3 433020 131671 198920 -1 1412
1414 3 432852 130805 199160 -1 1401
1415 3 433050 130768 199280 -1 1414
1416 3 433401 130682 199280 -1 1415
1417 3 433567 130761 199360 -1 1416
1418 3 433673 130849 199400 -1 1417
1419 3 433745 130929 199440 -1 1418
1420 3 433755 130942 199480 -1 1419
1421 3 433734 130949 199520 -1 1420
1422 3 433730 130986 199560 -1 1421
1423 3 433780 131012 199600 -1 1422
1424 3 433899 131058 199640 -1 1423
1425 3 433932 131286 199680 -1 1424
1426 3 433891 131117 199440 -1 1419
1427 3 433895 131216 199400 -1 1426
1428 3 433887 131234 199320 -1 1427
1429 3 433082 130823 199360 -1 1415
1430 3 432914 130008 197760 -1 1384
1431 3 432876 130015 197720 -1 1430
1432 3 432880 130022 197680 -1 1431
1433 3 432096 129760 197960 -1 1372
1434 3 432031 129806 198000 -1 1433
1435 3 432046 129822 198080 -1 1434
1436 3 432078 129930 198120 -1 1435
1437 3 431902 129783 198120 -1 1436
1438 3 431858 129787 198160 -1 1437
1439 3 431815 129818 198200 -1 1438
1440 3 431813 129813 198240 -1 1439
1441 3 431734 129853 198280 -1 1440
1442 3 431691 129849 198320 -1 1441
1443 3 431668 129861 198360 -1 1442
1444 3 431596 129861 198400 -1 1443
1445 3 431541 129837 198480 -1 1444
1446 3 431311 129808 198480 -1 1445
1447 3 431289 129816 198440 -1 1446
1448 3 431296 129819 198400 -1 1447
1449 3 431280 129838 198320 -1 1448
1450 3 431391 129863 198280 -1 1449
1451 3 431400 129877 198240 -1 1450
1452 3 431113 129892 198320 -1 1449
1453 3 431088 129948 198360 -1 1452
1454 3 431058 129988 198400 -1 1453
1455 3 431040 130002 198440 -1 1454
1456 3 431341 129830 198600 -1 1446
1457 3 431332 129856 198720 -1 1456
1458 3 431018 129772 198720 -1 1457
1459 3 430949 129952 198720 -1 1458
1460 3 430960 129979 198680 -1 1459
1461 3 430973 129996 198640 -1 1460
1462 3 431055 129751 198840 -1 1458
1463 3 431018 129774 198960 -1 1462
1464 3 430944 129795 199040 -1 1463
1465 3 431348 129952 199040 -1 1464
1466 3 431352 129953 199080 -1 1465
1467 3 430933 129758 199120 -1 1464
1468 3 430920 129810 199200 -1 1467
1469 3 430913 129854 199240 -1 1468
1470 3 430909 129874 199360 -1 1469
1471 3 430894 129872 199400 -1 1470
1472 3 430876 129876 199440 -1 1471
1473 3 430848 129893 199480 -1 1472
1474 3 430795 129927 199520 -1 1473
1475 3 430763 129958 199560 -1 1474
1476 3 430687 130047 199600 -1 1475
1477 3 430688 130098 199640 -1 1476
1478 3 432138 130064 198160 -1 1436
1479 3 432183 130109 198200 -1 1478
1480 3 434372 129397 196440 -1 1069
1481 3 434365 129350 196400 -1 1480
1482 3 434392 129347 196320 -1 1481
1483 3 434460 129346 196240 -1 1482
1484 3 434518 129324 196160 -1 1483
1485 3 434518 129306 196120 -1 1484
1486 3 433723 129228 198840 -1 1042
1487 3 433758 129198 198880 -1 1486
1488 3 433791 129176 198920 -1 1487
1489 3 433814 129096 198920 -1 1488
1490 3 434004 129095 198920 -1 1489
1491 3 434028 129065 198880 -1 1490
1492 3 434022 129054 198840 -1 1491
1493 3 433997 129027 198800 -1 1492
1494 3 434033 129049 198760 -1 1493
1495 3 434066 129048 198720 -1 1494
1496 3 434064 129032 198680 -1 1495
1497 3 434063 129006 198640 -1 1496
1498 3 434080 128974 198600 -1 1497
1499 3 434104 128937 198560 -1 1498
1500 3 434170 128928 198520 -1 1499
1501 3 434253 128896 198480 -1 1500
1502 3 434346 128842 198400 -1 1501
1503 3 434454 128790 198320 -1 1502
1504 3 434493 128766 198280 -1 1503
1505 3 434524 128747 198240 -1 1504
1506 3 434552 128748 198200 -1 1505
1507 3 434583 128757 198160 -1 1506
1508 3 434695 128771 198120 -1 1507
1509 3 434762 128729 198080 -1 1508
1510 3 434786 128663 198000 -1 1509
1511 3 434827 128598 197960 -1 1510
1512 3 434902 128517 197920 -1 1511
1513 3 434965 128515 197880 -1 1512
1514 3 435056 128553 197880 -1 1513
1515 3 435185 128534 197880 -1 1514
1516 3 435185 128516 197840 -1 1515
1517 3 435178 128667 197800 -1 1516
1518 3 435203 128732 197760 -1 1517
1519 3 435218 128731 197720 -1 1518
1520 3 435250 128699 197680 -1 1519
1521 3 435263 128657 197640 -1 1520
1522 3 435324 128600 197600 -1 1521
1523 3 435465 128523 197600 -1 1522
1524 3 435482 128509 197560 -1 1523
1525 3 435490 128492 197520 -1 1524
1526 3 433939 128967 198800 -1 1493
1527 3 433928 128925 198760 -1 1526
1528 3 433917 128884 198720 -1 1527
1529 3 433902 128860 198680 -1 1528
1530 3 433891 128824 198640 -1 1529
1531 3 433904 128795 198600 -1 1530
1532 3 433927 128789 198520 -1 1531
1533 3 433960 128784 198480 -1 1532
1534 3 434068 128750 198440 -1 1533
1535 3 434127 128745 198400 -1 1534
1536 3 433911 129163 199000 -1 1489
1537 3 434010 129261 199080 -1 1536
1538 3 434076 129344 199160 -1 1537
1539 3 434058 129385 199240 -1 1538
1540 3 434037 129386 199320 -1 1539
1541 3 435550 137648 212160 -1 909
1542 3 435518 137615 212120 -1 1541
1543 3 435448 137537 212040 -1 1542
1544 3 432530 139298 214040 -1 885
1545 3 432980 139818 214040 -1 1544
1546 3 433205 140320 214040 -1 1545
1547 3 433228 140639 214120 -1 1546
1548 3 433227 140953 214160 -1 1547
1549 3 433120 141189 214200 -1 1548
1550 3 432973 141404 214280 -1 1549
1551 3 432902 141631 214320 -1 1550
1552 3 432828 141861 214360 -1 1551
1553 3 432388 142705 214360 -1 1552
1554 3 432433 142684 214240 -1 1553
1555 3 432479 142668 214160 -1 1554
1556 3 432603 142571 214000 -1 1555
1557 3 432581 142548 213960 -1 1556
1558 3 432678 142529 213920 -1 1557
1559 3 432640 142534 213880 -1 1558
1560 3 432653 142472 213800 -1 1559
1561 3 432668 142471 213680 -1 1560
1562 3 432779 142483 213560 -1 1561
1563 3 432865 142489 213480 -1 1562
1564 3 432972 142515 213400 -1 1563
1565 3 433167 142554 213400 -1 1564
1566 3 433186 142554 213280 -1 1565
1567 3 433294 142567 213240 -1 1566
1568 3 433344 142576 213200 -1 1567
1569 3 433390 142613 213160 -1 1568
1570 3 433456 142633 213120 -1 1569
1571 3 433767 142857 213120 -1 1570
1572 3 433918 142921 213200 -1 1571
1573 3 433994 142913 213240 -1 1572
1574 3 434062 142945 213320 -1 1573
1575 3 434078 142948 213360 -1 1574
1576 3 434079 142983 213440 -1 1575
1577 3 434112 142989 213520 -1 1576
1578 3 434181 142993 213600 -1 1577
1579 3 434166 143009 213640 -1 1578
1580 3 434283 142893 213640 -1 1579
1581 3 434326 142889 213680 -1 1580
1582 3 434358 142908 213720 -1 1581
1583 3 434159 143133 213680 -1 1579
1584 3 434280 143252 213680 -1 1583
1585 3 434473 143239 213680 -1 1584
1586 3 434538 143249 213720 -1 1585
1587 3 434596 143220 213760 -1 1586
1588 3 434623 143328 213840 -1 1587
1589 3 434708 143551 213880 -1 1588
1590 3 434764 143666 213920 -1 1589
1591 3 434864 143707 214000 -1 1590
1592 3 434972 143788 214080 -1 1591
1593 3 435012 143827 214120 -1 1592
1594 3 435073 143854 214160 -1 1593
1595 3 435194 143933 214280 -1 1594
1596 3 435439 144109 214280 -1 1595
1597 3 435413 144180 214320 -1 1596
1598 3 435354 144237 214320 -1 1597
1599 3 435207 144203 214320 -1 1598
1600 3 435198 144199 214280 -1 1599
1601 3 435128 144244 214280 -1 1600
1602 3 434842 144301 214240 -1 1601
1603 3 434668 144446 214320 -1 1602
1604 3 434937 143561 214080 -1 1592
1605 3 434851 143526 214120 -1 1604
1606 3 434755 143549 214160 -1 1605
1607 3 434714 143585 214200 -1 1606
1608 3 434670 143606 214240 -1 1607
1609 3 434640 143623 214280 -1 1608
1610 3 434625 143620 214320 -1 1609
1611 3 434129 143094 213760 -1 1583
1612 3 434136 143099 213800 -1 1611
1613 3 434137 143108 213840 -1 1612
1614 3 433275 142550 213560 -1 1565
1615 3 432244 142919 214400 -1 1553
1616 3 432081 143279 214440 -1 1615
1617 3 431971 143492 214520 -1 1616
1618 3 431880 143653 214680 -1 1617
1619 3 431841 143785 214760 -1 1618
1620 3 431870 143878 214840 -1 1619
1621 3 431834 144400 214840 -1 1620
1622 3 431909 144365 214720 -1 1621
1623 3 431901 144337 214680 -1 1622
1624 3 431810 144427 214880 -1 1621
1625 3 431812 144477 214920 -1 1624
1626 3 431913 144613 214920 -1 1625
1627 3 431920 144655 214880 -1 1626
1628 3 431960 144727 214800 -1 1627
1629 3 432089 144833 214800 -1 1628
1630 3 432256 144900 214800 -1 1629
1631 3 432300 144906 214840 -1 1630
1632 3 432334 144902 214880 -1 1631
1633 3 432603 145027 214880 -1 1632
1634 3 432676 145069 214960 -1 1633
1635 3 432673 145036 215000 -1 1634
1636 3 432902 145097 215040 -1 1635
1637 3 433179 145021 215160 -1 1636
1638 3 433360 144943 215240 -1 1637
1639 3 433463 144872 215280 -1 1638
1640 3 433543 144804 215320 -1 1639
1641 3 433456 144549 215320 -1 1640
1642 3 433352 144606 215280 -1 1641
1643 3 433138 144724 215160 -1 1642
1644 3 433046 144747 215120 -1 1643
1645 3 432985 144670 215120 -1 1644
1646 3 432932 144677 215080 -1 1645
1647 3 432856 144636 215040 -1 1646
1648 3 432970 144633 215040 -1 1647
1649 3 432946 144656 215000 -1 1648
1650 3 432945 144680 214960 -1 1649
1651 3 432925 144698 214920 -1 1650
1652 3 432962 144710 214880 -1 1651
1653 3 432943 144741 214800 -1 1652
1654 3 432942 144695 214720 -1 1653
1655 3 432982 144641 214680 -1 1654
1656 3 433604 144737 215360 -1 1640
1657 3 433624 144754 215400 -1 1656
1658 3 433634 144792 215440 -1 1657
1659 3 433643 144823 215480 -1 1658
1660 3 433631 144856 215520 -1 1659
1661 3 433641 144921 215560 -1 1660
1662 3 433651 144965 215600 -1 1661
1663 3 433651 145055 215640 -1 1662
1664 3 433663 145081 215680 -1 1663
1665 3 433682 145103 215720 -1 1664
1666 3 433695 145103 215800 -1 1665
1667 3 433718 145090 215840 -1 1666
1668 3 433744 145083 215880 -1 1667
1669 3 433771 145095 215920 -1 1668
1670 3 433804 145086 215960 -1 1669
1671 3 433842 145062 216000 -1 1670
1672 3 433934 145006 216080 -1 1671
1673 3 433957 144949 216120 -1 1672
1674 3 433985 144899 216160 -1 1673
1675 3 434008 144851 216200 -1 1674
1676 3 434022 144799 216240 -1 1675
1677 3 434054 144783 216280 -1 1676
1678 3 433798 144497 216280 -1 1677
1679 3 433629 144384 216240 -1 1678
1680 3 433560 144335 216200 -1 1679
1681 3 433490 144298 216160 -1 1680
1682 3 433412 144204 216160 -1 1681
1683 3 433323 144133 216160 -1 1682
1684 3 433257 144165 216120 -1 1683
1685 3 433259 144175 216040 -1 1684
1686 3 434146 144823 216320 -1 1677
1687 3 434213 144817 216360 -1 1686
1688 3 434247 144840 216400 -1 1687
1689 3 434259 144845 216440 -1 1688
1690 3 434327 144807 216280 -1 1677
1691 3 434321 144839 216240 -1 1690
1692 3 433510 144776 215240 -1 1638
1693 3 433457 144809 215200 -1 1692
1694 3 433396 144791 215160 -1 1693
1695 3 433371 144813 215120 -1 1694
1696 3 433327 144811 215080 -1 1695
1697 3 433236 144763 215040 -1 1696
1698 3 433180 144722 215000 -1 1697
1699 3 433131 144731 214960 -1 1698
1700 3 433100 144736 214920 -1 1699
1701 3 433069 144752 214760 -1 1700
1702 3 433067 144737 214680 -1 1701
1703 3 433073 144727 214640 -1 1702
1704 3 431836 144435 214960 -1 1625
1705 3 431868 144491 215000 -1 1704
1706 3 432064 144493 215120 -1 1705
1707 3 432270 144379 215240 -1 1706
1708 3 419913 137740 214400 -1 513
1709 3 419515 138032 214520 -1 1708
1710 3 419326 138380 214640 -1 1709
1711 3 419137 138669 214760 -1 1710
1712 3 419160 138961 214920 -1 1711
1713 3 419026 139170 215000 -1 1712
1714 3 418655 139363 215040 -1 1713
1715 3 418545 139512 215200 -1 1714
1716 3 418417 139714 215320 -1 1715
1717 3 418222 140008 215440 -1 1716
1718 3 417987 140243 215600 -1 1717
1719 3 417823 140613 215720 -1 1718
1720 3 417425 141273 215840 -1 1719
1721 3 417087 141949 216000 -1 1720
1722 3 416705 142419 216120 -1 1721
1723 3 416546 142898 216240 -1 1722
1724 3 416079 143943 216360 -1 1723
1725 3 415765 144620 216520 -1 1724
1726 3 415178 146417 216520 -1 1725
1727 3 414287 148061 216520 -1 1726
1728 3 414165 148216 216400 -1 1727
1729 3 413966 148525 216360 -1 1728
1730 3 413865 149033 216320 -1 1729
1731 3 413753 149336 216240 -1 1730
1732 3 413716 149644 216120 -1 1731
1733 3 413713 149939 216000 -1 1732
1734 3 413689 150411 215920 -1 1733
1735 3 413650 150777 215760 -1 1734
1736 3 413620 151082 215680 -1 1735
1737 3 413583 151542 215520 -1 1736
1738 3 413489 151913 215400 -1 1737
1739 3 413253 152642 215160 -1 1738
1740 3 413116 153145 215000 -1 1739
1741 3 412921 153587 214760 -1 1740
1742 3 412790 153939 214640 -1 1741
1743 3 412548 154367 214520 -1 1742
1744 3 412435 154756 214400 -1 1743
1745 3 412260 154926 214200 -1 1744
1746 3 412275 155026 214040 -1 1745
1747 3 412256 155261 213880 -1 1746
1748 3 412265 155411 213760 -1 1747
1749 3 412250 155812 213600 -1 1748
1750 3 412044 156024 213480 -1 1749
1751 3 411998 156106 213440 -1 1750
1752 3 411721 156347 213200 -1 1751
1753 3 411536 156604 212960 -1 1752
1754 3 411445 156781 212800 -1 1753
1755 3 411341 157051 212640 -1 1754
1756 3 411345 157276 212600 -1 1755
1757 3 411223 157537 212400 -1 1756
1758 3 411116 157601 212240 -1 1757
1759 3 411022 157695 212120 -1 1758
1760 3 410889 157785 211960 -1 1759
1761 3 410911 157876 211760 -1 1760
1762 3 410891 158004 211640 -1 1761
1763 3 410822 158229 211480 -1 1762
1764 3 410842 158363 211320 -1 1763
1765 3 410792 158451 211200 -1 1764
1766 3 410776 158547 211120 -1 1765
1767 3 410759 158696 211000 -1 1766
1768 3 410659 158789 210840 -1 1767
1769 3 410608 158804 210720 -1 1768
1770 3 410611 158878 210600 -1 1769
1771 3 410632 158963 210480 -1 1770
1772 3 410680 159091 210320 -1 1771
1773 3 410627 159318 210120 -1 1772
1774 3 410676 159554 209920 -1 1773
1775 3 410678 159760 209720 -1 1774
1776 3 410651 159963 209560 -1 1775
1777 3 410699 160115 209360 -1 1776
1778 3 410807 160265 209200 -1 1777
1779 3 410855 160292 209120 -1 1778
1780 3 410908 160354 209040 -1 1779
1781 3 410906 160529 208920 -1 1780
1782 3 410970 160641 208760 -1 1781
1783 3 411034 160691 208560 -1 1782
1784 3 411078 160715 208400 -1 1783
1785 3 411145 160751 208240 -1 1784
1786 3 411250 160785 208000 -1 1785
1787 3 411326 160843 207840 -1 1786
1788 3 411329 160934 207600 -1 1787
1789 3 411335 160976 207360 -1 1788
1790 3 411399 161066 207200 -1 1789
1791 3 411380 161193 207080 -1 1790
1792 3 411411 161281 206840 -1 1791
1793 3 411455 161508 206640 -1 1792
1794 3 411501 161695 206440 -1 1793
1795 3 411713 162108 206240 -1 1794
1796 3 411907 162429 206120 -1 1795
1797 3 412034 162589 206000 -1 1796
1798 3 412186 162629 205960 -1 1797
1799 3 412064 162726 205920 -1 1798
1800 3 412065 162774 205760 -1 1799
1801 3 411896 162538 205520 -1 1800
1802 3 411751 162218 205280 -1 1801
1803 3 411820 162259 205040 -1 1802
1804 3 411878 162290 204760 -1 1803
1805 3 411959 162365 204520 -1 1804
1806 3 412017 162406 204320 -1 1805
1807 3 412071 162411 204200 -1 1806
1808 3 412200 162469 204000 -1 1807
1809 3 412323 162599 203800 -1 1808
1810 3 412496 162699 203600 -1 1809
1811 3 412659 162791 203400 -1 1810
1812 3 412851 162888 203160 -1 1811
1813 3 412976 163006 202960 -1 1812
1814 3 413077 163047 202880 -1 1813
1815 3 413199 163141 202720 -1 1814
1816 3 413304 163199 202520 -1 1815
1817 3 413455 163283 202360 -1 1816
1818 3 413544 163345 202200 -1 1817
1819 3 413702 163363 202000 -1 1818
1820 3 413842 163390 201880 -1 1819
1821 3 413928 163420 201760 -1 1820
1822 3 414021 163408 201600 -1 1821
1823 3 414128 163377 201440 -1 1822
1824 3 414243 163354 201280 -1 1823
1825 3 414379 163334 201120 -1 1824
1826 3 414501 163322 201040 -1 1825
1827 3 414833 163590 200840 -1 1826
1828 3 415019 163787 200680 -1 1827
1829 3 415142 163878 200560 -1 1828
1830 3 415250 163861 200400 -1 1829
1831 3 415293 163703 200240 -1 1830
1832 3 415187 163459 200080 -1 1831
1833 3 415205 163302 199960 -1 1832
1834 3 415413 163287 199800 -1 1833
1835 3 415613 163274 199600 -1 1834
1836 3 415733 163311 199480 -1 1835
1837 3 415879 163311 199360 -1 1836
1838 3 416040 163313 199240 -1 1837
1839 3 416080 163315 199160 -1 1838
1840 3 416101 163328 199080 -1 1839
1841 3 416153 163297 199000 -1 1840
1842 3 416251 163224 198880 -1 1841
1843 3 416355 163193 198760 -1 1842
1844 3 416454 163142 198640 -1 1843
1845 3 416560 163056 198520 -1 1844
1846 3 416665 163014 198400 -1 1845
1847 3 416783 162992 198280 -1 1846
1848 3 416921 162975 198080 -1 1847
1849 3 417069 162938 197880 -1 1848
1850 3 417131 162915 197720 -1 1849
1851 3 417303 162855 197560 -1 1850
1852 3 417427 162824 197400 -1 1851
1853 3 417578 162769 197200 -1 1852
1854 3 417691 162759 197040 -1 1853
1855 3 417764 162755 196880 -1 1854
1856 3 417885 162737 196800 -1 1855
1857 3 418050 162712 196600 -1 1856
1858 3 418260 162703 196440 -1 1857
1859 3 418345 162696 196360 -1 1858
1860 3 418397 162707 196320 -1 1859
1861 3 418443 162698 196280 -1 1860
1862 3 418465 162685 196200 -1 1861
1863 3 418601 162703 196080 -1 1862
1864 3 418827 162697 195880 -1 1863
1865 3 418966 162674 195720 -1 1864
1866 3 419045 162654 195600 -1 1865
1867 3 419070 162623 195560 -1 1866
1868 3 419227 162580 195400 -1 1867
1869 3 419299 162531 195280 -1 1868
1870 3 419405 162488 195160 -1 1869
1871 3 419531 162440 195040 -1 1870
1872 3 419599 162379 194880 -1 1871
1873 3 419666 162366 194760 -1 1872
1874 3 419740 162386 194600 -1 1873
1875 3 419813 162371 194480 -1 1874
1876 3 419908 162404 194360 -1 1875
1877 3 420078 162484 194200 -1 1876
1878 3 420106 162490 194160 -1 1877
1879 3 420194 162580 194000 -1 1878
1880 3 420321 162648 193840 -1 1879
1881 3 420440 162684 193640 -1 1880
1882 3 420566 162714 193480 -1 1881
1883 3 420640 162735 193280 -1 1882
1884 3 420685 162770 193120 -1 1883
1885 3 420786 162805 193000 -1 1884
1886 3 420897 162805 192880 -1 1885
1887 3 420976 162801 192760 -1 1886
1888 3 421057 162820 192640 -1 1887
1889 3 421159 162848 192520 -1 1888
1890 3 421290 162888 192400 -1 1889
1891 3 421405 162889 192280 -1 1890
1892 3 421602 162912 192080 -1 1891
1893 3 421661 162925 191960 -1 1892
1894 3 421758 162963 191840 -1 1893
1895 3 421822 162982 191720 -1 1894
1896 3 421931 162986 191600 -1 1895
1897 3 422051 163061 191440 -1 1896
1898 3 422144 163090 191320 -1 1897
1899 3 422182 163121 191280 -1 1898
1900 3 422267 163126 191120 -1 1899
1901 3 422339 163097 190960 -1 1900
1902 3 422418 163086 190840 -1 1901
1903 3 422481 163086 190680 -1 1902
1904 3 422529 163067 190560 -1 1903
1905 3 422542 163052 190400 -1 1904
1906 3 422671 163025 190280 -1 1905
1907 3 422783 163060 190080 -1 1906
1908 3 422890 163050 189960 -1 1907
1909 3 422999 163062 189880 -1 1908
1910 3 423023 163124 189760 -1 1909
1911 3 423028 163098 189720 -1 1910
1912 3 423075 163106 189680 -1 1911
1913 3 423132 163132 189560 -1 1912
1914 3 423230 163142 189400 -1 1913
1915 3 423288 163137 189320 -1 1914
1916 3 423359 163129 189200 -1 1915
1917 3 423490 163045 188880 -1 1916
1918 3 423543 163080 188680 -1 1917
1919 3 423583 163098 188520 -1 1918
1920 3 423700 163163 188280 -1 1919
1921 3 423734 163210 188120 -1 1920
1922 3 423765 163236 187880 -1 1921
1923 3 423786 163249 187760 -1 1922
1924 3 423798 163254 187600 -1 1923
1925 3 423789 163266 187480 -1 1924
1926 3 423838 163278 187320 -1 1925
1927 3 423908 163403 187160 -1 1926
1928 3 423987 163549 187000 -1 1927
1929 3 424091 163638 186800 -1 1928
1930 3 424167 163778 186640 -1 1929
1931 3 424276 163906 186480 -1 1930
1932 3 424340 163953 186320 -1 1931
1933 3 424357 163961 186200 -1 1932
1934 3 424377 163902 186080 -1 1933
1935 3 424404 163878 185960 -1 1934
1936 3 424349 163839 185800 -1 1935
1937 3 424326 163823 185760 -1 1936
1938 3 424303 163813 185680 -1 1937
1939 3 424307 163790 185640 -1 1938
1940 3 424346 163795 185600 -1 1939
1941 3 424328 163726 185520 -1 1940
1942 3 424352 163727 185480 -1 1941
1943 3 424343 163709 185400 -1 1942
1944 3 424345 163702 185360 -1 1943
1945 3 424352 163651 185280 -1 1944
1946 3 424331 163576 185120 -1 1945
1947 3 424345 163549 185040 -1 1946
1948 3 424328 163523 184960 -1 1947
1949 3 424325 163485 184920 -1 1948
1950 3 424341 163470 184840 -1 1949
1951 3 424350 163425 184800 -1 1950
1952 3 424315 163339 184600 -1 1951
1953 3 424289 163270 184480 -1 1952
1954 3 424255 163150 184320 -1 1953
1955 3 424215 163029 184160 -1 1954
1956 3 424164 162991 184040 -1 1955
1957 3 424168 162873 183880 -1 1956
1958 3 424162 162803 183760 -1 1957
1959 3 424149 162716 183600 -1 1958
1960 3 424153 162656 183440 -1 1959
1961 3 424156 162667 183320 -1 1960
1962 3 424142 162690 183200 -1 1961
1963 3 424137 162736 183160 -1 1962
1964 3 424107 162872 183040 -1 1963
1965 3 424082 162947 182880 -1 1964
1966 3 424048 163061 182680 -1 1965
1967 3 424003 163141 182560 -1 1966
1968 3 423976 163216 182440 -1 1967
1969 3 423971 163289 182280 -1 1968
1970 3 423941 163368 182120 -1 1969
1971 3 423943 163425 182000 -1 1970
1972 3 423958 163454 181920 -1 1971
1973 3 423978 163480 181800 -1 1972
1974 3 423987 163503 181600 -1 1973
1975 3 424013 163539 181440 -1 1974
1976 3 424059 163527 181320 -1 1975
1977 3 424087 163479 181240 -1 1976
1978 3 424108 163502 181120 -1 1977
1979 3 424093 163492 181000 -1 1978
1980 3 424099 163469 180880 -1 1979
1981 3 424125 163454 180720 -1 1980
1982 3 424102 163448 180600 -1 1981
1983 3 424068 163469 180440 -1 1982
1984 3 424116 163475 180160 -1 1983
1985 3 424035 163496 180120 -1 1984
1986 3 423921 163337 180080 -1 1985
1987 3 423908 163328 180040 -1 1986
1988 3 423914 163318 180000 -1 1987
1989 3 423897 163341 179920 -1 1988
1990 3 423827 163409 179720 -1 1989
1991 3 423829 163468 179520 -1 1990
1992 3 423790 163514 179320 -1 1991
1993 3 423778 163573 179120 -1 1992
1994 3 423762 163628 178880 -1 1993
1995 3 423752 163674 178720 -1 1994
1996 3 423835 163819 178400 -1 1995
1997 3 423859 163892 178280 -1 1996
1998 3 423845 163847 178240 -1 1997
1999 3 423836 163879 178200 -1 1998
2000 3 423860 163905 178080 -1 1999
2001 3 423841 163926 178040 -1 2000
2002 3 423899 164099 177720 -1 2001
2003 3 423938 164219 177400 -1 2002
2004 3 423938 164262 177200 -1 2003
2005 3 423938 164259 177040 -1 2004
2006 3 423972 164172 176920 -1 2005
2007 3 423918 164259 176880 -1 2006
2008 3 423913 164347 176680 -1 2007
2009 3 423909 164348 176640 -1 2008
2010 3 423925 164343 176600 -1 2009
2011 3 423912 164369 176560 -1 2010
2012 3 423889 164400 176520 -1 2011
2013 3 423884 164500 176400 -1 2012
2014 3 423894 164573 176240 -1 2013
2015 3 423875 164610 176200 -1 2014
2016 3 423880 164662 176120 -1 2015
2017 3 423881 164744 176040 -1 2016
2018 3 423882 164758 175960 -1 2017
2019 3 423920 164850 175800 -1 2018
2020 3 423891 164920 175680 -1 2019
2021 3 423891 164959 175600 -1 2020
2022 3 423845 165053 175480 -1 2021
2023 3 423795 165150 175320 -1 2022
2024 3 423774 165156 175280 -1 2023
2025 3 423859 164928 175240 -1 2024
2026 3 423796 165212 175200 -1 2025
2027 3 423763 165324 174960 -1 2026
2028 3 423722 165482 174760 -1 2027
2029 3 423800 165466 174560 -1 2028
2030 3 423847 165536 174360 -1 2029
2031 3 423895 165613 174160 -1 2030
2032 3 423984 165791 173800 -1 2031
2033 3 423959 165776 173640 -1 2032
2034 3 423957 165774 173600 -1 2033
2035 3 423940 165852 173480 -1 2034
2036 3 423903 165984 173280 -1 2035
2037 3 423911 166046 173160 -1 2036
2038 3 423920 166065 173120 -1 2037
2039 3 423924 166093 173080 -1 2038
2040 3 423889 166138 173040 -1 2039
2041 3 423949 166330 172600 -1 2040
2042 3 423945 166348 172560 -1 2041
2043 3 423963 166499 172360 -1 2042
2044 3 423962 166513 172280 -1 2043
2045 3 423935 166514 172240 -1 2044
2046 3 423936 166529 172200 -1 2045
2047 3 423888 166722 171480 -1 2046
2048 3 423871 166853 171080 -1 2047
2049 3 423794 166831 170840 -1 2048
2050 3 423769 166834 170800 -1 2049
2051 3 423661 167015 170760 -1 2050
2052 3 423632 167041 170640 -1 2051
2053 3 423611 167037 170480 -1 2052
2054 3 423610 167135 170160 -1 2053
2055 3 423501 167112 169800 -1 2054
2056 3 423401 167162 169240 -1 2055
2057 3 423413 167233 168920 -1 2056
2058 3 423472 167335 168640 -1 2057
2059 3 423525 167412 168480 -1 2058
2060 3 423594 167425 168360 -1 2059
2061 3 423791 167609 167760 -1 2060
2062 3 423769 167650 167440 -1 2061
2063 3 423875 167744 167120 -1 2062
2064 3 423913 167889 166920 -1 2063
2065 3 423845 168006 166760 -1 2064
2066 3 423729 168197 166560 -1 2065
2067 3 423808 168675 166080 -1 2066
2068 3 423937 168938 165840 -1 2067
2069 3 423972 169011 165760 -1 2068
2070 3 424022 169257 165560 -1 2069
2071 3 424053 169308 165280 -1 2070
2072 3 423992 169306 165200 -1 2071
2073 3 424040 169556 164600 -1 2072
2074 3 424027 169588 164320 -1 2073
2075 3 424041 169770 163960 -1 2074
2076 3 424066 169906 163720 -1 2075
2077 3 424081 170025 163440 -1 2076
2078 3 424091 170047 163200 -1 2077
2079 3 424095 170063 163120 -1 2078
2080 3 424060 170057 162800 -1 2079
2081 3 424112 170009 162480 -1 2080
2082 3 424200 169981 162160 -1 2081
2083 3 424354 170110 161840 -1 2082
2084 3 424372 170098 161800 -1 2083
2085 3 424370 170091 161760 -1 2084
2086 3 424360 170088 161720 -1 2085
2087 3 424369 170104 161440 -1 2086
2088 3 424282 170249 161320 -1 2087
2089 3 424303 170341 161120 -1 2088
2090 3 424312 170356 161080 -1 2089
2091 3 424241 170519 160800 -1 2090
2092 3 424315 170574 160640 -1 2091
2093 3 424530 170712 160160 -1 2092
2094 3 424642 170780 159840 -1 2093
2095 3 424658 170792 159800 -1 2094
2096 3 424670 170802 159760 -1 2095
2097 3 424723 170823 159520 -1 2096
2098 3 424720 170757 159240 -1 2097
2099 3 424646 170716 158960 -1 2098
2100 3 424594 170744 158760 -1 2099
2101 3 424572 170767 158440 -1 2100
2102 3 424537 170674 158120 -1 2101
2103 3 424542 170700 157880 -1 2102
2104 3 424382 170818 157680 -1 2103
2105 3 424401 170895 157400 -1 2104
2106 3 424528 170762 157280 -1 2105
2107 3 424462 170817 156960 -1 2106
2108 3 424528 170733 156760 -1 2107
2109 3 424543 170740 156720 -1 2108
2110 3 424568 170737 156680 -1 2109
2111 3 424591 170732 156640 -1 2110
2112 3 424653 170741 156480 -1 2111
2113 3 424765 170785 156280 -1 2112
2114 3 424920 170875 156080 -1 2113
2115 3 425098 170939 155840 -1 2114
2116 3 425274 170880 155560 -1 2115
2117 3 425358 170852 155320 -1 2116
2118 3 425379 170816 155080 -1 2117
2119 3 425421 170829 154520 -1 2118
2120 3 425540 170800 154240 -1 2119
2121 3 425778 170753 153680 -1 2120
2122 3 425857 170714 153520 -1 2121
2123 3 425853 170712 153480 -1 2122
2124 3 425846 170695 153440 -1 2123
2125 3 425814 170631 153240 -1 2124
2126 3 425877 170557 153000 -1 2125
2127 3 425888 170549 152960 -1 2126
2128 3 425997 170519 152680 -1 2127
2129 3 426094 170388 152360 -1 2128
2130 3 426121 170421 152240 -1 2129
2131 3 426152 170445 152080 -1 2130
2132 4 426160 170449 152040 -1 2131
2133 4 426177 170462 152000 -1 2132
2134 4 426342 170485 151680 -1 2133
2135 4 426477 170612 151400 -1 2134
2136 4 426584 170681 151160 -1 2135
2137 4 426572 170736 150960 -1 2136
2138 4 426642 170960 150640 -1 2137
2139 4 426685 171071 150600 -1 2138
2140 4 426818 171557 150400 -1 2139
2141 4 426834 171622 150360 -1 2140
2142 4 426712 171423 149800 -1 2141
2143 4 426680 170734 149520 -1 2142
2144 4 426764 170513 149240 -1 2143
2145 4 426900 170329 148960 -1 2144
2146 4 427001 170210 148680 -1 2145
2147 4 427120 170136 148360 -1 2146
2148 4 427172 170048 148200 -1 2147
2149 4 427193 169892 147880 -1 2148
2150 4 427260 169703 147640 -1 2149
2151 4 427339 169768 147560 -1 2150
2152 4 427494 169884 147520 -1 2151
2153 3 427772 170137 147560 -1 2152
2154 3 427781 170185 147600 -1 2153
2155 3 427776 170199 147640 -1 2154
2156 3 427817 170236 147680 -1 2155
2157 3 427819 170252 147720 -1 2156
2158 3 427966 170323 147600 -1 2154
2159 3 427999 170325 147560 -1 2158
2160 3 428001 170338 147520 -1 2159
2161 3 427984 170313 147480 -1 2160
2162 3 427917 170264 147400 -1 2161
2163 3 427782 170161 147360 -1 2162
2164 3 427766 170129 147320 -1 2163
2165 3 427768 170133 147280 -1 2164
2166 3 427774 170138 147240 -1 2165
2167 4 427533 169908 147280 -1 2152
2168 4 427506 169864 147160 -1 2167
2169 4 427485 169822 147040 -1 2168
2170 4 427437 169709 146800 -1 2169
2171 4 427338 169756 146720 -1 2170
2172 4 427339 169773 146640 -1 2171
2173 4 427276 169845 146520 -1 2172
2174 4 427223 170013 146360 -1 2173
2175 4 427224 170217 146160 -1 2174
2176 4 427188 170338 145920 -1 2175
2177 4 427342 170596 145800 -1 2176
2178 4 427354 170740 145760 -1 2177
2179 4 427360 172510 145720 -1 2178
2180 4 427316 170770 145680 -1 2179
2181 4 427303 170620 145640 -1 2180
2182 4 427035 170232 145280 -1 2181
2183 4 427018 170222 145240 -1 2182
2184 4 426934 170103 145040 -1 2183
2185 4 426968 170092 144800 -1 2184
2186 4 426986 170101 144600 -1 2185
2187 4 427110 170091 144440 -1 2186
2188 4 427103 170070 144160 -1 2187
2189 4 427134 170188 144040 -1 2188
2190 4 427174 170257 144000 -1 2189
2191 4 427206 170324 143960 -1 2190
2192 4 427213 170374 143920 -1 2191
2193 4 427148 170494 143760 -1 2192
2194 4 427056 170537 143680 -1 2193
2195 4 426970 170610 143520 -1 2194
2196 4 427001 170838 143240 -1 2195
2197 4 426960 170865 143160 -1 2196
2198 4 426928 170973 142880 -1 2197
2199 4 427082 171007 142760 -1 2198
2200 4 427151 171039 142440 -1 2199
2201 4 427224 170997 142200 -1 2200
2202 4 427260 170928 142040 -1 2201
2203 4 427402 170913 141760 -1 2202
2204 4 427538 170902 141640 -1 2203
2205 4 427691 170915 141440 -1 2204
2206 4 427845 170869 141200 -1 2205
2207 4 427938 170814 141160 -1 2206
2208 4 427937 170788 141120 -1 2207
2209 4 427989 170764 140840 -1 2208
2210 4 428119 170788 140640 -1 2209
2211 4 428198 170731 140560 -1 2210
2212 4 428203 170725 140520 -1 2211
2213 4 428290 170814 140240 -1 2212
2214 4 428309 170828 140040 -1 2213
2215 4 428303 170781 140000 -1 2214
2216 4 428245 170744 139840 -1 2215
2217 4 428226 170748 139800 -1 2216
2218 4 428133 170694 139600 -1 2217
2219 4 428053 170622 139440 -1 2218
2220 4 427992 170648 139360 -1 2219
2221 4 427995 170630 139320 -1 2220
2222 4 427406 171073 139280 -1 2221
2223 4 427969 170721 139240 -1 2222
2224 4 428150 170513 139040 -1 2223
2225 4 428127 170411 138760 -1 2224
2226 4 428077 170322 138480 -1 2225
2227 4 428173 170295 138200 -1 2226
2228 4 428236 170222 138040 -1 2227
2229 4 428262 170211 138000 -1 2228
2230 4 428291 170250 137920 -1 2229
2231 4 428349 170164 137840 -1 2230
2232 4 428350 170129 137800 -1 2231
2233 4 428421 170068 137680 -1 2232
2234 4 428585 170045 137560 -1 2233
2235 4 428613 170091 137400 -1 2234
2236 4 428549 170093 137240 -1 2235
2237 4 428490 170014 137080 -1 2236
2238 4 428471 169877 136920 -1 2237
2239 4 428515 169851 136760 -1 2238
2240 4 428533 169870 136600 -1 2239
2241 4 428559 169883 136440 -1 2240
2242 4 428582 169886 136240 -1 2241
2243 4 428517 169893 136160 -1 2242
2244 4 428451 169901 136040 -1 2243
2245 4 428423 169887 135880 -1 2244
2246 4 428452 169853 135720 -1 2245
2247 4 428425 169836 135560 -1 2246
2248 4 428386 169833 135480 -1 2247
2249 4 428378 169856 135360 -1 2248
2250 4 428433 169882 135240 -1 2249
2251 4 428449 169891 135120 -1 2250
2252 4 428546 169973 134920 -1 2251
2253 4 428547 169943 134720 -1 2252
2254 4 428558 169774 134520 -1 2253
2255 4 428568 169737 134400 -1 2254
2256 4 428673 169662 134160 -1 2255
2257 4 428692 169636 134000 -1 2256
2258 4 428734 169622 133800 -1 2257
2259 4 428810 169664 133600 -1 2258
2260 4 428821 169768 133360 -1 2259
2261 4 428825 169776 133200 -1 2260
2262 4 428831 169781 133160 -1 2261
2263 4 428718 169646 132920 -1 2262
2264 4 428626 169575 132760 -1 2263
2265 4 428609 169560 132720 -1 2264
2266 4 428556 169529 132600 -1 2265
2267 4 428545 169517 132560 -1 2266
2268 4 428536 169501 132520 -1 2267
2269 4 428500 169464 132400 -1 2268
2270 4 428466 169385 132200 -1 2269
2271 4 428408 169380 132040 -1 2270
2272 4 428311 169353 131920 -1 2271
2273 4 428308 169311 131800 -1 2272
2274 4 428317 169281 131680 -1 2273
2275 4 428323 169307 131560 -1 2274
2276 4 428317 169288 131440 -1 2275
2277 4 428350 169201 131320 -1 2276
2278 4 428365 169108 131200 -1 2277
2279 4 428368 169035 131040 -1 2278
2280 4 428315 168974 130880 -1 2279
2281 4 428313 168903 130680 -1 2280
2282 4 428282 168782 130520 -1 2281
2283 4 428222 168699 130360 -1 2282
2284 4 428141 168643 130160 -1 2283
2285 4 427979 168563 129960 -1 2284
2286 4 427951 168519 129720 -1 2285
2287 4 427917 168583 129400 -1 2286
2288 4 427880 168568 129160 -1 2287
2289 4 427839 168605 129000 -1 2288
2290 4 427833 168642 128840 -1 2289
2291 4 427901 168621 128640 -1 2290
2292 4 427866 168651 128440 -1 2291
2293 4 427868 168731 128320 -1 2292
2294 4 427929 168784 128200 -1 2293
2295 4 427928 168823 128080 -1 2294
2296 4 427953 168845 128000 -1 2295
2297 4 427966 168856 127960 -1 2296
2298 4 427914 168873 127840 -1 2297
2299 4 427868 168898 127720 -1 2298
2300 4 427794 168880 127600 -1 2299
2301 4 427512 168831 127600 -1 2300
2302 4 427408 168864 127480 -1 2301
2303 4 427297 168929 127320 -1 2302
2304 4 427269 168997 127160 -1 2303
2305 4 427207 169007 127000 -1 2304
2306 4 427115 169027 126840 -1 2305
2307 4 427004 169050 126680 -1 2306
2308 4 426867 169068 126520 -1 2307
2309 4 426697 169089 126320 -1 2308
2310 4 426623 169151 126120 -1 2309
2311 4 426656 169168 126040 -1 2310
2312 4 426708 169166 126000 -1 2311
2313 4 426672 169164 125960 -1 2312
2314 4 426640 169162 125920 -1 2313
2315 4 426583 169193 125800 -1 2314
2316 4 426603 169236 125680 -1 2315
2317 4 426528 169290 125520 -1 2316
2318 4 426572 169331 125320 -1 2317
2319 4 426582 169327 125120 -1 2318
2320 4 426607 169322 124880 -1 2319
2321 4 426579 169311 124840 -1 2320
2322 4 426470 169316 124680 -1 2321
2323 4 426377 169311 124520 -1 2322
2324 4 426290 169274 124320 -1 2323
2325 4 426226 169214 124120 -1 2324
2326 4 426160 169153 123960 -1 2325
2327 4 426136 169086 123800 -1 2326
2328 4 426140 169004 123600 -1 2327
2329 4 426125 169111 123440 -1 2328
2330 4 426161 169141 123320 -1 2329
2331 4 426155 169181 123160 -1 2330
2332 4 426227 169223 123080 -1 2331
2333 4 426264 169300 122960 -1 2332
2334 4 426287 169409 122840 -1 2333
2335 4 426340 169549 122720 -1 2334
2336 4 426348 169636 122560 -1 2335
2337 4 426368 169754 122400 -1 2336
2338 4 426380 169893 122280 -1 2337
2339 4 426361 169983 122160 -1 2338
2340 4 426367 170188 122000 -1 2339
2341 4 426416 170298 121800 -1 2340
2342 4 426437 170390 121560 -1 2341
2343 4 426447 170516 121440 -1 2342
2344 4 426401 170579 121280 -1 2343
2345 4 426350 170634 121120 -1 2344
2346 4 426322 170656 120920 -1 2345
2347 4 426352 170573 120720 -1 2346
2348 4 426413 170588 120560 -1 2347
2349 4 426450 170563 120400 -1 2348
2350 4 426414 170507 120200 -1 2349
2351 4 426370 170490 120040 -1 2350
2352 4 426322 170527 119880 -1 2351
2353 4 426327 170554 119720 -1 2352
2354 4 426361 170585 119560 -1 2353
2355 4 426340 170593 119400 -1 2354
2356 4 426365 170664 119240 -1 2355
2357 4 426341 170711 119040 -1 2356
2358 4 426260 170857 118880 -1 2357
2359 4 426176 170926 118760 -1 2358
2360 4 426109 170922 118560 -1 2359
2361 4 426089 170943 118400 -1 2360
2362 4 426099 170960 118200 -1 2361
2363 4 426033 171129 118000 -1 2362
2364 4 425926 171130 117840 -1 2363
2365 4 425826 171182 117680 -1 2364
2366 4 425774 171219 117520 -1 2365
2367 4 425700 171343 117360 -1 2366
2368 4 425650 171350 117200 -1 2367
2369 4 425604 171350 117040 -1 2368
2370 4 425547 171342 116880 -1 2369
2371 4 425514 171370 116720 -1 2370
2372 4 425474 171380 116560 -1 2371
2373 4 425410 171414 116400 -1 2372
2374 4 425390 171490 116360 -1 2373
2375 3 425406 172196 116360 -1 2374
2376 3 425413 172259 116400 -1 2375
2377 3 425390 172233 116480 -1 2376
2378 3 425401 172195 116520 -1 2377
2379 3 425395 172138 116560 -1 2378
2380 3 425380 172088 116600 -1 2379
2381 3 425373 172084 116680 -1 2380
2382 3 425365 172086 116720 -1 2381
2383 4 425379 171569 116320 -1 2374
2384 4 425341 171672 116280 -1 2383
2385 4 425325 171715 116200 -1 2384
2386 4 425326 171713 116160 -1 2385
2387 3 425311 171913 116120 -1 2386
2388 3 425314 172036 116040 -1 2387
2389 3 425312 172121 115920 -1 2388
2390 3 425255 172289 115800 -1 2389
2391 3 425208 172472 115680 -1 2390
2392 3 425230 172585 115600 -1 2391
2393 4 425322 171371 116160 -1 2386
2394 4 425412 171276 116040 -1 2393
2395 4 425491 171249 115920 -1 2394
2396 4 425477 171316 115800 -1 2395
2397 4 425440 171360 115760 -1 2396
2398 4 425372 171382 115680 -1 2397
2399 4 425355 171373 115600 -1 2398
2400 4 425330 171373 115480 -1 2399
2401 4 425342 171384 115440 -1 2400
2402 4 425327 171386 115400 -1 2401
2403 4 425332 171400 115320 -1 2402
2404 4 425357 171311 115280 -1 2403
2405 4 425334 171114 115240 -1 2404
2406 4 425201 171139 115040 -1 2405
2407 4 425128 171187 114880 -1 2406
2408 4 425022 171190 114760 -1 2407
2409 4 424993 171202 114720 -1 2408
2410 4 424853 171398 114600 -1 2409
2411 4 424921 171536 114400 -1 2410
2412 4 424957 171673 114240 -1 2411
2413 4 424941 171880 114120 -1 2412
2414 4 424953 172087 114080 -1 2413
2415 4 424966 172321 114040 -1 2414
2416 4 425119 172534 113960 -1 2415
2417 4 425161 172575 113880 -1 2416
2418 4 425192 172618 113800 -1 2417
2419 4 425245 172633 113760 -1 2418
2420 4 425328 172666 113640 -1 2419
2421 4 425492 172805 113480 -1 2420
2422 4 425618 173022 113400 -1 2421
2423 4 425656 173135 113280 -1 2422
2424 4 425644 173249 113240 -1 2423
2425 4 425557 173402 113200 -1 2424
2426 4 425495 173432 113120 -1 2425
2427 4 425423 173421 113040 -1 2426
2428 4 425432 173293 112840 -1 2427
2429 4 425407 173288 112680 -1 2428
2430 4 425338 173304 112480 -1 2429
2431 4 425306 173332 112440 -1 2430
2432 4 425236 173340 112320 -1 2431
2433 4 425182 173348 112120 -1 2432
2434 4 425095 173367 112000 -1 2433
2435 4 425037 173390 111920 -1 2434
2436 4 424952 173350 111800 -1 2435
2437 4 424883 173427 111680 -1 2436
2438 4 424896 173562 111600 -1 2437
2439 4 424888 173603 111560 -1 2438
2440 4 424828 173547 111480 -1 2439
2441 4 424741 173449 111360 -1 2440
2442 4 424639 173437 111240 -1 2441
2443 4 424429 173342 111120 -1 2442
2444 4 424383 173351 110840 -1 2443
2445 4 424482 173403 110640 -1 2444
2446 4 424486 173488 110480 -1 2445
2447 4 424495 173520 110280 -1 2446
2448 4 424566 173594 110120 -1 2447
2449 4 424553 173638 109920 -1 2448
2450 4 424584 173707 109720 -1 2449
2451 4 424573 173773 109520 -1 2450
2452 4 424485 173864 109400 -1 2451
2453 4 424390 173956 109280 -1 2452
2454 4 424326 173964 109240 -1 2453
2455 4 424211 173996 109160 -1 2454
2456 4 424118 174001 109040 -1 2455
2457 4 424038 173938 108880 -1 2456
2458 4 423938 173894 108680 -1 2457
2459 4 423647 173926 108520 -1 2458
2460 4 423374 173930 108320 -1 2459
2461 4 423124 173949 108120 -1 2460
2462 4 422817 173902 107880 -1 2461
2463 4 422495 173896 107680 -1 2462
2464 4 422309 173920 107400 -1 2463
2465 4 422254 174006 107120 -1 2464
2466 4 422298 174050 106920 -1 2465
2467 4 422402 174064 106680 -1 2466
2468 4 422629 174102 106440 -1 2467
2469 4 422620 174075 106160 -1 2468
2470 4 422647 174017 105880 -1 2469
2471 4 422677 173971 105640 -1 2470
2472 4 422832 173883 105360 -1 2471
2473 4 422937 173911 105080 -1 2472
2474 4 423101 173860 104840 -1 2473
2475 4 423186 173876 104560 -1 2474
2476 4 423204 174201 104400 -1 2475
2477 4 423078 174059 104120 -1 2476
2478 4 423094 173962 103840 -1 2477
2479 4 423023 173885 103560 -1 2478
2480 4 423071 173775 103280 -1 2479
2481 4 422989 173563 102920 -1 2480
2482 4 422894 173430 102680 -1 2481
2483 4 422901 173352 102480 -1 2482
2484 4 422952 173269 102360 -1 2483
2485 4 423219 173136 102160 -1 2484
2486 4 423409 173031 102040 -1 2485
2487 4 423505 172881 101920 -1 2486
2488 4 423702 172800 101840 -1 2487
2489 4 423851 172746 101720 -1 2488
2490 4 424087 172619 101560 -1 2489
2491 4 424259 172542 101440 -1 2490
2492 4 424327 172512 101280 -1 2491
2493 4 424482 172416 101160 -1 2492
2494 4 424730 172346 101000 -1 2493
2495 4 425071 172297 100920 -1 2494
2496 4 425251 172255 100800 -1 2495
2497 4 425414 172327 100640 -1 2496
2498 4 425696 172360 100520 -1 2497
2499 4 425762 172340 100440 -1 2498
2500 4 425893 172284 100280 -1 2499
2501 4 425953 172289 100080 -1 2500
2502 4 426141 172296 99920 -1 2501
2503 4 426308 172413 99800 -1 2502
2504 4 426363 172474 99760 -1 2503
2505 4 426631 173035 99760 -1 2504
2506 4 426555 173062 99600 -1 2505
2507 4 426421 172867 99600 -1 2506
2508 4 426378 172481 99600 -1 2507
2509 4 426338 172409 99480 -1 2508
2510 4 426397 172313 99280 -1 2509
2511 4 426448 172227 99120 -1 2510
2512 4 426577 172096 98960 -1 2511
2513 4 426817 171962 98800 -1 2512
2514 4 426961 171705 98640 -1 2513
2515 4 427088 171462 98520 -1 2514
2516 4 427165 171299 98360 -1 2515
2517 4 427233 171163 98120 -1 2516
2518 4 427266 171122 98000 -1 2517
2519 4 427383 170964 97840 -1 2518
2520 4 427458 170798 97720 -1 2519
2521 4 427515 170703 97600 -1 2520
2522 4 427615 170633 97400 -1 2521
2523 4 427663 170712 97240 -1 2522
2524 4 427735 170644 97120 -1 2523
2525 4 427823 170596 97000 -1 2524
2526 4 427863 170631 96840 -1 2525
2527 4 427855 170632 96800 -1 2526
2528 4 427893 170588 96640 -1 2527
2529 4 427844 170530 96480 -1 2528
2530 4 427764 170421 96280 -1 2529
2531 4 427767 170316 96080 -1 2530
2532 4 427869 170067 95880 -1 2531
2533 4 427944 169917 95720 -1 2532
2534 4 428034 169766 95560 -1 2533
2535 4 428099 169618 95440 -1 2534
2536 4 428194 169433 95280 -1 2535
2537 4 428221 169228 95160 -1 2536
2538 4 428284 169154 94960 -1 2537
2539 4 428432 169025 94840 -1 2538
2540 4 428522 168953 94640 -1 2539
2541 4 428538 168888 94400 -1 2540
2542 4 428630 168830 94160 -1 2541
2543 4 428777 168731 93960 -1 2542
2544 4 428747 168603 93760 -1 2543
2545 4 428712 168554 93560 -1 2544
2546 4 428783 168500 93400 -1 2545
2547 4 428877 168432 93240 -1 2546
2548 4 429030 168495 93000 -1 2547
2549 4 429225 168435 92800 -1 2548
2550 4 429280 168407 92520 -1 2549
2551 4 429347 168339 92240 -1 2550
2552 4 429419 168342 91920 -1 2551
2553 4 429607 168296 91800 -1 2552
2554 4 429798 168289 91640 -1 2553
2555 4 429795 168268 91520 -1 2554
2556 4 429809 168234 91320 -1 2555
2557 4 429769 168280 91160 -1 2556
2558 4 429735 168247 91000 -1 2557
2559 4 429572 168184 90760 -1 2558
2560 4 429626 168044 90640 -1 2559
2561 4 429717 167758 90440 -1 2560
2562 4 429588 167758 90200 -1 2561
2563 4 429662 167615 90080 -1 2562
2564 4 429758 167539 89920 -1 2563
2565 4 429899 167470 89720 -1 2564
2566 4 430090 167380 89520 -1 2565
2567 4 430269 167350 89280 -1 2566
2568 4 430474 167370 89080 -1 2567
2569 4 430777 167174 88880 -1 2568
2570 4 431011 167152 88640 -1 2569
2571 4 431081 167171 88600 -1 2570
2572 4 431085 167113 88560 -1 2571
2573 4 431097 167042 88360 -1 2572
2574 4 431153 167017 88200 -1 2573
2575 4 431167 167050 88040 -1 2574
2576 4 431371 166963 87880 -1 2575
2577 4 431448 167009 87760 -1 2576
2578 4 431544 166962 87520 -1 2577
2579 4 431717 166839 87320 -1 2578
2580 4 431816 166670 87120 -1 2579
2581 4 431881 166520 86920 -1 2580
2582 4 431969 166470 86720 -1 2581
2583 4 432123 166507 86520 -1 2582
2584 4 432371 166405 86320 -1 2583
2585 4 432506 166361 86160 -1 2584
2586 2 432683 166444 85960 -1 2585
2587 2 432759 166476 85880 -1 2586
2588 2 432790 166463 85840 -1 2587
2589 2 432779 166405 85760 -1 2588
2590 2 433185 166360 85720 -1 2589
2591 2 433329 166391 85680 -1 2590
2592 2 433442 166400 85640 -1 2591
2593 2 433448 166392 85600 -1 2592
2594 2 433523 166397 85520 -1 2593
2595 2 433579 166465 85400 -1 2594
2596 2 433622 166602 85240 -1 2595
2597 2 433635 166633 85120 -1 2596
2598 2 433616 166670 84960 -1 2597
2599 2 433568 166780 84800 -1 2598
2600 2 433486 166827 84760 -1 2599
2601 2 433433 166882 84640 -1 2600
2602 2 433414 167010 84480 -1 2601
2603 2 433449 167097 84320 -1 2602
2604 2 433463 167187 84160 -1 2603
2605 2 433487 167372 84040 -1 2604
2606 2 433566 167491 83920 -1 2605
2607 2 433686 167695 83760 -1 2606
2608 2 433708 167736 83720 -1 2607
2609 2 433782 167868 83600 -1 2608
2610 2 433839 168014 83440 -1 2609
2611 2 433815 168248 83360 -1 2610
2612 2 433781 168511 83240 -1 2611
2613 2 433485 168741 83120 -1 2612
2614 2 433534 168798 82920 -1 2613
2615 2 433588 168929 82760 -1 2614
2616 2 433679 169018 82680 -1 2615
2617 2 433734 169104 82600 -1 2616
2618 2 433453 168963 82560 -1 2617
2619 2 433845 169178 82520 -1 2618
2620 2 433840 169192 82440 -1 2619
2621 2 433733 169258 82320 -1 2620
2622 2 433728 169299 82160 -1 2621
2623 2 433730 169318 82040 -1 2622
2624 2 433730 169332 81920 -1 2623
2625 2 433701 169341 81720 -1 2624
2626 2 433670 169436 81560 -1 2625
2627 2 433642 169513 81400 -1 2626
2628 2 433645 169651 81240 -1 2627
2629 2 433604 169768 81120 -1 2628
2630 2 433577 169846 81040 -1 2629
2631 2 433459 169937 80920 -1 2630
2632 2 433584 170053 80720 -1 2631
2633 2 433793 170091 80600 -1 2632
2634 2 433971 170133 80400 -1 2633
2635 2 434013 170171 80240 -1 2634
2636 2 434037 170162 80200 -1 2635
2637 2 434084 170144 80120 -1 2636
2638 2 434109 170133 80080 -1 2637
2639 2 434365 170035 79800 -1 2638
2640 2 434508 170072 79680 -1 2639
2641 2 434542 170064 79560 -1 2640
2642 2 434507 170068 79360 -1 2641
2643 2 434473 170101 79200 -1 2642
2644 2 434502 170084 79080 -1 2643
2645 2 434576 170080 78880 -1 2644
2646 2 434504 170139 78680 -1 2645
2647 2 434438 170217 78480 -1 2646
2648 2 434358 170309 78320 -1 2647
2649 2 434300 170444 78080 -1 2648
2650 2 434289 170624 77920 -1 2649
2651 2 434318 170865 77680 -1 2650
2652 2 434351 171002 77520 -1 2651
2653 2 434279 171231 77360 -1 2652
2654 2 434304 171387 77200 -1 2653
2655 2 434228 171484 77040 -1 2654
2656 2 434192 171683 76880 -1 2655
2657 2 434246 171871 76840 -1 2656
2658 2 434274 171957 76640 -1 2657
2659 2 434404 172091 76440 -1 2658
2660 2 434451 172168 76240 -1 2659
2661 2 434510 172184 76200 -1 2660
2662 2 434612 172349 76040 -1 2661
2663 2 434765 172457 75920 -1 2662
2664 2 434887 172539 75800 -1 2663
2665 2 434962 172634 75680 -1 2664
2666 2 434795 172735 75560 -1 2665
2667 2 434745 172791 75440 -1 2666
2668 2 434781 172892 75360 -1 2667
2669 2 435021 172352 76200 -1 2661
2670 2 435815 172544 76200 -1 2669
2671 2 436832 172441 76200 -1 2670
2672 2 436890 172322 75920 -1 2671
2673 2 436887 172349 75880 -1 2672
2674 2 436934 172426 75840 -1 2673
2675 2 437002 172507 75800 -1 2674
2676 2 436577 172200 75880 -1 2673
2677 2 436402 172202 75720 -1 2676
2678 2 436296 172116 75680 -1 2677
2679 2 436220 172040 75640 -1 2678
2680 2 436184 172055 75600 -1 2679
2681 2 436154 172039 75480 -1 2680
2682 2 436089 171990 75360 -1 2681
2683 2 436058 172000 75280 -1 2682
2684 2 436035 171967 75160 -1 2683
2685 2 436077 171923 75080 -1 2684
2686 2 436084 171910 75040 -1 2685
2687 2 436925 172460 76360 -1 2671
2688 2 436963 172433 76400 -1 2687
2689 2 437077 172474 76520 -1 2688
2690 2 437371 172481 76600 -1 2689
2691 2 437675 172512 76640 -1 2690
2692 2 438674 172502 76640 -1 2691
2693 2 438817 172522 76520 -1 2692
2694 2 438919 172587 76400 -1 2693
2695 2 439261 172168 76640 -1 2692
2696 2 439320 172138 76600 -1 2695
2697 2 439418 172066 76520 -1 2696
2698 2 439521 171980 76400 -1 2697
2699 2 439688 171889 76280 -1 2698
2700 2 440358 171465 76280 -1 2699
2701 2 440301 171412 75960 -1 2700
2702 2 440288 171425 75920 -1 2701
2703 2 441408 171358 75920 -1 2702
2704 2 441819 171164 75920 -1 2703
2705 2 441963 171150 75880 -1 2704
2706 2 442068 171143 75720 -1 2705
2707 2 442200 171269 75560 -1 2706
2708 2 442354 171327 75440 -1 2707
2709 2 442395 171344 75320 -1 2708
2710 2 442441 171402 75240 -1 2709
2711 2 442503 171418 75160 -1 2710
2712 2 442600 171507 75040 -1 2711
2713 2 442682 171511 74920 -1 2712
2714 2 442712 171597 74800 -1 2713
2715 2 442751 171644 74680 -1 2714
2716 2 442841 171669 74520 -1 2715
2717 2 443117 171540 74360 -1 2716
2718 2 443280 171511 74200 -1 2717
2719 2 443368 171476 74000 -1 2718
2720 2 443466 171562 73960 -1 2719
2721 2 443416 171553 73920 -1 2720
2722 2 443392 171509 73880 -1 2721
2723 2 443423 171504 73840 -1 2722
2724 2 443423 171525 73800 -1 2723
2725 2 443828 171756 73800 -1 2724
2726 2 444234 171693 73800 -1 2725
2727 2 444406 171713 73680 -1 2726
2728 2 444469 171708 73560 -1 2727
2729 2 444575 171707 73480 -1 2728
2730 2 444955 171686 73480 -1 2729
2731 2 445032 171697 73400 -1 2730
2732 2 445144 171667 73280 -1 2731
2733 2 445177 171721 73160 -1 2732
2734 2 445209 171754 73000 -1 2733
2735 2 445294 171845 72840 -1 2734
2736 2 445310 171981 72720 -1 2735
2737 2 445409 172027 72600 -1 2736
2738 2 445416 172132 72480 -1 2737
2739 2 445410 172201 72360 -1 2738
2740 2 445428 172279 72200 -1 2739
2741 2 445443 172419 72040 -1 2740
2742 2 445425 172491 71880 -1 2741
2743 2 445436 172569 71760 -1 2742
2744 2 445501 172708 71560 -1 2743
2745 2 445460 172824 71400 -1 2744
2746 2 445456 172918 71200 -1 2745
2747 2 445524 172945 71080 -1 2746
2748 2 445462 172951 70920 -1 2747
2749 2 445441 172999 70840 -1 2748
2750 2 445413 173069 70720 -1 2749
2751 2 445358 173100 70480 -1 2750
2752 2 445345 173109 70320 -1 2751
2753 2 445339 173113 70240 -1 2752
2754 2 445603 173132 70200 -1 2753
2755 2 445765 173191 70120 -1 2754
2756 2 445927 173222 70000 -1 2755
2757 2 445965 173271 69920 -1 2756
2758 2 446434 173513 69920 -1 2757
2759 2 446469 173513 69880 -1 2758
2760 2 446535 173526 69760 -1 2759
2761 2 446630 173575 69640 -1 2760
2762 2 446710 173623 69480 -1 2761
2763 2 446815 173604 69400 -1 2762
2764 2 446725 173482 69400 -1 2763
2765 2 446695 173344 69400 -1 2764
2766 2 446617 173302 69400 -1 2765
2767 2 446602 173294 69440 -1 2766
2768 2 446582 173317 69480 -1 2767
2769 2 446564 173305 69520 -1 2768
2770 2 446572 173325 69560 -1 2769
2771 2 446867 173611 69360 -1 2763
2772 2 446946 173756 69240 -1 2771
2773 2 446967 173764 69120 -1 2772
2774 2 446974 173767 69080 -1 2773
2775 2 447006 173826 69000 -1 2774
2776 2 447067 173866 68920 -1 2775
2777 2 447139 173958 68840 -1 2776
2778 2 447172 174025 68720 -1 2777
2779 2 447189 174042 68560 -1 2778
2780 2 447216 174106 68440 -1 2779
2781 2 447236 174185 68320 -1 2780
2782 2 447234 174165 68160 -1 2781
2783 2 447231 174252 68120 -1 2782
2784 2 447240 174252 67960 -1 2783
2785 2 447277 174276 67840 -1 2784
2786 2 447284 174445 67800 -1 2785
2787 2 447299 174472 67760 -1 2786
2788 2 447373 174591 67680 -1 2787
2789 2 447582 174938 67520 -1 2788
2790 2 447690 175181 67400 -1 2789
2791 2 447752 175347 67280 -1 2790
2792 2 447721 175439 67240 -1 2791
2793 2 447718 175183 67200 -1 2792
2794 2 447631 175111 67080 -1 2793
2795 2 447571 174964 66920 -1 2794
2796 2 447543 174906 66880 -1 2795
2797 2 447492 174798 66800 -1 2796
2798 2 448020 174452 66800 -1 2797
2799 2 448328 174015 66800 -1 2798
2800 2 448587 173765 66800 -1 2799
2801 2 449152 173617 66800 -1 2800
2802 2 449225 173693 66840 -1 2801
2803 2 449510 173993 67000 -1 2802
2804 2 449490 174138 67120 -1 2803
2805 2 449648 174185 67200 -1 2804
2806 2 449824 174483 67240 -1 2805
2807 2 450068 174240 67280 -1 2806
2808 2 450110 174199 67320 -1 2807
2809 2 450242 174139 67360 -1 2808
2810 2 450220 174112 67400 -1 2809
2811 2 450410 174105 67440 -1 2810
2812 2 451185 174348 67440 -1 2811
2813 2 451727 174371 67440 -1 2812
2814 2 451790 174567 67320 -1 2813
2815 2 451774 174710 67280 -1 2814
2816 2 451840 174868 67240 -1 2815
2817 2 451796 174550 67200 -1 2816
2818 2 451748 174551 67160 -1 2817
2819 2 451665 174518 67080 -1 2818
2820 2 451593 174440 67000 -1 2819
2821 2 451481 174429 66920 -1 2820
2822 2 451415 174317 66840 -1 2821
2823 2 451335 174234 66760 -1 2822
2824 2 451327 174272 66640 -1 2823
2825 2 451300 174378 66520 -1 2824
2826 2 451142 174592 66400 -1 2825
2827 2 451077 174726 66320 -1 2826
2828 2 451044 174792 66280 -1 2827
2829 2 450994 174938 66160 -1 2828
2830 2 450871 175084 66040 -1 2829
2831 2 450815 175224 65920 -1 2830
2832 2 450743 175318 65840 -1 2831
2833 2 450716 175399 65680 -1 2832
2834 2 450657 175476 65560 -1 2833
2835 2 450698 175561 65400 -1 2834
2836 2 450747 175700 65280 -1 2835
2837 2 450758 175732 65200 -1 2836
2838 2 450684 175831 65120 -1 2837
2839 2 450689 175936 65000 -1 2838
2840 2 450701 175967 64960 -1 2839
2841 2 450735 176063 64840 -1 2840
2842 2 450799 176179 64680 -1 2841
2843 2 451055 176454 64520 -1 2842
2844 2 451142 176578 64440 -1 2843
2845 2 451415 176588 64360 -1 2844
2846 2 451246 176739 64320 -1 2845
2847 2 451288 176808 64240 -1 2846
2848 2 451340 176878 64080 -1 2847
2849 2 451323 176924 63920 -1 2848
2850 2 451192 176861 63760 -1 2849
2851 2 451191 176969 63560 -1 2850
2852 2 451227 177124 63480 -1 2851
2853 2 451275 177350 63320 -1 2852
2854 2 451315 177498 63160 -1 2853
2855 2 451339 177679 63000 -1 2854
2856 2 451190 177899 62840 -1 2855
2857 2 451140 177998 62680 -1 2856
2858 2 451054 178179 62480 -1 2857
2859 2 450830 178503 62280 -1 2858
2860 2 450799 178610 62160 -1 2859
2861 2 450717 178697 62120 -1 2860
2862 2 450621 178783 62040 -1 2861
2863 2 450574 178823 62000 -1 2862
2864 2 450561 178933 61840 -1 2863
2865 2 450487 179013 61760 -1 2864
2866 2 450448 179058 61720 -1 2865
2867 2 450258 179184 61560 -1 2866
2868 2 450220 179440 61440 -1 2867
2869 2 450111 179574 61320 -1 2868
2870 2 450056 179651 61160 -1 2869
2871 2 450031 179778 61120 -1 2870
2872 2 449986 179823 61040 -1 2871
2873 2 450016 179841 60960 -1 2872
2874 2 450043 179819 60920 -1 2873
2875 2 450028 179959 60800 -1 2874
2876 2 449999 180142 60680 -1 2875
2877 2 449996 180193 60640 -1 2876
2878 2 449997 180247 60600 -1 2877
2879 2 449983 180373 60560 -1 2878
2880 2 449849 180531 60520 -1 2879
2881 2 449794 180745 60400 -1 2880
2882 2 449739 180848 60320 -1 2881
2883 2 449659 180918 60160 -1 2882
2884 2 449433 181055 60000 -1 2883
2885 2 449187 181379 59840 -1 2884
2886 2 449011 181572 59760 -1 2885
2887 2 448872 181608 59600 -1 2886
2888 2 448637 181697 59440 -1 2887
2889 2 448519 181739 59320 -1 2888
2890 2 448425 181822 59160 -1 2889
2891 2 448251 181889 59000 -1 2890
2892 2 448129 182042 58920 -1 2891
2893 2 447920 182150 58920 -1 2892
2894 2 447925 182147 58800 -1 2893
2895 2 448034 182079 58640 -1 2894
2896 2 448178 181931 58560 -1 2895
2897 2 448221 181822 58520 -1 2896
2898 2 448372 181811 58400 -1 2897
2899 2 448629 181804 58240 -1 2898
2900 2 448890 181841 58080 -1 2899
2901 2 448927 181847 58040 -1 2900
2902 2 449034 181859 57920 -1 2901
2903 2 449214 181970 57720 -1 2902
2904 2 449118 182100 57520 -1 2903
2905 2 449190 182052 57480 -1 2904
2906 2 449114 182084 57440 -1 2905
2907 2 449003 182109 57360 -1 2906
2908 2 449079 182132 57320 -1 2907
2909 2 449103 182123 57280 -1 2908
2910 2 449551 182655 57240 -1 2909
2911 2 449557 182683 57200 -1 2910
2912 2 449680 182771 57040 -1 2911
2913 2 449883 182885 56960 -1 2912
2914 2 450245 183015 56920 -1 2913
2915 2 451050 183424 56920 -1 2914
2916 2 451893 183830 56920 -1 2915
2917 2 452006 183868 56880 -1 2916
2918 2 452119 183906 56840 -1 2917
2919 2 452408 183960 56760 -1 2918
2920 2 453016 184119 56640 -1 2919
2921 2 453372 184228 56560 -1 2920
2922 2 453696 184373 56440 -1 2921
2923 2 454424 184695 56440 -1 2922
2924 2 455788 184652 56440 -1 2923
2925 2 457199 184622 56440 -1 2924
2926 2 457382 184594 56480 -1 2925
2927 2 457719 184540 56560 -1 2926
2928 2 457753 184484 56640 -1 2927
2929 2 457840 184458 56680 -1 2928
2930 2 457915 184411 56720 -1 2929
2931 2 458112 184300 56840 -1 2930
2932 2 458398 184192 56960 -1 2931
2933 2 458707 184061 57080 -1 2932
2934 2 458865 183995 57160 -1 2933
2935 2 458978 183947 57240 -1 2934
2936 2 458896 183676 57280 -1 2935
2937 2 459032 183678 57360 -1 2936
2938 2 459461 183619 57520 -1 2937
2939 2 459841 183537 57560 -1 2938
2940 2 460062 183437 57600 -1 2939
2941 2 460469 183369 57640 -1 2940
2942 2 460706 183293 57720 -1 2941
2943 2 460826 183257 57760 -1 2942
2944 2 461093 183229 57920 -1 2943
2945 2 461217 183203 58000 -1 2944
2946 2 461293 183088 58120 -1 2945
2947 2 461364 183078 58160 -1 2946
2948 2 461574 183047 58280 -1 2947
2949 2 461681 183047 58320 -1 2948
2950 2 461897 183031 58400 -1 2949
2951 2 462130 182979 58520 -1 2950
2952 2 462311 182921 58680 -1 2951
2953 2 462428 182916 58720 -1 2952
2954 2 462600 182858 58880 -1 2953
2955 2 463025 182931 59040 -1 2954
2956 2 463263 182926 59240 -1 2955
2957 2 463651 182958 59400 -1 2956
2958 2 463783 182972 59480 -1 2957
2959 2 463881 183013 59560 -1 2958
2960 2 464174 182972 59560 -1 2959
2961 2 464851 182853 59560 -1 2960
2962 2 464938 182884 59600 -1 2961
2963 2 465093 182882 59640 -1 2962
2964 2 465290 182859 59680 -1 2963
2965 2 465758 182901 59920 -1 2964
2966 2 466052 182945 60040 -1 2965
2967 2 466150 182958 60080 -1 2966
2968 2 466198 182985 60200 -1 2967
2969 2 466413 183012 60240 -1 2968
2970 2 466366 183030 60280 -1 2969
2971 2 466403 183056 60320 -1 2970
2972 2 466465 183072 60360 -1 2971
2973 2 466593 183067 60480 -1 2972
2974 2 466809 183069 60640 -1 2973
2975 2 466981 183048 60680 -1 2974
2976 2 467004 183099 60720 -1 2975
2977 2 467059 183105 60760 -1 2976
2978 2 467246 183052 60840 -1 2977
2979 2 467542 183038 60920 -1 2978
2980 2 467672 183074 61000 -1 2979
2981 2 467869 183165 61120 -1 2980
2982 2 468057 183209 61240 -1 2981
2983 2 468313 183217 61280 -1 2982
2984 2 468496 183264 61320 -1 2983
2985 2 468723 183322 61360 -1 2984
2986 2 468783 183341 61400 -1 2985
2987 2 468870 183346 61440 -1 2986
2988 2 469061 183306 61440 -1 2987
2989 2 469509 183358 61440 -1 2988
2990 2 469546 183364 61400 -1 2989
2991 2 469612 183390 61320 -1 2990
2992 2 469645 183377 61240 -1 2991
2993 2 469657 183340 61160 -1 2992
2994 2 469710 183263 61080 -1 2993
2995 2 469715 183181 61000 -1 2994
2996 2 469712 183175 60960 -1 2995
2997 2 469746 183175 60920 -1 2996
2998 2 469730 183175 60880 -1 2997
2999 2 469702 183215 60800 -1 2998
3000 2 469705 183219 60720 -1 2999
3001 2 469815 183215 60680 -1 3000
3002 2 469754 183242 60640 -1 3001
3003 2 469769 183264 60600 -1 3002
3004 2 469735 183213 60480 -1 3003
3005 2 469768 183201 60360 -1 3004
3006 2 469873 183148 60240 -1 3005
3007 2 469831 183156 60120 -1 3006
3008 2 469835 183129 60040 -1 3007
3009 2 469861 183096 59960 -1 3008
3010 2 469860 183034 59840 -1 3009
3011 2 469885 183014 59720 -1 3010
3012 2 469986 182968 59600 -1 3011
3013 2 470043 182969 59440 -1 3012
3014 2 470002 182906 59320 -1 3013
3015 2 470022 182878 59160 -1 3014
3016 2 470058 182843 59080 -1 3015
3017 2 470092 182807 59000 -1 3016
3018 2 470099 182732 58800 -1 3017
3019 2 470205 182674 58600 -1 3018
3020 2 470425 182697 58360 -1 3019
3021 2 470561 182686 58200 -1 3020
3022 2 470731 182757 58000 -1 3021
3023 2 470964 182710 57800 -1 3022
3024 2 471052 182670 57720 -1 3023
3025 2 471235 182632 57560 -1 3024
3026 2 471381 182637 57440 -1 3025
3027 2 471515 182653 57280 -1 3026
3028 2 471639 182665 57120 -1 3027
3029 2 471722 182628 56960 -1 3028
3030 2 471914 182545 56840 -1 3029
3031 2 472059 182462 56680 -1 3030
3032 2 472215 182448 56520 -1 3031
3033 2 472379 182299 56360 -1 3032
3034 2 472513 182247 56240 -1 3033
3035 2 472611 182164 56080 -1 3034
3036 2 472719 182121 55920 -1 3035
3037 2 472920 182010 55760 -1 3036
3038 2 473008 181966 55680 -1 3037
3039 2 473080 181916 55600 -1 3038
3040 2 473152 181868 55520 -1 3039
3041 2 473278 181712 55440 -1 3040
3042 2 473542 181464 55400 -1 3041
3043 2 473791 181324 55360 -1 3042
3044 2 474843 180398 55360 -1 3043
3045 2 475145 180299 55320 -1 3044
3046 2 476814 180045 55320 -1 3045
3047 2 476950 180017 55360 -1 3046
3048 2 477078 179988 55400 -1 3047
3049 2 477256 179923 55480 -1 3048
3050 2 477417 179857 55520 -1 3049
3051 2 477623 179832 55560 -1 3050
3052 2 477990 179748 55680 -1 3051
3053 2 478313 179693 55800 -1 3052
3054 2 478409 179570 55880 -1 3053
3055 2 478517 179500 55920 -1 3054
3056 2 478672 179354 56000 -1 3055
3057 2 478699 179159 56120 -1 3056
3058 2 478775 179119 56200 -1 3057
3059 2 478836 179098 56280 -1 3058
3060 2 478824 178996 56400 -1 3059
3061 2 478813 178801 56520 -1 3060
3062 2 478918 178767 56640 -1 3061
3063 2 478964 178708 56760 -1 3062
3064 2 478999 178696 56840 -1 3063
3065 2 478960 178595 56960 -1 3064
3066 2 479016 178564 57000 -1 3065
3067 2 479154 178382 57120 -1 3066
3068 2 479280 178287 57240 -1 3067
3069 2 479306 178245 57280 -1 3068
3070 2 479387 178133 57400 -1 3069
3071 2 479442 178051 57440 -1 3070
3072 2 479550 177886 57520 -1 3071
3073 2 479731 177695 57640 -1 3072
3074 2 479792 177631 57680 -1 3073
3075 2 480214 177422 57800 -1 3074
3076 2 480709 177250 57840 -1 3075
3077 2 481111 177158 57840 -1 3076
3078 2 481788 177535 57840 -1 3077
3079 2 482217 177590 57880 -1 3078
3080 2 482399 177718 57920 -1 3079
3081 2 482539 177777 58000 -1 3080
3082 2 482574 177721 58120 -1 3081
3083 2 482486 177672 58160 -1 3082
3084 2 482407 177583 58240 -1 3083
3085 2 482406 177557 58320 -1 3084
3086 2 482543 177540 58440 -1 3085
3087 2 483911 178268 58160 -1 3083
3088 2 484305 178501 58160 -1 3087
3089 2 485077 178680 58160 -1 3088
3090 2 485073 178677 58120 -1 3089
3091 2 485167 178718 58080 -1 3090
3092 2 485297 178743 58000 -1 3091
3093 2 485527 178865 57920 -1 3092
3094 2 485727 178929 57840 -1 3093
3095 2 485830 179038 57720 -1 3094
3096 2 485971 179072 57600 -1 3095
3097 2 486344 179135 57480 -1 3096
3098 2 486913 179173 57480 -1 3097
3099 2 487391 179078 57480 -1 3098
3100 2 487358 179174 57360 -1 3099
3101 2 487448 179277 57200 -1 3100
3102 2 487470 179308 57160 -1 3101
3103 2 487406 179328 57120 -1 3102
3104 2 487430 179081 57520 -1 3099
3105 2 487421 179049 57560 -1 3104
3106 2 487517 178926 57680 -1 3105
3107 2 487686 178781 57800 -1 3106
3108 2 487890 178536 57840 -1 3107
3109 2 487984 178391 57880 -1 3108
3110 2 488043 178267 58040 -1 3109
3111 2 488105 178163 58200 -1 3110
3112 2 488104 178189 58240 -1 3111
3113 2 488224 178068 58360 -1 3112
3114 2 488300 178108 58400 -1 3113
3115 2 488336 178082 58520 -1 3114
3116 2 488437 178076 58560 -1 3115
3117 2 488551 178042 58680 -1 3116
3118 2 488689 178010 58720 -1 3117
3119 2 488783 178011 58760 -1 3118
3120 2 488878 177994 58880 -1 3119
3121 2 489050 178006 59040 -1 3120
3122 2 489115 178012 59120 -1 3121
3123 2 489147 178010 59160 -1 3122
3124 2 489178 178012 59200 -1 3123
3125 2 489231 178019 59400 -1 3124
3126 2 489498 178131 59600 -1 3125
3127 2 489759 178181 59720 -1 3126
3128 2 489910 178228 59920 -1 3127
3129 2 490025 178287 60000 -1 3128
3130 2 490170 178332 60040 -1 3129
3131 2 490312 178396 60080 -1 3130
3132 2 490410 178483 60120 -1 3131
3133 2 490527 178538 60240 -1 3132
3134 2 490655 178589 60320 -1 3133
3135 2 490654 178579 60360 -1 3134
3136 2 490379 178510 60360 -1 3135
3137 2 490394 178483 60400 -1 3136
3138 2 490381 178475 60440 -1 3137
3139 2 490375 178482 60480 -1 3138
3140 2 490330 178495 60520 -1 3139
3141 2 490283 178489 60560 -1 3140
3142 2 490262 178505 60640 -1 3141
3143 2 490258 178517 60680 -1 3142
3144 2 490844 178591 60400 -1 3135
3145 2 490874 178591 60440 -1 3144
3146 2 491031 178606 60560 -1 3145
3147 2 491056 178614 60640 -1 3146
3148 2 491108 178617 60680 -1 3147
3149 2 491131 178615 60720 -1 3148
3150 2 491139 178613 60760 -1 3149
3151 2 491295 178662 60880 -1 3150
3152 2 491551 178698 61080 -1 3151
3153 2 491688 178581 61200 -1 3152
3154 2 491727 178569 61280 -1 3153
3155 2 491809 178549 61440 -1 3154
3156 2 492082 178605 61560 -1 3155
3157 2 492243 178609 61640 -1 3156
3158 2 492636 178716 61640 -1 3157
3159 2 493441 178979 61640 -1 3158
3160 2 494317 179182 61640 -1 3159
3161 2 494388 179234 61600 -1 3160
3162 2 494506 179336 61560 -1 3161
3163 2 494536 179437 61480 -1 3162
3164 2 494609 179494 61400 -1 3163
3165 2 494706 179500 61320 -1 3164
3166 2 495192 179648 61240 -1 3165
3167 2 495516 179765 61160 -1 3166
3168 2 495726 179799 61040 -1 3167
3169 2 495766 179838 60840 -1 3168
3170 2 495836 179913 60640 -1 3169
3171 2 495942 179922 60440 -1 3170
3172 2 496055 179956 60240 -1 3171
3173 2 496149 179926 60040 -1 3172
3174 2 495960 179781 60000 -1 3173
3175 2 495968 179796 59880 -1 3174
3176 2 495986 179787 59760 -1 3175
3177 2 496007 179777 59640 -1 3176
3178 2 496190 179822 59440 -1 3177
3179 2 496427 179911 59240 -1 3178
3180 2 496526 179890 59200 -1 3179
3181 2 497172 179823 59200 -1 3180
3182 2 497207 179825 59240 -1 3181
3183 2 497329 179818 59360 -1 3182
3184 2 497438 179850 59480 -1 3183
3185 2 497641 179818 59640 -1 3184
3186 2 497790 179810 59800 -1 3185
3187 2 497887 179771 59840 -1 3186
3188 2 498441 179556 59840 -1 3187
3189 2 498464 179501 60000 -1 3188
3190 2 498677 179635 60040 -1 3189
3191 2 498749 179645 60080 -1 3190
3192 2 498648 179706 60240 -1 3191
3193 2 498464 179698 60360 -1 3192
3194 2 498402 179797 60600 -1 3193
3195 2 498415 179826 60720 -1 3194
3196 2 498474 179749 60880 -1 3195
3197 2 498506 179750 61040 -1 3196
3198 2 496553 179966 58880 -1 3180
3199 2 496575 179995 58800 -1 3198
3200 2 496625 180044 58680 -1 3199
3201 2 496708 180096 58520 -1 3200
3202 2 496705 180153 58480 -1 3201
3203 2 496718 180187 58440 -1 3202
3204 2 496736 180261 58360 -1 3203
3205 2 496803 180363 58240 -1 3204
3206 2 496855 180521 58080 -1 3205
3207 2 496858 180601 57960 -1 3206
3208 2 496943 180749 57800 -1 3207
3209 2 496957 180812 57640 -1 3208
3210 2 496931 180891 57520 -1 3209
3211 2 496898 181114 57400 -1 3210
3212 2 496906 181293 57200 -1 3211
3213 2 497018 181511 57000 -1 3212
3214 2 497369 181767 56800 -1 3213
3215 2 497454 181900 56640 -1 3214
3216 2 497424 181943 56440 -1 3215
3217 2 497535 182031 56280 -1 3216
3218 2 497691 182061 56080 -1 3217
3219 2 497832 182155 55880 -1 3218
3220 2 497977 182224 55720 -1 3219
3221 2 498013 182242 55680 -1 3220
3222 2 498268 182278 55480 -1 3221
3223 2 498449 182290 55360 -1 3222
3224 2 498506 182289 55320 -1 3223
3225 2 498637 182329 55240 -1 3224
3226 2 498728 182359 55120 -1 3225
3227 2 498885 182358 54960 -1 3226
3228 2 499008 182328 54840 -1 3227
3229 2 499075 182340 54720 -1 3228
3230 2 499249 182358 54560 -1 3229
3231 2 499415 182416 54400 -1 3230
3232 2 499572 182451 54240 -1 3231
3233 2 499715 182476 54080 -1 3232
3234 2 499819 182427 53960 -1 3233
3235 2 499902 182420 53800 -1 3234
3236 2 500016 182430 53760 -1 3235
3237 2 500129 182441 53720 -1 3236
3238 2 500245 182500 53560 -1 3237
3239 2 500224 182546 53360 -1 3238
3240 2 500257 182570 53200 -1 3239
3241 2 500292 182604 53080 -1 3240
3242 2 500338 182754 52960 -1 3241
3243 2 500292 182745 52880 -1 3242
3244 2 500304 182725 52800 -1 3243
3245 2 500351 182733 52640 -1 3244
3246 2 500301 182769 52480 -1 3245
3247 2 500448 182811 52280 -1 3246
3248 2 500519 182916 52120 -1 3247
3249 2 500600 183022 51960 -1 3248
3250 2 500647 183134 51760 -1 3249
3251 2 500748 183225 51600 -1 3250
3252 2 500763 183239 51440 -1 3251
3253 2 500877 183245 51280 -1 3252
3254 2 501003 183251 51120 -1 3253
3255 2 501142 183412 50960 -1 3254
3256 2 501196 183423 50920 -1 3255
3257 2 501252 183538 50880 -1 3256
3258 2 501060 183417 50840 -1 3257
3259 2 501103 183430 50800 -1 3258
3260 2 501265 183517 50680 -1 3259
3261 2 501529 183686 50440 -1 3260
3262 2 501558 183672 50400 -1 3261
3263 2 501642 183806 50320 -1 3262
3264 2 501588 183906 50200 -1 3263
3265 2 501476 183969 50080 -1 3264
3266 2 501427 184205 49920 -1 3265
3267 2 501787 184408 49760 -1 3266
3268 2 501682 184408 49720 -1 3267
3269 2 501872 184448 49600 -1 3268
3270 2 501918 184531 49520 -1 3269
3271 2 501943 184605 49440 -1 3270
3272 2 501974 184679 49360 -1 3271
3273 2 501883 184733 49280 -1 3272
3274 2 501529 184864 49440 -1 3271
3275 2 501414 184912 49480 -1 3274
3276 2 501366 184893 49520 -1 3275
3277 2 501294 184885 49560 -1 3276
3278 2 501191 184911 49640 -1 3277
3279 2 501086 184949 49680 -1 3278
3280 2 501041 184957 49720 -1 3279
3281 2 502082 183250 50800 -1 3259
3282 2 502117 183199 50840 -1 3281
3283 2 502326 183228 50880 -1 3282
3284 2 502335 183140 50920 -1 3283
3285 2 502311 183152 50960 -1 3284
3286 2 502306 183117 51040 -1 3285
3287 2 502304 183013 51120 -1 3286
3288 2 502370 182980 51200 -1 3287
3289 2 502394 182972 51320 -1 3288
3290 2 502349 182912 51440 -1 3289
3291 2 502365 182830 51560 -1 3290
3292 2 502354 182705 51720 -1 3291
3293 2 502292 182598 51840 -1 3292
3294 2 502294 182578 51880 -1 3293
3295 2 502312 182465 52000 -1 3294
3296 2 502349 182448 52040 -1 3295
3297 2 502357 182394 52080 -1 3296
3298 2 502346 182227 52200 -1 3297
3299 2 502465 182227 52240 -1 3298
3300 2 502407 182120 52360 -1 3299
3301 2 502408 182086 52440 -1 3300
3302 2 502387 182022 52560 -1 3301
3303 2 502388 181988 52600 -1 3302
3304 2 502408 182055 52680 -1 3303
3305 2 502414 181972 52800 -1 3304
3306 2 502478 181974 52880 -1 3305
3307 2 502473 181843 53000 -1 3306
3308 2 502595 181773 53080 -1 3307
3309 2 502769 181738 53120 -1 3308
3310 2 502800 181692 53160 -1 3309
3311 2 502846 181629 53240 -1 3310
3312 2 502911 181594 53320 -1 3311
3313 2 503014 181506 53400 -1 3312
3314 2 503106 181456 53480 -1 3313
3315 2 503194 181304 53640 -1 3314
3316 2 503246 181248 53720 -1 3315
3317 2 503296 181199 53800 -1 3316
3318 2 503353 181149 53880 -1 3317
3319 2 503390 181138 53920 -1 3318
3320 2 503410 181125 53960 -1 3319
3321 2 503414 181131 54000 -1 3320
3322 2 503443 181123 54040 -1 3321
3323 2 503481 181112 54080 -1 3322
3324 2 503497 181068 54160 -1 3323
3325 2 503559 181026 54240 -1 3324
3326 2 503549 181013 54280 -1 3325
3327 2 503570 180995 54320 -1 3326
3328 2 503607 180973 54360 -1 3327
3329 2 503626 180963 54400 -1 3328
3330 2 503644 180947 54440 -1 3329
3331 2 503678 180920 54480 -1 3330
3332 2 503710 180901 54520 -1 3331
3333 2 504022 180814 54520 -1 3332
3334 2 504046 180803 54560 -1 3333
3335 2 504084 180825 54600 -1 3334
3336 2 504079 180830 54680 -1 3335
3337 2 504075 180825 54720 -1 3336
3338 2 504025 180788 54800 -1 3337
3339 2 504054 180844 54920 -1 3338
3340 2 504115 180749 55040 -1 3339
3341 2 504110 180707 55160 -1 3340
3342 2 504128 180713 55200 -1 3341
3343 2 504125 180697 55240 -1 3342
3344 2 504166 180619 55360 -1 3343
3345 2 504159 180561 55440 -1 3344
3346 2 503874 180865 55440 -1 3345
3347 2 503653 180994 55480 -1 3346
3348 2 503605 181077 55520 -1 3347
3349 2 503589 181098 55560 -1 3348
3350 2 503592 181114 55600 -1 3349
3351 2 503592 181134 55640 -1 3350
3352 2 504736 180286 55440 -1 3345
3353 2 504752 180270 55480 -1 3352
3354 2 504790 180285 55520 -1 3353
3355 2 504896 180218 55600 -1 3354
3356 2 504973 180213 55680 -1 3355
3357 2 504941 180187 55760 -1 3356
3358 2 504944 180122 55840 -1 3357
3359 2 504882 180013 56000 -1 3358
3360 2 504916 179949 56120 -1 3359
3361 2 504922 179841 56240 -1 3360
3362 2 504866 179732 56360 -1 3361
3363 2 504892 179685 56480 -1 3362
3364 2 504847 179599 56560 -1 3363
3365 2 504776 179530 56680 -1 3364
3366 2 504749 179497 56760 -1 3365
3367 2 504675 179433 56880 -1 3366
3368 2 504687 179441 56920 -1 3367
3369 2 504712 179419 57000 -1 3368
3370 2 504717 179368 57120 -1 3369
3371 2 504717 179368 57160 -1 3370
3372 2 504674 179377 57280 -1 3371
3373 2 504712 179351 57360 -1 3372
3374 2 504946 179325 57400 -1 3373
3375 2 505134 179356 57440 -1 3374
3376 2 505134 179220 57600 -1 3375
3377 2 505228 179138 57680 -1 3376
3378 2 505287 178975 57800 -1 3377
3379 2 505314 178797 57960 -1 3378
3380 2 505613 178651 58120 -1 3379
3381 2 505827 178601 58240 -1 3380
3382 2 505971 178470 58400 -1 3381
3383 2 506067 178383 58480 -1 3382
3384 2 506247 178341 58600 -1 3383
3385 2 506505 178209 58720 -1 3384
3386 2 506591 178146 58800 -1 3385
3387 2 506679 178083 58880 -1 3386
3388 2 506831 178039 58960 -1 3387
3389 2 507460 178090 58960 -1 3388
3390 2 507666 177950 58720 -1 3389
3391 2 507669 177865 58640 -1 3390
3392 2 507610 178140 59040 -1 3389
3393 2 507526 178210 59200 -1 3392
3394 2 507525 178226 59240 -1 3393
3395 2 507740 177988 59240 -1 3394
3396 2 507802 177964 59440 -1 3395
3397 2 507817 177952 59480 -1 3396
3398 2 507890 177928 59640 -1 3397
3399 2 508029 177924 59840 -1 3398
3400 2 508119 178006 60000 -1 3399
3401 2 508291 178013 60040 -1 3400
3402 2 508313 178003 60080 -1 3401
3403 2 508347 178074 60200 -1 3402
3404 2 508325 178168 60480 -1 3403
3405 2 508322 178193 60720 -1 3404
3406 2 507788 178524 59240 -1 3394
3407 2 508119 178623 59280 -1 3406
3408 2 508318 178644 59440 -1 3407
3409 2 508396 178651 59560 -1 3408
3410 2 508454 178656 59640 -1 3409
3411 2 508504 178708 59800 -1 3410
3412 2 508600 178786 60000 -1 3411
3413 2 508759 178802 60040 -1 3412
3414 2 508791 178832 60080 -1 3413
3415 2 508855 178895 60280 -1 3414
3416 2 508852 178911 60320 -1 3415
3417 2 508814 178944 60480 -1 3416
3418 2 508771 179037 60680 -1 3417
3419 2 508758 179093 60840 -1 3418
3420 2 508756 179103 60880 -1 3419
3421 2 508714 179268 60920 -1 3420
3422 2 508617 179363 61000 -1 3421
3423 2 508561 179419 61040 -1 3422
3424 2 508368 179527 61080 -1 3423
3425 2 508352 179584 61160 -1 3424
3426 2 508397 179648 61200 -1 3425
3427 2 508438 179708 61360 -1 3426
3428 2 508573 179836 61400 -1 3427
3429 2 508879 180329 61400 -1 3428
3430 2 508971 180601 61360 -1 3429
3431 2 508939 180698 61280 -1 3430
3432 2 508876 180816 61120 -1 3431
3433 2 508949 180947 60880 -1 3432
3434 2 509072 180882 60720 -1 3433
3435 2 509095 180911 60680 -1 3434
3436 2 508945 180456 61440 -1 3429
3437 2 508954 180449 61480 -1 3436
3438 2 509016 180511 61600 -1 3437
3439 2 509093 180596 61760 -1 3438
3440 2 509167 180597 61800 -1 3439
3441 2 509194 180533 61840 -1 3440
3442 2 509252 180381 61880 -1 3441
3443 2 505247 179396 57360 -1 3374
3444 2 505336 179496 57320 -1 3443
3445 2 505347 179480 57280 -1 3444
3446 2 495232 179636 61400 -1 3164
3447 2 495249 179666 61440 -1 3446
3448 2 495217 179646 61480 -1 3447
3449 2 495219 179642 61520 -1 3448
3450 2 492490 178534 61920 -1 3157
3451 2 492647 178613 62040 -1 3450
3452 2 492583 178657 62240 -1 3451
3453 2 492574 178713 62440 -1 3452
3454 2 492592 178498 62680 -1 3453
3455 2 492566 178581 62880 -1 3454
3456 2 492296 178571 62880 -1 3455
3457 2 492256 178571 62960 -1 3456
3458 2 492186 178573 63080 -1 3457
3459 2 491972 178507 63360 -1 3458
3460 2 491794 178472 63560 -1 3459
3461 2 491640 178386 63680 -1 3460
3462 2 491665 178434 63840 -1 3461
3463 2 491655 178523 64000 -1 3462
3464 2 491694 178583 64200 -1 3463
3465 2 491610 178424 64440 -1 3464
3466 2 491435 178224 64720 -1 3465
3467 2 491303 178211 64960 -1 3466
3468 2 491131 178257 65080 -1 3467
3469 2 491062 178309 65280 -1 3468
3470 2 490986 178425 65520 -1 3469
3471 2 490933 178585 65600 -1 3470
3472 2 490952 178697 65640 -1 3471
3473 2 490910 178819 65840 -1 3472
3474 2 490820 178962 66040 -1 3473
3475 2 490869 179056 66280 -1 3474
3476 2 490994 179244 66480 -1 3475
3477 2 490935 179382 66680 -1 3476
3478 2 491025 179781 66960 -1 3477
3479 2 490869 180135 67160 -1 3478
3480 2 490819 180253 67200 -1 3479
3481 2 490859 180374 67280 -1 3480
3482 2 490813 180433 67320 -1 3481
3483 2 490706 180424 67440 -1 3482
3484 2 490537 180363 67520 -1 3483
3485 2 490400 180136 67720 -1 3484
3486 2 490367 180433 67880 -1 3485
3487 2 490203 180610 68120 -1 3486
3488 2 490181 180818 68280 -1 3487
3489 2 490349 181023 68440 -1 3488
3490 2 490339 181062 68640 -1 3489
3491 2 490128 181363 68800 -1 3490
3492 2 489914 181599 68840 -1 3491
3493 2 489841 181915 68920 -1 3492
3494 2 489755 182135 68960 -1 3493
3495 2 489699 182298 69040 -1 3494
3496 2 489531 182486 69080 -1 3495
3497 2 489370 182571 69120 -1 3496
3498 2 489355 182593 69160 -1 3497
3499 2 489241 182688 69280 -1 3498
3500 2 488937 182893 69480 -1 3499
3501 2 488875 183164 69680 -1 3500
3502 2 488900 183317 69920 -1 3501
3503 2 488813 183854 70040 -1 3502
3504 2 488749 184152 70120 -1 3503
3505 2 488771 184725 70120 -1 3504
3506 2 488702 184970 70240 -1 3505
3507 2 488722 185130 70400 -1 3506
3508 2 488600 185488 70480 -1 3507
3509 2 488468 185594 70600 -1 3508
3510 2 488453 185630 70800 -1 3509
3511 2 488460 185640 70960 -1 3510
3512 2 488427 185703 71160 -1 3511
3513 2 488405 185665 71360 -1 3512
3514 2 488450 185608 71520 -1 3513
3515 2 488492 185556 71560 -1 3514
3516 2 488471 185458 71720 -1 3515
3517 2 488399 185417 71880 -1 3516
3518 2 488375 185270 72120 -1 3517
3519 2 488404 185243 72360 -1 3518
3520 2 488489 185202 72560 -1 3519
3521 2 488602 185193 72800 -1 3520
3522 2 488801 185205 73040 -1 3521
3523 2 488886 185284 73200 -1 3522
3524 2 488863 185260 73280 -1 3523
3525 2 488925 185241 73440 -1 3524
3526 2 488985 185300 73480 -1 3525
3527 2 489179 185308 73560 -1 3526
3528 2 489330 185331 73680 -1 3527
3529 2 489389 185226 73800 -1 3528
3530 2 489431 185184 73960 -1 3529
3531 2 489582 185059 74120 -1 3530
3532 2 490079 184888 74200 -1 3531
3533 2 491415 184744 74200 -1 3532
3534 2 492267 184444 74200 -1 3533
3535 2 492447 184380 74160 -1 3534
3536 2 492589 184361 74040 -1 3535
3537 2 492767 184311 73840 -1 3536
3538 2 493067 184305 73680 -1 3537
3539 2 493223 184311 73640 -1 3538
3540 2 493589 184121 73640 -1 3539
3541 2 493765 184109 73560 -1 3540
3542 2 493853 184080 73480 -1 3541
3543 2 493966 184104 73320 -1 3542
3544 2 494192 184093 73160 -1 3543
3545 2 494320 184049 73040 -1 3544
3546 2 494361 184027 72920 -1 3545
3547 2 494417 184028 72880 -1 3546
3548 2 494527 183507 72880 -1 3547
3549 2 494614 183440 72840 -1 3548
3550 2 494712 183340 72760 -1 3549
3551 2 494818 183271 72680 -1 3550
3552 2 495002 183203 72520 -1 3551
3553 2 495120 183127 72400 -1 3552
3554 2 495390 183057 72280 -1 3553
3555 2 495467 183031 72120 -1 3554
3556 2 495591 183108 71960 -1 3555
3557 2 495690 183137 71800 -1 3556
3558 2 495776 183003 71680 -1 3557
3559 2 495927 182931 71520 -1 3558
3560 2 496178 182769 71440 -1 3559
3561 2 496499 182691 71320 -1 3560
3562 2 496700 182600 71240 -1 3561
3563 2 496944 182578 71160 -1 3562
3564 2 497027 182475 71000 -1 3563
3565 2 497237 182331 70800 -1 3564
3566 2 497417 182228 70600 -1 3565
3567 2 497546 182156 70560 -1 3566
3568 2 497631 182110 70520 -1 3567
3569 2 497692 182039 70400 -1 3568
3570 2 497738 182085 70360 -1 3569
3571 2 497846 182032 70240 -1 3570
3572 2 497955 181984 70120 -1 3571
3573 2 498078 182017 69960 -1 3572
3574 2 498266 182068 69800 -1 3573
3575 2 498560 182149 69720 -1 3574
3576 2 498587 182150 69600 -1 3575
3577 2 498556 182169 69360 -1 3576
3578 2 498546 182031 69280 -1 3577
3579 2 498554 181842 68960 -1 3578
3580 2 498496 181860 68920 -1 3579
3581 2 499135 182473 69360 -1 3577
3582 2 499369 182531 69240 -1 3581
3583 2 499433 182602 69200 -1 3582
3584 2 499777 182719 69120 -1 3583
3585 2 500163 183043 69120 -1 3584
3586 2 500194 182965 69320 -1 3585
3587 2 500188 182877 69480 -1 3586
3588 2 500161 182822 69640 -1 3587
3589 2 500102 182861 69840 -1 3588
3590 2 500030 182984 70120 -1 3589
3591 2 500022 182989 70160 -1 3590
3592 2 500013 183067 70320 -1 3591
3593 2 499986 183169 70440 -1 3592
3594 2 499927 183290 70600 -1 3593
3595 2 499784 183313 70600 -1 3594
3596 2 499753 183308 70640 -1 3595
3597 2 499726 183298 70680 -1 3596
3598 2 499589 183265 70760 -1 3597
3599 2 499592 183233 70840 -1 3598
3600 2 500183 183012 68920 -1 3585
3601 2 500258 183251 68840 -1 3600
3602 2 500443 183548 68800 -1 3601
3603 2 500511 183677 68760 -1 3602
3604 2 500635 183696 68640 -1 3603
3605 2 500666 183767 68560 -1 3604
3606 2 500775 183870 68520 -1 3605
3607 2 500912 184092 68480 -1 3606
3608 2 501006 184267 68360 -1 3607
3609 2 501208 184814 68360 -1 3608
3610 2 501742 185268 68360 -1 3609
3611 2 502291 185298 68360 -1 3610
3612 2 502262 185303 68520 -1 3611
3613 2 502249 185386 68680 -1 3612
3614 2 502231 185413 68720 -1 3613
3615 2 502253 185468 68760 -1 3614
3616 2 502283 185538 68920 -1 3615
3617 2 502231 185434 69080 -1 3616
3618 2 502240 185328 69120 -1 3617
3619 2 502556 185710 68680 -1 3613
3620 2 502825 185773 68680 -1 3619
3621 2 502868 185730 68640 -1 3620
3622 2 502919 185730 68600 -1 3621
3623 2 502951 185748 68560 -1 3622
3624 2 503178 185723 68440 -1 3623
3625 2 503575 185678 68320 -1 3624
3626 2 504079 185445 68320 -1 3625
3627 2 504971 184765 68320 -1 3626
3628 2 505256 184525 68160 -1 3627
3629 2 505383 184312 67960 -1 3628
3630 2 505509 183705 67960 -1 3629
3631 2 506001 183540 67960 -1 3630
3632 2 506262 183635 67880 -1 3631
3633 2 506367 183655 67800 -1 3632
3634 2 506479 183734 67680 -1 3633
3635 2 506660 183941 67560 -1 3634
3636 2 506703 184013 67520 -1 3635
3637 2 505995 183369 68120 -1 3631
3638 2 506000 183219 68320 -1 3637
3639 2 506067 182955 68360 -1 3638
3640 2 506282 182852 68400 -1 3639
3641 2 506399 182785 68520 -1 3640
3642 2 506443 182566 68600 -1 3641
3643 2 506709 182215 68680 -1 3642
3644 2 507106 181738 68720 -1 3643
3645 2 507497 181740 68680 -1 3644
3646 2 507477 181716 68640 -1 3645
3647 2 507494 181708 68600 -1 3646
3648 2 507618 181647 68320 -1 3647
3649 2 507697 181636 68240 -1 3648
3650 2 507724 181597 68720 -1 3645
3651 2 507757 181616 68880 -1 3650
3652 2 507701 181633 69000 -1 3651
3653 2 507715 181673 69040 -1 3652
3654 2 507692 181678 69080 -1 3653
3655 2 506677 181328 68720 -1 3644
3656 2 506637 181284 68440 -1 3655
3657 2 506690 181162 68200 -1 3656
3658 2 506792 181482 68920 -1 3655
3659 2 506799 181503 69120 -1 3658
3660 2 506867 181554 69240 -1 3659
3661 2 502167 185326 68200 -1 3611
3662 2 502231 185412 68080 -1 3661
3663 2 502211 185416 68040 -1 3662
3664 2 502144 185391 67960 -1 3663
3665 2 494391 184485 72840 -1 3547
3666 2 494461 184697 72720 -1 3665
3667 2 494383 184829 72600 -1 3666
3668 2 494329 184768 72520 -1 3667
3669 2 494759 184231 73160 -1 3544
3670 2 494795 184226 73200 -1 3669
3671 2 494739 184208 73240 -1 3670
3672 2 494889 184182 73320 -1 3671
3673 2 495104 184121 73400 -1 3672
3674 2 495847 184224 73400 -1 3673
3675 2 495837 184275 73560 -1 3674
3676 2 495829 184297 73720 -1 3675
3677 2 495964 184787 73720 -1 3676
3678 2 496142 185310 73720 -1 3677
3679 2 496478 185548 73480 -1 3678
3680 2 496658 185668 73360 -1 3679
3681 2 496746 185667 73240 -1 3680
3682 2 496808 185732 73040 -1 3681
3683 2 496864 185852 72880 -1 3682
3684 2 496894 185895 72840 -1 3683
3685 2 496982 186025 72720 -1 3684
3686 2 496907 186042 72640 -1 3685
3687 2 495824 184307 73800 -1 3676
3688 2 495766 184286 73920 -1 3687
3689 2 495644 184165 73960 -1 3688
3690 2 495631 184163 74000 -1 3689
3691 2 495737 184221 73240 -1 3674
3692 2 495682 184174 73160 -1 3691
3693 2 495624 184189 73120 -1 3692
3694 2 495648 184161 73080 -1 3693
3695 2 495671 184180 73040 -1 3694
3696 2 493149 184468 73600 -1 3539
3697 2 493134 184426 73480 -1 3696
3698 2 493187 184473 73360 -1 3697
3699 2 493266 184535 73200 -1 3698
3700 2 488605 185375 70120 -1 3505
3701 2 488384 185441 70120 -1 3700
3702 2 488394 185447 70080 -1 3701
3703 2 488411 185437 70000 -1 3702
3704 2 488382 185433 69960 -1 3703
3705 2 488323 185450 69880 -1 3704
3706 2 488262 185443 69800 -1 3705
3707 2 488249 185486 69720 -1 3706
3708 2 469043 183359 61520 -1 2987
3709 2 469167 183374 61600 -1 3708
3710 2 469174 183404 61720 -1 3709
3711 2 469182 183399 61760 -1 3710
3712 2 456278 184680 56280 -1 2924
3713 2 456375 184771 56160 -1 3712
3714 2 456141 184769 56040 -1 3713
3715 2 456133 184790 55960 -1 3714
3716 2 448724 182240 57520 -1 2904
3717 2 448681 182243 57560 -1 3716
3718 2 447696 182247 58920 -1 2893
3719 2 447580 182288 58960 -1 3718
3720 2 447587 182315 59000 -1 3719
3721 2 447577 182407 59120 -1 3720
3722 2 447619 182632 59240 -1 3721
3723 2 447361 182740 59480 -1 3722
3724 2 447294 182738 59520 -1 3723
3725 2 447162 182758 59600 -1 3724
3726 2 447130 182988 59720 -1 3725
3727 2 447093 183030 59800 -1 3726
3728 2 446817 182023 59520 -1 3724
3729 2 446750 181993 59480 -1 3728
3730 2 446580 181824 59400 -1 3729
3731 2 446548 181803 59360 -1 3730
3732 2 446163 181275 59360 -1 3731
3733 2 445290 181089 59360 -1 3732
3734 2 445139 180872 59440 -1 3733
3735 2 445131 180900 59480 -1 3734
3736 2 444768 180428 59480 -1 3735
3737 2 444829 180329 59200 -1 3736
3738 2 444850 180094 59480 -1 3736
3739 2 444869 180145 59600 -1 3738
3740 2 444884 180161 59640 -1 3739
3741 2 444949 180137 59760 -1 3740
3742 2 445061 180171 59920 -1 3741
3743 2 445141 180138 59960 -1 3742
3744 2 445149 181050 59720 -1 3735
3745 2 445184 181148 59920 -1 3744
3746 2 446059 181252 59200 -1 3732
3747 2 445984 181230 59000 -1 3746
3748 2 445993 181243 58960 -1 3747
3749 2 447970 174471 66640 -1 2798
3750 2 448047 174443 66320 -1 3749
3751 2 448193 174345 66200 -1 3750
3752 2 448367 174296 66040 -1 3751
3753 2 448339 174266 65920 -1 3752
3754 2 448253 174129 65880 -1 3753
3755 2 448175 174065 65800 -1 3754
3756 2 448133 174012 65720 -1 3755
3757 2 448095 174050 65640 -1 3756
3758 2 448045 174028 65560 -1 3757
3759 2 447978 174036 65520 -1 3758
3760 2 447978 174038 65480 -1 3759
3761 2 447955 174016 65440 -1 3760
3762 2 447939 173991 65400 -1 3761
3763 2 447352 174600 67840 -1 2786
3764 2 447350 174607 67880 -1 3763
3765 2 447306 174579 67960 -1 3764
3766 2 447280 174589 68000 -1 3765
3767 2 447259 174608 68080 -1 3766
3768 2 446821 173690 69000 -1 2775
3769 2 446831 173641 68960 -1 3768
3770 2 446760 173623 68880 -1 3769
3771 2 446769 173645 68840 -1 3770
3772 2 440266 171457 75840 -1 2702
3773 2 440137 171502 75720 -1 3772
3774 2 440142 171464 75640 -1 3773
3775 2 440134 171464 75600 -1 3774
3776 2 439201 172177 76840 -1 2695
3777 2 439160 172196 77040 -1 3776
3778 2 439246 172198 77120 -1 3777
3779 2 433003 170236 80720 -1 2632
3780 2 432994 170270 80600 -1 3779
3781 2 433037 170249 80480 -1 3780
3782 2 432956 170146 80400 -1 3781
3783 2 432947 170132 80360 -1 3782
3784 2 432951 170150 80320 -1 3783
3785 2 432304 166595 85760 -1 2589
3786 2 432226 166555 85600 -1 3785
3787 2 432107 166490 85480 -1 3786
3788 2 432068 166424 85400 -1 3787
3789 2 432062 166401 85320 -1 3788
3790 2 432028 166424 85240 -1 3789
3791 2 432020 166418 85200 -1 3790
3792 2 433002 166114 86160 -1 2585
3793 2 432986 164997 86160 -1 3792
3794 2 433037 164933 86120 -1 3793
3795 2 433136 164796 86040 -1 3794
3796 2 433364 164689 85880 -1 3795
3797 2 433504 164577 85800 -1 3796
3798 2 433573 164524 85760 -1 3797
3799 2 433747 164332 85600 -1 3798
3800 2 434033 164190 85480 -1 3799
3801 2 434150 163891 85320 -1 3800
3802 2 434504 163605 85200 -1 3801
3803 2 434719 163362 85040 -1 3802
3804 2 434959 163044 84920 -1 3803
3805 2 435030 162941 84880 -1 3804
3806 2 435066 162908 84640 -1 3805
3807 2 435185 162707 84480 -1 3806
3808 2 435320 163152 84480 -1 3807
3809 2 435375 163092 84440 -1 3808
3810 2 435367 163056 84400 -1 3809
3811 2 435340 163030 84360 -1 3810
3812 2 435314 163027 84320 -1 3811
3813 2 435089 162215 84480 -1 3807
3814 2 435154 162079 84440 -1 3813
3815 2 435204 161893 84400 -1 3814
3816 2 435474 161223 84400 -1 3815
3817 2 435755 160546 84400 -1 3816
3818 2 435882 159489 84400 -1 3817
3819 2 435863 159409 84280 -1 3818
3820 2 435838 159376 84240 -1 3819
3821 2 435771 159311 84160 -1 3820
3822 2 435724 159290 84120 -1 3821
3823 2 436160 158906 84240 -1 3820
3824 2 436078 158615 84240 -1 3823
3825 2 436047 158537 84200 -1 3824
3826 2 436030 158189 84200 -1 3825
3827 2 436378 157710 84200 -1 3826
3828 2 436476 157606 84240 -1 3827
3829 2 436530 157562 84280 -1 3828
3830 2 436627 157462 84360 -1 3829
3831 2 436643 157406 84400 -1 3830
3832 2 436771 157266 84520 -1 3831
3833 2 436854 157167 84640 -1 3832
3834 2 436831 157139 84680 -1 3833
3835 2 436905 156798 84720 -1 3834
3836 2 436939 156653 84760 -1 3835
3837 2 436996 156349 84760 -1 3836
3838 2 437116 156250 84800 -1 3837
3839 2 437234 156170 84840 -1 3838
3840 2 437346 156091 84920 -1 3839
3841 2 437429 155996 85000 -1 3840
3842 2 437543 155708 85200 -1 3841
3843 2 437637 155407 85360 -1 3842
3844 2 437715 155129 85480 -1 3843
3845 2 437783 154953 85640 -1 3844
3846 2 437899 154960 85680 -1 3845
3847 2 437705 154506 85680 -1 3846
3848 2 437619 154152 85720 -1 3847
3849 2 437501 153284 85760 -1 3848
3850 2 437602 151763 85760 -1 3849
3851 2 437689 151437 85720 -1 3850
3852 2 437667 151221 85680 -1 3851
3853 2 437698 151129 85640 -1 3852
3854 2 437709 151129 85600 -1 3853
3855 2 437710 150835 85480 -1 3854
3856 2 437739 150542 85400 -1 3855
3857 2 437734 150493 85360 -1 3856
3858 2 437716 150356 85240 -1 3857
3859 2 437687 149979 85160 -1 3858
3860 2 437693 149789 85120 -1 3859
3861 2 437735 148770 85120 -1 3860
3862 2 437928 148052 85120 -1 3861
3863 2 437911 147752 85080 -1 3862
3864 2 437957 147584 85040 -1 3863
3865 2 437884 147299 85000 -1 3864
3866 2 437897 146556 84960 -1 3865
3867 2 437862 146157 84920 -1 3866
3868 2 437895 145805 84880 -1 3867
3869 2 437980 145253 84840 -1 3868
3870 2 438013 144865 84800 -1 3869
3871 2 438081 144625 84720 -1 3870
3872 2 438109 144499 84680 -1 3871
3873 2 438255 143435 84680 -1 3872
3874 2 438396 142671 84680 -1 3873
3875 2 438449 142260 84600 -1 3874
3876 2 438471 142052 84560 -1 3875
3877 2 438516 141547 84520 -1 3876
3878 2 438673 141085 84520 -1 3877
3879 2 438688 139681 84520 -1 3878
3880 2 438741 139307 84560 -1 3879
3881 2 438528 138192 84560 -1 3880
3882 2 438523 137966 84680 -1 3881
3883 2 438547 137250 84840 -1 3882
3884 2 438448 136852 84920 -1 3883
3885 2 438445 136493 85000 -1 3884
3886 2 438429 136190 85120 -1 3885
3887 2 438350 135888 85200 -1 3886
3888 2 438325 135605 85320 -1 3887
3889 2 438350 135383 85480 -1 3888
3890 2 438337 135132 85640 -1 3889
3891 2 438360 134903 85800 -1 3890
3892 2 438403 134533 85880 -1 3891
3893 2 438667 134052 85920 -1 3892
3894 2 438685 133800 85960 -1 3893
3895 2 438640 133385 86000 -1 3894
3896 2 438696 132909 86040 -1 3895
3897 2 438695 132817 86080 -1 3896
3898 2 438696 132712 86120 -1 3897
3899 2 438574 132516 86280 -1 3898
3900 2 438411 132029 86320 -1 3899
3901 2 438421 131620 86360 -1 3900
3902 2 438365 131477 86400 -1 3901
3903 2 438388 131302 86600 -1 3902
3904 2 438369 130831 86760 -1 3903
3905 2 438524 130480 86960 -1 3904
3906 2 438526 130410 87000 -1 3905
3907 2 438457 130026 87160 -1 3906
3908 2 438482 130418 87200 -1 3907
3909 2 438456 130189 87240 -1 3908
3910 2 438415 129989 87280 -1 3909
3911 2 438498 129654 87360 -1 3910
3912 2 438529 129514 87440 -1 3911
3913 2 438603 129328 87600 -1 3912
3914 2 438671 128648 87680 -1 3913
3915 2 438668 128348 87880 -1 3914
3916 2 438630 128232 87920 -1 3915
3917 2 438661 127999 88000 -1 3916
3918 2 438617 127925 88160 -1 3917
3919 2 438592 127893 88200 -1 3918
3920 2 438516 127796 88320 -1 3919
3921 2 438471 127659 88480 -1 3920
3922 2 438598 127496 88520 -1 3921
3923 2 438557 127482 88560 -1 3922
3924 2 438477 127616 88600 -1 3923
3925 2 438460 127756 88640 -1 3924
3926 2 438373 127824 88840 -1 3925
3927 2 438370 127820 88880 -1 3926
3928 2 438264 127282 88960 -1 3927
3929 2 438303 127088 89000 -1 3928
3930 2 438334 126800 89120 -1 3929
3931 2 438422 126598 89280 -1 3930
3932 2 438423 126408 89440 -1 3931
3933 2 438340 126129 89520 -1 3932
3934 2 438325 125857 89640 -1 3933
3935 2 438289 125714 89680 -1 3934
3936 2 438211 125561 89720 -1 3935
3937 2 438212 125496 89760 -1 3936
3938 2 438145 125308 89920 -1 3937
3939 2 438044 125096 90080 -1 3938
3940 2 438102 125064 90200 -1 3939
3941 2 438038 124887 90360 -1 3940
3942 2 438025 124792 90520 -1 3941
3943 2 438118 124625 90720 -1 3942
3944 2 438446 124265 90920 -1 3943
3945 2 438707 124063 91080 -1 3944
3946 2 438696 123870 91160 -1 3945
3947 2 438756 123643 91320 -1 3946
3948 2 439893 124079 91360 -1 3947
3949 2 439411 123690 91400 -1 3948
3950 2 439356 123677 91440 -1 3949
3951 2 439282 123436 91560 -1 3950
3952 2 439223 123321 91720 -1 3951
3953 2 439232 123109 91880 -1 3952
3954 2 439152 122954 92040 -1 3953
3955 2 439162 122845 92200 -1 3954
3956 2 439223 122553 92440 -1 3955
3957 2 439244 122353 92600 -1 3956
3958 2 439146 122044 92800 -1 3957
3959 2 439101 121702 93040 -1 3958
3960 2 439130 121471 93080 -1 3959
3961 2 439123 121180 93320 -1 3960
3962 2 439182 121049 93520 -1 3961
3963 2 439246 120905 93720 -1 3962
3964 2 439452 120723 93920 -1 3963
3965 2 439460 120344 94080 -1 3964
3966 2 439375 120009 94280 -1 3965
3967 2 439370 119725 94440 -1 3966
3968 2 439387 119543 94680 -1 3967
3969 2 439391 119314 94880 -1 3968
3970 2 439442 119147 95080 -1 3969
3971 2 439431 118936 95320 -1 3970
3972 2 439364 118756 95520 -1 3971
3973 2 439300 118584 95720 -1 3972
3974 2 439198 118438 95880 -1 3973
3975 2 439077 118269 96080 -1 3974
3976 2 439001 118220 96280 -1 3975
3977 2 438840 118133 96560 -1 3976
3978 2 438831 118013 96840 -1 3977
3979 2 438830 117781 97040 -1 3978
3980 2 438784 117638 97160 -1 3979
3981 2 438764 117357 97280 -1 3980
3982 2 438785 117048 97400 -1 3981
3983 2 438806 116920 97440 -1 3982
3984 2 438806 116811 97480 -1 3983
3985 2 438804 116653 97600 -1 3984
3986 2 438825 116453 97720 -1 3985
3987 2 438900 116236 97720 -1 3986
3988 2 438896 115807 97720 -1 3987
3989 2 439343 115746 97720 -1 3988
3990 2 439618 115736 97720 -1 3989
3991 2 439681 115800 97600 -1 3990
3992 2 439709 115906 97480 -1 3991
3993 2 439760 115935 97440 -1 3992
3994 2 439760 116035 97360 -1 3993
3995 2 439752 116085 97320 -1 3994
3996 2 439721 116140 97280 -1 3995
3997 2 439659 116213 97240 -1 3996
3998 2 439670 116250 97200 -1 3997
3999 2 439676 116346 97120 -1 3998
4000 2 439696 116382 97080 -1 3999
4001 2 439708 116419 97040 -1 4000
4002 2 439728 116463 96960 -1 4001
4003 2 439727 116465 96880 -1 4002
4004 2 439744 116478 96840 -1 4003
4005 2 439759 116494 96800 -1 4004
4006 2 439807 116491 96760 -1 4005
4007 2 439870 116491 96720 -1 4006
4008 2 439922 116492 96680 -1 4007
4009 2 439942 116504 96640 -1 4008
4010 2 439978 116522 96600 -1 4009
4011 2 438900 115761 97840 -1 3988
4012 2 438886 115652 98040 -1 4011
4013 2 438826 115542 98240 -1 4012
4014 2 438712 115357 98440 -1 4013
4015 2 438655 115139 98640 -1 4014
4016 2 438629 114939 98880 -1 4015
4017 2 438570 114572 99040 -1 4016
4018 2 438620 114213 99200 -1 4017
4019 2 438703 114061 99280 -1 4018
4020 2 438879 113473 99280 -1 4019
4021 2 438871 113435 99240 -1 4020
4022 2 438929 113350 99120 -1 4021
4023 2 439044 113265 99040 -1 4022
4024 2 439153 113104 98960 -1 4023
4025 2 439268 112925 98880 -1 4024
4026 2 439337 112736 98800 -1 4025
4027 2 439424 112403 98680 -1 4026
4028 2 439493 112207 98600 -1 4027
4029 2 439341 112082 98520 -1 4028
4030 2 439419 111951 98440 -1 4029
4031 2 439404 111886 98320 -1 4030
4032 2 439474 111915 98240 -1 4031
4033 2 439510 111924 98120 -1 4032
4034 2 439587 111804 98000 -1 4033
4035 2 439856 111684 97880 -1 4034
4036 2 440079 111670 97720 -1 4035
4037 2 440194 111584 97600 -1 4036
4038 2 440256 111543 97520 -1 4037
4039 2 440571 111275 97520 -1 4038
4040 2 440650 111159 97480 -1 4039
4041 2 440697 111127 97400 -1 4040
4042 2 440762 111101 97240 -1 4041
4043 2 440873 111018 97120 -1 4042
4044 2 440919 110956 97040 -1 4043
4045 2 440943 110892 96960 -1 4044
4046 2 440999 110725 96800 -1 4045
4047 2 441056 110572 96720 -1 4046
4048 2 441077 110482 96600 -1 4047
4049 2 441118 110445 96480 -1 4048
4050 2 441253 110280 96320 -1 4049
4051 2 441438 110066 96160 -1 4050
4052 2 441560 109831 96080 -1 4051
4053 2 441597 109700 95960 -1 4052
4054 2 441749 109605 95880 -1 4053
4055 2 441865 109521 95840 -1 4054
4056 2 442125 109272 95840 -1 4055
4057 2 442184 108931 95840 -1 4056
4058 2 442173 108682 95760 -1 4057
4059 2 442207 108570 95720 -1 4058
4060 2 442270 108387 95640 -1 4059
4061 2 442296 108136 95560 -1 4060
4062 2 442332 107926 95440 -1 4061
4063 2 442305 107428 95320 -1 4062
4064 2 442290 107290 95280 -1 4063
4065 2 442169 106578 95280 -1 4064
4066 2 442181 106481 95320 -1 4065
4067 2 442188 106572 95360 -1 4066
4068 2 442275 107156 95240 -1 4064
4069 2 442212 106480 95160 -1 4068
4070 2 442160 106086 95000 -1 4069
4071 2 442061 105534 94880 -1 4070
4072 2 441912 104947 94800 -1 4071
4073 2 441780 104526 94720 -1 4072
4074 2 441697 104087 94640 -1 4073
4075 2 441684 103756 94480 -1 4074
4076 2 441625 103538 94400 -1 4075
4077 2 441606 103432 94360 -1 4076
4078 2 441568 103020 94320 -1 4077
4079 2 441544 102738 94240 -1 4078
4080 2 441446 102353 94160 -1 4079
4081 2 441332 102159 94000 -1 4080
4082 2 441088 101018 93880 -1 4081
4083 2 440725 100128 93880 -1 4082
4084 2 440627 99520.6 93880 -1 4083
4085 2 440567 99390 93680 -1 4084
4086 2 440555 99363.9 93640 -1 4085
4087 2 440583 99325.3 93600 -1 4086
4088 2 440534 99287.1 93920 -1 4084
4089 2 440450 98911.7 94040 -1 4088
4090 2 440304 98613.8 94080 -1 4089
4091 2 440152 98159.8 94080 -1 4090
4092 2 440160 97646.6 94080 -1 4091
4093 2 440172 97512 94000 -1 4092
4094 2 440093 97249 93880 -1 4093
4095 2 440033 97169.2 93720 -1 4094
4096 2 440025 96935.8 93480 -1 4095
4097 2 440099 96832.9 93280 -1 4096
4098 2 440083 96795.8 93240 -1 4097
4099 2 440147 96760.2 93000 -1 4098
4100 2 440364 96456.8 92800 -1 4099
4101 2 440438 96295.8 92720 -1 4100
4102 2 440660 95889.4 92720 -1 4101
4103 2 440740 95599.1 92720 -1 4102
4104 2 440784 95576.8 92600 -1 4103
4105 2 440758 95523.5 92400 -1 4104
4106 2 440640 95458.9 92280 -1 4105
4107 2 440495 95320.9 92080 -1 4106
4108 2 440554 95259.3 91920 -1 4107
4109 2 440769 95236.8 91680 -1 4108
4110 2 441035 95247 91520 -1 4109
4111 2 441153 95236.1 91360 -1 4110
4112 2 440536 95492.5 91320 -1 4111
4113 2 440437 95394.9 91280 -1 4112
4114 2 440617 95422.3 91120 -1 4113
4115 2 440622 95333.5 90960 -1 4114
4116 2 440532 95204.8 90800 -1 4115
4117 2 440495 95150.5 90760 -1 4116
4118 2 440456 95086.4 90640 -1 4117
4119 2 440369 95034.4 90560 -1 4118
4120 2 440476 95111.9 90520 -1 4119
4121 2 440556 95340.9 90440 -1 4120
4122 2 440558 94833.8 90360 -1 4121
4123 2 440482 94827.6 90320 -1 4122
4124 2 440555 94855.6 90240 -1 4123
4125 2 440698 94774 90200 -1 4124
4126 2 440777 94729.6 90160 -1 4125
4127 2 440775 94649.5 90080 -1 4126
4128 2 440906 94670.1 89960 -1 4127
4129 2 440977 94629.5 89880 -1 4128
4130 2 440999 94568.6 89840 -1 4129
4131 2 441074 94567.4 89720 -1 4130
4132 2 441286 94449.9 89600 -1 4131
4133 2 441378 94369.6 89480 -1 4132
4134 2 441338 94337 89400 -1 4133
4135 2 441375 94362.1 89360 -1 4134
4136 2 441493 94393.9 89280 -1 4135
4137 2 441496 94419.5 89240 -1 4136
4138 2 441636 94585.4 89160 -1 4137
4139 2 441704 94446 89120 -1 4138
4140 2 441721 94754.2 89080 -1 4139
4141 2 441794 94551.7 89040 -1 4140
4142 2 441818 94585.2 89000 -1 4141
4143 2 441900 94597.7 88920 -1 4142
4144 2 442062 94651.4 88880 -1 4143
4145 2 441946 94637.7 88840 -1 4144
4146 2 441935 94632.1 88800 -1 4145
4147 2 441927 94644.2 88760 -1 4146
4148 2 441944 94612.4 88720 -1 4147
4149 2 441923 94605.8 88680 -1 4148
4150 2 441941 94592.5 88640 -1 4149
4151 2 441953 94585.4 88600 -1 4150
4152 2 441937 94583.6 88520 -1 4151
4153 2 441920 94565.3 88440 -1 4152
4154 2 441939 94578.2 88360 -1 4153
4155 2 441949 94550.9 88320 -1 4154
4156 2 441975 94546.2 88240 -1 4155
4157 2 441985 94547 88200 -1 4156
4158 2 442036 94512.9 88160 -1 4157
4159 2 442070 94476.9 88080 -1 4158
4160 2 442004 94453 88000 -1 4159
4161 2 441945 94485 87960 -1 4160
4162 2 442199 94154.9 87880 -1 4161
4163 2 442302 93946 87800 -1 4162
4164 2 442354 93790.5 87680 -1 4163
4165 2 442476 93691 87640 -1 4164
4166 2 442491 93575.9 87600 -1 4165
4167 2 442521 93540.2 87560 -1 4166
4168 2 442625 93517.7 87520 -1 4167
4169 2 443094 93432.4 87520 -1 4168
4170 2 443141 93428.3 87480 -1 4169
4171 2 443096 93416.7 87400 -1 4170
4172 2 443163 93405.1 87320 -1 4171
4173 2 443185 93430.6 87240 -1 4172
4174 2 443204 93412.5 87200 -1 4173
4175 2 443223 93384 87160 -1 4174
4176 2 443875 92935.3 87000 -1 4175
4177 2 443757 92968.2 86920 -1 4176
4178 2 443753 92914.9 86800 -1 4177
4179 2 443824 92906.1 86680 -1 4178
4180 2 443855 92847 86560 -1 4179
4181 2 443937 92848.2 86440 -1 4180
4182 2 444007 92785.6 86320 -1 4181
4183 2 444097 92754.9 86200 -1 4182
4184 2 443876 92718.4 86160 -1 4183
4185 2 443825 92729.3 86120 -1 4184
4186 2 444386 92686.7 86200 -1 4183
4187 2 444441 92596.9 86120 -1 4186
4188 2 444479 92504.8 86040 -1 4187
4189 2 444496 92513.3 86000 -1 4188
4190 2 444533 92494.9 85960 -1 4189
4191 2 444644 92452.8 85880 -1 4190
4192 2 444693 92415.9 85800 -1 4191
4193 2 444735 92376.4 85760 -1 4192
4194 2 444733 92419.8 85720 -1 4193
4195 2 444804 92410.6 85640 -1 4194
4196 2 444927 92426 85560 -1 4195
4197 2 445032 92406.1 85480 -1 4196
4198 2 445072 92340.3 85400 -1 4197
4199 2 445158 92382.1 85320 -1 4198
4200 2 445247 92430.1 85200 -1 4199
4201 2 445283 92454.7 85120 -1 4200
4202 2 445314 92484.1 85040 -1 4201
4203 2 445355 92511.8 84920 -1 4202
4204 2 445451 92497 84840 -1 4203
4205 2 445575 92508.6 84760 -1 4204
4206 2 445527 92495.2 84680 -1 4205
4207 2 445825 92549.8 84600 -1 4206
4208 2 445956 92576.9 84480 -1 4207
4209 2 446021 92613.8 84400 -1 4208
4210 2 446054 92625.7 84360 -1 4209
4211 2 446207 92587.6 84240 -1 4210
4212 2 446244 92585.9 84200 -1 4211
4213 2 446323 92578.5 84120 -1 4212
4214 2 446387 92544.4 84080 -1 4213
4215 2 445965 92781 84080 -1 4214
4216 2 445968 92726.8 84040 -1 4215
4217 2 446413 92505.8 84040 -1 4214
4218 2 446603 92512.1 84000 -1 4217
4219 2 446714 92475.8 83920 -1 4218
4220 2 446845 92439.8 83840 -1 4219
4221 2 446924 92465.2 83760 -1 4220
4222 2 447046 92595.8 83680 -1 4221
4223 2 447102 92738.8 83600 -1 4222
4224 2 447114 92808.9 83520 -1 4223
4225 2 447124 92900.1 83440 -1 4224
4226 2 447181 92911.5 83360 -1 4225
4227 2 447290 92884.8 83280 -1 4226
4228 2 447333 92901 83200 -1 4227
4229 2 447367 92954.7 83120 -1 4228
4230 2 447504 92942.9 83080 -1 4229
4231 2 447548 92946.3 83040 -1 4230
4232 2 447657 93118 83000 -1 4231
4233 2 447696 93006 82920 -1 4232
4234 2 447723 93018 82840 -1 4233
4235 2 447788 93007.4 82760 -1 4234
4236 2 447840 93020.4 82680 -1 4235
4237 2 447936 93062.1 82600 -1 4236
4238 2 448016 93034 82560 -1 4237
4239 2 448098 93044.7 82480 -1 4238
4240 2 448110 93044.2 82400 -1 4239
4241 2 448135 93067.2 82320 -1 4240
4242 2 448117 93103.7 82280 -1 4241
4243 2 448094 93133.5 82240 -1 4242
4244 2 448113 93164.5 82200 -1 4243
4245 2 448139 93177.8 82160 -1 4244
4246 2 448146 93195 82080 -1 4245
4247 2 448190 93216.6 82000 -1 4246
4248 2 448255 93255.3 81920 -1 4247
4249 2 448253 93263.9 81880 -1 4248
4250 2 448331 93298.5 81840 -1 4249
4251 2 448346 93337.6 81800 -1 4250
4252 2 448352 93395.7 81680 -1 4251
4253 2 448345 93413.1 81640 -1 4252
4254 2 448335 93417.2 81600 -1 4253
4255 2 448328 93428.5 81520 -1 4254
4256 2 448032 93396 81480 -1 4255
4257 2 447974 93440.5 81400 -1 4256
4258 2 447750 93382.8 81320 -1 4257
4259 2 447681 93854.9 81240 -1 4258
4260 2 447707 93688 81160 -1 4259
4261 2 447749 93708 81040 -1 4260
4262 2 447773 93746.8 80920 -1 4261
4263 2 447816 93804.9 80800 -1 4262
4264 2 447820 93841.4 80760 -1 4263
4265 2 447832 93848.6 80680 -1 4264
4266 2 447843 93720.4 80560 -1 4265
4267 2 447830 93949.7 80480 -1 4266
4268 2 447930 93980 80360 -1 4267
4269 2 447958 93992.6 80240 -1 4268
4270 2 447971 93970.5 80160 -1 4269
4271 2 447992 93946.4 80080 -1 4270
4272 2 448101 93863.7 79960 -1 4271
4273 2 448121 93829.5 79880 -1 4272
4274 2 448252 93758 79800 -1 4273
4275 2 448354 93730.7 79720 -1 4274
4276 2 448409 93809.9 79560 -1 4275
4277 2 448561 93535.8 79400 -1 4276
4278 2 448683 93341 79240 -1 4277
4279 2 448855 93270.9 79120 -1 4278
4280 2 449007 93190.3 79080 -1 4279
4281 2 449103 93150.5 79040 -1 4280
4282 2 449098 93114 79000 -1 4281
4283 2 449030 92964 78960 -1 4282
4284 2 449558 92934.2 78960 -1 4283
4285 2 450163 92693.9 78960 -1 4284
4286 2 450391 92736.6 78880 -1 4285
4287 2 450787 92487.1 78880 -1 4286
4288 2 451005 92473.6 78880 -1 4287
4289 2 451382 92238.9 78880 -1 4288
4290 2 451327 92072 78960 -1 4289
4291 2 451302 92232.7 79000 -1 4290
4292 2 451505 92024.8 78840 -1 4289
4293 2 451661 91982.3 78720 -1 4292
4294 2 451801 91940.6 78560 -1 4293
4295 2 451751 91938.4 78440 -1 4294
4296 2 451551 92028.2 78440 -1 4295
4297 2 451524 92030.3 78400 -1 4296
4298 2 451499 92032.6 78360 -1 4297
4299 2 451550 91565.9 78840 -1 4292
4300 2 451457 91310.3 78840 -1 4299
4301 2 451319 91400.4 78880 -1 4300
4302 2 451280 91293.6 78920 -1 4301
4303 2 451235 91107.8 78960 -1 4302
4304 2 451232 91220 79000 -1 4303
4305 2 451243 91242.2 79040 -1 4304
4306 2 451155 91304.3 79080 -1 4305
4307 2 451054 91215.2 79120 -1 4306
4308 2 450960 91072.4 79160 -1 4307
4309 2 450858 91029.9 79200 -1 4308
4310 2 450793 90964.6 79240 -1 4309
4311 2 450683 90957.6 79320 -1 4310
4312 2 450680 90959.2 79400 -1 4311
4313 2 450559 91282.4 79440 -1 4312
4314 2 450406 91385.1 79600 -1 4313
4315 2 450415 91052.5 79760 -1 4314
4316 2 450311 90932.8 79880 -1 4315
4317 2 450303 90872.5 79920 -1 4316
4318 2 450278 90711 79920 -1 4317
4319 2 450293 90656.8 79960 -1 4318
4320 2 450247 90634.6 80000 -1 4319
4321 2 450232 90620.4 80040 -1 4320
4322 2 450229 90605.7 80080 -1 4321
4323 2 450251 90631.4 80120 -1 4322
4324 2 450246 90599 80160 -1 4323
4325 2 450225 90573.3 80200 -1 4324
4326 2 450240 90564.4 80240 -1 4325
4327 2 450260 90440.7 80280 -1 4326
4328 2 450270 90392.1 80320 -1 4327
4329 2 450271 90392.8 80360 -1 4328
4330 2 450282 90399.8 80400 -1 4329
4331 2 450239 90329.4 80440 -1 4330
4332 2 450202 90345.9 80480 -1 4331
4333 2 450204 90299.3 80520 -1 4332
4334 2 450154 90108.1 80560 -1 4333
4335 2 450158 90200.6 80640 -1 4334
4336 2 450051 90058.7 80760 -1 4335
4337 2 450053 90011.4 80800 -1 4336
4338 2 450003 89967.5 80840 -1 4337
4339 2 450002 89887.9 80880 -1 4338
4340 2 449989 89840.4 80920 -1 4339
4341 2 449969 89842.9 80960 -1 4340
4342 2 449918 89770.9 81000 -1 4341
4343 2 449894 89755.9 81040 -1 4342
4344 2 450124 87405.6 81080 -1 4343
4345 2 449761 89640.2 81120 -1 4344
4346 2 449629 89731.7 81200 -1 4345
4347 2 449628 89783.2 81240 -1 4346
4348 2 449561 89500.7 81280 -1 4347
4349 2 449491 89313.8 81320 -1 4348
4350 2 449458 89243.4 81360 -1 4349
4351 2 449439 89201.2 81400 -1 4350
4352 2 449331 89058.3 81440 -1 4351
4353 2 449278 88989.6 81560 -1 4352
4354 2 449287 88782.7 81680 -1 4353
4355 2 449253 88737.8 81800 -1 4354
4356 2 449225 88707.7 81920 -1 4355
4357 2 449089 88616.4 82080 -1 4356
4358 2 449062 88433.6 82240 -1 4357
4359 2 448984 88308.3 82360 -1 4358
4360 2 448967 88157.3 82480 -1 4359
4361 2 448975 88075.3 82640 -1 4360
4362 2 448917 88042.4 82840 -1 4361
4363 2 449042 87955.7 83000 -1 4362
4364 2 449007 87869.8 83040 -1 4363
4365 2 448985 87755 83160 -1 4364
4366 2 448852 87692.2 83200 -1 4365
4367 2 448833 87666.6 83240 -1 4366
4368 2 448885 87653.3 83280 -1 4367
4369 2 448905 87669.6 83320 -1 4368
4370 2 448952 87589.9 83480 -1 4369
4371 2 448883 87555.6 83640 -1 4370
4372 2 448843 87529.5 83680 -1 4371
4373 2 448703 87625.7 83880 -1 4372
4374 2 448688 87596.6 84080 -1 4373
4375 2 448634 87424.4 84320 -1 4374
4376 2 448550 87401.7 84400 -1 4375
4377 2 448441 87361.4 84520 -1 4376
4378 2 448391 87211.4 84640 -1 4377
4379 2 448166 87058 84760 -1 4378
4380 2 448443 87068.5 84920 -1 4379
4381 2 448658 86990.3 85040 -1 4380
4382 2 448642 86994.5 85080 -1 4381
4383 2 448730 86943 85200 -1 4382
4384 2 448779 86865.3 85240 -1 4383
4385 2 448778 86818.7 85280 -1 4384
4386 2 448717 86557.7 85400 -1 4385
4387 2 448716 86721.4 85440 -1 4386
4388 2 448762 86537 85520 -1 4387
4389 2 448690 86430.1 85640 -1 4388
4390 2 448737 86390.3 85680 -1 4389
4391 2 448711 86354.9 85720 -1 4390
4392 2 448719 86421.3 85760 -1 4391
4393 2 448760 86439 85800 -1 4392
4394 2 448845 86605.9 85840 -1 4393
4395 2 448827 86493.1 85880 -1 4394
4396 2 448865 86442.6 85920 -1 4395
4397 2 448829 86535.4 85960 -1 4396
4398 2 448855 86562.9 86000 -1 4397
4399 2 448807 86550 86040 -1 4398
4400 2 448837 86596.2 86080 -1 4399
4401 2 448831 86602.6 86120 -1 4400
4402 2 448889 86678.5 86200 -1 4401
4403 2 448885 86698.4 86320 -1 4402
4404 2 448851 86654.4 86440 -1 4403
4405 2 448900 86574.4 86560 -1 4404
4406 2 448908 86408.7 86680 -1 4405
4407 2 448946 86361.6 86840 -1 4406
4408 2 449246 86319.1 87000 -1 4407
4409 2 448100 86843.5 87160 -1 4408
4410 2 448311 86804.6 87200 -1 4409
4411 2 448390 86812.2 87240 -1 4410
4412 2 448404 86810.2 87280 -1 4411
4413 2 448452 86843.2 87320 -1 4412
4414 2 448496 86830.4 87360 -1 4413
4415 2 448538 86865.5 87440 -1 4414
4416 2 448565 86913.9 87520 -1 4415
4417 2 448545 86990.3 87560 -1 4416
4418 2 448561 87025.9 87600 -1 4417
4419 2 448572 87067.1 87640 -1 4418
4420 2 448520 87142.5 87680 -1 4419
4421 2 448504 87220.9 87760 -1 4420
4422 2 448487 87301.8 87800 -1 4421
4423 2 448461 87353.1 87840 -1 4422
4424 2 448350 87440.1 87880 -1 4423
4425 2 447904 88270.3 87960 -1 4424
4426 2 447975 88315.1 88000 -1 4425
4427 2 448001 88277.1 88040 -1 4426
4428 2 448199 88167.1 88120 -1 4427
4429 2 448281 88100.3 88200 -1 4428
4430 2 448394 88017.2 88280 -1 4429
4431 2 448437 87967.3 88360 -1 4430
4432 2 448518 87898.5 88440 -1 4431
4433 2 448535 87872 88480 -1 4432
4434 2 448566 87838.7 88520 -1 4433
4435 2 448673 87817.6 88560 -1 4434
4436 2 448612 87799.1 88640 -1 4435
4437 2 448620 87775.1 88680 -1 4436
4438 2 448674 87698.5 88800 -1 4437
4439 2 448687 87694.6 88840 -1 4438
4440 2 448883 87838.5 88920 -1 4439
4441 2 448855 87581 88960 -1 4440
4442 2 448778 87576.6 89000 -1 4441
4443 2 448728 87539.5 89040 -1 4442
4444 2 448696 87558.2 89080 -1 4443
4445 2 448674 87765.2 89120 -1 4444
4446 2 448666 87411.3 89200 -1 4445
4447 2 448532 87356.5 89320 -1 4446
4448 2 448345 87178.1 89400 -1 4447
4449 2 448424 87311.7 89520 -1 4448
4450 2 448211 87340.6 89680 -1 4449
4451 2 448312 87342.5 89760 -1 4450
4452 2 448056 87122.3 89880 -1 4451
4453 2 447921 86935.5 90080 -1 4452
4454 2 448062 86928.4 90240 -1 4453
4455 2 447953 86988.5 90360 -1 4454
4456 2 447970 87535.7 90400 -1 4455
4457 2 448056 87259.4 90440 -1 4456
4458 2 448016 86992.8 90520 -1 4457
4459 2 448023 86913.3 90600 -1 4458
4460 2 448146 87019.4 90680 -1 4459
4461 2 448029 87006.4 90800 -1 4460
4462 2 448149 87013.3 90920 -1 4461
4463 2 448423 86910.6 90960 -1 4462
4464 2 448558 87049.4 91080 -1 4463
4465 2 448301 86795.8 91120 -1 4464
4466 2 448860 86998.6 91160 -1 4465
4467 2 448642 86988.4 91200 -1 4466
4468 2 448616 87008.4 91240 -1 4467
4469 2 448554 87029.1 91280 -1 4468
4470 2 448671 87121.9 91320 -1 4469
4471 2 449882 87554.6 91360 -1 4470
4472 2 449318 86668 91400 -1 4471
4473 2 449241 86621.4 91440 -1 4472
4474 2 449268 86458.9 91560 -1 4473
4475 2 449090 86597.4 91640 -1 4474
4476 2 449067 86568.5 91680 -1 4475
4477 2 448839 86551.9 91720 -1 4476
4478 2 448504 86353.4 91760 -1 4477
4479 2 448504 86397 91800 -1 4478
4480 2 448831 86402 91840 -1 4479
4481 2 448642 86451 91880 -1 4480
4482 2 448407 86514.6 91920 -1 4481
4483 2 448279 86259.2 91960 -1 4482
4484 2 448711 86431.6 92000 -1 4483
4485 2 448453 86405.8 92040 -1 4484
4486 2 448321 86322.5 92080 -1 4485
4487 2 447858 86283 92120 -1 4486
4488 2 448477 86345.6 92160 -1 4487
4489 2 448709 86494 92200 -1 4488
4490 2 448845 86416.5 92240 -1 4489
4491 2 448876 86367.3 92280 -1 4490
4492 2 448929 86427.6 92360 -1 4491
4493 2 448770 86599 92440 -1 4492
4494 2 448854 86532.2 92520 -1 4493
4495 2 448870 86533.5 92560 -1 4494
4496 2 448966 86597.7 92600 -1 4495
4497 2 448883 86525.6 92640 -1 4496
4498 2 448533 86823.8 92680 -1 4497
4499 2 448529 86750.1 92720 -1 4498
4500 2 448639 86777.8 92760 -1 4499
4501 2 448742 86376.1 92840 -1 4500
4502 2 448649 86309.7 92920 -1 4501
4503 2 448539 86162.3 93000 -1 4502
4504 2 448225 86133.5 93080 -1 4503
4505 2 448292 85853.7 93200 -1 4504
4506 2 448200 85878.7 93280 -1 4505
4507 2 448228 85880 93320 -1 4506
4508 2 448225 85919 93400 -1 4507
4509 2 448237 85358.4 93440 -1 4508
4510 2 448501 85910.7 93520 -1 4509
4511 2 448544 85970.1 93560 -1 4510
4512 2 448592 86105.4 93600 -1 4511
4513 2 448400 85940.8 93640 -1 4512
4514 2 448309 86065 93720 -1 4513
4515 2 448621 86136.1 93840 -1 4514
4516 2 448825 86157.9 93920 -1 4515
4517 2 448673 86121.1 94000 -1 4516
4518 2 448727 86087.1 94080 -1 4517
4519 2 448729 86007.7 94160 -1 4518
4520 2 448675 85962.7 94240 -1 4519
4521 2 448740 85983.2 94320 -1 4520
4522 2 448717 86058.7 94400 -1 4521
4523 2 448697 86057.6 94480 -1 4522
4524 2 448650 86012.1 94560 -1 4523
4525 2 448678 85992.6 94680 -1 4524
4526 2 448594 85898.3 94840 -1 4525
4527 2 448574 85808.6 94920 -1 4526
4528 2 448691 85846.3 94960 -1 4527
4529 2 448690 85783.4 95040 -1 4528
4530 2 448546 85748.6 95160 -1 4529
4531 2 448589 85742.5 95240 -1 4530
4532 2 448624 85698.8 95400 -1 4531
4533 2 448692 85661.3 95480 -1 4532
4534 2 448538 85700.2 95560 -1 4533
4535 2 448545 85579.3 95680 -1 4534
4536 2 448787 85572.7 95720 -1 4535
4537 2 448767 85548.6 95760 -1 4536
4538 2 448839 85488.9 95960 -1 4537
4539 2 448900 85382.4 96080 -1 4538
4540 2 449053 85434.6 96200 -1 4539
4541 2 448900 85456.1 96360 -1 4540
4542 2 448871 85454.6 96520 -1 4541
4543 2 448863 85408.6 96600 -1 4542
4544 2 448902 85326.1 96720 -1 4543
4545 2 448969 85292.8 96880 -1 4544
4546 2 449005 85145.9 97040 -1 4545
4547 2 448979 85121.3 97080 -1 4546
4548 2 448906 85119.1 97120 -1 4547
4549 2 448898 85107.5 97160 -1 4548
4550 2 448984 84983.3 97200 -1 4549
4551 2 449016 84965.3 97240 -1 4550
4552 2 449056 84928.1 97280 -1 4551
4553 2 449047 84916 97320 -1 4552
4554 2 449061 84893.3 97360 -1 4553
4555 2 449159 84808.5 97440 -1 4554
4556 2 449155 84746 97480 -1 4555
4557 2 449246 84707 97520 -1 4556
4558 2 449309 84639.2 97560 -1 4557
4559 2 449392 84568.1 97600 -1 4558
4560 2 449703 84557.6 97600 -1 4559
4561 2 449923 84446.9 97600 -1 4560
4562 2 450026 84448.8 97560 -1 4561
4563 2 450152 84444.1 97520 -1 4562
4564 2 450236 84419.6 97480 -1 4563
4565 2 450416 84415.2 97440 -1 4564
4566 2 450760 84305.8 97440 -1 4565
4567 2 451704 84169.4 97440 -1 4566
4568 2 451574 84224.5 97280 -1 4567
4569 2 451484 84268.7 97240 -1 4568
4570 2 451415 84341.4 97200 -1 4569
4571 2 451221 84460.7 97160 -1 4570
4572 2 451699 84106.1 97520 -1 4567
4573 2 451746 84050.8 97600 -1 4572
4574 2 451816 83966 97640 -1 4573
4575 2 451794 83906.3 97720 -1 4574
4576 2 451817 83906.9 97760 -1 4575
4577 2 451912 83907.5 97800 -1 4576
4578 2 452095 83848.7 97840 -1 4577
4579 2 452123 83826.2 97880 -1 4578
4580 2 452288 83809.1 97960 -1 4579
4581 2 452338 83329.2 98080 -1 4580
4582 2 452180 83470.5 98200 -1 4581
4583 2 452401 82649.4 98320 -1 4582
4584 2 452284 83157.5 98360 -1 4583
4585 2 452542 83166.4 98440 -1 4584
4586 2 452558 82657.5 98560 -1 4585
4587 2 452705 82690.2 98600 -1 4586
4588 2 452767 82753 98640 -1 4587
4589 2 452733 82661.1 98680 -1 4588
4590 2 452684 82690.9 98720 -1 4589
4591 2 452683 82604.3 98760 -1 4590
4592 2 452649 82643 98800 -1 4591
4593 2 452730 82458.5 98840 -1 4592
4594 2 452661 82542.3 98880 -1 4593
4595 2 452038 82086.3 98920 -1 4594
4596 2 452543 82231.2 98960 -1 4595
4597 2 452170 82015.1 99080 -1 4596
4598 2 452469 82161.9 99120 -1 4597
4599 2 452580 82181.7 99200 -1 4598
4600 2 452657 82116.9 99280 -1 4599
4601 2 452588 82063.2 99400 -1 4600
4602 2 452573 81989.4 99480 -1 4601
4603 2 452577 81985.5 99520 -1 4602
4604 2 452448 81818.5 99600 -1 4603
4605 2 451191 81381.4 99640 -1 4604
4606 2 451829 81586.2 99680 -1 4605
4607 2 451666 81438.8 99720 -1 4606
4608 2 452814 81691.7 99760 -1 4607
4609 2 452944 81691.4 99840 -1 4608
4610 2 453171 81528.8 1e+05 -1 4609
4611 2 453162 81046.3 100160 -1 4610
4612 2 453166 81289 100320 -1 4611
4613 2 453218 81270.9 100560 -1 4612
4614 2 453217 81508.4 100720 -1 4613
4615 2 453285 81569.5 100840 -1 4614
4616 2 453299 81613 100880 -1 4615
4617 2 453344 81620 101000 -1 4616
4618 2 453269 81689.7 101120 -1 4617
4619 2 453011 81642.8 101200 -1 4618
4620 2 453191 81251.2 101240 -1 4619
4621 2 453164 81661.2 101280 -1 4620
4622 2 453157 81678.8 101360 -1 4621
4623 2 453262 81647 101560 -1 4622
4624 2 453278 81653 101600 -1 4623
4625 2 453264 81837.2 101600 -1 4624
4626 2 453268 81860 101640 -1 4625
4627 2 453273 81832.8 101720 -1 4626
4628 2 453144 82038.3 101800 -1 4627
4629 2 453263 81500.9 101600 -1 4624
4630 2 453287 81512.5 101640 -1 4629
4631 2 453355 81401 101720 -1 4630
4632 2 453374 81501.8 101840 -1 4631
4633 2 453305 81599.9 101920 -1 4632
4634 2 453230 81777.4 102000 -1 4633
4635 2 453259 81809.1 102080 -1 4634
4636 2 453364 81959.1 102160 -1 4635
4637 2 453323 82064 102240 -1 4636
4638 2 453193 82141 102320 -1 4637
4639 2 453239 82148.9 102360 -1 4638
4640 2 453225 82199.3 102480 -1 4639
4641 2 453165 82317.9 102640 -1 4640
4642 2 453224 82458.4 102760 -1 4641
4643 2 453220 82550.5 102800 -1 4642
4644 2 453174 82383.4 102840 -1 4643
4645 2 452929 82664.1 102880 -1 4644
4646 2 452853 82648.2 102920 -1 4645
4647 2 453043 82765.4 102960 -1 4646
4648 2 453086 82846.3 103080 -1 4647
4649 2 453126 82986.6 103200 -1 4648
4650 2 453170 82986.3 103240 -1 4649
4651 2 453138 83039.1 103280 -1 4650
4652 2 453426 83319.8 103360 -1 4651
4653 2 453560 83448.5 103520 -1 4652
4654 2 453699 83503.1 103720 -1 4653
4655 2 453494 83583.8 103880 -1 4654
4656 2 453776 83816.8 103960 -1 4655
4657 2 453744 83827.7 104040 -1 4656
4658 2 453834 84061.6 104120 -1 4657
4659 2 453860 84201.6 104160 -1 4658
4660 2 453950 84435.8 104280 -1 4659
4661 2 454362 85550.9 104440 -1 4660
4662 2 454353 85896 104600 -1 4661
4663 2 454382 86063.9 104640 -1 4662
4664 2 454354 86214.5 104680 -1 4663
4665 2 454321 86331.5 104720 -1 4664
4666 2 454227 86430 104800 -1 4665
4667 2 454096 86505.9 104920 -1 4666
4668 2 453947 86595.5 104920 -1 4667
4669 2 453979 86741.5 104920 -1 4668
4670 2 453833 86773.4 104920 -1 4669
4671 2 453767 86847.7 104960 -1 4670
4672 2 453689 86890.6 105000 -1 4671
4673 2 453630 86921.1 105040 -1 4672
4674 2 453506 87022 105080 -1 4673
4675 2 453247 87138.3 105080 -1 4674
4676 2 452990 87248 105040 -1 4675
4677 2 452890 87263.4 105000 -1 4676
4678 2 452839 87200.4 104920 -1 4677
4679 2 452872 86994.1 104840 -1 4678
4680 2 452412 86725.4 104840 -1 4679
4681 2 452399 86675.2 104720 -1 4680
4682 2 452426 86735.8 104640 -1 4681
4683 2 452439 86645.9 104480 -1 4682
4684 2 452008 85771 104360 -1 4683
4685 2 451993 85727.3 104320 -1 4684
4686 2 451848 85668.8 104240 -1 4685
4687 2 451716 85596.9 104160 -1 4686
4688 2 451528 85621.8 104120 -1 4687
4689 2 451408 85580.1 104080 -1 4688
4690 2 451217 85463.5 104040 -1 4689
4691 2 451102 85393.8 104000 -1 4690
4692 2 450979 85346.4 103920 -1 4691
4693 2 450834 85199 103840 -1 4692
4694 2 450848 85221.3 103800 -1 4693
4695 2 450755 85168.9 103760 -1 4694
4696 2 450704 85197.5 103720 -1 4695
4697 2 450685 85173.3 103680 -1 4696
4698 2 450638 85164.6 103640 -1 4697
4699 2 450606 85203.8 103600 -1 4698
4700 2 452874 87323.8 105200 -1 4675
4701 2 452735 87438.9 105240 -1 4700
4702 2 452567 87535 105280 -1 4701
4703 2 452646 88097 105400 -1 4702
4704 2 452172 87588 105480 -1 4703
4705 2 452171 87567.1 105600 -1 4704
4706 2 452241 87592.5 105640 -1 4705
4707 2 450292 90877.5 79960 -1 4317
4708 2 450225 90904.9 80000 -1 4707
4709 2 447249 93030.3 83120 -1 4229
4710 2 447260 93061.9 83080 -1 4709
4711 2 447267 93121.7 83040 -1 4710
4712 2 441624 94190.3 89480 -1 4133
4713 2 441873 93981.2 89480 -1 4712
4714 2 441980 93919.9 89440 -1 4713
4715 2 441991 93770.6 89400 -1 4714
4716 2 442018 93764.5 89360 -1 4715
4717 2 442090 93723 89240 -1 4716
4718 2 442026 93262.8 89240 -1 4717
4719 2 441966 93077.8 89400 -1 4718
4720 2 442007 93157.8 89480 -1 4719
4721 2 442056 93152.5 89560 -1 4720
4722 2 442058 93143.4 89600 -1 4721
4723 2 442026 93119.2 89640 -1 4722
4724 2 441993 93086.8 89680 -1 4723
4725 2 441979 93049.8 89720 -1 4724
4726 2 441861 93030.5 89760 -1 4725
4727 2 441840 93366.2 89800 -1 4726
4728 2 441893 93077.6 89880 -1 4727
4729 2 441911 93013.6 89960 -1 4728
4730 2 441964 92998.8 90120 -1 4729
4731 2 442027 93064.8 90160 -1 4730
4732 2 442051 93161.3 90200 -1 4731
4733 2 442087 93085.3 90320 -1 4732
4734 2 442162 93069.3 90360 -1 4733
4735 2 442088 93656.1 90400 -1 4734
4736 2 442175 93433.2 90440 -1 4735
4737 2 442174 93425 90480 -1 4736
4738 2 442162 93435.7 90520 -1 4737
4739 2 442124 93380.1 90560 -1 4738
4740 2 442115 93337.9 90600 -1 4739
4741 2 442060 93434.1 90640 -1 4740
4742 2 440773 95506 92840 -1 4103
4743 2 440701 95502 92960 -1 4742
4744 2 440588 95490.7 93040 -1 4743
4745 2 440594 95495.5 93080 -1 4744
4746 2 440524 95303.9 93080 -1 4745
4747 2 440495 95274.3 93120 -1 4746
4748 2 440513 95236.8 93160 -1 4747
4749 2 440520 95260.4 93200 -1 4748
4750 2 440485 95122.2 93280 -1 4749
4751 2 440549 95093.9 93400 -1 4750
4752 2 440636 95087.2 93480 -1 4751
4753 2 440670 95043.1 93560 -1 4752
4754 2 440698 95010.5 93680 -1 4753
4755 2 440749 95039.4 93800 -1 4754
4756 2 440830 95006 93920 -1 4755
4757 2 440831 95090.1 94080 -1 4756
4758 2 440818 95090 94120 -1 4757
4759 2 440805 95125 94240 -1 4758
4760 2 440835 95131.8 94360 -1 4759
4761 2 440802 95213.1 94480 -1 4760
4762 2 440878 95247.1 94600 -1 4761
4763 2 440858 95271 94760 -1 4762
4764 2 440855 95250.1 94880 -1 4763
4765 2 440818 95144.2 94920 -1 4764
4766 2 440809 95140.7 94960 -1 4765
4767 2 440814 95081.8 95040 -1 4766
4768 2 440838 95048.5 95160 -1 4767
4769 2 440790 95048 95200 -1 4768
4770 2 440748 94999.9 95320 -1 4769
4771 2 440730 94991 95440 -1 4770
4772 2 440767 94980.6 95480 -1 4771
4773 2 440793 94954 95520 -1 4772
4774 2 440815 94898.6 95560 -1 4773
4775 2 440825 94820.6 95680 -1 4774
4776 2 440822 94689.4 95720 -1 4775
4777 2 440838 94634.8 95760 -1 4776
4778 2 440818 94562.6 95840 -1 4777
4779 2 440778 94449.1 95880 -1 4778
4780 2 440788 94355.1 95960 -1 4779
4781 2 440825 94350.8 96000 -1 4780
4782 2 440840 94270.5 96040 -1 4781
4783 2 440779 94231 96120 -1 4782
4784 2 440751 94173.6 96200 -1 4783
4785 2 440789 94206 96320 -1 4784
4786 2 440753 94167.4 96400 -1 4785
4787 2 440761 94185.4 96480 -1 4786
4788 2 440701 94192.1 96560 -1 4787
4789 2 440682 94094.5 96640 -1 4788
4790 2 440697 94050.4 96760 -1 4789
4791 2 440728 93997.9 96920 -1 4790
4792 2 440740 93787.1 97000 -1 4791
4793 2 440703 93697.1 97040 -1 4792
4794 2 440747 93697.9 97160 -1 4793
4795 2 440724 93750.6 97240 -1 4794
4796 2 440762 93730.6 97360 -1 4795
4797 2 440820 93617.2 97520 -1 4796
4798 2 440853 93486.7 97680 -1 4797
4799 2 440893 93436.2 97800 -1 4798
4800 2 441002 93369.3 97920 -1 4799
4801 2 441003 93332 97960 -1 4800
4802 2 440988 93208.5 98000 -1 4801
4803 2 440985 93125.7 98040 -1 4802
4804 2 441018 93103.5 98080 -1 4803
4805 2 441014 92962.7 98200 -1 4804
4806 2 440958 92853.9 98320 -1 4805
4807 2 440963 92716.3 98440 -1 4806
4808 2 440983 92565 98560 -1 4807
4809 2 441043 92359.1 98680 -1 4808
4810 2 441053 92168.9 98840 -1 4809
4811 2 441000 91869.5 99000 -1 4810
4812 2 441274 91631.3 99080 -1 4811
4813 2 441594 91483.8 99160 -1 4812
4814 2 441915 91111.5 99160 -1 4813
4815 2 441961 90875 99160 -1 4814
4816 2 442018 90344.3 99160 -1 4815
4817 2 441905 90115.1 99040 -1 4816
4818 2 442031 90221.2 98880 -1 4817
4819 2 442118 90241.7 98720 -1 4818
4820 2 442134 90260.4 98600 -1 4819
4821 2 442126 90080.6 98520 -1 4820
4822 2 442012 90172.7 98400 -1 4821
4823 2 441945 90195.1 98360 -1 4822
4824 2 441854 90288.5 98320 -1 4823
4825 2 441820 90481.9 98240 -1 4824
4826 2 441797 90315.8 98160 -1 4825
4827 2 441785 90348 98080 -1 4826
4828 2 441831 90150.5 98080 -1 4827
4829 2 441825 90268.8 98000 -1 4828
4830 2 441803 90391.6 97880 -1 4829
4831 2 441602 90397.3 97760 -1 4830
4832 2 441533 90455.2 97640 -1 4831
4833 2 441526 90502.2 97520 -1 4832
4834 2 441501 90608.3 97360 -1 4833
4835 2 441562 90675.1 97200 -1 4834
4836 2 441525 90734.7 97160 -1 4835
4837 2 441573 90731.4 97040 -1 4836
4838 2 441624 90604.2 97000 -1 4837
4839 2 441640 90592.9 96960 -1 4838
4840 2 441615 90560.4 96880 -1 4839
4841 2 441581 90524 96760 -1 4840
4842 2 441516 90440 96600 -1 4841
4843 2 441555 90347 96560 -1 4842
4844 2 441485 89929.6 96560 -1 4843
4845 2 441507 89810.3 96320 -1 4844
4846 2 441503 89828.4 96160 -1 4845
4847 2 441533 89810.8 96080 -1 4846
4848 2 441521 89654.4 96680 -1 4844
4849 2 441540 89606 96840 -1 4848
4850 2 441578 89505.5 96880 -1 4849
4851 2 441602 89332.6 96920 -1 4850
4852 2 442049 90335.8 99360 -1 4816
4853 2 442012 90335.9 99480 -1 4852
4854 2 441967 90250.1 99520 -1 4853
4855 2 441876 90184.9 99560 -1 4854
4856 2 438753 113988 99320 -1 4019
4857 2 438763 113897 99520 -1 4856
4858 2 438780 113868 99640 -1 4857
4859 2 438533 128157 88880 -1 3927
4860 2 438587 128175 88960 -1 4859
4861 2 438562 127904 89120 -1 4860
4862 2 438559 127879 89200 -1 4861
4863 2 438504 127795 89320 -1 4862
4864 2 438510 127771 89360 -1 4863
4865 2 438482 127709 89400 -1 4864
4866 2 438459 127714 89480 -1 4865
4867 2 438468 127721 89520 -1 4866
4868 2 438471 127720 89560 -1 4867
4869 2 438461 127688 89600 -1 4868
4870 2 438459 127686 89640 -1 4869
4871 2 438808 128462 88200 -1 3919
4872 2 438962 128774 88200 -1 4871
4873 2 439092 128807 88240 -1 4872
4874 2 439173 128841 88280 -1 4873
4875 2 439434 128933 88280 -1 4874
4876 2 439850 129221 88280 -1 4875
4877 2 439932 129309 88320 -1 4876
4878 2 440271 129411 88360 -1 4877
4879 2 440275 129430 88440 -1 4878
4880 2 440255 129422 88480 -1 4879
4881 2 437842 147770 84960 -1 3865
4882 2 437835 147672 84880 -1 4881
4883 2 437559 150619 85160 -1 3859
4884 2 437540 150623 85120 -1 4883
4885 2 437516 150620 85080 -1 4884
4886 2 437468 150693 85000 -1 4885
4887 2 438087 155127 85720 -1 3846
4888 2 438197 155169 85800 -1 4887
4889 2 438243 155291 85840 -1 4888
4890 2 438294 155318 85920 -1 4889
4891 2 438404 155385 86040 -1 4890
4892 2 438762 155531 86160 -1 4891
4893 2 438703 155573 86200 -1 4892
4894 2 435882 159490 84440 -1 3818
4895 2 435834 159436 84480 -1 4894
4896 2 435786 159338 84520 -1 4895
4897 2 435779 159349 84560 -1 4896
4898 2 435771 159360 84600 -1 4897
4899 2 435787 159321 84640 -1 4898
4900 2 435854 160698 84440 -1 3817
4901 2 435911 161200 84440 -1 4900
4902 2 435973 161251 84360 -1 4901
4903 2 435944 161291 84240 -1 4902
4904 2 435888 161333 84160 -1 4903
4905 2 435950 160847 84480 -1 4900
4906 2 435993 160914 84520 -1 4905
4907 2 436076 160894 84560 -1 4906
4908 2 436079 160893 84600 -1 4907
4909 2 426986 173310 99600 -1 2506
4910 2 426998 173491 99600 -1 4909
4911 2 426997 173582 99520 -1 4910
4912 2 426972 173556 99440 -1 4911
4913 2 426918 173408 99320 -1 4912
4914 2 426946 173389 99280 -1 4913
4915 2 426768 173058 99880 -1 2505
4916 2 426839 173058 99960 -1 4915
4917 2 426861 173089 100040 -1 4916
4918 2 426869 173106 100160 -1 4917
4919 2 426799 173079 100280 -1 4918
4920 2 426885 173111 100480 -1 4919
4921 2 423935 174033 109240 -1 2454
4922 2 423928 174074 109360 -1 4921
4923 2 425537 173746 113120 -1 2426
4924 2 425688 173869 113120 -1 4923
4925 2 425654 173919 113040 -1 4924
4926 2 425647 173938 113000 -1 4925
4927 2 425610 173936 112960 -1 4926
4928 2 425599 173950 112920 -1 4927
4929 2 425581 173952 112840 -1 4928
4930 2 425546 173974 112800 -1 4929
4931 2 425500 173954 112760 -1 4930
4932 2 425448 173893 112720 -1 4931
4933 2 425449 173845 112680 -1 4932
4934 2 425432 173810 112640 -1 4933
4935 2 425377 173810 112600 -1 4934
4936 2 425344 173811 112560 -1 4935
4937 2 425275 173820 112520 -1 4936
4938 2 425251 173808 112480 -1 4937
4939 2 425250 173776 112440 -1 4938
4940 2 425259 173791 112400 -1 4939
4941 2 425486 173059 113880 -1 2417
4942 2 425504 173092 113840 -1 4941
4943 2 425552 173138 113800 -1 4942
4944 2 425559 173255 113800 -1 4943
4945 2 425601 173301 113760 -1 4944
4946 2 425494 173254 113880 -1 4944
4947 3 425013 170769 115040 -1 2406
4948 3 425283 170051 115040 -1 4947
4949 3 425434 169969 115160 -1 4948
4950 3 425604 169757 115200 -1 4949
4951 3 428385 169590 132040 -1 2271
4952 3 428654 169684 132040 -1 4951
4953 3 428692 169641 132000 -1 4952
4954 3 428604 169633 131760 -1 4953
4955 3 428632 169620 131720 -1 4954
4956 3 428689 169806 131680 -1 4955
4957 3 428747 169841 131520 -1 4956
4958 3 428765 169850 131440 -1 4957
4959 3 427668 170452 139840 -1 2216
4960 3 427629 170429 139920 -1 4959
4961 3 427609 170418 140000 -1 4960
4962 3 427601 170435 140080 -1 4961
4963 3 427666 170451 140160 -1 4962
4964 3 424934 170435 156680 -1 2110
4965 3 424957 170397 156720 -1 4964
4966 3 424964 170398 156760 -1 4965
4967 3 424979 170315 156800 -1 4966
4968 3 425063 170193 156840 -1 4967
4969 3 424820 170543 157880 -1 2103
4970 3 424826 170477 157800 -1 4969
4971 3 424856 170475 157760 -1 4970
4972 3 418884 132952 212600 -1 83
4973 3 419205 133128 212760 -1 4972
4974 3 419285 133195 212800 -1 4973
```
