## Supplementary material for "Complete connectomic reconstruction of olfactory projection neurons in the fly brain": neuron skeletons: 424295.swc

```
# SWC format file
# based on specifications at http://www.neuronland.org/NLMorphologyConverter/MorphologyFormats/SWC/Spec.html
# Created by nat::write.neuron.swc
# PointNo Label X Y Z Radius Parent 
1 7 409683 114456 199280 1730 -1
2 7 409915 114774 199320 -1 1
3 7 409865 114885 199360 -1 2
4 7 410811 116460 199480 -1 3
5 7 411392 116805 199520 -1 4
6 7 411760 117104 199720 -1 5
7 7 411826 117353 199920 -1 6
8 7 412137 118179 200080 -1 7
9 7 412322 118593 200120 -1 8
10 7 412456 119758 200240 -1 9
11 7 412531 120586 200520 -1 10
12 7 412294 120604 200720 -1 11
13 7 412197 120485 200880 -1 12
14 7 411987 120523 200960 -1 13
15 7 411911 120497 201000 -1 14
16 7 411914 120510 201040 -1 15
17 7 411899 120572 201080 -1 16
18 7 411930 120755 201160 -1 17
19 7 411897 120847 201200 -1 18
20 7 411923 120811 201240 -1 19
21 7 411930 120934 201280 -1 20
22 7 411961 120962 201320 -1 21
23 7 411903 121090 201360 -1 22
24 7 411942 121147 201400 -1 23
25 7 411951 121242 201440 -1 24
26 7 411983 121302 201480 -1 25
27 7 411972 121372 201520 -1 26
28 7 411997 121614 201560 -1 27
29 7 412005 122177 201560 -1 28
30 7 411801 123033 201560 -1 29
31 7 411805 123396 201560 -1 30
32 7 411817 123759 201560 -1 31
33 7 411832 123988 201640 -1 32
34 7 411935 124185 201720 -1 33
35 7 411982 124408 201840 -1 34
36 7 412023 124803 202080 -1 35
37 7 411991 124910 202280 -1 36
38 7 412249 125164 202480 -1 37
39 7 412395 125296 202640 -1 38
40 7 412564 125593 202840 -1 39
41 7 412659 125753 203040 -1 40
42 7 412733 125961 203240 -1 41
43 7 412756 126159 203440 -1 42
44 7 412737 126340 203640 -1 43
45 7 412574 126632 203880 -1 44
46 7 412410 126921 204040 -1 45
47 7 412333 127241 204240 -1 46
48 7 412016 127851 204440 -1 47
49 7 411852 128231 204600 -1 48
50 7 411642 129164 204720 -1 49
51 7 411714 129937 204920 -1 50
52 7 411780 130447 205120 -1 51
53 7 411697 130607 205280 -1 52
54 7 411816 131156 205480 -1 53
55 7 411837 131275 205520 -1 54
56 7 411933 131788 205760 -1 55
57 7 411762 131989 205920 -1 56
58 7 411638 131992 206040 -1 57
59 7 411454 131875 206240 -1 58
60 7 411130 131587 206480 -1 59
61 7 411123 131639 206640 -1 60
62 7 411136 131890 206840 -1 61
63 7 411174 132100 207040 -1 62
64 7 411312 132360 207240 -1 63
65 7 411403 132585 207400 -1 64
66 7 411470 132820 207560 -1 65
67 7 411532 133307 207760 -1 66
68 7 411544 133509 207840 -1 67
69 7 411136 134311 207840 -1 68
70 7 410941 134673 207760 -1 69
71 7 410899 134952 207760 -1 70
72 7 411234 135389 207760 -1 71
73 3 411302 135296 207680 -1 72
74 3 411716 135325 207560 -1 73
75 3 411707 135266 207440 -1 74
76 3 411800 135192 207320 -1 75
77 3 411818 135192 207280 -1 76
78 3 411827 135175 207240 -1 77
79 3 411845 135146 207160 -1 78
80 3 411921 135035 207040 -1 79
81 3 412076 134954 206880 -1 80
82 3 412062 134973 206840 -1 81
83 3 412112 135002 206800 -1 82
84 3 412175 134933 206680 -1 83
85 3 412228 134937 206520 -1 84
86 3 412516 135237 206320 -1 85
87 3 412677 135451 206200 -1 86
88 3 412905 135702 206080 -1 87
89 3 413273 136256 206080 -1 88
90 3 413289 136285 205960 -1 89
91 3 413290 136255 205800 -1 90
92 3 413269 136222 205760 -1 91
93 3 413188 136082 205640 -1 92
94 3 413113 136013 205600 -1 93
95 3 413056 135900 205560 -1 94
96 3 413022 135755 205520 -1 95
97 3 412874 135217 205400 -1 96
98 3 412885 134800 205280 -1 97
99 3 412874 134843 205240 -1 98
100 3 412670 135124 205240 -1 99
101 3 412541 135231 205240 -1 100
102 3 412522 135263 205200 -1 101
103 3 412489 135265 205160 -1 102
104 3 412407 135312 205120 -1 103
105 3 412315 135298 205080 -1 104
106 3 412844 134942 205160 -1 99
107 3 412855 134960 205080 -1 106
108 3 412927 134914 205000 -1 107
109 3 412993 134826 204920 -1 108
110 3 413089 134706 204800 -1 109
111 3 413191 134723 204680 -1 110
112 3 413292 134753 204600 -1 111
113 3 413348 134705 204480 -1 112
114 3 413446 134723 204320 -1 113
115 3 413377 134743 204240 -1 114
116 3 413477 134708 204080 -1 115
117 3 413643 134685 203920 -1 116
118 3 413746 134669 203720 -1 117
119 3 414008 134622 203520 -1 118
120 3 414101 134648 203400 -1 119
121 3 414381 134711 203240 -1 120
122 3 414671 134633 203040 -1 121
123 3 415008 134629 202920 -1 122
124 3 415154 134659 202800 -1 123
125 3 415699 134454 202800 -1 124
126 3 415690 134497 202680 -1 125
127 3 415816 134587 202520 -1 126
128 3 416420 134662 202400 -1 127
129 3 417106 134737 202280 -1 128
130 3 417455 134732 202160 -1 129
131 3 417694 134699 202080 -1 130
132 3 417941 134663 201960 -1 131
133 3 418347 134864 201840 -1 132
134 3 418623 134832 201680 -1 133
135 3 418873 134724 201520 -1 134
136 3 419369 134684 201400 -1 135
137 3 419686 134764 201360 -1 136
138 3 419794 134772 201320 -1 137
139 3 419989 134843 201280 -1 138
140 3 420079 134936 201240 -1 139
141 3 420090 134962 201160 -1 140
142 3 420175 135033 201120 -1 141
143 3 421056 134569 201120 -1 142
144 3 420995 134561 201080 -1 143
145 3 421188 134585 201000 -1 144
146 3 421832 134601 200920 -1 145
147 3 422067 134746 200840 -1 146
148 3 422587 135014 200720 -1 147
149 3 423014 135222 200600 -1 148
150 3 423453 135312 200520 -1 149
151 3 423674 135405 200520 -1 150
152 3 423662 135620 200520 -1 151
153 3 423610 135665 200560 -1 152
154 3 423570 135722 200600 -1 153
155 3 423522 135745 200640 -1 154
156 3 423428 135680 200720 -1 155
157 3 423372 135656 200760 -1 156
158 3 423640 135329 200480 -1 150
159 3 423786 135299 200400 -1 158
160 3 423863 135172 200320 -1 159
161 3 423880 135083 200280 -1 160
162 3 424443 134858 200160 -1 161
163 3 425147 134490 200080 -1 162
164 3 425471 134297 200080 -1 163
165 3 426427 134416 200080 -1 164
166 3 426386 134206 2e+05 -1 165
167 3 426869 134299 199920 -1 166
168 3 427341 134172 199880 -1 167
169 3 428763 134437 199880 -1 168
170 3 429974 134513 199880 -1 169
171 3 430897 134469 199880 -1 170
172 3 431038 134416 199800 -1 171
173 3 431218 134362 199720 -1 172
174 3 431556 134289 199640 -1 173
175 3 431725 134207 199520 -1 174
176 3 431895 134154 199400 -1 175
177 3 432343 133953 199320 -1 176
178 3 432464 133934 199280 -1 177
179 3 432585 133912 199240 -1 178
180 3 432635 133924 199160 -1 179
181 3 432724 133864 199080 -1 180
182 3 432942 133541 199000 -1 181
183 3 433100 133378 198880 -1 182
184 3 433310 133211 198760 -1 183
185 3 433437 133058 198640 -1 184
186 3 433523 132934 198520 -1 185
187 3 433598 132831 198400 -1 186
188 3 433639 132838 198320 -1 187
189 3 433771 132771 198200 -1 188
190 3 433782 132783 198160 -1 189
191 3 433812 132789 198120 -1 190
192 3 433978 132833 198080 -1 191
193 3 433991 132811 197920 -1 192
194 3 434020 132722 197760 -1 193
195 3 434127 132610 197600 -1 194
196 3 434106 132798 197440 -1 195
197 3 434265 132730 197320 -1 196
198 3 434317 132708 197280 -1 197
199 3 434409 132632 197240 -1 198
200 3 434683 132520 197120 -1 199
201 3 434912 132450 197040 -1 200
202 3 435114 132365 197000 -1 201
203 3 435181 132299 196880 -1 202
204 3 435151 132217 196800 -1 203
205 3 435113 132194 196680 -1 204
206 3 435121 132119 196640 -1 205
207 3 435101 132183 196480 -1 206
208 3 435149 132151 196360 -1 207
209 3 435189 132069 196200 -1 208
210 3 435558 132434 196200 -1 209
211 3 435548 132447 196240 -1 210
212 3 435549 132416 196280 -1 211
213 3 435218 132050 196160 -1 209
214 3 435234 132036 196120 -1 213
215 3 435258 132033 196080 -1 214
216 3 435283 132030 196040 -1 215
217 3 435302 132116 195960 -1 216
218 3 435262 132197 195880 -1 217
219 3 435259 132225 195760 -1 218
220 3 435219 132240 195640 -1 219
221 3 435336 132280 195520 -1 220
222 3 435346 132267 195480 -1 221
223 3 435365 132263 195440 -1 222
224 3 435385 132261 195400 -1 223
225 3 435491 132242 195280 -1 224
226 3 435604 132210 195160 -1 225
227 3 435679 132225 195080 -1 226
228 3 435739 132179 194960 -1 227
229 3 435788 132163 194840 -1 228
230 3 435784 132117 194760 -1 229
231 3 435748 132087 194640 -1 230
232 3 435644 132149 194440 -1 231
233 3 435650 132224 194280 -1 232
234 3 435698 132228 194200 -1 233
235 3 435768 132262 194160 -1 234
236 3 435858 132290 194120 -1 235
237 3 435902 132308 194040 -1 236
238 3 436018 132315 193920 -1 237
239 3 436095 132303 193880 -1 238
240 3 435882 132357 193880 -1 239
241 3 435883 132364 193840 -1 240
242 3 435912 132400 193760 -1 241
243 3 435923 132477 193680 -1 242
244 3 436016 132656 193640 -1 243
245 3 436188 132743 193640 -1 244
246 3 436208 132759 193600 -1 245
247 3 436243 132927 193480 -1 246
248 3 436238 133101 193400 -1 247
249 3 436269 133195 193360 -1 248
250 3 436269 133371 193480 -1 247
251 3 436269 133382 193560 -1 250
252 3 436259 133381 193600 -1 251
253 3 436242 133357 193680 -1 252
254 3 436183 133389 193720 -1 253
255 3 436203 133625 193600 -1 252
256 3 436266 133692 193600 -1 255
257 3 436305 133747 193560 -1 256
258 3 436418 133774 193480 -1 257
259 3 436527 133775 193400 -1 258
260 3 436709 133658 193400 -1 259
261 3 436719 133550 193360 -1 260
262 3 436733 133435 193280 -1 261
263 3 436733 133358 193240 -1 262
264 3 436788 133207 193240 -1 263
265 3 436819 133238 193160 -1 264
266 3 436994 132981 193160 -1 265
267 3 437032 132987 193080 -1 266
268 3 437043 133007 193040 -1 267
269 3 437050 132987 192960 -1 268
270 3 437079 132993 192920 -1 269
271 3 437024 132949 193200 -1 266
272 3 437044 132906 193240 -1 271
273 3 436787 133240 193280 -1 264
274 3 436774 133233 193320 -1 273
275 3 436471 133783 193360 -1 259
276 3 436470 133775 193280 -1 275
277 3 436466 133720 193200 -1 276
278 3 436551 133820 193160 -1 277
279 3 436633 133831 193120 -1 278
280 3 436809 133761 193000 -1 279
281 3 436843 133719 192920 -1 280
282 3 435993 132640 193680 -1 243
283 3 436071 132683 193680 -1 282
284 3 436079 132668 193720 -1 283
285 3 436082 132573 193800 -1 284
286 3 436118 132502 193840 -1 285
287 3 436158 132453 193800 -1 286
288 3 436206 132443 193760 -1 287
289 3 436235 132462 193680 -1 288
290 3 436255 132493 193600 -1 289
291 3 436250 132278 193800 -1 239
292 3 436308 132312 193720 -1 291
293 3 436349 132333 193640 -1 292
294 3 436352 132367 193520 -1 293
295 3 435264 131737 195960 -1 217
296 3 435251 131732 195920 -1 295
297 3 435315 131670 195800 -1 296
298 3 435365 131588 195720 -1 297
299 3 435370 131558 195680 -1 298
300 3 435372 131534 195640 -1 299
301 3 435384 131539 195600 -1 300
302 3 435379 131594 195480 -1 301
303 3 435422 131619 195360 -1 302
304 3 435496 131576 195240 -1 303
305 3 435520 131510 195160 -1 304
306 3 435623 131455 195120 -1 305
307 3 436163 131195 195120 -1 306
308 3 436168 131208 195160 -1 307
309 3 436198 131207 195240 -1 308
310 3 436241 131234 195320 -1 309
311 3 436321 131231 195360 -1 310
312 3 436378 131272 195400 -1 311
313 3 436433 131318 195480 -1 312
314 3 436354 131263 195560 -1 313
315 3 436274 131277 195680 -1 314
316 3 436208 131246 195800 -1 315
317 3 436166 131262 195960 -1 316
318 3 436102 131275 196080 -1 317
319 3 436054 131366 196160 -1 318
320 3 436133 131452 196200 -1 319
321 3 436159 131482 196240 -1 320
322 3 436174 131499 196280 -1 321
323 3 436474 131400 195560 -1 314
324 3 436509 131497 195600 -1 323
325 3 436518 131615 195720 -1 324
326 3 436601 131707 195800 -1 325
327 3 435821 131342 195040 -1 306
328 3 435912 131276 194920 -1 327
329 3 436041 131252 194880 -1 328
330 3 435256 131021 195720 -1 298
331 3 435203 131066 195560 -1 330
332 3 435203 131068 195520 -1 331
333 3 435250 131039 195760 -1 330
334 3 435336 130911 195800 -1 333
335 3 435504 130756 195800 -1 334
336 3 435427 130425 195760 -1 335
337 3 435371 130200 195760 -1 336
338 3 435139 130171 195760 -1 337
339 3 434805 130174 195760 -1 338
340 3 434758 130184 195720 -1 339
341 3 434737 130139 195680 -1 340
342 3 435312 130140 195720 -1 337
343 3 435629 131914 196640 -1 206
344 3 435801 131981 196640 -1 343
345 3 435822 131982 196680 -1 344
346 3 435860 131985 196720 -1 345
347 3 435938 132007 196800 -1 346
348 3 435900 132117 196880 -1 347
349 3 435878 132171 196920 -1 348
350 3 435884 132295 197000 -1 349
351 3 435906 132452 197120 -1 350
352 3 435949 132544 197160 -1 351
353 3 436043 132644 197200 -1 352
354 3 436098 132683 197240 -1 353
355 3 436170 132699 197360 -1 354
356 3 436155 132704 197520 -1 355
357 3 436101 132807 197680 -1 356
358 3 436222 132823 197720 -1 357
359 3 436288 132788 197800 -1 358
360 3 436177 132745 197920 -1 359
361 3 436197 132735 197960 -1 360
362 3 436183 132751 198000 -1 361
363 3 436173 132633 198120 -1 362
364 3 436186 132669 198160 -1 363
365 3 436021 131889 196720 -1 346
366 3 436038 131645 196720 -1 365
367 3 436029 131637 196680 -1 366
368 3 436057 131591 196600 -1 367
369 3 436202 131626 196480 -1 368
370 3 436162 131562 196360 -1 369
371 3 435234 132484 197040 -1 202
372 3 435294 132519 197120 -1 371
373 3 435312 132589 197200 -1 372
374 3 435285 132615 197360 -1 373
375 3 435119 132574 197360 -1 374
376 3 435123 132557 197400 -1 375
377 3 433832 132756 198200 -1 189
378 3 433993 132857 198200 -1 377
379 3 434141 132800 198200 -1 378
380 3 434180 132897 198240 -1 379
381 3 434207 132919 198320 -1 380
382 3 433553 132627 198400 -1 187
383 3 433501 132548 198360 -1 382
384 3 433482 132515 198320 -1 383
385 3 433434 132483 198280 -1 384
386 3 432675 133863 199400 -1 177
387 3 432698 133660 199440 -1 386
388 3 432734 133527 199480 -1 387
389 3 432817 133408 199520 -1 388
390 3 432885 133050 199520 -1 389
391 3 433000 133089 199600 -1 390
392 3 433143 133104 199680 -1 391
393 3 433130 133035 199720 -1 392
394 3 433230 132916 199800 -1 393
395 3 433290 132871 199920 -1 394
396 3 433469 133099 200080 -1 395
397 3 433516 133020 200120 -1 396
398 3 433568 132957 200160 -1 397
399 3 433707 133053 200240 -1 398
400 3 433889 133170 200400 -1 399
401 3 433991 133033 200520 -1 400
402 3 433997 132910 200640 -1 401
403 3 433889 132610 200800 -1 402
404 3 433832 132416 200880 -1 403
405 3 433807 132347 200920 -1 404
406 3 433645 132009 201080 -1 405
407 3 433695 131878 201240 -1 406
408 3 433845 131811 201400 -1 407
409 3 434029 131718 201480 -1 408
410 3 434181 131577 201600 -1 409
411 3 434367 131195 201720 -1 410
412 3 434584 131022 201800 -1 411
413 3 434530 130888 201880 -1 412
414 3 434429 130755 202000 -1 413
415 3 434389 130714 202080 -1 414
416 3 434388 130696 202120 -1 415
417 3 434380 130660 202160 -1 416
418 3 434349 130593 202240 -1 417
419 3 434329 130536 202280 -1 418
420 3 434339 130360 202400 -1 419
421 3 434342 130278 202440 -1 420
422 3 434345 130096 202520 -1 421
423 3 434335 130045 202600 -1 422
424 3 434287 129734 202600 -1 423
425 3 434513 129493 202600 -1 424
426 3 434534 129460 202520 -1 425
427 3 434600 129617 202400 -1 426
428 3 434616 129664 202360 -1 427
429 3 434675 129737 202200 -1 428
430 3 434774 129669 202040 -1 429
431 3 435122 129621 201960 -1 430
432 3 435148 129625 201920 -1 431
433 3 435188 129620 201880 -1 432
434 3 435237 129636 201760 -1 433
435 3 435252 129628 201720 -1 434
436 3 435267 129612 201640 -1 435
437 3 435253 129606 201560 -1 436
438 3 435249 129603 201520 -1 437
439 3 435267 129580 201480 -1 438
440 3 435296 129702 201440 -1 439
441 3 435389 129555 201400 -1 440
442 3 435396 129410 201280 -1 441
443 3 435421 129338 201160 -1 442
444 3 435528 129276 201040 -1 443
445 3 435652 129458 200920 -1 444
446 3 435743 129578 200880 -1 445
447 3 436038 129873 200760 -1 446
448 3 436193 130065 200680 -1 447
449 3 436318 130252 200560 -1 448
450 3 436308 130262 200400 -1 449
451 3 436254 130122 200320 -1 450
452 3 436211 130030 200280 -1 451
453 3 436059 129763 200160 -1 452
454 3 435927 129134 199960 -1 453
455 3 435998 129175 199840 -1 454
456 3 436136 128807 199840 -1 455
457 3 436051 128676 199920 -1 456
458 3 435995 128531 199960 -1 457
459 3 436094 129098 199720 -1 455
460 3 436138 129111 199680 -1 459
461 3 435654 129367 199680 -1 460
462 3 435547 129357 199760 -1 461
463 3 435499 129357 199880 -1 462
464 3 435478 129367 199920 -1 463
465 3 436219 129101 199560 -1 460
466 3 436143 129127 199520 -1 465
467 3 436156 129108 199480 -1 466
468 3 436164 129116 199440 -1 467
469 3 436146 129166 199280 -1 468
470 3 436149 129208 199160 -1 469
471 3 436160 129280 199000 -1 470
472 3 436065 129390 198880 -1 471
473 3 436186 129337 198720 -1 472
474 3 436195 129342 198640 -1 473
475 3 436167 129445 198520 -1 474
476 3 436143 129493 198400 -1 475
477 3 436133 129827 198400 -1 476
478 3 436185 129867 198360 -1 477
479 3 436411 130104 198360 -1 478
480 3 436397 130142 198400 -1 479
481 3 436421 130215 198480 -1 480
482 3 436421 130278 198560 -1 481
483 3 436391 130399 198640 -1 482
484 3 436856 130438 198640 -1 483
485 3 436829 130445 198720 -1 484
486 3 436786 130504 198800 -1 485
487 3 436761 130534 198840 -1 486
488 3 436701 130588 198960 -1 487
489 3 436811 130760 199080 -1 488
490 3 436858 130795 199200 -1 489
491 3 436858 130782 199240 -1 490
492 3 436874 130774 199280 -1 491
493 3 436865 130442 198600 -1 484
494 3 436881 130436 198560 -1 493
495 3 435862 129531 198880 -1 472
496 3 435826 129545 198800 -1 495
497 3 435842 129546 198760 -1 496
498 3 435433 129933 198720 -1 497
499 3 435384 130031 198760 -1 498
500 3 435345 130097 198800 -1 499
501 3 435289 130183 198840 -1 500
502 3 435632 129750 198640 -1 498
503 3 435638 129407 200880 -1 446
504 3 435732 129536 200800 -1 503
505 3 435450 129818 201720 -1 435
506 3 435508 129861 201760 -1 505
507 3 435676 129951 201800 -1 506
508 3 435737 130055 201800 -1 507
509 3 435678 129987 201760 -1 508
510 3 435680 130001 201840 -1 508
511 3 435659 129983 201880 -1 510
512 3 434569 129301 201920 -1 432
513 3 434545 129248 201840 -1 512
514 3 434610 129227 201800 -1 513
515 3 434650 129041 201800 -1 514
516 3 434549 129068 201720 -1 515
517 3 434519 129112 201680 -1 516
518 3 434598 129003 201840 -1 515
519 3 434594 128980 201920 -1 518
520 3 434611 128968 201960 -1 519
521 3 434657 129871 201920 -1 512
522 3 434685 129861 201880 -1 521
523 3 434729 129880 201800 -1 522
524 3 434640 129861 201760 -1 523
525 3 434511 129481 202640 -1 425
526 3 434456 129491 202720 -1 525
527 3 434486 129453 202800 -1 526
528 3 434456 129401 202920 -1 527
529 3 434369 129182 203080 -1 528
530 3 434271 129026 203240 -1 529
531 3 434220 128881 203320 -1 530
532 3 434220 128649 203440 -1 531
533 3 434283 128513 203560 -1 532
534 3 434292 128527 203680 -1 533
535 3 434270 128473 203800 -1 534
536 3 434233 128339 203960 -1 535
537 3 434208 128318 204040 -1 536
538 3 434191 128315 204080 -1 537
539 3 434045 128363 204200 -1 538
540 3 433990 128357 204320 -1 539
541 3 434065 128417 204440 -1 540
542 3 434047 128437 204560 -1 541
543 3 434094 128489 204680 -1 542
544 3 434082 128546 204800 -1 543
545 3 434110 128554 204840 -1 544
546 3 434081 128575 204880 -1 545
547 3 434059 128519 204960 -1 546
548 3 434224 128444 205120 -1 547
549 3 434225 128465 205160 -1 548
550 3 434208 128441 205280 -1 549
551 3 434233 128416 205320 -1 550
552 3 434218 128478 205360 -1 551
553 3 434305 128519 205400 -1 552
554 3 434515 128869 205520 -1 553
555 3 434612 129058 205560 -1 554
556 3 434642 129104 205600 -1 555
557 3 434650 129190 205640 -1 556
558 3 434762 129353 205800 -1 557
559 3 434820 129499 205960 -1 558
560 3 434787 129521 206000 -1 559
561 3 434782 129473 206040 -1 560
562 3 434741 129485 206080 -1 561
563 3 434708 129446 206120 -1 562
564 3 434540 129147 206280 -1 563
565 3 434433 129036 206360 -1 564
566 3 434362 128969 206400 -1 565
567 3 434324 128924 206440 -1 566
568 3 434284 128860 206480 -1 567
569 3 434212 128909 206520 -1 568
570 3 434222 128995 206560 -1 569
571 3 434167 129042 206640 -1 570
572 3 434115 129184 206800 -1 571
573 3 434024 129294 206920 -1 572
574 3 433960 129355 207000 -1 573
575 3 433862 129488 207120 -1 574
576 3 433866 129543 207160 -1 575
577 3 433672 129177 207160 -1 576
578 3 433673 129160 207200 -1 577
579 3 433626 129116 207280 -1 578
580 3 433516 129076 207360 -1 579
581 3 433338 128925 207360 -1 580
582 3 433240 128884 207320 -1 581
583 3 433182 128834 207280 -1 582
584 3 433130 128811 207240 -1 583
585 3 433067 128787 207200 -1 584
586 3 433856 129660 207280 -1 576
587 3 433839 129738 207320 -1 586
588 3 433849 129784 207360 -1 587
589 3 434368 129927 207360 -1 588
590 3 434342 129900 207280 -1 589
591 3 433850 129840 207400 -1 588
592 3 433948 129876 207520 -1 591
593 3 433666 130013 207640 -1 592
594 3 433707 130147 207760 -1 593
595 3 433636 130267 207880 -1 594
596 3 433648 130326 208000 -1 595
597 3 433645 130384 208080 -1 596
598 3 433649 130394 208120 -1 597
599 3 433549 130437 208240 -1 598
600 3 433546 130465 208360 -1 599
601 3 433405 130383 208480 -1 600
602 3 433358 130280 208640 -1 601
603 3 433379 130261 208680 -1 602
604 3 433413 130255 208720 -1 603
605 3 433404 130290 208760 -1 604
606 3 433402 130368 208840 -1 605
607 3 433297 130513 208960 -1 606
608 3 433276 130544 209000 -1 607
609 3 433102 130693 209000 -1 608
610 3 432823 130660 209000 -1 609
611 3 432679 130647 209040 -1 610
612 3 432567 130600 209000 -1 611
613 3 432581 130563 208960 -1 612
614 3 432579 130547 208920 -1 613
615 3 432627 130516 208880 -1 614
616 3 432769 130510 208840 -1 615
617 3 432891 130464 208760 -1 616
618 3 432664 130653 209120 -1 611
619 3 432602 130680 209200 -1 618
620 3 432579 130695 209240 -1 619
621 3 433260 130552 209040 -1 608
622 3 433309 130681 209200 -1 621
623 3 433355 130867 209320 -1 622
624 3 433438 130956 209360 -1 623
625 3 433646 130978 209440 -1 624
626 3 433955 130951 209440 -1 625
627 3 434018 130960 209400 -1 626
628 3 434158 130982 209320 -1 627
629 3 434143 131056 209240 -1 628
630 3 434088 131125 209200 -1 629
631 3 434052 131145 209160 -1 630
632 3 433654 130987 209480 -1 625
633 3 433403 131004 209520 -1 632
634 3 433738 131019 209560 -1 633
635 3 433758 131042 209640 -1 634
636 3 433782 131063 209680 -1 635
637 3 433845 131136 209800 -1 636
638 3 433996 131176 209920 -1 637
639 3 434056 131212 210000 -1 638
640 3 434116 131238 210080 -1 639
641 3 434539 131436 210240 -1 640
642 3 434800 131513 210360 -1 641
643 3 434920 131544 210400 -1 642
644 3 435389 131935 210400 -1 643
645 3 435355 131982 210520 -1 644
646 3 435468 132125 210600 -1 645
647 3 435716 132374 210760 -1 646
648 3 435871 132483 210840 -1 647
649 3 436031 132603 211000 -1 648
650 3 435374 131938 210360 -1 644
651 3 435518 132199 210360 -1 650
652 3 435535 132167 210280 -1 651
653 3 435541 132162 210240 -1 652
654 3 435370 131932 210320 -1 650
655 3 435389 131951 210280 -1 654
656 3 433485 130058 208760 -1 605
657 3 433412 129905 208760 -1 656
658 3 433376 129869 208800 -1 657
659 3 433430 129884 208880 -1 658
660 3 433468 129891 208960 -1 659
661 3 433477 129939 209080 -1 660
662 3 433394 129896 209160 -1 661
663 3 433350 129860 209280 -1 662
664 3 433462 129857 209440 -1 663
665 3 433390 129842 209480 -1 664
666 3 433291 129838 209520 -1 665
667 3 433589 129840 209560 -1 666
668 3 433652 129806 209680 -1 667
669 3 433719 129809 209760 -1 668
670 3 433769 129806 209800 -1 669
671 3 433749 129787 209880 -1 670
672 3 433294 129902 209760 -1 669
673 3 433299 129940 209840 -1 672
674 3 433315 129980 210000 -1 673
675 3 433351 129959 210040 -1 674
676 3 433603 129913 210040 -1 675
677 3 433589 129913 210000 -1 676
678 3 433511 129906 209920 -1 677
679 3 433490 129917 209880 -1 678
680 3 433447 129930 210120 -1 675
681 3 433549 129951 210280 -1 680
682 3 433370 129944 210440 -1 681
683 3 433406 130116 210600 -1 682
684 3 433410 130277 210720 -1 683
685 3 433405 130333 210760 -1 684
686 3 434026 128159 205320 -1 551
687 3 433975 128022 205280 -1 686
688 3 433978 128109 205240 -1 687
689 3 434217 128622 203280 -1 531
690 3 434352 128554 203240 -1 689
691 3 434501 130660 202280 -1 419
692 3 434697 130691 202280 -1 691
693 3 434754 130714 202320 -1 692
694 3 434818 130709 202440 -1 693
695 3 434881 130663 202560 -1 694
696 3 434854 130641 202680 -1 695
697 3 434814 130627 202800 -1 696
698 3 434948 130613 202920 -1 697
699 3 434896 130568 203040 -1 698
700 3 434407 130334 202240 -1 418
701 3 434487 130302 202240 -1 700
702 3 434591 130306 202160 -1 701
703 3 434627 130303 202080 -1 702
704 3 434682 130300 201960 -1 703
705 3 434751 130295 201880 -1 704
706 3 434744 130197 201760 -1 705
707 3 434646 130147 201680 -1 706
708 3 434634 130155 201600 -1 707
709 3 434601 130129 201520 -1 708
710 3 434600 130105 201480 -1 709
711 3 434566 130105 201440 -1 710
712 3 434581 130076 201400 -1 711
713 3 434558 130028 201360 -1 712
714 3 434298 130372 202120 -1 416
715 3 434303 130256 202000 -1 714
716 3 434405 130135 201840 -1 715
717 3 434365 130014 201680 -1 716
718 3 434356 129974 201640 -1 717
719 3 434335 129957 201600 -1 718
720 3 434016 132306 200880 -1 404
721 3 434246 132534 200760 -1 720
722 3 433644 133321 200120 -1 397
723 3 433683 133413 200160 -1 722
724 3 433848 133664 200280 -1 723
725 3 433929 133747 200360 -1 724
726 3 433972 133819 200480 -1 725
727 3 434017 133852 200560 -1 726
728 3 432838 133017 199440 -1 390
729 3 432737 133041 199320 -1 728
730 3 432783 133063 199200 -1 729
731 3 432869 133140 199120 -1 730
732 3 432858 133203 199040 -1 731
733 3 432902 133152 198960 -1 732
734 3 433032 133145 198840 -1 733
735 3 433077 133061 198760 -1 734
736 3 432993 132951 198680 -1 735
737 3 432952 132877 198640 -1 736
738 3 432932 132814 198680 -1 736
739 3 432988 132715 198720 -1 738
740 3 432982 132758 198760 -1 739
741 3 425153 134204 2e+05 -1 164
742 3 425025 134218 199920 -1 741
743 3 425039 134269 199760 -1 742
744 3 425033 134144 199680 -1 743
745 3 423266 134989 200280 -1 161
746 3 423219 134907 200240 -1 745
747 3 423112 134716 200160 -1 746
748 3 422369 134579 200920 -1 146
749 3 422358 134466 200960 -1 748
750 3 420968 134706 200960 -1 145
751 3 421083 134767 200880 -1 750
752 3 421191 134825 200800 -1 751
753 3 421253 134887 200760 -1 752
754 3 419948 135038 201320 -1 138
755 3 420084 135264 201320 -1 754
756 3 420073 135642 201320 -1 755
757 3 420084 135494 201280 -1 756
758 3 420149 135467 201200 -1 757
759 3 420130 135488 201120 -1 758
760 3 420230 135388 201080 -1 759
761 3 420236 135520 201040 -1 760
762 3 420342 135948 200920 -1 761
763 3 420546 136165 200840 -1 762
764 3 420635 136271 200800 -1 763
765 3 421009 136860 200800 -1 764
766 3 420894 137131 200800 -1 765
767 3 420920 137214 200760 -1 766
768 3 420670 137216 200840 -1 766
769 3 420813 136456 200720 -1 764
770 3 420833 136625 200640 -1 769
771 3 420901 136604 200560 -1 770
772 3 420032 135994 200840 -1 763
773 3 419807 136096 200840 -1 772
774 3 419838 136170 200800 -1 773
775 3 419851 136273 200760 -1 774
776 3 419828 136386 200720 -1 775
777 3 420036 136760 200640 -1 776
778 3 420768 136384 201080 -1 760
779 3 420694 136723 201080 -1 778
780 3 420671 136748 201120 -1 779
781 3 420655 136761 201160 -1 780
782 3 420631 136821 201240 -1 781
783 3 420940 136783 201240 -1 782
784 3 421040 136799 201280 -1 783
785 3 421312 136743 201360 -1 784
786 3 421522 136798 201440 -1 785
787 3 421633 136819 201480 -1 786
788 3 421740 136783 201600 -1 787
789 3 420582 136850 201280 -1 782
790 3 420560 137020 201400 -1 789
791 3 420506 137170 201520 -1 790
792 3 420419 137285 201640 -1 791
793 3 420319 137391 201720 -1 792
794 3 420359 137398 201760 -1 793
795 3 420239 137458 201800 -1 794
796 3 420165 137503 201840 -1 795
797 3 420182 137518 201880 -1 796
798 3 420102 137502 201920 -1 797
799 3 419989 137492 202040 -1 798
800 3 419965 137488 202120 -1 799
801 3 419915 137465 202200 -1 800
802 3 419777 137360 202320 -1 801
803 3 419626 137135 202440 -1 802
804 3 419585 136994 202560 -1 803
805 3 419645 136830 202680 -1 804
806 3 419661 136770 202800 -1 805
807 3 419694 136706 202840 -1 806
808 3 419735 136616 202920 -1 807
809 3 419795 136591 203040 -1 808
810 3 419869 136485 203160 -1 809
811 3 420043 136341 203240 -1 810
812 3 420350 136253 203360 -1 811
813 3 420480 136267 203400 -1 812
814 3 420921 136269 203400 -1 813
815 3 420945 136280 203320 -1 814
816 3 421113 136290 203240 -1 815
817 3 421194 136283 203160 -1 816
818 3 421260 136289 203080 -1 817
819 3 421374 136334 202960 -1 818
820 3 421458 136341 202840 -1 819
821 3 421399 136388 202720 -1 820
822 3 421348 136404 202640 -1 821
823 3 421329 136438 202520 -1 822
824 3 421330 136517 202320 -1 823
825 3 421305 136556 202280 -1 824
826 3 421165 136669 202200 -1 825
827 3 421107 136748 202040 -1 826
828 3 421113 136720 202000 -1 827
829 3 421159 136741 201960 -1 828
830 3 420898 136204 203520 -1 814
831 3 420931 136183 203560 -1 830
832 3 419931 137366 201920 -1 798
833 3 419908 137368 201880 -1 832
834 3 419878 137311 201800 -1 833
835 3 419876 137291 201760 -1 834
836 3 420720 137267 201720 -1 793
837 3 420892 137319 201720 -1 836
838 3 420950 137298 201680 -1 837
839 3 420999 137231 201600 -1 838
840 3 420935 137360 201760 -1 837
841 3 420931 137385 201800 -1 840
842 3 420871 136365 201160 -1 778
843 3 421059 136086 201160 -1 842
844 3 421116 136018 201120 -1 843
845 3 421048 136098 201200 -1 843
846 3 421015 136113 201280 -1 845
847 3 420911 136365 201200 -1 842
848 3 420867 136409 201240 -1 847
849 3 419369 135885 201280 -1 757
850 3 419146 135726 201280 -1 849
851 3 419084 135813 201320 -1 850
852 3 419053 135946 201360 -1 851
853 3 419022 136069 201400 -1 852
854 3 420071 135711 201360 -1 756
855 3 420107 135841 201480 -1 854
856 3 419907 135876 201480 -1 855
857 3 419706 136022 201480 -1 856
858 3 419649 136014 201520 -1 857
859 3 419706 136052 201600 -1 858
860 3 419289 136221 201600 -1 859
861 3 419224 136293 201680 -1 860
862 3 419235 136311 201720 -1 861
863 3 419056 136949 201720 -1 862
864 3 419069 136938 201680 -1 863
865 3 419070 136885 201640 -1 864
866 3 419046 136997 201800 -1 863
867 3 419077 137041 201920 -1 866
868 3 419117 136977 201960 -1 867
869 3 419129 136874 202000 -1 868
870 3 419139 136857 202080 -1 869
871 3 419182 136834 202200 -1 870
872 3 419202 136762 202280 -1 871
873 3 419318 136648 202400 -1 872
874 3 419314 136623 202440 -1 873
875 3 419352 136546 202480 -1 874
876 3 419000 137168 201960 -1 868
877 3 418901 137205 202040 -1 876
878 3 418899 137268 202120 -1 877
879 3 418851 137347 202160 -1 878
880 3 418847 137367 202240 -1 879
881 3 418801 137416 202320 -1 880
882 3 418786 137455 202360 -1 881
883 3 419259 136218 201560 -1 860
884 3 419218 136212 201520 -1 883
885 3 419906 136075 201680 -1 859
886 3 419918 136078 201760 -1 885
887 3 419924 136084 201800 -1 886
888 3 419914 136126 201840 -1 887
889 3 419964 136147 201920 -1 888
890 3 420226 135916 201560 -1 855
891 3 420287 135921 201600 -1 890
892 3 420351 135922 201640 -1 891
893 3 415894 134457 202880 -1 125
894 3 416143 134541 203000 -1 893
895 3 416261 134547 203080 -1 894
896 3 416242 134614 203160 -1 895
897 3 416188 134583 203280 -1 896
898 3 413216 136350 206160 -1 89
899 3 413203 136089 206240 -1 898
900 3 413150 136040 206280 -1 899
901 3 412506 135431 207320 -1 76
902 3 412598 135480 207360 -1 901
903 3 412705 135576 207400 -1 902
904 3 412836 135478 207440 -1 903
905 3 412766 135482 207560 -1 904
906 3 412756 135520 207640 -1 905
907 3 412781 135513 207680 -1 906
908 3 412812 135505 207720 -1 907
909 3 413089 135581 207440 -1 904
910 3 413125 135871 207440 -1 909
911 3 413146 135793 207520 -1 910
912 3 413485 135638 207600 -1 911
913 3 413715 135745 207680 -1 912
914 3 414520 135877 207680 -1 913
915 3 414897 136067 207800 -1 914
916 3 415192 136239 207840 -1 915
917 3 415251 136304 207880 -1 916
918 3 415457 136531 208000 -1 917
919 3 415629 136602 208120 -1 918
920 3 415850 136780 208280 -1 919
921 3 416130 137068 208440 -1 920
922 3 416318 137221 208560 -1 921
923 3 416624 137292 208720 -1 922
924 3 416941 137445 208920 -1 923
925 3 417412 137641 209120 -1 924
926 3 417584 137735 209160 -1 925
927 3 417690 137340 209160 -1 926
928 3 417839 137303 209080 -1 927
929 3 417860 137291 209040 -1 928
930 3 417941 137838 209280 -1 926
931 3 418068 138119 209400 -1 930
932 3 418396 138365 209480 -1 931
933 3 418310 138548 209520 -1 932
934 3 418767 138463 209560 -1 933
935 3 419439 138785 209640 -1 934
936 3 420159 139071 209760 -1 935
937 3 420546 139412 209920 -1 936
938 3 420875 139447 210080 -1 937
939 3 420977 139530 210240 -1 938
940 3 421005 139554 210280 -1 939
941 3 420430 139456 210280 -1 940
942 3 420366 139387 210400 -1 941
943 3 420384 139440 210440 -1 942
944 3 421418 139822 210400 -1 940
945 3 421795 140028 210480 -1 944
946 3 422266 140158 210560 -1 945
947 3 422420 140303 210600 -1 946
948 3 422817 140434 210680 -1 947
949 3 423331 140592 210800 -1 948
950 3 423558 140717 210800 -1 949
951 3 424144 140657 210800 -1 950
952 3 424470 140590 210800 -1 951
953 3 424963 140687 210920 -1 952
954 3 425798 140837 211080 -1 953
955 3 426015 140885 211160 -1 954
956 3 426242 140904 211200 -1 955
957 3 426896 140953 211320 -1 956
958 3 427286 140862 211360 -1 957
959 3 427646 140887 211440 -1 958
960 3 427985 140883 211560 -1 959
961 3 428174 140893 211600 -1 960
962 3 428445 140954 211600 -1 961
963 3 428442 140942 211560 -1 962
964 3 428492 140878 211520 -1 963
965 3 428521 140883 211480 -1 964
966 3 428541 140731 211480 -1 965
967 3 428590 140449 211480 -1 966
968 3 428630 140388 211440 -1 967
969 3 428825 140350 211360 -1 968
970 3 428872 140346 211320 -1 969
971 3 428833 140309 211240 -1 970
972 3 428793 140230 211160 -1 971
973 3 428811 140232 211080 -1 972
974 3 428848 140271 211040 -1 973
975 3 428923 140369 211000 -1 974
976 3 429004 140463 210960 -1 975
977 3 429010 140464 210880 -1 976
978 3 428987 140450 210840 -1 977
979 3 428924 140446 210760 -1 978
980 3 428887 140477 210640 -1 979
981 3 428888 140602 210560 -1 980
982 3 428819 140753 210520 -1 981
983 3 428593 140490 211520 -1 967
984 3 428578 140535 211560 -1 983
985 3 428426 140542 211600 -1 984
986 3 428360 140486 211680 -1 985
987 3 428375 140553 211800 -1 986
988 3 428384 140588 211840 -1 987
989 3 428426 140721 211520 -1 966
990 3 428414 140734 211560 -1 989
991 3 428450 140762 211640 -1 990
992 3 428485 140808 211720 -1 991
993 3 428504 140829 211880 -1 992
994 3 428521 140847 211920 -1 993
995 3 428861 141053 211600 -1 962
996 3 428851 141083 211640 -1 995
997 3 429679 141127 211640 -1 996
998 3 429722 141114 211720 -1 997
999 3 429850 140920 211760 -1 998
1000 3 429872 140889 211840 -1 999
1001 3 429882 140885 211880 -1 1000
1002 3 429908 140895 212000 -1 1001
1003 3 428818 141184 211760 -1 996
1004 3 428740 141240 211840 -1 1003
1005 3 428758 141668 211400 -1 1004
1006 3 428771 141710 211360 -1 1005
1007 3 428752 141721 211320 -1 1006
1008 3 429172 141972 211320 -1 1007
1009 3 429194 141911 211240 -1 1008
1010 3 429213 141851 211160 -1 1009
1011 3 429235 141835 211120 -1 1010
1012 3 429321 141957 211440 -1 1008
1013 3 429356 141969 211480 -1 1012
1014 3 428710 141275 211880 -1 1004
1015 3 428663 141347 212040 -1 1014
1016 3 428636 141343 212080 -1 1015
1017 3 428604 141309 212200 -1 1016
1018 3 428667 141361 212360 -1 1017
1019 3 428800 140950 212360 -1 1018
1020 3 428873 140933 212280 -1 1019
1021 3 428823 140826 212120 -1 1020
1022 3 428781 140749 212000 -1 1021
1023 3 428796 141157 212520 -1 1019
1024 3 428865 141187 212640 -1 1023
1025 3 428697 141442 212640 -1 1024
1026 3 428644 141546 212720 -1 1025
1027 3 428635 141612 212840 -1 1026
1028 3 428441 141743 213000 -1 1027
1029 3 428336 141896 213000 -1 1028
1030 3 428318 141949 212920 -1 1029
1031 3 428249 141926 212840 -1 1030
1032 3 428342 141802 213120 -1 1028
1033 3 428263 141822 213240 -1 1032
1034 3 428161 141907 213360 -1 1033
1035 3 428159 141964 213480 -1 1034
1036 3 428089 142071 213600 -1 1035
1037 3 428061 142109 213640 -1 1036
1038 3 427969 142218 213760 -1 1037
1039 3 427976 142339 213880 -1 1038
1040 3 427907 142476 214040 -1 1039
1041 3 427862 142659 214240 -1 1040
1042 3 427701 142848 214440 -1 1041
1043 3 427609 142919 214520 -1 1042
1044 3 427289 143206 214520 -1 1043
1045 3 427233 143328 214600 -1 1044
1046 3 427189 143474 214720 -1 1045
1047 3 427174 143533 214760 -1 1046
1048 3 427215 143623 214840 -1 1047
1049 3 427217 143632 214880 -1 1048
1050 3 427387 143558 215040 -1 1049
1051 3 427552 143497 215160 -1 1050
1052 3 427786 143349 215320 -1 1051
1053 3 427538 143516 215320 -1 1052
1054 3 427329 143607 215320 -1 1053
1055 3 427256 143896 215320 -1 1054
1056 3 427262 143948 215280 -1 1055
1057 3 427177 144108 215200 -1 1056
1058 3 427151 144291 215080 -1 1057
1059 3 427177 144508 214960 -1 1058
1060 3 427185 144530 214920 -1 1059
1061 3 427244 143846 215360 -1 1055
1062 3 427146 143772 215480 -1 1061
1063 3 427130 143797 215560 -1 1062
1064 3 427130 143780 215640 -1 1063
1065 3 427191 143786 215720 -1 1064
1066 3 427192 143788 215760 -1 1065
1067 3 427191 143781 215800 -1 1066
1068 3 427850 143352 215400 -1 1052
1069 3 427859 143368 215440 -1 1068
1070 3 428898 141110 212720 -1 1024
1071 3 428926 141065 212840 -1 1070
1072 3 428933 141106 212920 -1 1071
1073 3 428937 141126 212960 -1 1072
1074 3 428972 141131 213000 -1 1073
1075 3 429039 141127 213080 -1 1074
1076 3 429071 141112 213120 -1 1075
1077 3 429167 141127 213160 -1 1076
1078 3 429217 141407 213160 -1 1077
1079 3 429155 141467 213080 -1 1078
1080 3 429062 141476 212920 -1 1079
1081 3 429014 141441 212800 -1 1080
1082 3 429252 141382 213280 -1 1078
1083 3 429275 141369 213400 -1 1082
1084 3 429258 141346 213440 -1 1083
1085 3 429119 141797 213440 -1 1084
1086 3 429141 141827 213400 -1 1085
1087 3 429095 141839 213480 -1 1085
1088 3 429081 141875 213520 -1 1087
1089 3 429234 141323 213480 -1 1084
1090 3 429205 141298 213520 -1 1089
1091 3 429175 141269 213600 -1 1090
1092 3 429216 141268 213720 -1 1091
1093 3 429188 141322 213760 -1 1092
1094 3 429028 141376 213880 -1 1093
1095 3 428978 141429 213960 -1 1094
1096 3 429050 141179 211440 -1 995
1097 3 429034 141191 211400 -1 1096
1098 3 429028 141192 211320 -1 1097
1099 3 429016 141171 211280 -1 1098
1100 3 429006 141161 211240 -1 1099
1101 3 429220 141181 211200 -1 1100
1102 3 429280 141192 211080 -1 1101
1103 3 429576 140920 210840 -1 1102
1104 3 429597 140802 210760 -1 1103
1105 3 429662 140605 210640 -1 1104
1106 3 429735 140479 210560 -1 1105
1107 3 429863 140351 210480 -1 1106
1108 3 429937 140242 210440 -1 1107
1109 3 429938 140142 210400 -1 1108
1110 3 429939 139935 210320 -1 1109
1111 3 430006 139775 210240 -1 1110
1112 3 429974 139705 210160 -1 1111
1113 3 430016 139512 210040 -1 1112
1114 3 430026 139462 209920 -1 1113
1115 3 430064 139429 209800 -1 1114
1116 3 430066 139316 209680 -1 1115
1117 3 430078 139193 209560 -1 1116
1118 3 430279 139154 209520 -1 1117
1119 3 430140 139143 209480 -1 1118
1120 3 430201 138939 209360 -1 1119
1121 3 430396 138750 209240 -1 1120
1122 3 430503 138670 209120 -1 1121
1123 3 430481 138566 209000 -1 1122
1124 3 430553 138435 208920 -1 1123
1125 3 430743 138322 208840 -1 1124
1126 3 430917 138348 208760 -1 1125
1127 3 430907 138286 208600 -1 1126
1128 3 430913 138271 208560 -1 1127
1129 3 430923 138181 208440 -1 1128
1130 3 430924 138157 208400 -1 1129
1131 3 431008 138026 208280 -1 1130
1132 3 431058 137938 208160 -1 1131
1133 3 431075 137925 208080 -1 1132
1134 3 431088 137787 208000 -1 1133
1135 3 431105 137708 207960 -1 1134
1136 3 431123 137634 207920 -1 1135
1137 3 431312 138478 208560 -1 1128
1138 3 431350 138472 208600 -1 1137
1139 3 429782 140392 210400 -1 1109
1140 3 429664 140424 210400 -1 1139
1141 3 429677 140379 210360 -1 1140
1142 3 429665 140348 210320 -1 1141
1143 3 423559 140714 210840 -1 950
1144 3 423563 140734 210920 -1 1143
1145 3 423326 140579 210920 -1 1144
1146 3 423422 140259 210920 -1 1145
1147 3 423392 140221 210880 -1 1146
1148 3 423264 140135 210800 -1 1147
1149 3 423492 140296 211000 -1 1146
1150 3 423606 140780 211000 -1 1144
1151 3 423627 140800 211040 -1 1150
1152 3 423625 140788 211080 -1 1151
1153 4 411190 135437 207800 -1 72
1154 4 411048 136134 207920 -1 1153
1155 4 410355 136737 208040 -1 1154
1156 4 409896 138073 208200 -1 1155
1157 4 408797 138875 208200 -1 1156
1158 3 409152 138811 208320 -1 1157
1159 3 409325 138829 208480 -1 1158
1160 4 408113 139612 208200 -1 1157
1161 4 407790 139780 208160 -1 1160
1162 4 407429 140650 208000 -1 1161
1163 4 407203 140928 207840 -1 1162
1164 4 406896 141372 207680 -1 1163
1165 4 406452 141973 207520 -1 1164
1166 4 406368 142227 207360 -1 1165
1167 4 405978 142753 207160 -1 1166
1168 4 405840 143065 206960 -1 1167
1169 4 405876 143341 206760 -1 1168
1170 4 405779 143782 206560 -1 1169
1171 4 405737 144306 206400 -1 1170
1172 4 405689 144893 206240 -1 1171
1173 4 405594 145364 206160 -1 1172
1174 4 405361 146044 206000 -1 1173
1175 4 405136 146262 205760 -1 1174
1176 4 404628 146220 205560 -1 1175
1177 4 404081 145963 205360 -1 1176
1178 4 403994 146569 205200 -1 1177
1179 4 403968 146902 205040 -1 1178
1180 4 404155 147354 204880 -1 1179
1181 4 404243 147778 204680 -1 1180
1182 4 404139 147871 204480 -1 1181
1183 4 404120 148202 204320 -1 1182
1184 4 404141 148492 204160 -1 1183
1185 4 404289 148839 204040 -1 1184
1186 4 404368 149074 203920 -1 1185
1187 4 404472 149524 203760 -1 1186
1188 4 404738 150272 203440 -1 1187
1189 4 404801 150688 203240 -1 1188
1190 4 405073 151125 203080 -1 1189
1191 4 405440 151651 203080 -1 1190
1192 4 405856 152328 203080 -1 1191
1193 4 406110 152766 202920 -1 1192
1194 4 406508 153256 202720 -1 1193
1195 4 406736 153401 202520 -1 1194
1196 4 407375 154073 202320 -1 1195
1197 4 408060 154698 202160 -1 1196
1198 4 408587 155036 201960 -1 1197
1199 4 408851 155135 201760 -1 1198
1200 4 409101 155185 201560 -1 1199
1201 4 409340 155292 201360 -1 1200
1202 4 409724 155501 201120 -1 1201
1203 4 410345 155951 200880 -1 1202
1204 4 410882 156430 200680 -1 1203
1205 4 411440 157004 200520 -1 1204
1206 4 411581 157060 200360 -1 1205
1207 4 411689 157064 200240 -1 1206
1208 4 411703 156878 200080 -1 1207
1209 4 411747 156864 199920 -1 1208
1210 4 411897 157006 199720 -1 1209
1211 4 412132 157178 199600 -1 1210
1212 4 412150 157296 199560 -1 1211
1213 4 412288 157462 199400 -1 1212
1214 4 412399 157528 199280 -1 1213
1215 4 412522 157566 199160 -1 1214
1216 4 412616 157566 199120 -1 1215
1217 4 412882 157761 199080 -1 1216
1218 4 412955 157736 198920 -1 1217
1219 4 413058 157703 198840 -1 1218
1220 4 413162 157679 198760 -1 1219
1221 4 413207 157670 198720 -1 1220
1222 4 413549 157750 198560 -1 1221
1223 4 413859 157840 198480 -1 1222
1224 4 414391 158233 198280 -1 1223
1225 4 414616 158326 198120 -1 1224
1226 4 414896 158399 197880 -1 1225
1227 4 415226 158493 197720 -1 1226
1228 4 415379 158452 197600 -1 1227
1229 4 415733 158573 197440 -1 1228
1230 4 416069 158793 197240 -1 1229
1231 4 416082 158803 197200 -1 1230
1232 4 416162 158806 197120 -1 1231
1233 4 416428 158927 196960 -1 1232
1234 4 416644 159163 196800 -1 1233
1235 4 416824 159186 196600 -1 1234
1236 4 417091 159379 196400 -1 1235
1237 4 417402 159509 196200 -1 1236
1238 4 417692 159659 196040 -1 1237
1239 4 418036 159733 195840 -1 1238
1240 4 418251 159754 195720 -1 1239
1241 4 418345 159755 195680 -1 1240
1242 4 418561 159722 195480 -1 1241
1243 4 418829 159756 195360 -1 1242
1244 4 419188 159822 195200 -1 1243
1245 4 419637 160111 195080 -1 1244
1246 4 420171 160241 194880 -1 1245
1247 4 420470 160326 194680 -1 1246
1248 4 420683 160382 194480 -1 1247
1249 4 421042 160466 194280 -1 1248
1250 4 421244 160562 194120 -1 1249
1251 4 421528 160714 193920 -1 1250
1252 4 421829 160876 193760 -1 1251
1253 4 422095 161036 193560 -1 1252
1254 4 422280 161106 193320 -1 1253
1255 4 422533 161250 193080 -1 1254
1256 4 422701 161315 192880 -1 1255
1257 4 423022 161374 192600 -1 1256
1258 4 423199 161464 192360 -1 1257
1259 4 423398 161526 192160 -1 1258
1260 4 423554 161571 192000 -1 1259
1261 4 423686 161629 191840 -1 1260
1262 4 423898 161697 191640 -1 1261
1263 4 424057 161832 191480 -1 1262
1264 4 424214 161896 191360 -1 1263
1265 4 424258 161961 191320 -1 1264
1266 4 424310 162024 191280 -1 1265
1267 4 424346 162093 191240 -1 1266
1268 4 424396 162178 191120 -1 1267
1269 4 424496 162207 190960 -1 1268
1270 4 424633 162276 190840 -1 1269
1271 4 424680 162310 190800 -1 1270
1272 4 424798 162355 190560 -1 1271
1273 4 424968 162392 190360 -1 1272
1274 4 425212 162664 190120 -1 1273
1275 4 425322 162788 189920 -1 1274
1276 4 425369 162885 189680 -1 1275
1277 4 425398 162902 189560 -1 1276
1278 4 425393 162922 189400 -1 1277
1279 4 425553 162931 189160 -1 1278
1280 4 425636 162949 188920 -1 1279
1281 4 425668 162998 188720 -1 1280
1282 4 425783 163067 188560 -1 1281
1283 4 425813 163124 188360 -1 1282
1284 4 425866 163183 188160 -1 1283
1285 4 425913 163235 187920 -1 1284
1286 4 425959 163339 187680 -1 1285
1287 4 425975 163313 187480 -1 1286
1288 4 426019 163373 187240 -1 1287
1289 4 426060 163404 187040 -1 1288
1290 4 426243 163560 186840 -1 1289
1291 4 426357 163634 186600 -1 1290
1292 4 426452 163673 186400 -1 1291
1293 4 426512 163661 186240 -1 1292
1294 4 426556 163650 186120 -1 1293
1295 4 426509 163576 185960 -1 1294
1296 4 426499 163587 185920 -1 1295
1297 4 426511 163553 185720 -1 1296
1298 4 426449 163515 185480 -1 1297
1299 4 426488 163422 185200 -1 1298
1300 4 426471 163339 184960 -1 1299
1301 4 426465 163214 184760 -1 1300
1302 4 426462 163147 184520 -1 1301
1303 4 426523 163010 184280 -1 1302
1304 4 426523 162848 184040 -1 1303
1305 4 426543 162703 183800 -1 1304
1306 4 426535 162661 183680 -1 1305
1307 4 426520 162613 183480 -1 1306
1308 4 426532 162596 183400 -1 1307
1309 4 426501 162617 183280 -1 1308
1310 4 426508 162745 183080 -1 1309
1311 4 426465 162848 182920 -1 1310
1312 4 426498 162961 182720 -1 1311
1313 4 426443 163119 182480 -1 1312
1314 4 426402 163294 182280 -1 1313
1315 4 426332 163390 182080 -1 1314
1316 4 426296 163434 181840 -1 1315
1317 4 426343 163494 181680 -1 1316
1318 4 426306 163522 181480 -1 1317
1319 4 426325 163515 181360 -1 1318
1320 4 426345 163469 181200 -1 1319
1321 4 426373 163463 181120 -1 1320
1322 4 426388 163398 180880 -1 1321
1323 4 426434 163341 180640 -1 1322
1324 4 426507 163337 180440 -1 1323
1325 4 426468 163295 180320 -1 1324
1326 4 426486 163301 180160 -1 1325
1327 4 426500 163251 180120 -1 1326
1328 4 426370 163117 180080 -1 1327
1329 4 426357 163123 180040 -1 1328
1330 4 426395 163087 180000 -1 1329
1331 4 426444 163084 179920 -1 1330
1332 4 426452 163147 179800 -1 1331
1333 4 426470 163193 179720 -1 1332
1334 4 426428 163226 179680 -1 1333
1335 2 426481 163254 179560 -1 1334
1336 2 426404 163308 179440 -1 1335
1337 2 426325 163352 179280 -1 1336
1338 2 426277 163368 179200 -1 1337
1339 2 426288 163381 179080 -1 1338
1340 2 426273 163448 178880 -1 1339
1341 2 426238 163464 178760 -1 1340
1342 2 426208 163516 178600 -1 1341
1343 2 426213 163558 178400 -1 1342
1344 2 426197 163558 178200 -1 1343
1345 2 426151 163634 178000 -1 1344
1346 2 426186 163783 177800 -1 1345
1347 2 426194 163828 177600 -1 1346
1348 2 426209 163867 177400 -1 1347
1349 2 426200 163903 177240 -1 1348
1350 2 426159 163833 177000 -1 1349
1351 2 426124 163811 176960 -1 1350
1352 2 426203 163700 176920 -1 1351
1353 2 426142 163825 176880 -1 1352
1354 2 426161 163899 176680 -1 1353
1355 2 426232 163987 176480 -1 1354
1356 2 426263 163885 176440 -1 1355
1357 2 426206 163993 176400 -1 1356
1358 2 426202 164081 176240 -1 1357
1359 2 426225 164214 176000 -1 1358
1360 2 426215 164330 175760 -1 1359
1361 2 426135 164430 175560 -1 1360
1362 2 426123 164513 175360 -1 1361
1363 2 426159 164545 175280 -1 1362
1364 2 426204 164288 175240 -1 1363
1365 2 426188 164554 175200 -1 1364
1366 2 426179 164641 175080 -1 1365
1367 2 426191 164671 175040 -1 1366
1368 2 426178 164785 174880 -1 1367
1369 2 426205 164819 174720 -1 1368
1370 2 426202 164850 174560 -1 1369
1371 2 426170 164882 174360 -1 1370
1372 2 426081 164886 174160 -1 1371
1373 2 426061 164933 173920 -1 1372
1374 2 426015 164891 173720 -1 1373
1375 2 426036 164930 173600 -1 1374
1376 2 426030 164972 173560 -1 1375
1377 2 426057 165068 173400 -1 1376
1378 2 426064 165134 173240 -1 1377
1379 2 426024 165171 173080 -1 1378
1380 2 426017 165219 172960 -1 1379
1381 2 426041 165269 172760 -1 1380
1382 2 426030 165292 172600 -1 1381
1383 2 426002 165362 172400 -1 1382
1384 2 426008 165409 172280 -1 1383
1385 2 426016 165468 172240 -1 1384
1386 2 426001 165460 172200 -1 1385
1387 2 426024 165561 171960 -1 1386
1388 2 426002 165586 171760 -1 1387
1389 2 426065 165536 171560 -1 1388
1390 2 426062 165579 171400 -1 1389
1391 2 426076 165570 171240 -1 1390
1392 2 426087 165585 171040 -1 1391
1393 2 426125 165557 170840 -1 1392
1394 2 426179 165596 170720 -1 1393
1395 2 426219 165637 170600 -1 1394
1396 2 426247 165691 170320 -1 1395
1397 2 426222 165698 170160 -1 1396
1398 2 426209 165740 169960 -1 1397
1399 2 426182 165750 169800 -1 1398
1400 2 426177 165764 169560 -1 1399
1401 2 426196 165828 169360 -1 1400
1402 2 426193 165891 169120 -1 1401
1403 2 426256 165890 168920 -1 1402
1404 2 426278 165905 168720 -1 1403
1405 2 426327 165980 168480 -1 1404
1406 2 426345 166043 168240 -1 1405
1407 2 426356 166169 168000 -1 1406
1408 2 426315 166267 167800 -1 1407
1409 2 426321 166413 167560 -1 1408
1410 2 426305 166484 167480 -1 1409
1411 2 426332 166517 167440 -1 1410
1412 2 426347 166647 167320 -1 1411
1413 2 426327 166772 167080 -1 1412
1414 2 426381 166908 166880 -1 1413
1415 2 426501 166984 166680 -1 1414
1416 2 426557 166991 166480 -1 1415
1417 2 426762 167038 166280 -1 1416
1418 2 426882 167146 166080 -1 1417
1419 2 427029 167383 165880 -1 1418
1420 2 427067 167553 165720 -1 1419
1421 2 427143 167698 165520 -1 1420
1422 2 427199 167841 165280 -1 1421
1423 2 427137 167949 165080 -1 1422
1424 2 427087 168080 164840 -1 1423
1425 2 427093 168188 164640 -1 1424
1426 2 427103 168273 164440 -1 1425
1427 2 427091 168356 164240 -1 1426
1428 2 427137 168409 164120 -1 1427
1429 2 427204 168487 163960 -1 1428
1430 2 427231 168587 163800 -1 1429
1431 2 427222 168721 163640 -1 1430
1432 2 427228 168773 163400 -1 1431
1433 2 427335 168883 163160 -1 1432
1434 2 427336 168915 162960 -1 1433
1435 2 427401 168879 162760 -1 1434
1436 2 427458 168851 162520 -1 1435
1437 2 427485 168842 162320 -1 1436
1438 2 427577 168822 162120 -1 1437
1439 2 427639 168820 161920 -1 1438
1440 2 427657 168819 161720 -1 1439
1441 2 427696 168799 161520 -1 1440
1442 2 427692 168816 161320 -1 1441
1443 2 427749 168841 161120 -1 1442
1444 2 427769 168852 160880 -1 1443
1445 2 427809 168872 160640 -1 1444
1446 2 427925 168925 160440 -1 1445
1447 2 427953 169021 160240 -1 1446
1448 2 428028 169077 160040 -1 1447
1449 2 428064 169208 159800 -1 1448
1450 2 428092 169362 159600 -1 1449
1451 2 428075 169415 159480 -1 1450
1452 2 428076 169395 159440 -1 1451
1453 2 428080 169523 159240 -1 1452
1454 2 427956 169559 159040 -1 1453
1455 2 427961 169518 158840 -1 1454
1456 2 427985 169426 158600 -1 1455
1457 2 427989 169429 158520 -1 1456
1458 2 428020 169419 158360 -1 1457
1459 2 428064 169323 158160 -1 1458
1460 2 428068 169236 158000 -1 1459
1461 2 428188 169168 157800 -1 1460
1462 2 428355 169155 157600 -1 1461
1463 2 428421 169195 157360 -1 1462
1464 2 428406 169170 157160 -1 1463
1465 2 428375 169186 156960 -1 1464
1466 2 428378 169181 156800 -1 1465
1467 2 428372 169169 156640 -1 1466
1468 2 428378 169158 156480 -1 1467
1469 2 428558 169169 156200 -1 1468
1470 2 428616 169293 155960 -1 1469
1471 2 428667 169358 155760 -1 1470
1472 2 428730 169345 155520 -1 1471
1473 2 428761 169360 155320 -1 1472
1474 2 428748 169365 155080 -1 1473
1475 2 428792 169371 154960 -1 1474
1476 2 428787 169377 154920 -1 1475
1477 4 428864 169414 154720 -1 1476
1478 4 428942 169465 154560 -1 1477
1479 4 428995 169447 154360 -1 1478
1480 4 429102 169494 154120 -1 1479
1481 4 429206 169444 153960 -1 1480
1482 4 429191 169400 153720 -1 1481
1483 4 429280 169399 153520 -1 1482
1484 4 429381 169323 153360 -1 1483
1485 4 429502 169279 153200 -1 1484
1486 4 429607 169256 153080 -1 1485
1487 4 429646 169301 152880 -1 1486
1488 4 429713 169306 152760 -1 1487
1489 4 429750 169294 152680 -1 1488
1490 4 429773 169305 152600 -1 1489
1491 4 429793 169293 152520 -1 1490
1492 2 429804 169289 152480 -1 1491
1493 2 429925 169301 152320 -1 1492
1494 2 430022 169287 152160 -1 1493
1495 2 430009 169320 152120 -1 1494
1496 2 429976 169400 152000 -1 1495
1497 2 429943 169467 151840 -1 1496
1498 2 429988 169551 151680 -1 1497
1499 2 430080 169554 151640 -1 1498
1500 2 430287 169388 151600 -1 1499
1501 2 430438 169405 151480 -1 1500
1502 2 430482 169459 151360 -1 1501
1503 2 430581 169494 151200 -1 1502
1504 2 430684 169480 151040 -1 1503
1505 2 430740 169488 150880 -1 1504
1506 2 430782 169668 150680 -1 1505
1507 2 430903 170100 150520 -1 1506
1508 2 431022 170501 150320 -1 1507
1509 2 431073 170608 150120 -1 1508
1510 2 431074 170465 149960 -1 1509
1511 2 431005 170208 149840 -1 1510
1512 2 430970 170070 149760 -1 1511
1513 2 430858 169581 149560 -1 1512
1514 2 430947 169616 149360 -1 1513
1515 2 431012 169588 149160 -1 1514
1516 2 431029 169566 148920 -1 1515
1517 2 431118 169574 148760 -1 1516
1518 2 431236 169616 148520 -1 1517
1519 2 431267 169603 148480 -1 1518
1520 2 431331 169584 148400 -1 1519
1521 2 431470 169573 148200 -1 1520
1522 2 431522 169496 148000 -1 1521
1523 2 431584 169424 147880 -1 1522
1524 2 431757 169294 147720 -1 1523
1525 2 431882 169195 147560 -1 1524
1526 2 431980 169166 147440 -1 1525
1527 2 432155 169124 147240 -1 1526
1528 2 432211 169084 147080 -1 1527
1529 2 432275 169088 146880 -1 1528
1530 2 432382 169084 146720 -1 1529
1531 2 432496 169118 146560 -1 1530
1532 2 432554 169123 146360 -1 1531
1533 2 432579 169126 146160 -1 1532
1534 2 432602 169180 145920 -1 1533
1535 2 432645 169518 145720 -1 1534
1536 2 432619 169371 145680 -1 1535
1537 2 432582 169174 145560 -1 1536
1538 2 432571 169062 145360 -1 1537
1539 2 432560 169013 145160 -1 1538
1540 2 432581 168948 145000 -1 1539
1541 2 432577 168877 144800 -1 1540
1542 2 432597 168767 144600 -1 1541
1543 2 432637 168691 144400 -1 1542
1544 2 432609 168668 144160 -1 1543
1545 2 432680 168704 143960 -1 1544
1546 2 432801 168822 143640 -1 1545
1547 2 432891 168935 143400 -1 1546
1548 2 432895 168907 143240 -1 1547
1549 2 432856 168868 143080 -1 1548
1550 2 432890 168815 142840 -1 1549
1551 2 432886 168797 142720 -1 1550
1552 2 432877 168793 142680 -1 1551
1553 2 432908 168798 142520 -1 1552
1554 2 432933 168778 142360 -1 1553
1555 2 432880 168727 142200 -1 1554
1556 2 432823 168734 142000 -1 1555
1557 2 432820 168730 141840 -1 1556
1558 2 432899 168801 141640 -1 1557
1559 2 433017 168869 141400 -1 1558
1560 2 433085 168916 141200 -1 1559
1561 2 433176 168939 141040 -1 1560
1562 2 433241 169029 140840 -1 1561
1563 2 433222 169136 140600 -1 1562
1564 2 433180 169188 140560 -1 1563
1565 2 433235 169075 140520 -1 1564
1566 2 433297 169051 140400 -1 1565
1567 2 433327 168998 140240 -1 1566
1568 2 433337 168964 140080 -1 1567
1569 2 433302 168955 139960 -1 1568
1570 2 433279 168961 139880 -1 1569
1571 2 433272 168920 139760 -1 1570
1572 2 433179 168881 139600 -1 1571
1573 2 433070 168813 139400 -1 1572
1574 2 432959 168923 139320 -1 1573
1575 2 432602 169177 139280 -1 1574
1576 2 433004 168750 139240 -1 1575
1577 2 433037 168716 139200 -1 1576
1578 2 433044 168646 139000 -1 1577
1579 2 432939 168481 138800 -1 1578
1580 2 432911 168311 138560 -1 1579
1581 2 433043 168238 138160 -1 1580
1582 2 433125 168233 138040 -1 1581
1583 2 433124 168196 138000 -1 1582
1584 2 433192 168189 137880 -1 1583
1585 2 433332 168212 137560 -1 1584
1586 2 433430 168195 137400 -1 1585
1587 2 433541 168178 137200 -1 1586
1588 2 433636 168177 136960 -1 1587
1589 2 433771 168103 136720 -1 1588
1590 2 433816 168071 136600 -1 1589
1591 2 433847 168046 136520 -1 1590
1592 2 433896 168015 136360 -1 1591
1593 2 433956 167989 136240 -1 1592
1594 2 433887 167983 136080 -1 1593
1595 2 434014 167969 135880 -1 1594
1596 2 434034 167967 135760 -1 1595
1597 2 434085 167972 135560 -1 1596
1598 2 434160 167995 135360 -1 1597
1599 2 434290 168096 135160 -1 1598
1600 2 434367 168180 134960 -1 1599
1601 2 434416 168234 134800 -1 1600
1602 2 434387 168353 134560 -1 1601
1603 2 434446 168418 134360 -1 1602
1604 2 434501 168508 134200 -1 1603
1605 2 434479 168583 134040 -1 1604
1606 2 434397 168628 133800 -1 1605
1607 2 434484 168694 133640 -1 1606
1608 2 434523 168733 133440 -1 1607
1609 2 434614 168779 133240 -1 1608
1610 2 434602 168787 133040 -1 1609
1611 2 434668 168745 132800 -1 1610
1612 2 434720 168687 132600 -1 1611
1613 2 434738 168591 132440 -1 1612
1614 2 434704 168415 132200 -1 1613
1615 2 434659 168235 132000 -1 1614
1616 2 434635 168178 131760 -1 1615
1617 2 434639 168127 131520 -1 1616
1618 2 434681 168139 131320 -1 1617
1619 2 434729 168199 131120 -1 1618
1620 2 434771 168254 130920 -1 1619
1621 2 434822 168309 130720 -1 1620
1622 2 434842 168324 130560 -1 1621
1623 2 434965 168342 130400 -1 1622
1624 2 434974 168366 130240 -1 1623
1625 2 435029 168313 130080 -1 1624
1626 2 435026 168298 129760 -1 1625
1627 2 435065 168227 129520 -1 1626
1628 2 435085 168226 129240 -1 1627
1629 2 435050 168282 129000 -1 1628
1630 2 434951 168346 128720 -1 1629
1631 2 434882 168426 128480 -1 1630
1632 2 434783 168509 128200 -1 1631
1633 2 434680 168499 128000 -1 1632
1634 2 434564 168476 127760 -1 1633
1635 2 434485 168337 127480 -1 1634
1636 2 434462 168221 127200 -1 1635
1637 2 434448 168243 127000 -1 1636
1638 2 434440 168263 126880 -1 1637
1639 2 434132 168386 126560 -1 1638
1640 2 434085 168449 126320 -1 1639
1641 2 434115 168576 125840 -1 1640
1642 2 434285 168654 125560 -1 1641
1643 2 434443 168799 125240 -1 1642
1644 2 434563 168930 125000 -1 1643
1645 2 434616 169092 124680 -1 1644
1646 2 434474 169145 124320 -1 1645
1647 2 434291 169064 123960 -1 1646
1648 2 434251 169020 123880 -1 1647
1649 2 434163 168923 123680 -1 1648
1650 2 434162 168915 123640 -1 1649
1651 2 434153 168937 123560 -1 1650
1652 2 434139 168980 123480 -1 1651
1653 2 434096 168983 123440 -1 1652
1654 2 434095 169017 123400 -1 1653
1655 2 434071 169272 123280 -1 1654
1656 2 434061 169418 123160 -1 1655
1657 2 434097 169454 123040 -1 1656
1658 2 434147 169536 122920 -1 1657
1659 2 434140 169608 122720 -1 1658
1660 2 434171 169648 122560 -1 1659
1661 2 434318 169763 122320 -1 1660
1662 2 434500 169871 122080 -1 1661
1663 2 434628 169965 121880 -1 1662
1664 2 434724 170045 121680 -1 1663
1665 2 434755 170090 121480 -1 1664
1666 2 434793 170121 121240 -1 1665
1667 2 434819 170141 121000 -1 1666
1668 2 434794 170054 120760 -1 1667
1669 2 434801 169912 120520 -1 1668
1670 2 434740 169765 120280 -1 1669
1671 2 434809 169711 120160 -1 1670
1672 2 434752 169646 120040 -1 1671
1673 2 434763 169631 119760 -1 1672
1674 2 434800 169709 119520 -1 1673
1675 2 434882 169794 119240 -1 1674
1676 2 434826 169893 119000 -1 1675
1677 2 434744 170082 118760 -1 1676
1678 2 434695 170130 118560 -1 1677
1679 2 434697 170242 118280 -1 1678
1680 2 434729 170346 118000 -1 1679
1681 2 434732 170382 117760 -1 1680
1682 2 434900 170400 117520 -1 1681
1683 2 435244 170345 117320 -1 1682
1684 2 435141 170387 117120 -1 1683
1685 2 434917 170568 116840 -1 1684
1686 2 434851 170710 116640 -1 1685
1687 2 434837 170834 116400 -1 1686
1688 2 434814 170946 116200 -1 1687
1689 2 434806 171036 116080 -1 1688
1690 2 434818 171269 115840 -1 1689
1691 2 434731 171432 115600 -1 1690
1692 2 434670 171581 115400 -1 1691
1693 2 434590 171687 115160 -1 1692
1694 2 434578 171818 114960 -1 1693
1695 2 434436 171875 114760 -1 1694
1696 2 434414 172018 114560 -1 1695
1697 2 434497 172274 114200 -1 1696
1698 2 434525 172471 114000 -1 1697
1699 2 434561 172604 113800 -1 1698
1700 2 434597 172918 113560 -1 1699
1701 2 434593 173174 113400 -1 1700
1702 2 434675 173419 113240 -1 1701
1703 2 434643 173402 113200 -1 1702
1704 2 434590 173515 113040 -1 1703
1705 2 434487 173593 112800 -1 1704
1706 2 434489 173651 112680 -1 1705
1707 2 434500 173731 112520 -1 1706
1708 2 434519 173753 112320 -1 1707
1709 2 434647 173870 112040 -1 1708
1710 2 434739 173928 111880 -1 1709
1711 2 434874 174021 111600 -1 1710
1712 2 435036 174023 111360 -1 1711
1713 2 435037 173966 111120 -1 1712
1714 2 435161 174035 110920 -1 1713
1715 2 435269 174050 110720 -1 1714
1716 2 435457 174083 110480 -1 1715
1717 2 435682 174062 110280 -1 1716
1718 2 435758 173998 110040 -1 1717
1719 2 435885 173975 109880 -1 1718
1720 2 436053 173967 109680 -1 1719
1721 2 436135 173940 109520 -1 1720
1722 2 436270 173913 109320 -1 1721
1723 2 436396 173855 109160 -1 1722
1724 2 436445 173793 109000 -1 1723
1725 2 436524 173708 108840 -1 1724
1726 2 436567 173630 108640 -1 1725
1727 2 436577 173463 108400 -1 1726
1728 2 436551 173300 108080 -1 1727
1729 2 436407 173106 107760 -1 1728
1730 2 436379 173078 107440 -1 1729
1731 2 436603 173128 107080 -1 1730
1732 2 437134 173369 106520 -1 1731
1733 2 437508 173064 106120 -1 1732
1734 2 437676 172716 105760 -1 1733
1735 2 437866 172408 105480 -1 1734
1736 2 437908 171896 105120 -1 1735
1737 2 437904 171709 104920 -1 1736
1738 2 437945 171550 104640 -1 1737
1739 2 437934 171516 104440 -1 1738
1740 2 437825 171727 104400 -1 1739
1741 2 437676 171519 104080 -1 1740
1742 2 437486 171367 103760 -1 1741
1743 2 437347 171417 103520 -1 1742
1744 2 437276 171442 103400 -1 1743
1745 2 437326 171153 103080 -1 1744
1746 2 437360 171008 102840 -1 1745
1747 2 437362 170875 102560 -1 1746
1748 2 437423 170698 102240 -1 1747
1749 2 437574 170373 101920 -1 1748
1750 2 437940 169882 101640 -1 1749
1751 2 438139 169633 101480 -1 1750
1752 2 438319 169538 101240 -1 1751
1753 2 438287 169631 101200 -1 1752
1754 2 438291 169647 101160 -1 1753
1755 2 438671 169987 101160 -1 1754
1756 2 438780 170265 100960 -1 1755
1757 2 438902 170460 100800 -1 1756
1758 2 439243 171001 100600 -1 1757
1759 2 439569 171591 100400 -1 1758
1760 2 439743 171766 100200 -1 1759
1761 2 439903 171751 100040 -1 1760
1762 2 439936 171754 1e+05 -1 1761
1763 2 439950 171749 99960 -1 1762
1764 2 440683 171800 99960 -1 1763
1765 2 440687 171930 100040 -1 1764
1766 2 440715 171995 100280 -1 1765
1767 2 440759 171960 100440 -1 1766
1768 2 440838 171974 100520 -1 1767
1769 2 439970 171805 99840 -1 1763
1770 2 440083 171854 99760 -1 1769
1771 2 440319 171952 99600 -1 1770
1772 2 440428 172021 99440 -1 1771
1773 2 440521 172118 99240 -1 1772
1774 2 440617 172184 99120 -1 1773
1775 2 440682 172266 98960 -1 1774
1776 2 440794 172351 98800 -1 1775
1777 2 440879 172452 98640 -1 1776
1778 2 440967 172530 98480 -1 1777
1779 2 441049 172595 98320 -1 1778
1780 2 441114 172583 98160 -1 1779
1781 2 441151 172543 97960 -1 1780
1782 2 441183 172520 97720 -1 1781
1783 2 441232 172474 97480 -1 1782
1784 2 441201 172471 97280 -1 1783
1785 2 441315 172506 97000 -1 1784
1786 2 441404 172509 96760 -1 1785
1787 2 441486 172548 96560 -1 1786
1788 2 441555 172603 96360 -1 1787
1789 2 441694 172690 96080 -1 1788
1790 2 441787 172733 95920 -1 1789
1791 2 441825 172776 95760 -1 1790
1792 2 441952 172844 95560 -1 1791
1793 2 442027 172917 95360 -1 1792
1794 2 442150 172989 95120 -1 1793
1795 2 442219 173060 94960 -1 1794
1796 2 442206 173037 94920 -1 1795
1797 2 442315 173146 94800 -1 1796
1798 2 442542 173295 94480 -1 1797
1799 2 442651 173358 94320 -1 1798
1800 2 442804 173417 94200 -1 1799
1801 2 442983 173491 94000 -1 1800
1802 2 442992 173475 93840 -1 1801
1803 2 442914 173476 93600 -1 1802
1804 2 442906 173438 93360 -1 1803
1805 2 442947 173479 93120 -1 1804
1806 2 443169 173551 92920 -1 1805
1807 2 443185 173613 92760 -1 1806
1808 2 443298 173638 92520 -1 1807
1809 2 443572 173648 92320 -1 1808
1810 2 443609 173713 92200 -1 1809
1811 2 443741 173823 92080 -1 1810
1812 2 443843 174013 91880 -1 1811
1813 2 443907 174092 91720 -1 1812
1814 2 443934 174201 91480 -1 1813
1815 2 443921 174216 91400 -1 1814
1816 2 443906 174210 91360 -1 1815
1817 2 443867 174200 91320 -1 1816
1818 2 443791 174238 91200 -1 1817
1819 2 443719 174268 91040 -1 1818
1820 2 443594 174282 90840 -1 1819
1821 2 443478 174249 90640 -1 1820
1822 2 443494 174274 90400 -1 1821
1823 2 443719 174369 90160 -1 1822
1824 2 443789 174324 89960 -1 1823
1825 2 443796 174280 89760 -1 1824
1826 2 443872 174171 89560 -1 1825
1827 2 443931 174085 89360 -1 1826
1828 2 443902 174017 89200 -1 1827
1829 2 443997 173967 89000 -1 1828
1830 2 443939 174002 88720 -1 1829
1831 2 443854 174054 88600 -1 1830
1832 2 443863 174055 88560 -1 1831
1833 2 443894 174055 88520 -1 1832
1834 2 443893 174068 88320 -1 1833
1835 2 444076 174082 88160 -1 1834
1836 2 444089 174121 88000 -1 1835
1837 2 444083 174106 87920 -1 1836
1838 2 444067 174123 87760 -1 1837
1839 2 443976 174095 87560 -1 1838
1840 2 443874 174098 87360 -1 1839
1841 2 443744 174093 87160 -1 1840
1842 2 443863 173935 86960 -1 1841
1843 2 443871 173767 86720 -1 1842
1844 2 443821 173738 86680 -1 1843
1845 2 443628 173679 86560 -1 1844
1846 2 443681 173620 86360 -1 1845
1847 2 443670 173583 86200 -1 1846
1848 2 443730 173614 86120 -1 1847
1849 2 443789 173644 86040 -1 1848
1850 2 443870 173787 85840 -1 1849
1851 2 443973 174037 85640 -1 1850
1852 2 443963 174128 85440 -1 1851
1853 2 444062 174303 85200 -1 1852
1854 2 444087 174303 85160 -1 1853
1855 2 444310 174471 85160 -1 1854
1856 2 444331 174518 85040 -1 1855
1857 2 444284 174677 84880 -1 1856
1858 2 444303 174751 84800 -1 1857
1859 2 444262 174886 84640 -1 1858
1860 2 444106 175097 84480 -1 1859
1861 2 444033 175321 84280 -1 1860
1862 2 443972 175431 84120 -1 1861
1863 2 444035 175461 83960 -1 1862
1864 2 444293 175406 83720 -1 1863
1865 2 444321 175416 83680 -1 1864
1866 2 444721 175542 83680 -1 1865
1867 2 444955 175845 83680 -1 1866
1868 2 445022 175807 83840 -1 1867
1869 2 445033 175773 83960 -1 1868
1870 2 444411 175482 83520 -1 1865
1871 2 444467 175590 83320 -1 1870
1872 2 444768 175621 83320 -1 1871
1873 2 444789 175631 83200 -1 1872
1874 2 444824 175586 83080 -1 1873
1875 2 444323 175836 83320 -1 1871
1876 2 444334 175915 83240 -1 1875
1877 2 444311 176005 83160 -1 1876
1878 2 444320 176195 83000 -1 1877
1879 2 444378 176231 82920 -1 1878
1880 2 444431 176299 82880 -1 1879
1881 2 444430 176310 82840 -1 1880
1882 2 444420 176300 82720 -1 1881
1883 2 444420 176313 82680 -1 1882
1884 2 444304 176356 82600 -1 1883
1885 2 444331 176483 82520 -1 1884
1886 2 444358 176484 82440 -1 1885
1887 2 444395 176480 82360 -1 1886
1888 2 444442 176558 82320 -1 1887
1889 2 444434 176501 82280 -1 1888
1890 2 444503 176542 82160 -1 1889
1891 2 444427 176663 82000 -1 1890
1892 2 444436 176723 81760 -1 1891
1893 2 444462 176773 81560 -1 1892
1894 2 444542 176788 81360 -1 1893
1895 2 444600 176846 81160 -1 1894
1896 2 444685 176961 80920 -1 1895
1897 2 444796 177033 80760 -1 1896
1898 2 444948 177073 80560 -1 1897
1899 2 445086 177087 80360 -1 1898
1900 2 445190 177156 80160 -1 1899
1901 2 445249 177171 80040 -1 1900
1902 2 445386 177145 79840 -1 1901
1903 2 445509 177064 79640 -1 1902
1904 2 445637 177035 79440 -1 1903
1905 2 445683 177051 79240 -1 1904
1906 2 445745 176976 79080 -1 1905
1907 2 445385 177248 79080 -1 1906
1908 2 445364 177246 78960 -1 1907
1909 2 445374 177281 78880 -1 1908
1910 2 445405 177286 78800 -1 1909
1911 2 445292 177184 78640 -1 1910
1912 2 445166 177092 78520 -1 1911
1913 2 445906 176900 78960 -1 1906
1914 2 446076 176855 78840 -1 1913
1915 2 446080 176831 78640 -1 1914
1916 2 446152 176896 78400 -1 1915
1917 2 446180 176978 78280 -1 1916
1918 2 446496 176890 78280 -1 1917
1919 2 446518 176885 78240 -1 1918
1920 2 446616 176960 78200 -1 1919
1921 2 446602 176984 78160 -1 1920
1922 2 446660 177001 78000 -1 1921
1923 2 446661 177087 77800 -1 1922
1924 2 446631 177142 77600 -1 1923
1925 2 446609 177235 77360 -1 1924
1926 2 446625 177268 77120 -1 1925
1927 2 446517 177346 76920 -1 1926
1928 2 446505 177366 76720 -1 1927
1929 2 446499 177347 76520 -1 1928
1930 2 446494 177398 76320 -1 1929
1931 2 446550 177484 76080 -1 1930
1932 2 446558 177513 75880 -1 1931
1933 2 446511 177578 75680 -1 1932
1934 2 446511 177613 75480 -1 1933
1935 2 446556 177640 75240 -1 1934
1936 2 446547 177647 75040 -1 1935
1937 2 446622 177719 74880 -1 1936
1938 2 446716 177752 74680 -1 1937
1939 2 446778 177814 74440 -1 1938
1940 2 446949 177869 74160 -1 1939
1941 2 447047 177887 74040 -1 1940
1942 2 447143 177949 73880 -1 1941
1943 2 447252 177922 73720 -1 1942
1944 2 447299 178004 73560 -1 1943
1945 2 447294 177983 73520 -1 1944
1946 2 447330 178014 73480 -1 1945
1947 2 447247 178230 73320 -1 1946
1948 2 447496 178199 73080 -1 1947
1949 2 447566 178169 73040 -1 1948
1950 2 447214 178499 73040 -1 1949
1951 2 447006 178651 72960 -1 1950
1952 2 447002 178640 72880 -1 1951
1953 2 447799 178086 72920 -1 1949
1954 2 447931 178125 72760 -1 1953
1955 2 447952 178229 72600 -1 1954
1956 2 447973 178371 72520 -1 1955
1957 2 448040 178092 72520 -1 1956
1958 2 448157 178111 72360 -1 1957
1959 2 448300 178239 72200 -1 1958
1960 2 448459 178428 71960 -1 1959
1961 2 448524 178554 71840 -1 1960
1962 2 448550 178589 71800 -1 1961
1963 2 448578 178607 71760 -1 1962
1964 2 448749 178732 71640 -1 1963
1965 2 448963 178890 71440 -1 1964
1966 2 449005 178938 71320 -1 1965
1967 2 449220 179090 71040 -1 1966
1968 2 449422 179216 70800 -1 1967
1969 2 449652 179341 70600 -1 1968
1970 2 449849 179457 70400 -1 1969
1971 2 449944 179501 70280 -1 1970
1972 2 450906 179812 70280 -1 1971
1973 2 450845 179867 70360 -1 1972
1974 2 450860 179983 70480 -1 1973
1975 2 450891 179803 70080 -1 1972
1976 2 451085 179889 69760 -1 1975
1977 2 451231 179941 69600 -1 1976
1978 2 451421 180029 69400 -1 1977
1979 2 451687 180149 69240 -1 1978
1980 2 451757 180296 69120 -1 1979
1981 2 451912 180298 68880 -1 1980
1982 2 452027 180252 68680 -1 1981
1983 2 452163 180277 68480 -1 1982
1984 2 452332 180256 68280 -1 1983
1985 2 452515 180342 68040 -1 1984
1986 2 452557 180376 67840 -1 1985
1987 2 453100 180983 67480 -1 1986
1988 2 453308 181277 67320 -1 1987
1989 2 453411 181132 67120 -1 1988
1990 2 453594 180911 66920 -1 1989
1991 2 453686 180852 66800 -1 1990
1992 2 453716 180833 66760 -1 1991
1993 2 453876 180989 66640 -1 1992
1994 2 453602 180511 66640 -1 1993
1995 2 453826 180499 66560 -1 1994
1996 2 453958 180540 66480 -1 1995
1997 2 453995 181090 66560 -1 1993
1998 2 454190 181232 66400 -1 1997
1999 2 454410 181393 66240 -1 1998
2000 2 454762 181506 66080 -1 1999
2001 2 454830 181510 66040 -1 2000
2002 2 455110 181510 65880 -1 2001
2003 2 455364 181538 65800 -1 2002
2004 2 456197 181414 65640 -1 2003
2005 2 456594 181291 65640 -1 2004
2006 2 456744 181283 65560 -1 2005
2007 2 457191 181187 65440 -1 2006
2008 2 457469 181002 65280 -1 2007
2009 2 458121 180990 65120 -1 2008
2010 2 458506 181065 64960 -1 2009
2011 2 458878 181026 64920 -1 2010
2012 2 459246 180983 64720 -1 2011
2013 2 459738 181013 64560 -1 2012
2014 2 460288 181191 64320 -1 2013
2015 2 460667 181281 64120 -1 2014
2016 2 460948 181247 63880 -1 2015
2017 2 461044 181121 63840 -1 2016
2018 2 460644 181429 63720 -1 2017
2019 2 460581 181481 63600 -1 2018
2020 2 460631 181510 63560 -1 2019
2021 2 460669 181546 63440 -1 2020
2022 2 460681 181571 63280 -1 2021
2023 2 461896 181100 63840 -1 2017
2024 2 462383 180927 63800 -1 2023
2025 2 463824 180532 63680 -1 2024
2026 2 463864 180487 63600 -1 2025
2027 2 464198 180301 63560 -1 2026
2028 2 464149 180390 63520 -1 2027
2029 2 464464 180062 63520 -1 2028
2030 2 466496 180036 63520 -1 2029
2031 2 467598 179891 63520 -1 2030
2032 2 468094 179722 63360 -1 2031
2033 2 468360 179725 63240 -1 2032
2034 2 468593 179647 63120 -1 2033
2035 2 468900 179598 63000 -1 2034
2036 2 469513 179518 62880 -1 2035
2037 2 470796 179532 62880 -1 2036
2038 2 472028 179907 62880 -1 2037
2039 2 472018 179953 62760 -1 2038
2040 2 472298 180201 62520 -1 2039
2041 2 472515 180187 62360 -1 2040
2042 2 472868 180181 62280 -1 2041
2043 2 473717 179919 62280 -1 2042
2044 2 474466 179920 62280 -1 2043
2045 2 474548 179912 62120 -1 2044
2046 2 474652 179944 61960 -1 2045
2047 2 474632 179994 61760 -1 2046
2048 2 474566 180065 61720 -1 2047
2049 2 475287 180187 62280 -1 2044
2050 2 475525 180387 62400 -1 2049
2051 2 475843 180619 62480 -1 2050
2052 2 476640 180904 62480 -1 2051
2053 2 476704 180903 62520 -1 2052
2054 2 477893 180971 62640 -1 2053
2055 2 478491 181017 62720 -1 2054
2056 2 478781 181100 62760 -1 2055
2057 2 478906 181240 62800 -1 2056
2058 2 479219 181433 62880 -1 2057
2059 2 479238 181488 62920 -1 2058
2060 2 480129 181912 62920 -1 2059
2061 2 480041 182030 62800 -1 2060
2062 2 480025 182031 62760 -1 2061
2063 2 480204 182049 63040 -1 2060
2064 2 480212 182107 63080 -1 2063
2065 2 480559 181734 63080 -1 2064
2066 2 481101 181611 63080 -1 2065
2067 2 481620 181657 63080 -1 2066
2068 2 481682 181716 63000 -1 2067
2069 2 482123 181866 62880 -1 2068
2070 2 482849 182162 62760 -1 2069
2071 2 483011 182251 62720 -1 2070
2072 2 483584 182325 62640 -1 2071
2073 2 483619 182494 62520 -1 2072
2074 2 483798 182546 62480 -1 2073
2075 2 483970 182586 62440 -1 2074
2076 2 484307 182757 62480 -1 2074
2077 2 484617 182859 62480 -1 2076
2078 2 484866 182904 62520 -1 2077
2079 2 485689 183314 62560 -1 2078
2080 2 485981 183244 62560 -1 2079
2081 2 486455 183289 62560 -1 2080
2082 2 485964 183054 62520 -1 2081
2083 2 485936 183020 62360 -1 2082
2084 2 485913 182998 62320 -1 2083
2085 2 486196 182922 62640 -1 2081
2086 2 486721 182982 62680 -1 2085
2087 2 487193 183200 62720 -1 2086
2088 2 487743 183432 62760 -1 2087
2089 2 488192 183789 62800 -1 2088
2090 2 488937 184015 63000 -1 2089
2091 2 489617 184490 63080 -1 2090
2092 2 489986 184951 63000 -1 2091
2093 2 490014 185537 62880 -1 2092
2094 2 489903 185883 62760 -1 2093
2095 2 489867 185999 62720 -1 2094
2096 2 489888 186050 62640 -1 2095
2097 2 490048 186488 62560 -1 2096
2098 2 489823 186189 62520 -1 2097
2099 2 489849 186194 62480 -1 2098
2100 2 489863 185413 62760 -1 2094
2101 2 490344 185386 62760 -1 2100
2102 2 490538 185434 62680 -1 2101
2103 2 490803 185640 62640 -1 2102
2104 2 492107 186115 62640 -1 2103
2105 2 492276 186261 62760 -1 2104
2106 2 493548 186595 62760 -1 2105
2107 2 493724 186666 62640 -1 2106
2108 2 494092 187126 62560 -1 2107
2109 2 493781 186845 62480 -1 2108
2110 2 494087 187016 62360 -1 2109
2111 2 494648 187335 62400 -1 2110
2112 2 493950 187795 62400 -1 2111
2113 2 493990 187896 62280 -1 2112
2114 2 493960 187958 62160 -1 2113
2115 2 493947 187935 62120 -1 2114
2116 2 495210 187654 62440 -1 2111
2117 2 495942 187555 62320 -1 2116
2118 2 496060 187575 62200 -1 2117
2119 2 496074 187576 62040 -1 2118
2120 2 496537 187679 61920 -1 2119
2121 2 496621 187679 61880 -1 2120
2122 2 496669 187678 61840 -1 2121
2123 2 497023 187864 61720 -1 2122
2124 2 497356 188004 61680 -1 2123
2125 2 497901 188056 61720 -1 2124
2126 2 498295 188114 61800 -1 2125
2127 2 498415 188184 61840 -1 2126
2128 2 498526 188214 61880 -1 2127
2129 2 498636 188327 61920 -1 2128
2130 2 499254 188564 61920 -1 2129
2131 2 499345 188738 61880 -1 2130
2132 2 499522 188757 61760 -1 2131
2133 2 499677 188823 61600 -1 2132
2134 2 499862 188899 61400 -1 2133
2135 2 500294 188990 61360 -1 2134
2136 2 500684 189149 61400 -1 2135
2137 2 500914 189295 61480 -1 2136
2138 2 501766 189504 61640 -1 2137
2139 2 502768 189763 61640 -1 2138
2140 2 503007 189791 61640 -1 2139
2141 2 503509 190076 61640 -1 2140
2142 2 503799 190129 61520 -1 2141
2143 2 503907 190123 61440 -1 2142
2144 2 503813 190066 61400 -1 2143
2145 2 503975 190085 61360 -1 2144
2146 2 504239 190014 61240 -1 2145
2147 2 504596 189972 61080 -1 2146
2148 2 505123 189957 61040 -1 2147
2149 2 505329 189873 61080 -1 2148
2150 2 505531 189836 61200 -1 2149
2151 2 505667 189895 61240 -1 2150
2152 2 506352 189870 61240 -1 2151
2153 2 506388 189832 61120 -1 2152
2154 2 506573 189978 60960 -1 2153
2155 2 506569 189951 60920 -1 2154
2156 2 506914 190128 60920 -1 2155
2157 2 507470 190082 60920 -1 2156
2158 2 507737 190213 60920 -1 2157
2159 2 507835 190202 60960 -1 2158
2160 2 508001 190280 61000 -1 2159
2161 2 508589 190239 61000 -1 2160
2162 2 508980 189866 61160 -1 2161
2163 2 509374 189473 61160 -1 2162
2164 2 509638 189528 61160 -1 2163
2165 2 509711 189456 61040 -1 2164
2166 2 510126 189533 60920 -1 2165
2167 2 510166 189540 60880 -1 2166
2168 2 510185 189557 60840 -1 2167
2169 2 510206 189575 60800 -1 2168
2170 2 510104 189617 60640 -1 2169
2171 2 510093 189662 60840 -1 2168
2172 2 510042 189834 60840 -1 2171
2173 2 510190 190466 60840 -1 2172
2174 2 510213 190640 60880 -1 2173
2175 2 510110 191063 60960 -1 2174
2176 2 509853 191290 61120 -1 2175
2177 2 509789 191505 61280 -1 2176
2178 2 509831 191569 61360 -1 2177
2179 2 509837 191560 61400 -1 2178
2180 2 509841 191595 61440 -1 2179
2181 2 509862 191647 61560 -1 2180
2182 2 509793 191835 61680 -1 2181
2183 2 509814 191876 61760 -1 2182
2184 2 509805 192087 61760 -1 2183
2185 2 509765 192169 61680 -1 2184
2186 2 509782 192218 61600 -1 2185
2187 2 509716 192336 61520 -1 2186
2188 2 509620 192454 61360 -1 2187
2189 2 509507 192454 61160 -1 2188
2190 2 509420 192351 61080 -1 2189
2191 2 509374 192324 61000 -1 2190
2192 2 509419 192317 60880 -1 2191
2193 2 509523 192223 60720 -1 2192
2194 2 509738 192281 60600 -1 2193
2195 2 509779 192227 60440 -1 2194
2196 2 509785 192235 60280 -1 2195
2197 2 509781 192217 60160 -1 2196
2198 2 509801 192178 60120 -1 2197
2199 2 509947 192093 60120 -1 2198
2200 2 509998 192097 60240 -1 2199
2201 2 510002 192072 60280 -1 2200
2202 2 509591 192723 61080 -1 2190
2203 2 509624 192748 61040 -1 2202
2204 2 509666 192846 60880 -1 2203
2205 2 509709 192833 60840 -1 2204
2206 2 509567 192597 61520 -1 2187
2207 2 509654 192813 61520 -1 2206
2208 2 509645 192867 61600 -1 2207
2209 2 509655 192984 61720 -1 2208
2210 2 509735 193014 61880 -1 2209
2211 2 509701 193081 62000 -1 2210
2212 2 509676 193064 62040 -1 2211
2213 2 510476 189467 60920 -1 2166
2214 2 510636 189326 60920 -1 2213
2215 2 510781 189271 61000 -1 2214
2216 2 510787 189252 61040 -1 2215
2217 2 510805 189219 61080 -1 2216
2218 2 511082 189113 61200 -1 2217
2219 2 511169 189032 61320 -1 2218
2220 2 511150 189085 61360 -1 2219
2221 2 511201 189106 61400 -1 2220
2222 2 511317 188878 61440 -1 2221
2223 2 511454 188817 61560 -1 2222
2224 2 511560 188776 61720 -1 2223
2225 2 511708 188678 61880 -1 2224
2226 2 511884 188662 62040 -1 2225
2227 2 511966 188652 62240 -1 2226
2228 2 512189 188426 62480 -1 2227
2229 2 512262 188297 62520 -1 2228
2230 2 512593 186762 62520 -1 2229
2231 2 512439 188134 62640 -1 2230
2232 2 512438 187978 62840 -1 2231
2233 2 512432 187877 62920 -1 2232
2234 2 512510 187621 62920 -1 2233
2235 2 512771 187604 62920 -1 2234
2236 2 512820 187600 62880 -1 2235
2237 2 512853 187600 62840 -1 2236
2238 2 512886 187603 62800 -1 2237
2239 2 512427 187774 63000 -1 2233
2240 2 512431 187767 63040 -1 2239
2241 2 512441 187752 63120 -1 2240
2242 2 512427 187579 63280 -1 2241
2243 2 512302 187531 63400 -1 2242
2244 2 512197 187288 63520 -1 2243
2245 2 512205 187275 63560 -1 2244
2246 2 512200 187290 63600 -1 2245
2247 2 512249 187145 63720 -1 2246
2248 2 512435 187017 63840 -1 2247
2249 2 512534 186906 63960 -1 2248
2250 2 512590 186859 64080 -1 2249
2251 2 512685 186774 64240 -1 2250
2252 2 512651 186705 64360 -1 2251
2253 2 512507 186483 64520 -1 2252
2254 2 512382 186290 64640 -1 2253
2255 2 512343 186181 64760 -1 2254
2256 2 512294 186090 64880 -1 2255
2257 2 512181 185937 65040 -1 2256
2258 2 512042 185752 65200 -1 2257
2259 2 511939 185684 65360 -1 2258
2260 2 511812 185450 65520 -1 2259
2261 2 511738 185326 65640 -1 2260
2262 2 511622 185124 65800 -1 2261
2263 2 511557 185015 65840 -1 2262
2264 2 511511 184514 65840 -1 2263
2265 2 511640 184376 65720 -1 2264
2266 2 511606 184384 65560 -1 2265
2267 2 511649 184248 65400 -1 2266
2268 2 511612 184246 65240 -1 2267
2269 2 511472 184884 65960 -1 2263
2270 2 511446 184853 66080 -1 2269
2271 2 511417 184768 66240 -1 2270
2272 2 511335 184596 66400 -1 2271
2273 2 511217 184439 66560 -1 2272
2274 2 511076 184244 66680 -1 2273
2275 2 510973 184170 66840 -1 2274
2276 2 510798 183948 67040 -1 2275
2277 2 510778 183892 67320 -1 2276
2278 2 510631 184458 67320 -1 2277
2279 2 510494 184386 67440 -1 2278
2280 2 510504 184328 67480 -1 2279
2281 2 510586 183710 67440 -1 2277
2282 2 510578 183757 67520 -1 2281
2283 2 510570 183591 67600 -1 2282
2284 2 510480 183378 67440 -1 2281
2285 2 510409 183266 67520 -1 2284
2286 2 510317 183085 67640 -1 2285
2287 2 510207 182887 67800 -1 2286
2288 2 510156 182699 67960 -1 2287
2289 2 510110 182508 68080 -1 2288
2290 2 510142 182486 68120 -1 2289
2291 2 510197 182439 68200 -1 2290
2292 2 510460 181736 68200 -1 2291
2293 2 510471 181726 68120 -1 2292
2294 2 510510 181737 68000 -1 2293
2295 2 510704 181710 67840 -1 2294
2296 2 510931 181773 67680 -1 2295
2297 2 511008 182009 67480 -1 2296
2298 2 511053 182081 67320 -1 2297
2299 2 511080 182054 67280 -1 2298
2300 2 511039 181979 67200 -1 2299
2301 2 511078 181897 67080 -1 2300
2302 2 511090 181743 66960 -1 2301
2303 2 510454 181670 68280 -1 2292
2304 2 510451 181637 68320 -1 2303
2305 2 510502 181429 68400 -1 2304
2306 2 510611 181374 68520 -1 2305
2307 2 510669 181418 68640 -1 2306
2308 2 510682 181413 68680 -1 2307
2309 2 510847 181415 68680 -1 2308
2310 2 510869 181393 68600 -1 2309
2311 2 510896 181391 68520 -1 2310
2312 2 510736 181397 68840 -1 2308
2313 2 511029 181396 68840 -1 2312
2314 2 511092 181434 68960 -1 2313
2315 2 510983 181308 69120 -1 2314
2316 2 510877 181341 69240 -1 2315
2317 2 511132 181282 68840 -1 2313
2318 2 511206 181240 68720 -1 2317
2319 2 511315 181173 68600 -1 2318
2320 2 511408 181096 68560 -1 2319
2321 2 511585 180873 68440 -1 2320
2322 2 511832 180771 68320 -1 2321
2323 2 512013 180645 68120 -1 2322
2324 2 512181 180534 67960 -1 2323
2325 2 512262 180425 67840 -1 2324
2326 2 512273 180484 67680 -1 2325
2327 2 512128 180481 67560 -1 2326
2328 2 512137 180523 67520 -1 2327
2329 2 506319 190077 61400 -1 2152
2330 2 506354 190047 61480 -1 2329
2331 2 506528 190107 61560 -1 2330
2332 2 480265 182471 63320 -1 2064
2333 2 480315 182518 63440 -1 2332
2334 2 480271 182424 63560 -1 2333
2335 2 480217 182356 63600 -1 2334
2336 2 471475 179700 63040 -1 2038
2337 2 471468 179682 63200 -1 2336
2338 2 471468 179668 63240 -1 2337
2339 2 447960 178531 72440 -1 1956
2340 2 448031 178611 72320 -1 2339
2341 2 448041 178653 72160 -1 2340
2342 2 448081 178778 71920 -1 2341
2343 2 447962 178812 71840 -1 2342
2344 2 447908 178783 71800 -1 2343
2345 2 447728 178792 71760 -1 2344
2346 2 447665 178794 71640 -1 2345
2347 2 447667 178843 71520 -1 2346
2348 2 447659 178855 71440 -1 2347
2349 2 446915 178478 73480 -1 1946
2350 2 446484 178410 73480 -1 2349
2351 2 446478 178238 73440 -1 2350
2352 2 446349 178158 73440 -1 2351
2353 2 446291 178117 73480 -1 2352
2354 2 446198 178079 73560 -1 2353
2355 2 446092 178014 73640 -1 2354
2356 2 446081 177948 73720 -1 2355
2357 2 446838 178487 73600 -1 2349
2358 2 446768 178463 73680 -1 2357
2359 2 445808 177147 78280 -1 1917
2360 2 445756 177083 78240 -1 2359
2361 2 445687 177228 78200 -1 2360
2362 2 445663 177247 78160 -1 2361
2363 2 445579 177312 78120 -1 2362
2364 2 445563 177341 78080 -1 2363
2365 2 444474 176271 82440 -1 1886
2366 2 444610 176176 82440 -1 2365
2367 2 444635 176201 82480 -1 2366
2368 2 443796 174197 85160 -1 1854
2369 2 443769 174174 85120 -1 2368
2370 2 443761 174216 85040 -1 2369
2371 2 443687 174187 84920 -1 2370
2372 2 443647 174227 84880 -1 2371
2373 2 443499 174304 85120 -1 2369
2374 2 443462 174339 85080 -1 2373
2375 2 443287 174407 84960 -1 2374
2376 2 443017 174251 84840 -1 2375
2377 2 442940 174300 84720 -1 2376
2378 2 442794 174379 84600 -1 2377
2379 2 442535 174426 84440 -1 2378
2380 2 442684 174567 84320 -1 2379
2381 2 442690 174624 84280 -1 2380
2382 2 443381 173771 86680 -1 1844
2383 2 443271 173856 86760 -1 2382
2384 2 440654 171687 99760 -1 1770
2385 2 440836 171549 99720 -1 2384
2386 2 440884 171501 99640 -1 2385
2387 2 440916 171538 99560 -1 2386
2388 2 440811 171614 99360 -1 2387
2389 2 440706 171624 99240 -1 2388
2390 2 440318 171250 100040 -1 1761
2391 2 440699 171016 100040 -1 2390
2392 2 440787 171035 100080 -1 2391
2393 2 440939 171011 100240 -1 2392
2394 2 441041 171005 100400 -1 2393
2395 2 441223 171021 100560 -1 2394
2396 2 441229 171006 100600 -1 2395
2397 2 438296 169390 101160 -1 1754
2398 2 438474 169196 101080 -1 2397
2399 2 438620 169022 100960 -1 2398
2400 2 438613 169018 100880 -1 2399
2401 2 438593 168921 100760 -1 2400
2402 2 438480 168742 100600 -1 2401
2403 2 438382 168597 100480 -1 2402
2404 2 438469 168440 100360 -1 2403
2405 2 438421 168272 100200 -1 2404
2406 2 438342 168173 100080 -1 2405
2407 2 438344 168034 1e+05 -1 2406
2408 2 438293 167856 99880 -1 2407
2409 2 438216 167705 99760 -1 2408
2410 2 438154 167649 99640 -1 2409
2411 2 438241 167568 99560 -1 2410
2412 2 438326 167314 99400 -1 2411
2413 2 438419 167230 99280 -1 2412
2414 2 438483 167094 99200 -1 2413
2415 2 438591 167026 99080 -1 2414
2416 2 438644 166802 99000 -1 2415
2417 2 438711 166701 98960 -1 2416
2418 2 438861 166517 98840 -1 2417
2419 2 438946 166414 98760 -1 2418
2420 2 439001 166256 98680 -1 2419
2421 2 439119 165650 98520 -1 2420
2422 2 439275 164771 98520 -1 2421
2423 2 439493 164227 98520 -1 2422
2424 2 439785 163394 98520 -1 2423
2425 2 439831 163168 98640 -1 2424
2426 2 439753 163350 98800 -1 2425
2427 2 439981 163195 98400 -1 2424
2428 2 440062 162962 98280 -1 2427
2429 2 440207 162894 98160 -1 2428
2430 2 440240 162831 98120 -1 2429
2431 2 440302 162708 98040 -1 2430
2432 2 440403 162603 97920 -1 2431
2433 2 440354 162517 97800 -1 2432
2434 2 440230 162460 97680 -1 2433
2435 2 439937 162438 97560 -1 2434
2436 2 440708 162639 97560 -1 2435
2437 2 440843 162739 97480 -1 2436
2438 2 440980 162846 97360 -1 2437
2439 2 440917 162856 97240 -1 2438
2440 2 440916 162833 97080 -1 2439
2441 2 440993 162946 96880 -1 2440
2442 2 441075 162985 96680 -1 2441
2443 2 441098 163005 96560 -1 2442
2444 2 439845 162433 97520 -1 2435
2445 2 439693 162428 97480 -1 2444
2446 2 439393 162392 97400 -1 2445
2447 2 439185 162342 97240 -1 2446
2448 2 439214 162420 97080 -1 2447
2449 2 439276 162479 96920 -1 2448
2450 2 439220 162451 96800 -1 2449
2451 2 439245 162478 96760 -1 2450
2452 2 439199 162207 96760 -1 2451
2453 2 439170 162174 96720 -1 2452
2454 2 439190 162145 96560 -1 2453
2455 2 439258 162078 96400 -1 2454
2456 2 439387 162059 96200 -1 2455
2457 2 439509 162046 96120 -1 2456
2458 2 439691 162039 96000 -1 2457
2459 2 440025 162111 95880 -1 2458
2460 2 440203 161974 95720 -1 2459
2461 2 440270 161944 95560 -1 2460
2462 2 440058 161969 96120 -1 2457
2463 2 440052 161985 96200 -1 2462
2464 2 439835 161864 96320 -1 2463
2465 2 439766 161842 96440 -1 2464
2466 2 439759 161856 96480 -1 2465
2467 2 439286 162523 96720 -1 2451
2468 2 439390 162872 96720 -1 2467
2469 2 439447 162901 96760 -1 2468
2470 2 439515 162895 96880 -1 2469
2471 2 439415 162879 97000 -1 2470
2472 2 439374 162862 97120 -1 2471
2473 2 439392 162815 97200 -1 2472
2474 2 439351 162611 96640 -1 2467
2475 2 439249 162590 96520 -1 2474
2476 2 439165 162513 96400 -1 2475
2477 2 439160 162396 96280 -1 2476
2478 2 440211 162271 97480 -1 2445
2479 2 440367 162121 97400 -1 2478
2480 2 440551 161917 97280 -1 2479
2481 2 440638 161706 97160 -1 2480
2482 2 440790 161441 97040 -1 2481
2483 2 440993 160834 96920 -1 2482
2484 2 441071 160735 96760 -1 2483
2485 2 440772 160376 96760 -1 2484
2486 2 440712 159708 96760 -1 2485
2487 2 440589 159769 96960 -1 2486
2488 2 440483 159776 97120 -1 2487
2489 2 440440 159752 97320 -1 2488
2490 2 440387 159651 97440 -1 2489
2491 2 440952 160477 96600 -1 2484
2492 2 440886 159983 96520 -1 2491
2493 2 440849 159726 96480 -1 2492
2494 2 440910 159554 96360 -1 2493
2495 2 440907 159309 96240 -1 2494
2496 2 440881 158475 96160 -1 2495
2497 2 440983 158070 96000 -1 2496
2498 2 441134 157495 95840 -1 2497
2499 2 441296 156791 95720 -1 2498
2500 2 441567 156102 95520 -1 2499
2501 2 441892 155130 95440 -1 2500
2502 2 442195 154326 95440 -1 2501
2503 2 442290 154178 95560 -1 2502
2504 2 442403 154053 95600 -1 2503
2505 2 442778 153421 95600 -1 2504
2506 2 442917 153264 95520 -1 2505
2507 2 443026 153000 95400 -1 2506
2508 2 443085 152642 95240 -1 2507
2509 2 443170 152085 95040 -1 2508
2510 2 443181 152095 94960 -1 2509
2511 2 443244 151971 94920 -1 2510
2512 2 443277 151854 94880 -1 2511
2513 2 443470 151819 94840 -1 2512
2514 2 443813 150958 94840 -1 2513
2515 2 443843 150690 94720 -1 2514
2516 2 443916 150632 94600 -1 2515
2517 2 444016 150517 94440 -1 2516
2518 2 444016 150443 94400 -1 2517
2519 2 444418 149581 94360 -1 2518
2520 2 444770 148641 94320 -1 2519
2521 2 444959 147888 94320 -1 2520
2522 2 444665 147669 94320 -1 2521
2523 2 444438 147704 94440 -1 2522
2524 2 444257 147643 94560 -1 2523
2525 2 444067 147642 94720 -1 2524
2526 2 443950 147636 94840 -1 2525
2527 2 443898 147651 94880 -1 2526
2528 2 443888 147662 94920 -1 2527
2529 2 443851 147653 94960 -1 2528
2530 2 443837 147813 95080 -1 2529
2531 2 444975 147885 94280 -1 2521
2532 2 444989 146594 94280 -1 2531
2533 2 445000 146360 94240 -1 2532
2534 2 445051 145906 94320 -1 2533
2535 2 445136 145676 94360 -1 2534
2536 2 445272 145369 94440 -1 2535
2537 2 445646 144633 94520 -1 2536
2538 2 445823 144310 94440 -1 2537
2539 2 445917 144049 94280 -1 2538
2540 2 446063 143812 94160 -1 2539
2541 2 446045 143092 94160 -1 2540
2542 2 446073 143056 94040 -1 2541
2543 2 446101 143053 94000 -1 2542
2544 2 446217 142597 93960 -1 2543
2545 2 446353 141825 93960 -1 2544
2546 2 446048 141244 94120 -1 2545
2547 2 445937 140905 94240 -1 2546
2548 2 446196 142071 94240 -1 2547
2549 2 445842 142276 94240 -1 2548
2550 2 445821 142301 94400 -1 2549
2551 2 445760 142355 94560 -1 2550
2552 2 445904 140592 94280 -1 2547
2553 2 445824 140160 94280 -1 2552
2554 2 445602 139676 94280 -1 2553
2555 2 445526 139087 94360 -1 2554
2556 2 445534 139127 94440 -1 2555
2557 2 445415 138645 94600 -1 2556
2558 2 445364 138192 94720 -1 2557
2559 2 445236 137521 94720 -1 2558
2560 2 445238 136708 94720 -1 2559
2561 2 445070 135886 94720 -1 2560
2562 2 444534 135813 94720 -1 2561
2563 2 444336 135972 94640 -1 2562
2564 2 444133 135742 94560 -1 2563
2565 2 444079 135618 94480 -1 2564
2566 2 444048 135561 94440 -1 2565
2567 2 443999 135548 94320 -1 2566
2568 2 443918 135577 94160 -1 2567
2569 2 443936 135854 93920 -1 2568
2570 2 444616 135610 94920 -1 2562
2571 2 444731 135620 94960 -1 2570
2572 2 444747 135384 95160 -1 2571
2573 2 444696 135214 95360 -1 2572
2574 2 444667 135219 95480 -1 2573
2575 2 445098 135402 94600 -1 2561
2576 2 445185 135004 94520 -1 2575
2577 2 445170 134568 94480 -1 2576
2578 2 445050 133631 94480 -1 2577
2579 2 445063 133332 94400 -1 2578
2580 2 445031 133211 94320 -1 2579
2581 2 445046 132897 94240 -1 2580
2582 2 445308 132557 94240 -1 2581
2583 2 445320 132381 94200 -1 2582
2584 2 445344 132350 94160 -1 2583
2585 2 445402 131869 94080 -1 2584
2586 2 445406 131657 94040 -1 2585
2587 2 445454 131547 94000 -1 2586
2588 2 445570 130877 93720 -1 2587
2589 2 445680 130681 93560 -1 2588
2590 2 445684 130345 93400 -1 2589
2591 2 445873 130348 93240 -1 2590
2592 2 446094 130446 93120 -1 2591
2593 2 446235 130395 92920 -1 2592
2594 2 446299 129717 92920 -1 2593
2595 2 446347 129057 92800 -1 2594
2596 2 446582 128274 92680 -1 2595
2597 2 446899 127473 92680 -1 2596
2598 2 447062 126476 92680 -1 2597
2599 2 447070 126322 92720 -1 2598
2600 2 447072 126206 92760 -1 2599
2601 2 447072 125865 92760 -1 2600
2602 2 446995 125441 92760 -1 2601
2603 2 446966 125377 92720 -1 2602
2604 2 446974 125277 92680 -1 2603
2605 2 446951 124407 92560 -1 2604
2606 2 446833 124178 92520 -1 2605
2607 2 446943 123763 92480 -1 2606
2608 2 447061 123576 92440 -1 2607
2609 2 447076 123136 92360 -1 2608
2610 2 447026 122604 92320 -1 2609
2611 2 447159 122329 92440 -1 2610
2612 2 447164 122298 92560 -1 2611
2613 2 447039 122338 92680 -1 2612
2614 2 446952 122250 92720 -1 2613
2615 2 446894 121994 92840 -1 2614
2616 2 446739 121752 93040 -1 2615
2617 2 446585 121356 93160 -1 2616
2618 2 446289 120472 93360 -1 2617
2619 2 446014 119613 93360 -1 2618
2620 2 445865 119018 93160 -1 2619
2621 2 445881 118399 92960 -1 2620
2622 2 445900 117520 92800 -1 2621
2623 2 445761 115975 92600 -1 2622
2624 2 445586 115068 92600 -1 2623
2625 2 445476 114661 92400 -1 2624
2626 2 445361 114046 92240 -1 2625
2627 2 445320 113643 92080 -1 2626
2628 2 445333 113546 92040 -1 2627
2629 2 445562 113327 91840 -1 2628
2630 2 445712 113147 91640 -1 2629
2631 2 445721 113156 91440 -1 2630
2632 2 445832 113276 91400 -1 2631
2633 2 446600 114442 91360 -1 2632
2634 2 445135 113117 91320 -1 2633
2635 2 445028 112937 91200 -1 2634
2636 2 444891 112774 91080 -1 2635
2637 2 444828 112557 90920 -1 2636
2638 2 444589 112029 90760 -1 2637
2639 2 444451 111667 90600 -1 2638
2640 2 444375 111406 90440 -1 2639
2641 2 444437 111232 90400 -1 2640
2642 2 444356 111132 90280 -1 2641
2643 2 444185 110678 90280 -1 2642
2644 2 444344 110383 90280 -1 2643
2645 2 444375 110273 90200 -1 2644
2646 2 444320 110013 90080 -1 2645
2647 2 444456 109752 90000 -1 2646
2648 2 444425 108994 90000 -1 2647
2649 2 444466 109121 89960 -1 2648
2650 2 444492 109057 89720 -1 2649
2651 2 444720 108938 89680 -1 2650
2652 2 444461 108970 90160 -1 2648
2653 2 444635 108273 90160 -1 2652
2654 2 444648 107651 90160 -1 2653
2655 2 444576 107600 90040 -1 2654
2656 2 444553 107610 89880 -1 2655
2657 2 444529 107508 89640 -1 2656
2658 2 444569 107197 89520 -1 2657
2659 2 444557 107455 90240 -1 2654
2660 2 444375 107411 90280 -1 2659
2661 2 444195 107474 90320 -1 2660
2662 2 444000 107555 90360 -1 2661
2663 2 443928 108150 90400 -1 2662
2664 2 443945 107522 90440 -1 2663
2665 2 443811 107480 90560 -1 2664
2666 2 443862 107521 90640 -1 2665
2667 2 444433 106928 90320 -1 2661
2668 2 444470 106892 90360 -1 2667
2669 2 444463 107531 90400 -1 2668
2670 2 444517 106855 90440 -1 2669
2671 2 444544 106764 90520 -1 2670
2672 2 444554 106261 90520 -1 2671
2673 2 444559 105905 90440 -1 2672
2674 2 444480 106835 90400 -1 2673
2675 2 444545 105850 90360 -1 2674
2676 2 444654 105119 90160 -1 2675
2677 2 444607 103743 90160 -1 2676
2678 2 444629 103805 90120 -1 2677
2679 2 444644 103952 89880 -1 2678
2680 2 444681 103979 89800 -1 2679
2681 2 444590 103739 90200 -1 2677
2682 2 444590 103703 90320 -1 2681
2683 2 444453 103731 90360 -1 2682
2684 2 444365 105281 90400 -1 2683
2685 2 444466 103780 90440 -1 2684
2686 2 444366 103870 90600 -1 2685
2687 2 444257 103929 90800 -1 2686
2688 2 444787 103177 90200 -1 2681
2689 2 445035 102946 90200 -1 2688
2690 2 445090 102930 90160 -1 2689
2691 2 445252 102518 90000 -1 2690
2692 2 445362 102173 89800 -1 2691
2693 2 445475 101733 89560 -1 2692
2694 2 445627 101609 89320 -1 2693
2695 2 445747 101419 89280 -1 2694
2696 2 445933 101045 89200 -1 2695
2697 2 446362 100786 89000 -1 2696
2698 2 446656 100611 88920 -1 2697
2699 2 446928 100525 88800 -1 2698
2700 2 446961 100313 88600 -1 2699
2701 2 447160 99844.2 88440 -1 2700
2702 2 447395 99481.9 88320 -1 2701
2703 2 447725 99348.5 88280 -1 2702
2704 2 448264 99037.7 88160 -1 2703
2705 2 448621 98876.5 88160 -1 2704
2706 2 448761 98731.8 88040 -1 2705
2707 2 448806 98529.8 88000 -1 2706
2708 2 448822 98383.1 87960 -1 2707
2709 2 448657 98590.5 87920 -1 2708
2710 2 448873 97550.3 87880 -1 2709
2711 2 449194 96987.9 87840 -1 2710
2712 2 449255 96536.1 87720 -1 2711
2713 2 449164 96053.8 87560 -1 2712
2714 2 449187 95752.9 87600 -1 2713
2715 2 449148 95789.5 87720 -1 2714
2716 2 449129 95739.1 87760 -1 2715
2717 2 448856 95273.8 87720 -1 2716
2718 2 448919 95102.3 87680 -1 2717
2719 2 449255 94704.4 87680 -1 2718
2720 2 449580 94431.3 87760 -1 2719
2721 2 450068 94231.6 87880 -1 2720
2722 2 450926 93508.1 87880 -1 2721
2723 2 450826 93425.2 87680 -1 2722
2724 2 450894 93003 87560 -1 2723
2725 2 450929 92988.8 87520 -1 2724
2726 2 450982 92878.9 87440 -1 2725
2727 2 450997 92726 87280 -1 2726
2728 2 450916 92707.2 87240 -1 2727
2729 2 451274 93199.8 87880 -1 2722
2730 2 450803 94045.6 87960 -1 2729
2731 2 451185 93714.8 88160 -1 2730
2732 2 451426 93601.6 88360 -1 2731
2733 2 451937 93332.7 88520 -1 2732
2734 2 452126 93101.9 88680 -1 2733
2735 2 452134 93111.3 88840 -1 2734
2736 2 452158 93420.9 88880 -1 2735
2737 2 452205 93221.3 88920 -1 2736
2738 2 452250 92990 89040 -1 2737
2739 2 452257 92760.7 89080 -1 2738
2740 2 452119 92979.8 89160 -1 2739
2741 2 452194 92792 89360 -1 2740
2742 2 452258 92811.7 89560 -1 2741
2743 2 452066 92675.5 89760 -1 2742
2744 2 452471 92774.4 89800 -1 2743
2745 2 452686 92576.9 89840 -1 2744
2746 2 452825 92578.5 90040 -1 2745
2747 2 452967 92510.4 90200 -1 2746
2748 2 453019 92410.7 90320 -1 2747
2749 2 453130 92273.1 90360 -1 2748
2750 2 453470 92783.5 90400 -1 2749
2751 2 453578 92156.1 90440 -1 2750
2752 2 453814 91890.4 90640 -1 2751
2753 2 453965 91654.8 90760 -1 2752
2754 2 454203 91525.1 90880 -1 2753
2755 2 454694 91456.5 91040 -1 2754
2756 2 454921 91356.4 91200 -1 2755
2757 2 455818 90823.7 91400 -1 2756
2758 2 455705 90944 91480 -1 2757
2759 2 455812 90850.6 91520 -1 2758
2760 2 455812 90774.4 91560 -1 2759
2761 2 455793 90636.3 91720 -1 2760
2762 2 455769 90389.8 91800 -1 2761
2763 2 455771 90184.2 91840 -1 2762
2764 2 455954 90165.1 91880 -1 2763
2765 2 457003 89653.6 91920 -1 2764
2766 2 457517 89482.3 92080 -1 2765
2767 2 457942 89336 92280 -1 2766
2768 2 458065 89332.7 92480 -1 2767
2769 2 458238 89199.7 92680 -1 2768
2770 2 458245 89035.9 92840 -1 2769
2771 2 458404 88956 92680 -1 2769
2772 2 458686 88903.1 92680 -1 2771
2773 2 459042 88682.1 92680 -1 2772
2774 2 459594 88369.8 92800 -1 2773
2775 2 459632 88093.3 93000 -1 2774
2776 2 459609 87840.3 93120 -1 2775
2777 2 459790 87809.9 93160 -1 2776
2778 2 459879 87716.4 93320 -1 2777
2779 2 459831 87570.8 93360 -1 2778
2780 2 460077 87480.2 93520 -1 2779
2781 2 460311 87689.2 93720 -1 2780
2782 2 460935 87363.6 93720 -1 2781
2783 2 461101 87156.9 93720 -1 2782
2784 2 461440 86969.4 93680 -1 2783
2785 2 461754 86806.7 93560 -1 2784
2786 2 462043 86499.8 93400 -1 2785
2787 2 461486 86358.4 93360 -1 2786
2788 2 461668 86576 93320 -1 2787
2789 2 461666 86702.9 93200 -1 2788
2790 2 462718 86419.3 93240 -1 2786
2791 2 462816 86512.5 93120 -1 2790
2792 2 462854 86461.5 93080 -1 2791
2793 2 462894 86276.5 93040 -1 2792
2794 2 463205 86248.6 92920 -1 2793
2795 2 463250 86379.8 92920 -1 2794
2796 2 463451 86281.4 92800 -1 2795
2797 2 463545 86408.1 92640 -1 2796
2798 2 463358 86262.4 92840 -1 2794
2799 2 463484 86254 92640 -1 2798
2800 2 463587 86307.6 92600 -1 2799
2801 2 463516 86234.6 92560 -1 2800
2802 2 463488 86158 92520 -1 2801
2803 2 463384 86034.4 92520 -1 2802
2804 2 463549 86108.6 92400 -1 2803
2805 2 463449 86100 92320 -1 2804
2806 2 463232 85961.2 92120 -1 2805
2807 2 463218 85966.9 92080 -1 2806
2808 2 463278 85928.7 92040 -1 2807
2809 2 463141 85816 91960 -1 2808
2810 2 463656 85637.1 91760 -1 2809
2811 2 463726 85662.2 91800 -1 2810
2812 2 464119 85556.2 91680 -1 2811
2813 2 464321 85545.4 91520 -1 2812
2814 2 463998 86139.2 91320 -1 2813
2815 2 464088 86056.8 91120 -1 2814
2816 2 464163 85851 90960 -1 2815
2817 2 463826 86099.7 90800 -1 2816
2818 2 463819 85872.4 90640 -1 2817
2819 2 464447 86118.9 90560 -1 2818
2820 2 464185 86050 90400 -1 2819
2821 2 464232 86089.5 90360 -1 2820
2822 2 464255 86061.3 90320 -1 2821
2823 2 464634 86127.1 90200 -1 2822
2824 2 464717 86011.4 90120 -1 2823
2825 2 464447 85948.4 90120 -1 2824
2826 2 464341 85857.8 90040 -1 2825
2827 2 464493 86186.1 89880 -1 2826
2828 2 464625 86119.2 89800 -1 2827
2829 2 464722 86140.6 89840 -1 2828
2830 2 464645 86021.9 89920 -1 2829
2831 2 464636 86066.7 89960 -1 2830
2832 2 464620 86021.6 89760 -1 2828
2833 2 464893 85909.6 90040 -1 2824
2834 2 465187 86105.1 89840 -1 2833
2835 2 465402 86108.3 89680 -1 2834
2836 2 465559 85992.4 89520 -1 2835
2837 2 465659 85963.9 89320 -1 2836
2838 2 465767 85805.9 89120 -1 2837
2839 2 465999 85905.3 88960 -1 2838
2840 2 466031 85989.7 88800 -1 2839
2841 2 465909 86016.1 88680 -1 2840
2842 2 465630 85929.9 88960 -1 2839
2843 2 465580 86055.2 88960 -1 2842
2844 2 465629 86197.2 88920 -1 2843
2845 2 465571 86138.6 88840 -1 2844
2846 2 463533 85417.2 91960 -1 2811
2847 2 463389 85002.7 92000 -1 2846
2848 2 463666 85324.2 92040 -1 2847
2849 2 463596 85317.1 92080 -1 2848
2850 2 463674 85240.2 92080 -1 2849
2851 2 463742 85253.2 92080 -1 2850
2852 2 463767 85184 92080 -1 2851
2853 2 463816 85090.4 92120 -1 2852
2854 2 464136 85102.4 92240 -1 2853
2855 2 464246 85019.2 92360 -1 2854
2856 2 464372 85056 92400 -1 2855
2857 2 464464 85096.5 92560 -1 2856
2858 2 464579 85181 92600 -1 2857
2859 2 464504 85145.4 92640 -1 2858
2860 2 464425 85184 92680 -1 2859
2861 2 464680 85176.7 92680 -1 2860
2862 2 464996 85142.4 92600 -1 2861
2863 2 464869 85156.7 92480 -1 2862
2864 2 465170 84949.7 92360 -1 2863
2865 2 464958 84775 92200 -1 2864
2866 2 464701 85081.1 92800 -1 2861
2867 2 464653 85153 92960 -1 2866
2868 2 463442 86095.6 92600 -1 2803
2869 2 463200 86203.5 92760 -1 2868
2870 2 459039 88604 92560 -1 2773
2871 2 459099 88681 92440 -1 2870
2872 2 445450 101929 89240 -1 2695
2873 2 445310 102006 89040 -1 2872
2874 2 445255 102046 88840 -1 2873
2875 2 445172 101893 88640 -1 2874
2876 2 445240 101800 88520 -1 2875
2877 2 445535 113369 92080 -1 2627
2878 2 445619 113438 92240 -1 2877
2879 2 445656 113444 92280 -1 2878
2880 2 445328 114655 92760 -1 2624
2881 2 445282 114457 92920 -1 2880
2882 2 445274 114358 93160 -1 2881
2883 2 445190 114264 93280 -1 2882
2884 2 447126 122534 92240 -1 2610
2885 2 447102 122306 92080 -1 2884
2886 2 447173 122288 91920 -1 2885
2887 2 447301 122229 91800 -1 2886
2888 2 447333 122279 91760 -1 2887
2889 2 446462 130738 92920 -1 2593
2890 2 446465 130718 92760 -1 2889
2891 2 446417 130819 92520 -1 2890
2892 2 446418 130816 92440 -1 2891
2893 2 445078 136722 94920 -1 2560
2894 2 445170 136778 94960 -1 2893
2895 2 445133 136812 95080 -1 2894
2896 2 445116 136969 95200 -1 2895
2897 2 444930 137081 95360 -1 2896
2898 2 444855 137279 95480 -1 2897
2899 2 444745 137316 95520 -1 2898
2900 2 444634 137326 95560 -1 2899
2901 2 444478 137281 95680 -1 2900
2902 2 445930 141569 93960 -1 2545
2903 2 445719 141580 93800 -1 2902
2904 2 445765 141579 93680 -1 2903
2905 2 445760 141573 93640 -1 2904
2906 2 446083 142700 93840 -1 2544
2907 2 445937 142694 93680 -1 2906
2908 2 445955 142698 93600 -1 2907
2909 2 441125 160694 96560 -1 2491
2910 2 441423 160928 96360 -1 2909
2911 2 441626 161030 96240 -1 2910
2912 2 441649 161086 96120 -1 2911
2913 2 441588 161049 96000 -1 2912
2914 2 441458 161029 95840 -1 2913
2915 2 441414 161040 95800 -1 2914
2916 2 439359 162165 97560 -1 2435
2917 2 439067 161912 97560 -1 2916
2918 2 439183 161764 97720 -1 2917
2919 2 440564 162257 98120 -1 2430
2920 2 440800 162089 98200 -1 2919
2921 2 440659 162056 98320 -1 2920
2922 2 440528 162011 98480 -1 2921
2923 2 440644 161984 98560 -1 2922
2924 2 440653 161978 98760 -1 2923
2925 2 429871 169605 151600 -1 1499
2926 2 429951 169667 151480 -1 2925
2927 2 429802 169742 151320 -1 2926
2928 2 413670 158050 198760 -1 1220
2929 2 413699 158226 198840 -1 2928
2930 2 413839 158374 198880 -1 2929
2931 2 413794 158487 198960 -1 2930
2932 2 413683 158659 199040 -1 2931
2933 2 413722 158954 199040 -1 2932
2934 2 413934 159331 199040 -1 2933
2935 2 413998 159419 199000 -1 2934
2936 2 414022 159428 198960 -1 2935
2937 2 414076 159461 198840 -1 2936
2938 2 414063 159546 198760 -1 2937
2939 2 414054 159633 198680 -1 2938
2940 2 414092 159671 198600 -1 2939
2941 2 414267 159551 198840 -1 2937
2942 2 414521 159468 198840 -1 2941
2943 2 414692 159448 198880 -1 2942
2944 2 414751 159465 198960 -1 2943
2945 2 414427 159457 198840 -1 2942
2946 2 414404 159449 198880 -1 2945
2947 2 414380 159278 198920 -1 2946
2948 2 414414 159224 199000 -1 2947
2949 2 414305 159176 199120 -1 2948
2950 2 414204 159154 199200 -1 2949
2951 2 414076 159530 199080 -1 2934
2952 2 414115 159760 199120 -1 2951
2953 2 414166 159903 199200 -1 2952
2954 2 414124 160064 199320 -1 2953
2955 2 414039 159909 199320 -1 2954
2956 2 414045 159916 199360 -1 2955
2957 2 414015 159903 199440 -1 2956
2958 2 414003 159925 199520 -1 2957
2959 2 413993 159938 199560 -1 2958
2960 2 414004 159971 199600 -1 2959
2961 2 413981 160021 199640 -1 2960
2962 2 414032 160032 199680 -1 2961
2963 2 413903 160003 199760 -1 2962
2964 2 413874 160025 199800 -1 2963
2965 2 413842 160015 199880 -1 2964
2966 2 413979 160179 199920 -1 2965
2967 2 413979 160211 199960 -1 2966
2968 2 414197 160259 199400 -1 2954
2969 3 405938 145662 206000 -1 1174
2970 3 405909 145797 205960 -1 2969
2971 3 405977 145753 205920 -1 2970
2972 3 406054 145718 205880 -1 2971
2973 3 406017 145637 205800 -1 2972
2974 3 405973 145524 205720 -1 2973
```
