## Supplementary material for "Complete connectomic reconstruction of olfactory projection neurons in the fly brain": neuron skeletons: 424379.swc

```
# SWC format file
# based on specifications at http://www.neuronland.org/NLMorphologyConverter/MorphologyFormats/SWC/Spec.html
# Created by nat::write.neuron.swc
# PointNo Label X Y Z Radius Parent 
1 7 421823 109449 195960 1965 -1
2 7 422220 110760 197240 -1 1
3 7 422309 110488 197920 -1 2
4 7 422271 111156 197960 -1 3
5 7 422258 111615 198400 -1 4
6 7 422204 112101 198800 -1 5
7 7 422359 112739 199080 -1 6
8 7 422377 113147 199240 -1 7
9 7 422343 113610 199440 -1 8
10 7 422346 113734 199480 -1 9
11 7 422342 113745 199520 -1 10
12 7 422365 113868 199560 -1 11
13 7 422381 114052 199600 -1 12
14 7 422381 114267 199800 -1 13
15 7 422482 114832 200040 -1 14
16 7 424412 107444 200280 -1 15
17 7 422894 116269 200320 -1 16
18 7 422928 116323 200360 -1 17
19 7 422963 116349 200400 -1 18
20 7 422989 116477 200560 -1 19
21 7 422932 116575 200600 -1 20
22 7 422850 116590 200640 -1 21
23 7 422491 116338 200800 -1 22
24 7 422411 116201 200880 -1 23
25 7 422332 116080 200960 -1 24
26 7 422289 116044 201000 -1 25
27 7 422233 116009 201040 -1 26
28 7 422276 116102 201080 -1 27
29 7 422226 116113 201120 -1 28
30 7 422173 116248 201200 -1 29
31 7 422213 116309 201240 -1 30
32 7 422201 116377 201280 -1 31
33 7 422291 116423 201320 -1 32
34 7 422254 116490 201360 -1 33
35 7 422342 116517 201400 -1 34
36 7 422340 116547 201440 -1 35
37 7 422350 116544 201480 -1 36
38 7 422366 116647 201600 -1 37
39 7 422465 116870 201800 -1 38
40 7 422451 117180 202040 -1 39
41 7 422454 117289 202160 -1 40
42 7 422495 117538 202320 -1 41
43 7 422312 117880 202840 -1 42
44 7 422273 117989 203040 -1 43
45 7 422256 118063 203200 -1 44
46 7 422096 118267 203400 -1 45
47 7 422016 118296 203640 -1 46
48 7 421934 118483 203880 -1 47
49 7 421898 118925 204240 -1 48
50 7 421863 119059 204400 -1 49
51 7 421808 119311 204560 -1 50
52 7 421914 119719 204760 -1 51
53 7 422072 120371 205000 -1 52
54 7 422160 120727 205160 -1 53
55 7 422161 120906 205200 -1 54
56 7 422263 121867 205320 -1 55
57 7 422635 122760 205440 -1 56
58 7 422649 123708 205520 -1 57
59 7 422693 123760 205560 -1 58
60 7 422712 124947 205720 -1 59
61 7 422848 125258 205800 -1 60
62 7 422831 125565 205880 -1 61
63 7 422778 125684 206040 -1 62
64 7 422659 125667 206320 -1 63
65 7 422636 125598 206520 -1 64
66 7 422721 125685 206600 -1 65
67 7 422800 125905 206760 -1 66
68 7 422877 125987 206840 -1 67
69 7 422884 126040 206880 -1 68
70 7 422900 126007 206920 -1 69
71 7 422926 126048 206960 -1 70
72 7 422925 126144 207040 -1 71
73 7 422951 126201 207120 -1 72
74 7 422943 126323 207160 -1 73
75 7 423019 126399 207280 -1 74
76 7 422960 126642 207520 -1 75
77 7 422939 126906 207760 -1 76
78 7 422971 127227 207960 -1 77
79 7 422902 127581 208200 -1 78
80 7 422893 128085 208720 -1 79
81 7 422830 128220 208800 -1 80
82 7 422238 129052 209120 -1 81
83 7 421950 129447 209200 -1 82
84 7 421838 129845 209280 -1 83
85 7 421700 130156 209360 -1 84
86 7 421624 130306 209400 -1 85
87 7 421352 130557 209560 -1 86
88 7 421084 130824 209760 -1 87
89 7 420804 131169 209960 -1 88
90 7 420081 131684 210240 -1 89
91 7 419514 131894 210400 -1 90
92 7 419294 132154 210520 -1 91
93 7 419254 132604 210520 -1 92
94 7 419717 133094 210520 -1 93
95 3 419948 133015 210480 -1 94
96 3 420669 132913 210480 -1 95
97 3 422486 131988 210480 -1 96
98 3 423587 131613 210480 -1 97
99 3 424550 131778 210520 -1 98
100 3 424938 131874 210600 -1 99
101 3 424614 132129 210600 -1 100
102 3 424628 132421 210640 -1 101
103 3 424572 132600 210600 -1 102
104 3 424561 132663 210520 -1 103
105 3 424551 132760 210480 -1 104
106 3 424364 132990 210440 -1 105
107 3 424031 133242 210360 -1 106
108 3 423776 133289 210160 -1 107
109 3 423432 133378 210000 -1 108
110 3 423296 133487 209760 -1 109
111 3 423338 133552 209520 -1 110
112 3 423208 133647 209320 -1 111
113 3 423197 133671 209080 -1 112
114 3 423209 133762 208840 -1 113
115 3 423146 133739 208600 -1 114
116 3 423042 133677 208480 -1 115
117 3 422592 133686 208240 -1 116
118 3 422363 133798 208120 -1 117
119 3 422210 133841 208040 -1 118
120 3 421911 133675 207880 -1 119
121 3 421694 133769 207840 -1 120
122 3 421595 133784 207800 -1 121
123 3 421516 133841 207760 -1 122
124 3 421245 133727 207600 -1 123
125 3 420990 133650 207400 -1 124
126 3 420833 133359 207240 -1 125
127 3 420836 133318 207200 -1 126
128 3 420793 133246 207160 -1 127
129 3 420703 133216 207120 -1 128
130 3 420653 133125 207000 -1 129
131 3 420506 133016 206840 -1 130
132 3 420517 132953 206800 -1 131
133 3 420483 132924 206760 -1 132
134 3 420521 132905 206720 -1 133
135 3 420671 132779 206600 -1 134
136 3 420835 132741 206480 -1 135
137 3 421167 132822 206400 -1 136
138 3 421440 132718 206360 -1 137
139 3 421839 132943 206160 -1 138
140 3 421916 132985 206120 -1 139
141 3 422056 133165 206000 -1 140
142 3 422169 133194 205880 -1 141
143 3 422228 133141 205800 -1 142
144 3 422234 132840 205600 -1 143
145 3 422254 132439 205440 -1 144
146 3 422115 132121 205240 -1 145
147 3 422090 132038 205040 -1 146
148 3 422110 132011 204880 -1 147
149 3 422047 131997 204680 -1 148
150 3 422036 131928 204480 -1 149
151 3 422043 131838 204240 -1 150
152 3 422068 131709 204040 -1 151
153 3 422112 131700 203840 -1 152
154 3 422219 131654 203640 -1 153
155 3 422283 131666 203440 -1 154
156 3 422332 131646 203360 -1 155
157 3 422367 131668 203320 -1 156
158 3 422092 131590 203280 -1 157
159 3 422104 131585 203240 -1 158
160 3 422088 131607 203200 -1 159
161 3 422084 131604 203160 -1 160
162 3 422116 131597 203120 -1 161
163 3 422188 131637 203080 -1 162
164 3 422851 131793 203320 -1 157
165 3 422888 131802 203280 -1 164
166 3 422907 131809 203240 -1 165
167 3 422987 131890 203040 -1 166
168 3 423170 131967 202800 -1 167
169 3 423491 132091 202640 -1 168
170 3 423511 132251 202400 -1 169
171 3 423532 132440 202160 -1 170
172 3 423427 132438 201880 -1 171
173 3 423211 132382 201600 -1 172
174 3 423127 132357 201520 -1 173
175 3 422923 132273 201360 -1 174
176 3 422833 132223 201280 -1 175
177 3 422850 132170 201120 -1 176
178 3 422839 132159 201080 -1 177
179 3 422815 132110 201040 -1 178
180 3 422658 132244 200960 -1 179
181 3 422599 132601 200760 -1 180
182 3 421954 132248 200880 -1 181
183 3 421793 132231 200920 -1 182
184 3 421687 132139 200960 -1 183
185 3 421496 132043 201040 -1 184
186 3 421443 132090 201080 -1 185
187 3 421396 132137 201120 -1 186
188 3 421357 132198 201160 -1 187
189 3 421286 132334 201200 -1 188
190 3 421147 132512 201240 -1 189
191 3 421098 132519 201320 -1 190
192 3 421023 132696 201200 -1 190
193 3 420980 132738 201160 -1 192
194 3 420937 132772 201120 -1 193
195 3 420883 132833 201080 -1 194
196 3 420893 132825 201040 -1 195
197 3 420945 132891 201000 -1 196
198 3 421010 132991 200960 -1 197
199 3 421059 133094 200920 -1 198
200 3 421102 133160 200880 -1 199
201 3 421175 133253 200840 -1 200
202 3 421281 133608 200840 -1 201
203 3 421237 133586 200880 -1 202
204 3 421228 133589 200920 -1 203
205 3 421200 133532 200960 -1 204
206 3 421134 133507 201120 -1 205
207 3 421137 133623 201160 -1 206
208 3 421138 133723 201120 -1 207
209 3 421106 133796 201040 -1 208
210 3 421169 133915 201000 -1 209
211 3 421138 134189 200960 -1 210
212 3 420933 134321 201000 -1 211
213 3 420872 134256 201040 -1 212
214 3 421369 134490 200800 -1 211
215 3 421621 134707 200680 -1 214
216 3 421744 134793 200600 -1 215
217 3 421768 134828 200560 -1 216
218 3 421125 133629 201360 -1 207
219 3 421179 133633 201480 -1 218
220 3 421229 133535 201520 -1 219
221 3 421306 133443 201480 -1 220
222 3 421346 133417 201440 -1 221
223 3 421372 133405 201400 -1 222
224 3 421410 133351 201360 -1 223
225 3 421391 133319 201320 -1 224
226 3 421450 133268 201240 -1 225
227 3 421027 132982 200840 -1 201
228 3 420851 132868 200880 -1 227
229 3 420831 132920 200840 -1 228
230 3 420848 132971 200800 -1 229
231 3 420975 133141 200680 -1 230
232 3 421007 133195 200600 -1 231
233 3 421022 133218 200560 -1 232
234 3 421037 133229 200520 -1 233
235 3 420984 133191 200480 -1 234
236 3 420850 133097 200400 -1 235
237 3 420837 132882 200400 -1 236
238 3 420835 132766 200360 -1 237
239 3 420877 132626 200320 -1 238
240 3 420943 132446 200280 -1 239
241 3 421073 132293 200240 -1 240
242 3 421028 132162 200200 -1 241
243 3 420971 132050 200160 -1 242
244 3 420895 131927 200120 -1 243
245 3 420806 131784 200080 -1 244
246 3 420740 131661 200040 -1 245
247 3 420682 131550 2e+05 -1 246
248 3 420685 131539 199960 -1 247
249 3 420738 131573 199920 -1 248
250 3 420765 131662 199880 -1 249
251 3 420748 131680 199840 -1 250
252 3 422794 133104 200520 -1 181
253 3 423015 133282 200400 -1 252
254 3 423267 133440 200520 -1 253
255 3 423320 133512 200560 -1 254
256 3 423431 133331 200720 -1 255
257 3 423460 133347 200760 -1 256
258 3 423208 133020 200880 -1 257
259 3 423090 132855 200920 -1 258
260 3 423582 133542 200760 -1 257
261 3 423656 133669 200720 -1 260
262 3 423740 133789 200680 -1 261
263 3 423844 133887 200640 -1 262
264 3 423909 134020 200520 -1 263
265 3 423866 134002 200480 -1 264
266 3 423858 133989 200400 -1 265
267 3 423830 133943 200360 -1 266
268 3 423797 133889 200320 -1 267
269 3 423725 133815 200280 -1 268
270 3 423610 133718 200240 -1 269
271 3 423486 133580 200200 -1 270
272 3 423130 133828 200520 -1 255
273 3 422938 133913 200480 -1 272
274 3 422837 133892 200360 -1 273
275 3 422700 133731 200240 -1 274
276 3 423460 133719 200520 -1 255
277 3 423441 133756 200480 -1 276
278 3 423407 133748 200400 -1 277
279 3 423162 133662 200240 -1 278
280 3 423056 133544 200200 -1 279
281 3 422973 133512 200160 -1 280
282 3 422856 133442 200120 -1 281
283 3 422736 133462 200080 -1 282
284 3 422663 133386 200040 -1 283
285 3 422566 133344 2e+05 -1 284
286 3 422461 133382 199960 -1 285
287 3 422364 133407 199920 -1 286
288 3 422315 133411 199880 -1 287
289 3 422217 133428 199840 -1 288
290 3 422161 133476 199800 -1 289
291 3 422144 133499 199760 -1 290
292 3 422065 133545 199720 -1 291
293 3 422028 133549 199680 -1 292
294 3 421996 133615 199640 -1 293
295 3 421804 133676 199600 -1 294
296 3 421761 133646 199560 -1 295
297 3 422978 133168 200360 -1 253
298 3 422839 132868 200280 -1 297
299 3 422595 132368 200120 -1 298
300 3 422379 131949 199920 -1 299
301 3 422292 131875 199680 -1 300
302 3 422298 131868 199520 -1 301
303 3 422282 131867 199440 -1 302
304 3 422260 131848 199400 -1 303
305 3 422198 131882 199280 -1 304
306 3 422146 131938 199120 -1 305
307 3 422116 131954 199000 -1 306
308 3 421963 131845 198760 -1 307
309 3 421935 131815 198640 -1 308
310 3 421876 131793 198400 -1 309
311 3 421898 131877 198200 -1 310
312 3 421941 131900 198120 -1 311
313 3 421993 132033 198000 -1 312
314 3 421978 132064 197960 -1 313
315 3 422038 132306 197920 -1 314
316 3 422064 132617 197880 -1 315
317 3 422033 132675 197840 -1 316
318 3 421985 132869 197800 -1 317
319 3 421871 132940 197760 -1 318
320 3 421666 133011 197720 -1 319
321 3 421595 133033 197680 -1 320
322 3 421506 132990 197640 -1 321
323 3 421239 133048 197560 -1 322
324 3 421072 133075 197520 -1 323
325 3 420817 133148 197480 -1 324
326 3 420688 133252 197560 -1 325
327 3 420552 133260 197600 -1 326
328 3 420407 133278 197640 -1 327
329 3 420386 133304 197680 -1 328
330 3 420351 133320 197720 -1 329
331 3 420359 133340 197760 -1 330
332 3 420339 133344 197800 -1 331
333 3 420279 133354 197840 -1 332
334 3 420255 133396 197880 -1 333
335 3 420236 133416 197920 -1 334
336 3 420225 133471 197960 -1 335
337 3 420211 133523 198000 -1 336
338 3 420856 133074 197320 -1 325
339 3 420936 133001 197280 -1 338
340 3 420953 132929 197120 -1 339
341 3 420961 132915 197040 -1 340
342 3 420553 133037 197320 -1 338
343 3 420524 132994 197360 -1 342
344 3 420519 132961 197400 -1 343
345 3 420768 132691 197440 -1 344
346 3 420992 132346 197480 -1 345
347 3 421083 132348 197600 -1 346
348 3 421140 132364 197720 -1 347
349 3 421191 132432 197840 -1 348
350 3 421222 132421 197880 -1 349
351 3 421269 132340 197920 -1 350
352 3 421153 132136 197840 -1 351
353 3 421081 131936 197800 -1 352
354 3 421035 131868 197720 -1 353
355 3 421062 131952 197680 -1 354
356 3 420453 133024 197440 -1 344
357 3 420382 133058 197480 -1 356
358 3 422094 132234 198080 -1 313
359 3 422257 132255 198200 -1 358
360 3 422255 132248 198240 -1 359
361 3 425127 131916 210640 -1 100
362 3 425423 132031 210680 -1 361
363 3 425984 132422 210720 -1 362
364 3 426529 132564 210760 -1 363
365 3 426944 132700 210720 -1 364
366 3 427080 132785 210680 -1 365
367 3 427249 132803 210640 -1 366
368 3 427371 132995 210600 -1 367
369 3 427549 133122 210560 -1 368
370 3 427759 133157 210400 -1 369
371 3 427780 133364 210600 -1 369
372 3 428519 133775 210720 -1 371
373 3 428881 133881 210760 -1 372
374 3 429024 133996 210800 -1 373
375 3 429156 134086 210840 -1 374
376 3 429708 134393 210960 -1 375
377 3 430005 134504 211000 -1 376
378 3 430130 134503 211040 -1 377
379 3 430657 134672 211120 -1 378
380 3 431203 135224 211120 -1 379
381 3 431013 134850 211000 -1 380
382 3 430979 134822 210920 -1 381
383 3 430931 134771 210840 -1 382
384 3 431090 136077 211120 -1 380
385 3 430943 136082 210920 -1 384
386 3 431200 136880 211120 -1 384
387 3 431469 137301 211160 -1 386
388 3 431535 137389 211200 -1 387
389 3 431791 137795 211240 -1 388
390 3 431711 137848 211040 -1 389
391 3 431827 138177 211280 -1 389
392 3 431897 138469 211320 -1 391
393 3 432201 139075 211360 -1 392
394 3 432067 139638 211320 -1 393
395 3 432250 140006 211400 -1 394
396 3 432277 140075 211440 -1 395
397 3 432418 140180 211600 -1 396
398 3 432658 140369 211680 -1 397
399 3 432953 140713 211760 -1 398
400 3 433022 140764 211840 -1 399
401 3 433225 140889 212000 -1 400
402 3 433499 141055 212120 -1 401
403 3 433864 141384 212160 -1 402
404 3 434683 141970 212280 -1 403
405 3 435096 142399 212360 -1 404
406 3 435417 142586 212400 -1 405
407 3 435571 142685 212440 -1 406
408 3 436560 143346 212600 -1 407
409 3 436669 143466 212560 -1 408
410 3 436706 143661 212560 -1 409
411 3 437193 144003 212520 -1 410
412 3 437487 144174 212440 -1 411
413 3 437848 144219 212280 -1 412
414 3 437903 144340 211880 -1 413
415 3 437937 144568 211520 -1 414
416 3 437958 144605 211480 -1 415
417 3 437960 144639 211360 -1 416
418 3 437952 144678 211320 -1 417
419 3 437889 144777 211280 -1 418
420 3 437885 145115 211240 -1 419
421 3 437890 145138 211160 -1 420
422 3 437987 145306 211040 -1 421
423 3 438824 145755 211040 -1 422
424 3 439779 145574 211040 -1 423
425 3 440081 145175 211040 -1 424
426 3 439785 145179 211040 -1 425
427 3 439441 145142 211040 -1 426
428 3 439442 145135 211080 -1 427
429 3 439445 145172 211120 -1 428
430 3 439294 145175 211160 -1 429
431 3 439330 145199 211200 -1 430
432 3 439264 145193 211320 -1 431
433 3 439254 145183 211400 -1 432
434 3 439205 145140 211560 -1 433
435 3 439263 145178 211680 -1 434
436 3 439315 145217 211800 -1 435
437 3 439355 145240 211840 -1 436
438 3 439267 145026 211880 -1 437
439 3 439192 144830 211920 -1 438
440 3 439136 144705 211960 -1 439
441 3 439118 144687 212000 -1 440
442 3 439094 144737 212040 -1 441
443 3 439128 144676 212080 -1 442
444 3 439131 144617 212120 -1 443
445 3 439153 144512 212160 -1 444
446 3 439241 144257 212120 -1 445
447 3 439238 144071 212040 -1 446
448 3 439274 143905 212000 -1 447
449 3 439256 143864 211960 -1 448
450 3 439278 143830 211920 -1 449
451 3 439277 143827 211880 -1 450
452 3 439280 143822 211840 -1 451
453 3 439276 143787 211800 -1 452
454 3 439299 143765 211760 -1 453
455 3 439286 143751 211720 -1 454
456 3 439298 143717 211680 -1 455
457 3 439360 143681 211600 -1 456
458 3 439365 143651 211560 -1 457
459 3 439436 143517 211520 -1 458
460 3 439418 143431 211480 -1 459
461 3 439425 143383 211440 -1 460
462 3 439437 143341 211400 -1 461
463 3 439429 143321 211360 -1 462
464 3 439389 143286 211280 -1 463
465 3 439405 143287 211240 -1 464
466 3 439585 143182 211200 -1 465
467 3 439754 143121 211120 -1 466
468 3 440181 143136 211200 -1 467
469 3 440355 143130 211320 -1 468
470 3 440509 143077 211360 -1 469
471 3 440716 143239 211400 -1 470
472 3 440802 143287 211440 -1 471
473 3 440905 143343 211560 -1 472
474 3 441027 143403 211680 -1 473
475 3 441054 143420 211720 -1 474
476 3 441206 143501 211880 -1 475
477 3 441181 143517 211960 -1 476
478 3 439517 145395 211840 -1 437
479 3 439570 145449 211880 -1 478
480 3 439616 145486 211920 -1 479
481 3 439688 145507 211960 -1 480
482 3 439726 145525 212000 -1 481
483 3 439758 145554 212040 -1 482
484 3 439871 145495 212080 -1 483
485 3 439950 145513 212120 -1 484
486 3 440000 145516 212160 -1 485
487 3 439237 145007 210920 -1 427
488 3 439003 144847 210760 -1 487
489 3 438855 144703 210640 -1 488
490 3 438815 144585 210520 -1 489
491 3 438803 144520 210400 -1 490
492 3 438803 144446 210240 -1 491
493 3 438806 144388 210120 -1 492
494 3 438836 144273 210000 -1 493
495 3 438971 144141 209880 -1 494
496 3 439058 144052 209800 -1 495
497 3 439059 143993 209760 -1 496
498 3 439041 143869 209680 -1 497
499 3 438780 143724 209640 -1 498
500 3 438775 143700 209600 -1 499
501 3 438795 143623 209560 -1 500
502 3 439100 143877 209640 -1 498
503 3 439402 144050 209640 -1 502
504 3 439650 143994 209640 -1 503
505 3 439637 143804 209640 -1 504
506 3 439596 143761 209680 -1 505
507 3 439593 143689 209720 -1 506
508 3 439627 143520 209720 -1 507
509 3 439618 143507 209640 -1 508
510 3 439623 143529 209800 -1 508
511 3 439193 143902 209560 -1 502
512 3 439274 143848 209440 -1 511
513 3 439306 143816 209400 -1 512
514 3 438954 143858 209800 -1 497
515 3 438950 143850 209840 -1 514
516 3 439873 144987 211040 -1 426
517 3 439990 144940 211200 -1 516
518 3 439974 144962 211240 -1 517
519 3 440010 144970 211280 -1 518
520 3 440077 144817 211200 -1 517
521 3 440108 144770 211160 -1 520
522 3 440100 144735 211120 -1 521
523 3 440109 144729 211080 -1 522
524 3 440110 144711 211040 -1 523
525 3 440098 144688 211000 -1 524
526 3 440081 144696 210960 -1 525
527 3 440046 144697 210920 -1 526
528 3 439998 144785 210880 -1 527
529 3 440296 144902 211040 -1 425
530 3 440623 144763 211160 -1 529
531 3 440719 144747 211240 -1 530
532 3 440877 144722 211320 -1 531
533 3 440914 144689 211360 -1 532
534 3 440935 144703 211400 -1 533
535 3 440937 144702 211440 -1 534
536 3 440904 144710 211480 -1 535
537 3 440893 144707 211520 -1 536
538 3 440891 144678 211560 -1 537
539 3 440914 144671 211600 -1 538
540 3 440934 144675 211640 -1 539
541 3 441256 144243 211240 -1 531
542 3 441382 144170 211280 -1 541
543 3 441363 144015 211280 -1 542
544 3 441288 144006 211240 -1 543
545 3 441257 143982 211200 -1 544
546 3 440969 144191 211040 -1 529
547 3 441099 144083 211000 -1 546
548 3 441073 144044 210960 -1 547
549 3 441026 143972 210920 -1 548
550 3 439910 145683 211240 -1 424
551 3 440099 145698 211360 -1 550
552 3 440214 145906 211520 -1 551
553 3 440180 146082 211640 -1 552
554 3 440361 146410 211960 -1 553
555 3 440228 146557 212040 -1 554
556 3 440318 146575 212120 -1 555
557 3 440189 146622 212160 -1 556
558 3 440135 146752 212240 -1 557
559 3 440106 146854 212320 -1 558
560 3 439824 147055 212320 -1 559
561 3 439757 147056 212200 -1 560
562 3 439738 147036 212160 -1 561
563 3 439708 147021 212120 -1 562
564 3 440077 146964 212400 -1 559
565 3 440055 147027 212480 -1 564
566 3 440356 146992 212480 -1 565
567 3 440466 147077 212520 -1 566
568 3 440492 147121 212560 -1 567
569 3 440500 147146 212640 -1 568
570 3 440612 146964 212640 -1 569
571 3 440783 146970 212720 -1 570
572 3 440886 146909 212760 -1 571
573 3 441117 146865 212840 -1 572
574 3 441215 146827 212920 -1 573
575 3 441349 146835 213040 -1 574
576 3 441360 146828 213080 -1 575
577 3 440507 147224 212720 -1 569
578 3 440487 147323 212800 -1 577
579 3 440469 147460 212920 -1 578
580 3 440559 147523 213200 -1 579
581 3 440724 147451 213200 -1 580
582 3 440777 147452 213240 -1 581
583 3 440816 147435 213280 -1 582
584 3 440824 147422 213320 -1 583
585 3 440865 147346 213320 -1 584
586 3 441221 147177 213320 -1 585
587 3 441314 147069 213280 -1 586
588 3 441322 147014 213240 -1 587
589 3 440576 147525 213240 -1 580
590 3 440478 147546 213320 -1 589
591 3 440402 147533 213400 -1 590
592 3 440285 147564 213480 -1 591
593 3 440266 147566 213600 -1 592
594 3 440287 147561 213680 -1 593
595 3 440304 147568 213720 -1 594
596 3 440665 147106 212520 -1 567
597 3 440684 147121 212560 -1 596
598 3 440714 147150 212600 -1 597
599 3 440718 147186 212680 -1 598
600 3 440712 147205 212720 -1 599
601 3 440694 147238 212760 -1 600
602 3 440042 147119 212560 -1 565
603 3 439904 147089 212720 -1 602
604 3 439640 147185 212840 -1 603
605 3 439534 147179 212880 -1 604
606 3 439443 147184 212920 -1 605
607 3 439409 147162 212960 -1 606
608 3 439331 147143 213000 -1 607
609 3 439536 147207 213120 -1 608
610 3 439566 147211 213200 -1 609
611 3 439543 147187 213320 -1 610
612 3 439530 147139 213440 -1 611
613 3 439589 147076 213520 -1 612
614 3 439563 146982 213600 -1 613
615 3 439066 147091 213040 -1 608
616 3 438959 147098 213080 -1 615
617 3 438920 147107 213120 -1 616
618 3 438863 147129 213160 -1 617
619 3 438786 147175 213200 -1 618
620 3 438752 147160 213240 -1 619
621 3 438656 147127 213280 -1 620
622 3 438384 147115 213320 -1 621
623 3 438258 147007 213360 -1 622
624 3 438263 147017 213400 -1 623
625 3 438283 147048 213480 -1 624
626 3 431434 134941 211560 -1 380
627 3 426806 132744 211000 -1 364
628 3 423242 131216 210200 -1 98
629 3 423155 131182 210160 -1 628
630 3 423143 131168 210120 -1 629
631 3 423139 131111 210080 -1 630
632 3 423230 130974 210040 -1 631
633 3 423537 130813 210000 -1 632
634 3 423543 130757 209840 -1 633
635 3 423807 130593 209640 -1 634
636 3 424169 130277 209280 -1 635
637 3 424362 130114 209080 -1 636
638 3 424864 129788 208720 -1 637
639 3 425047 129556 208560 -1 638
640 3 424985 129374 208280 -1 639
641 3 425312 129142 208040 -1 640
642 3 425421 128630 207840 -1 641
643 3 426430 127953 207160 -1 642
644 3 426757 127981 207080 -1 643
645 3 427211 128039 206960 -1 644
646 3 427408 127927 206920 -1 645
647 3 427310 127931 206880 -1 646
648 3 427437 127925 206840 -1 647
649 3 427560 127862 206800 -1 648
650 3 427572 127887 206760 -1 649
651 3 427832 127838 206560 -1 650
652 3 427842 127759 206520 -1 651
653 3 427988 128184 206400 -1 652
654 3 428179 128463 206240 -1 653
655 3 428264 128490 206200 -1 654
656 3 428356 128630 206160 -1 655
657 3 428373 128725 206120 -1 656
658 3 428585 128920 205880 -1 657
659 3 428643 128710 205680 -1 658
660 3 428586 128573 205600 -1 659
661 3 428564 128458 205560 -1 660
662 3 428603 128339 205520 -1 661
663 3 428635 128130 205440 -1 662
664 3 428481 127881 205360 -1 663
665 3 428468 127760 205200 -1 664
666 3 428503 127684 205040 -1 665
667 3 428605 127486 204640 -1 666
668 3 428601 127467 204600 -1 667
669 3 428269 127304 204400 -1 668
670 3 428129 127176 204200 -1 669
671 3 428088 126980 204000 -1 670
672 3 428097 126954 203960 -1 671
673 3 428080 127030 203880 -1 672
674 3 428207 126868 203480 -1 673
675 3 428271 126778 203280 -1 674
676 3 428182 126701 203080 -1 675
677 3 428878 126562 201960 -1 676
678 3 429056 126510 201520 -1 677
679 3 429162 126413 201120 -1 678
680 3 429427 126759 200880 -1 679
681 3 429870 127292 200480 -1 680
682 3 429910 127108 200280 -1 681
683 3 429793 126447 200040 -1 682
684 3 430148 126508 199520 -1 683
685 3 430182 126545 199480 -1 684
686 3 430193 126565 199440 -1 685
687 3 430676 126843 199280 -1 686
688 3 431500 127406 199280 -1 687
689 3 432626 128074 199280 -1 688
690 3 433343 128044 199280 -1 689
691 3 433649 128109 199080 -1 690
692 3 433699 128047 198920 -1 691
693 3 433665 127860 198680 -1 692
694 3 433654 127684 198480 -1 693
695 3 433774 127430 198200 -1 694
696 3 433798 127368 198160 -1 695
697 3 433714 127204 198000 -1 696
698 3 433608 127029 197800 -1 697
699 3 433556 126927 197640 -1 698
700 3 433534 126901 197480 -1 699
701 3 433474 126852 197280 -1 700
702 3 433311 126564 197120 -1 701
703 3 433183 126516 196920 -1 702
704 3 433120 126405 196720 -1 703
705 3 432991 126354 196480 -1 704
706 3 432927 126371 196280 -1 705
707 3 432703 126086 195640 -1 706
708 3 432566 125903 195400 -1 707
709 3 432510 125760 195200 -1 708
710 3 432516 125698 195120 -1 709
711 3 432427 125624 194920 -1 710
712 3 432234 125521 194720 -1 711
713 3 432177 125442 194520 -1 712
714 3 432145 125292 194440 -1 713
715 3 432118 125203 194400 -1 714
716 3 432089 125073 194240 -1 715
717 3 432008 125016 194080 -1 716
718 3 431960 125056 193920 -1 717
719 3 431908 125094 193720 -1 718
720 3 431909 125063 193520 -1 719
721 3 432160 125112 193320 -1 720
722 3 432168 125118 193280 -1 721
723 3 431800 125171 193240 -1 722
724 3 431601 125217 193200 -1 723
725 3 431508 125208 193160 -1 724
726 3 431241 125043 192640 -1 725
727 3 431200 124997 192440 -1 726
728 3 431204 124891 192200 -1 727
729 3 431165 124804 191840 -1 728
730 3 431190 124795 191800 -1 729
731 3 431177 124733 191640 -1 730
732 3 431226 124639 191480 -1 731
733 3 431240 124593 191360 -1 732
734 3 431319 124563 191240 -1 733
735 3 431362 124477 191160 -1 734
736 3 431361 124256 191000 -1 735
737 3 431348 124055 190920 -1 736
738 3 431428 123952 190840 -1 737
739 3 431675 123766 190720 -1 738
740 3 431552 123588 190480 -1 739
741 3 431053 122985 190480 -1 740
742 3 431037 122889 190600 -1 741
743 3 430970 122820 190720 -1 742
744 3 430955 122810 190760 -1 743
745 3 430887 122719 190920 -1 744
746 3 430764 122656 191080 -1 745
747 3 430739 122642 191160 -1 746
748 3 430712 122583 191240 -1 747
749 3 430518 122413 191280 -1 748
750 3 430499 122388 191320 -1 749
751 3 430426 122323 191360 -1 750
752 3 430331 122267 191440 -1 751
753 3 430223 122204 191520 -1 752
754 3 429731 122259 191680 -1 753
755 3 429356 122232 191760 -1 754
756 3 429049 122363 191840 -1 755
757 3 428428 122821 191720 -1 756
758 3 428331 122899 191680 -1 757
759 3 428296 122981 191640 -1 758
760 3 428188 123076 191600 -1 759
761 3 428159 123104 191560 -1 760
762 3 428127 123230 191400 -1 761
763 3 428007 123354 191160 -1 762
764 3 427924 123355 190920 -1 763
765 3 427580 123636 190400 -1 764
766 3 427555 123925 190120 -1 765
767 3 427549 124211 189840 -1 766
768 3 427577 124266 189760 -1 767
769 3 427721 124348 189560 -1 768
770 3 427823 124337 189520 -1 769
771 3 427965 124225 189320 -1 770
772 3 428052 124114 189080 -1 771
773 3 428305 124094 188960 -1 772
774 3 428264 124052 188880 -1 773
775 3 428111 124017 188840 -1 774
776 3 427886 124025 188800 -1 775
777 3 427961 124008 188760 -1 776
778 3 427954 123984 188720 -1 777
779 3 427916 123986 188680 -1 778
780 3 427952 123970 188640 -1 779
781 3 427898 123969 188600 -1 780
782 3 427930 123973 188560 -1 781
783 3 427696 124110 188760 -1 776
784 3 427571 124147 188720 -1 783
785 3 427365 124205 188760 -1 784
786 3 427329 124240 188800 -1 785
787 3 428439 124063 188800 -1 774
788 3 428481 124044 188680 -1 787
789 3 428668 124080 188600 -1 788
790 3 428777 124078 188480 -1 789
791 3 428939 124072 188360 -1 790
792 3 429053 124055 188280 -1 791
793 3 429113 124027 188240 -1 792
794 3 429126 124021 188200 -1 793
795 3 429120 124021 188160 -1 794
796 3 429140 124032 188120 -1 795
797 3 429178 124012 188080 -1 796
798 3 429197 124003 188040 -1 797
799 3 429204 123985 188000 -1 798
800 3 429279 123954 187960 -1 799
801 3 429304 123917 187880 -1 800
802 3 429326 123863 187800 -1 801
803 3 429311 123779 187720 -1 802
804 3 429318 123672 187600 -1 803
805 3 429258 123635 187520 -1 804
806 3 429302 123662 187440 -1 805
807 3 429396 123633 187280 -1 806
808 3 429405 123624 187160 -1 807
809 3 429524 123601 187040 -1 808
810 3 429575 123575 186960 -1 809
811 3 429803 123518 186840 -1 810
812 3 430079 123402 186680 -1 811
813 3 430162 123538 186640 -1 812
814 3 430156 123575 186560 -1 813
815 3 430133 123582 186520 -1 814
816 3 430108 123592 186440 -1 815
817 3 430016 123086 186680 -1 812
818 3 430030 122873 186680 -1 817
819 3 430055 122819 186720 -1 818
820 3 428786 124149 188760 -1 789
821 3 428705 124065 188880 -1 820
822 3 428704 124040 188960 -1 821
823 3 428718 124059 189040 -1 822
824 3 428765 124042 189200 -1 823
825 3 428771 124031 189320 -1 824
826 3 428794 124078 189440 -1 825
827 3 428839 124065 189480 -1 826
828 3 428788 124034 189680 -1 827
829 3 428786 123963 189800 -1 828
830 3 428984 124152 189960 -1 829
831 3 428993 124224 190000 -1 830
832 3 428987 124251 190040 -1 831
833 3 428953 124251 190080 -1 832
834 3 428927 124225 190120 -1 833
835 3 428890 124192 190160 -1 834
836 3 428723 123691 189800 -1 829
837 3 428709 123588 189760 -1 836
838 3 428846 123345 189720 -1 837
839 3 428947 123037 189680 -1 838
840 3 428963 122928 189600 -1 839
841 3 429014 122878 189560 -1 840
842 3 429135 122692 189400 -1 841
843 3 429166 122555 189320 -1 842
844 3 429228 122505 189280 -1 843
845 3 429329 122419 189200 -1 844
846 3 429408 122513 189240 -1 845
847 3 429427 122579 189280 -1 846
848 3 429429 122627 189320 -1 847
849 3 429421 122722 189440 -1 848
850 3 429449 122762 189520 -1 849
851 3 428766 123666 189840 -1 836
852 3 428793 123634 189880 -1 851
853 3 427488 123360 190120 -1 766
854 3 427438 123246 190120 -1 853
855 3 427333 122917 190120 -1 854
856 3 427332 122886 190160 -1 855
857 3 427316 122823 190240 -1 856
858 3 427317 122601 190240 -1 857
859 3 427335 122570 190200 -1 858
860 3 427339 122531 190080 -1 859
861 3 427303 122467 189920 -1 860
862 3 427322 122461 189880 -1 861
863 3 427329 122458 189840 -1 862
864 3 426803 122589 190200 -1 859
865 3 426728 122620 190080 -1 864
866 3 426591 122669 189960 -1 865
867 3 426408 122593 189720 -1 866
868 3 426433 122502 189640 -1 867
869 3 426231 122668 189960 -1 866
870 3 425997 122738 189840 -1 869
871 3 425892 122813 189800 -1 870
872 3 425874 122825 189760 -1 871
873 3 425763 122787 189560 -1 872
874 3 425581 122791 189440 -1 873
875 3 425516 122965 189440 -1 874
876 3 425525 123017 189480 -1 875
877 3 425574 123068 189520 -1 876
878 3 425734 123206 189520 -1 877
879 3 425786 123347 189520 -1 878
880 3 425656 123355 189480 -1 879
881 3 425647 123546 189520 -1 880
882 3 425642 123552 189480 -1 881
883 3 425420 122696 189320 -1 874
884 3 425301 122441 189160 -1 883
885 3 425168 122205 189000 -1 884
886 3 425115 122151 188840 -1 885
887 3 425188 122079 188680 -1 886
888 3 425265 122063 188600 -1 887
889 3 425333 122031 188520 -1 888
890 3 425406 122020 188400 -1 889
891 3 425473 122036 188320 -1 890
892 3 425649 122325 188160 -1 891
893 3 425753 122073 188120 -1 892
894 3 425767 122079 188080 -1 893
895 3 425870 122053 188000 -1 894
896 3 425960 121993 187920 -1 895
897 3 426136 122019 187840 -1 896
898 3 426215 122007 187800 -1 897
899 3 426493 122112 187760 -1 898
900 3 426635 122140 187720 -1 899
901 3 426788 122156 187760 -1 900
902 3 426998 122212 187800 -1 901
903 3 427124 122297 187760 -1 902
904 3 427317 122318 187680 -1 903
905 3 427452 122303 187600 -1 904
906 3 427666 122361 187480 -1 905
907 3 427604 122341 187400 -1 906
908 3 427586 122336 187360 -1 907
909 3 427575 122366 187320 -1 908
910 3 427859 122367 187400 -1 907
911 3 427885 122407 187320 -1 910
912 3 426086 122620 190120 -1 869
913 3 426024 122639 190160 -1 912
914 3 427440 123099 190040 -1 854
915 3 427428 123060 189960 -1 914
916 3 430229 122139 191440 -1 752
917 3 430221 122137 191400 -1 916
918 3 430231 122132 191360 -1 917
919 3 431624 123620 190200 -1 740
920 3 431637 123632 190120 -1 919
921 3 431696 123765 190040 -1 920
922 3 431656 123870 189840 -1 921
923 3 431604 123604 189280 -1 922
924 3 431603 123549 189240 -1 923
925 3 430994 123268 189240 -1 924
926 3 431054 123194 189200 -1 925
927 3 431027 123152 189160 -1 926
928 3 430990 123095 189120 -1 927
929 3 430993 123037 189080 -1 928
930 3 431067 122998 189040 -1 929
931 3 431019 122900 188960 -1 930
932 3 431011 122864 188920 -1 931
933 3 430965 122696 188760 -1 932
934 3 430953 122655 188720 -1 933
935 3 430878 122622 188680 -1 934
936 3 430846 122606 188640 -1 935
937 3 430753 122567 188600 -1 936
938 3 430664 122537 188480 -1 937
939 3 430548 122524 188360 -1 938
940 3 430317 122492 188240 -1 939
941 3 430227 122467 188160 -1 940
942 3 430149 122433 188080 -1 941
943 3 430123 122427 188000 -1 942
944 3 430062 122478 187880 -1 943
945 3 429858 122557 187720 -1 944
946 3 429676 122542 187560 -1 945
947 3 429647 122370 187440 -1 946
948 3 429493 122167 187400 -1 947
949 3 429316 122118 187360 -1 948
950 3 429205 122043 187320 -1 949
951 3 429208 122007 187280 -1 950
952 3 429155 121964 187240 -1 951
953 3 429157 121932 187200 -1 952
954 3 429026 121833 187160 -1 953
955 3 428934 121777 187200 -1 954
956 3 428878 121750 187240 -1 955
957 3 428918 121825 187120 -1 954
958 3 429334 122158 187440 -1 948
959 3 429278 122149 187520 -1 958
960 3 429220 122193 187600 -1 959
961 3 429021 122088 187640 -1 960
962 3 429020 122020 187680 -1 961
963 3 429001 121975 187720 -1 962
964 3 429035 121952 187760 -1 963
965 3 429042 121946 187800 -1 964
966 3 429028 121938 187840 -1 965
967 3 428965 121916 187600 -1 961
968 3 428938 121866 187560 -1 967
969 3 428918 121823 187520 -1 968
970 3 428924 121788 187480 -1 969
971 3 428942 121762 187440 -1 970
972 3 428972 121777 187360 -1 971
973 3 429536 122609 187400 -1 947
974 3 429464 122596 187360 -1 973
975 3 429400 122572 187320 -1 974
976 3 429386 122539 187280 -1 975
977 3 429371 122502 187240 -1 976
978 3 430724 122782 188960 -1 931
979 3 430380 122755 188920 -1 978
980 3 430265 122666 188960 -1 979
981 3 430152 122639 189000 -1 980
982 3 430127 122637 189040 -1 981
983 3 430078 122587 189080 -1 982
984 3 430029 122491 189040 -1 983
985 3 429981 122444 189000 -1 984
986 3 429945 122410 188960 -1 985
987 3 429899 122366 188880 -1 986
988 3 429930 122379 188760 -1 987
989 3 429954 122400 188720 -1 988
990 3 429941 122433 188680 -1 989
991 3 429949 122422 188640 -1 990
992 3 429939 122432 188600 -1 991
993 3 429924 122446 188560 -1 992
994 3 429909 122438 188520 -1 993
995 3 429867 122446 188480 -1 994
996 3 429837 122452 188440 -1 995
997 3 429819 122512 188400 -1 996
998 3 429816 122634 188440 -1 997
999 3 429794 122733 188480 -1 998
1000 3 429766 122828 188440 -1 999
1001 3 429758 122869 188400 -1 1000
1002 3 429758 122870 188360 -1 1001
1003 3 429735 122871 188320 -1 1002
1004 3 429722 122884 188280 -1 1003
1005 3 429713 122915 188240 -1 1004
1006 3 429710 122940 188200 -1 1005
1007 3 429685 122934 188160 -1 1006
1008 3 429659 122941 188120 -1 1007
1009 3 429679 122958 188080 -1 1008
1010 3 430796 123205 189280 -1 925
1011 3 430698 123238 189320 -1 1010
1012 3 430689 123254 189360 -1 1011
1013 3 430669 123288 189400 -1 1012
1014 3 430652 123331 189440 -1 1013
1015 3 430638 123350 189480 -1 1014
1016 3 430625 123398 189520 -1 1015
1017 3 430629 123491 189560 -1 1016
1018 3 430695 123677 189600 -1 1017
1019 3 430724 123741 189640 -1 1018
1020 3 430697 123802 189680 -1 1019
1021 3 430679 123830 189720 -1 1020
1022 3 430642 123828 189760 -1 1021
1023 3 430581 123812 189840 -1 1022
1024 3 430638 123994 189880 -1 1023
1025 3 430615 124033 189920 -1 1024
1026 3 430597 124069 189960 -1 1025
1027 3 430457 124126 190000 -1 1026
1028 3 430405 124155 190040 -1 1027
1029 3 430304 124112 190080 -1 1028
1030 3 430266 124046 190120 -1 1029
1031 3 430250 124048 190160 -1 1030
1032 3 430276 124032 190240 -1 1031
1033 3 430303 124038 190360 -1 1032
1034 3 430298 124080 190440 -1 1033
1035 3 430271 124078 190480 -1 1034
1036 3 430235 124108 190520 -1 1035
1037 3 430168 124043 190520 -1 1036
1038 3 430090 124012 190560 -1 1037
1039 3 430011 124111 190560 -1 1038
1040 3 430007 124163 190520 -1 1039
1041 3 430000 124131 190480 -1 1040
1042 3 430244 124235 190560 -1 1036
1043 3 430152 124324 190560 -1 1042
1044 3 429926 124358 190560 -1 1043
1045 3 429910 124399 190600 -1 1044
1046 3 430491 123669 189880 -1 1023
1047 3 430414 123584 189920 -1 1046
1048 3 430441 123600 189960 -1 1047
1049 3 430900 123896 189640 -1 1019
1050 3 431065 123887 189600 -1 1049
1051 3 431141 123799 189560 -1 1050
1052 3 431144 123727 189480 -1 1051
1053 3 431121 123751 189440 -1 1052
1054 3 431618 123443 189160 -1 924
1055 3 431588 123362 189120 -1 1054
1056 3 431918 123617 189120 -1 1055
1057 3 431938 123570 189080 -1 1056
1058 3 431958 123576 189040 -1 1057
1059 3 431949 123522 189000 -1 1058
1060 3 431933 123503 188960 -1 1059
1061 3 431936 123505 188920 -1 1060
1062 3 431923 123498 188880 -1 1061
1063 3 431903 123475 188840 -1 1062
1064 3 431920 123482 188800 -1 1063
1065 3 431854 123435 188680 -1 1064
1066 3 431840 123435 188600 -1 1065
1067 3 431859 123411 188560 -1 1066
1068 3 431895 123391 188520 -1 1067
1069 3 431931 123374 188480 -1 1068
1070 3 431955 123351 188440 -1 1069
1071 3 431953 123359 188400 -1 1070
1072 3 431969 123373 188360 -1 1071
1073 3 431951 123383 188320 -1 1072
1074 3 431935 123394 188280 -1 1073
1075 3 431852 123543 188240 -1 1074
1076 3 431825 123576 188200 -1 1075
1077 3 431886 123488 188120 -1 1076
1078 3 431844 123477 188000 -1 1077
1079 3 431880 123485 187960 -1 1078
1080 3 431877 123529 187920 -1 1079
1081 3 431881 123656 187880 -1 1080
1082 3 431890 123679 187840 -1 1081
1083 3 431849 123747 187680 -1 1082
1084 3 431774 123863 187600 -1 1083
1085 3 431723 124009 187560 -1 1084
1086 3 431689 124056 187520 -1 1085
1087 3 431539 124137 187520 -1 1086
1088 3 431328 124183 187520 -1 1087
1089 3 431184 124175 187480 -1 1088
1090 3 431048 124236 187520 -1 1089
1091 3 430975 124247 187560 -1 1090
1092 3 430946 124220 187600 -1 1091
1093 3 430928 124229 187640 -1 1092
1094 3 430744 124229 187680 -1 1093
1095 3 430684 124238 187720 -1 1094
1096 3 430640 124273 187760 -1 1095
1097 3 430636 124309 187800 -1 1096
1098 3 430677 124371 187840 -1 1097
1099 3 430711 124496 187920 -1 1098
1100 3 430722 124459 188040 -1 1099
1101 3 430685 124445 188160 -1 1100
1102 3 430691 124429 188200 -1 1101
1103 3 431475 123979 190040 -1 921
1104 3 431338 124172 190040 -1 1103
1105 3 431270 124257 190080 -1 1104
1106 3 431271 124269 190120 -1 1105
1107 3 431470 122986 190200 -1 919
1108 3 431496 122981 190120 -1 1107
1109 3 431463 122995 190080 -1 1108
1110 3 431464 122967 190040 -1 1109
1111 3 431386 122861 190000 -1 1110
1112 3 431412 122830 189960 -1 1111
1113 3 431394 122813 189920 -1 1112
1114 3 431388 122799 189880 -1 1113
1115 3 431399 122811 189840 -1 1114
1116 3 431383 122814 189800 -1 1115
1117 3 431387 122822 189760 -1 1116
1118 3 431366 122815 189720 -1 1117
1119 3 431387 122775 189680 -1 1118
1120 3 431362 122799 189640 -1 1119
1121 3 431343 122774 189600 -1 1120
1122 3 431330 122743 189560 -1 1121
1123 3 431307 122714 189520 -1 1122
1124 3 431247 122679 189480 -1 1123
1125 3 431089 122729 189520 -1 1124
1126 3 430955 122755 189560 -1 1125
1127 3 430883 122897 189640 -1 1126
1128 3 430834 122981 189680 -1 1127
1129 3 430815 123004 189720 -1 1128
1130 3 430790 123012 189760 -1 1129
1131 3 430801 123008 189840 -1 1130
1132 3 430857 123081 189920 -1 1131
1133 3 430869 123092 189960 -1 1132
1134 3 430860 123093 190040 -1 1133
1135 3 430852 123083 190080 -1 1134
1136 3 430827 123027 190120 -1 1135
1137 3 430836 122932 190200 -1 1136
1138 3 430852 122933 190240 -1 1137
1139 3 430958 122707 189480 -1 1125
1140 3 430904 122688 189440 -1 1139
1141 3 430880 122645 189400 -1 1140
1142 3 430810 122661 189360 -1 1141
1143 3 430784 122668 189320 -1 1142
1144 3 430735 122659 189280 -1 1143
1145 3 430761 122700 189240 -1 1144
1146 3 431117 122578 189320 -1 1124
1147 3 432348 125354 193240 -1 722
1148 3 432334 125368 193200 -1 1147
1149 3 432299 125043 193240 -1 722
1150 3 432505 124826 193200 -1 1149
1151 3 432559 124735 193160 -1 1150
1152 3 432666 124718 193120 -1 1151
1153 3 432737 124709 193080 -1 1152
1154 3 432773 124790 193000 -1 1153
1155 3 432773 124953 192920 -1 1154
1156 3 432686 125122 193000 -1 1155
1157 3 432612 125187 193040 -1 1156
1158 3 432798 124891 192840 -1 1155
1159 3 432956 128263 199600 -1 689
1160 3 433103 128258 199680 -1 1159
1161 3 433114 128219 199760 -1 1160
1162 3 432569 128095 199040 -1 689
1163 3 432511 127912 198720 -1 1162
1164 3 432625 127840 198600 -1 1163
1165 3 432729 127843 198440 -1 1164
1166 3 433022 128030 198280 -1 1165
1167 3 433268 128031 198200 -1 1166
1168 3 433540 127980 198160 -1 1167
1169 3 433581 127952 197920 -1 1168
1170 3 433781 128078 197720 -1 1169
1171 3 433805 128070 197640 -1 1170
1172 3 433927 128072 197480 -1 1171
1173 3 434042 128051 197400 -1 1172
1174 3 434175 128117 197160 -1 1173
1175 3 434194 128130 197000 -1 1174
1176 3 434205 128153 196760 -1 1175
1177 3 434263 128119 196680 -1 1176
1178 3 434292 128245 196480 -1 1177
1179 3 434391 128199 196320 -1 1178
1180 3 434444 128163 196160 -1 1179
1181 3 434565 128130 195960 -1 1180
1182 3 434634 128117 195800 -1 1181
1183 3 434628 128108 195600 -1 1182
1184 3 434572 128096 195400 -1 1183
1185 3 434569 127996 195200 -1 1184
1186 3 434535 127925 195040 -1 1185
1187 3 434464 127897 194880 -1 1186
1188 3 434494 127895 194720 -1 1187
1189 3 434448 127825 194520 -1 1188
1190 3 434298 127845 194120 -1 1189
1191 3 434189 127886 193720 -1 1190
1192 3 434167 127819 193360 -1 1191
1193 3 434122 127559 192960 -1 1192
1194 3 433971 127322 192600 -1 1193
1195 3 433989 127232 192520 -1 1194
1196 3 433853 127089 192400 -1 1195
1197 3 433618 126862 192160 -1 1196
1198 3 433516 126613 191960 -1 1197
1199 3 433554 126415 191880 -1 1198
1200 3 433587 126367 191840 -1 1199
1201 3 433560 126364 191800 -1 1200
1202 3 433384 126375 191600 -1 1201
1203 3 433352 126376 191560 -1 1202
1204 3 433338 126373 191520 -1 1203
1205 3 433312 126372 191400 -1 1204
1206 3 433379 126365 191320 -1 1205
1207 3 433456 126389 191280 -1 1206
1208 3 433517 126375 191240 -1 1207
1209 3 433478 126525 191200 -1 1208
1210 3 433496 126417 191160 -1 1209
1211 3 433612 126334 190960 -1 1210
1212 3 433768 126190 190800 -1 1211
1213 3 433902 126074 190640 -1 1212
1214 3 434053 126023 190200 -1 1213
1215 3 434083 126007 189960 -1 1214
1216 3 434103 125991 189920 -1 1215
1217 3 434077 125992 189880 -1 1216
1218 3 434060 125991 189840 -1 1217
1219 3 434069 126025 189760 -1 1218
1220 3 434090 126057 189600 -1 1219
1221 3 434079 126063 189400 -1 1220
1222 3 434071 126048 189320 -1 1221
1223 3 434074 126009 189160 -1 1222
1224 3 434064 125827 188920 -1 1223
1225 3 433988 125856 188800 -1 1224
1226 3 433932 125875 188680 -1 1225
1227 3 433870 125892 188480 -1 1226
1228 3 433870 125953 188240 -1 1227
1229 3 433688 125924 187840 -1 1228
1230 3 433606 125887 187680 -1 1229
1231 3 433565 125861 187600 -1 1230
1232 3 433377 126015 187480 -1 1231
1233 3 433265 126071 187400 -1 1232
1234 3 433224 126053 187360 -1 1233
1235 3 433092 126008 187320 -1 1234
1236 3 433082 125989 187280 -1 1235
1237 3 433046 125957 187240 -1 1236
1238 3 433027 125925 187200 -1 1237
1239 3 433038 125921 187160 -1 1238
1240 3 433078 125902 187120 -1 1239
1241 3 433153 125951 187040 -1 1240
1242 3 433170 125959 186960 -1 1241
1243 3 433108 126050 186920 -1 1242
1244 3 432997 126109 186960 -1 1243
1245 3 432961 126123 187000 -1 1244
1246 3 432870 126111 187120 -1 1245
1247 3 432800 126109 187240 -1 1246
1248 3 432826 126127 187320 -1 1247
1249 3 433290 126054 187320 -1 1234
1250 3 433304 126040 187280 -1 1249
1251 3 433168 125513 187680 -1 1230
1252 3 433085 125482 187600 -1 1251
1253 3 433984 126331 189320 -1 1222
1254 3 433956 126388 189360 -1 1253
1255 3 433915 126432 189400 -1 1254
1256 3 433861 126445 189440 -1 1255
1257 3 433821 126475 189480 -1 1256
1258 3 433850 126488 189560 -1 1257
1259 3 433872 126526 189600 -1 1258
1260 3 433834 126551 189640 -1 1259
1261 3 433833 126561 189680 -1 1260
1262 3 433823 126568 189720 -1 1261
1263 3 433762 126565 189760 -1 1262
1264 3 433759 126564 189800 -1 1263
1265 3 433783 126567 189840 -1 1264
1266 3 433762 126538 189880 -1 1265
1267 3 433768 126524 189920 -1 1266
1268 3 433781 126504 189960 -1 1267
1269 3 433818 126499 190000 -1 1268
1270 3 432862 126412 191320 -1 1206
1271 3 432371 126083 191320 -1 1270
1272 3 432257 125930 191280 -1 1271
1273 3 432235 125847 191240 -1 1272
1274 3 432170 125894 191200 -1 1273
1275 3 432202 125710 191160 -1 1274
1276 3 432083 125530 191000 -1 1275
1277 3 431938 125291 190880 -1 1276
1278 3 431997 125867 190880 -1 1277
1279 3 431922 126015 190840 -1 1278
1280 3 431979 126548 190800 -1 1279
1281 3 431947 126616 190760 -1 1280
1282 3 431995 126640 190720 -1 1281
1283 3 432039 126676 190680 -1 1282
1284 3 432148 126719 190640 -1 1283
1285 3 431963 126635 190400 -1 1284
1286 3 431847 126624 190280 -1 1285
1287 3 431978 126730 190240 -1 1286
1288 3 432074 126774 190200 -1 1287
1289 3 432080 126770 190160 -1 1288
1290 3 432082 126798 190120 -1 1289
1291 3 432109 126819 190080 -1 1290
1292 3 432104 126837 190040 -1 1291
1293 3 432090 126815 190000 -1 1292
1294 3 432095 126803 189960 -1 1293
1295 3 432057 126789 189920 -1 1294
1296 3 431713 126384 190240 -1 1286
1297 3 431651 126371 190160 -1 1296
1298 3 431673 126379 190040 -1 1297
1299 3 431601 126447 189960 -1 1298
1300 3 431603 126508 189920 -1 1299
1301 3 431608 126547 189880 -1 1300
1302 3 431608 126592 189840 -1 1301
1303 3 431633 126648 189800 -1 1302
1304 3 431640 126648 189760 -1 1303
1305 3 431560 126570 189720 -1 1304
1306 3 431526 126542 189680 -1 1305
1307 3 431706 126706 189720 -1 1304
1308 3 431858 126753 189680 -1 1307
1309 3 431851 126745 189640 -1 1308
1310 3 431884 126731 189600 -1 1309
1311 3 431883 126703 189560 -1 1310
1312 3 431893 126666 189520 -1 1311
1313 3 431885 126627 189480 -1 1312
1314 3 431890 126611 189440 -1 1313
1315 3 431847 126599 189400 -1 1314
1316 3 431798 126573 189360 -1 1315
1317 3 431721 126513 189280 -1 1316
1318 3 431727 126394 189120 -1 1317
1319 3 431711 126357 189080 -1 1318
1320 3 431660 126355 189040 -1 1319
1321 3 432038 126712 190840 -1 1280
1322 3 432013 126650 190880 -1 1321
1323 3 432044 126672 190920 -1 1322
1324 3 432053 126628 190960 -1 1323
1325 3 432019 126691 191000 -1 1324
1326 3 432023 126720 191040 -1 1325
1327 3 432288 126787 190880 -1 1321
1328 3 432508 126869 190880 -1 1327
1329 3 432744 126838 190840 -1 1328
1330 3 432742 126816 190800 -1 1329
1331 3 432728 126808 190760 -1 1330
1332 3 432724 126787 190720 -1 1331
1333 3 432787 126743 190680 -1 1332
1334 3 432467 126891 190920 -1 1328
1335 3 432450 126906 190960 -1 1334
1336 3 432307 125792 190840 -1 1279
1337 3 432287 125789 190800 -1 1336
1338 3 431831 125130 190800 -1 1277
1339 3 431948 125246 190760 -1 1338
1340 3 431950 125260 190720 -1 1339
1341 3 431989 125258 190680 -1 1340
1342 3 431960 125245 190640 -1 1341
1343 3 431952 125223 190600 -1 1342
1344 3 431931 125212 190560 -1 1343
1345 3 431941 125172 190520 -1 1344
1346 3 431931 125146 190480 -1 1345
1347 3 431931 125127 190440 -1 1346
1348 3 431931 125127 190400 -1 1347
1349 3 431912 125136 190360 -1 1348
1350 3 431906 125141 190320 -1 1349
1351 3 431940 125178 190280 -1 1350
1352 3 432004 125234 190240 -1 1351
1353 3 432199 125295 190200 -1 1352
1354 3 432263 125337 190160 -1 1353
1355 3 432253 125317 190120 -1 1354
1356 3 432267 125327 190040 -1 1355
1357 3 432250 125258 189920 -1 1356
1358 3 432271 125208 189840 -1 1357
1359 3 432277 125187 189800 -1 1358
1360 3 432286 125149 189760 -1 1359
1361 3 432269 125140 189720 -1 1360
1362 3 432258 125103 189680 -1 1361
1363 3 432283 125066 189640 -1 1362
1364 3 432327 124978 189600 -1 1363
1365 3 432377 124940 189560 -1 1364
1366 3 432522 124945 189520 -1 1365
1367 3 432616 124884 189480 -1 1366
1368 3 432715 124875 189520 -1 1367
1369 3 432850 124842 189560 -1 1368
1370 3 433096 124896 189600 -1 1369
1371 3 433243 125011 189640 -1 1370
1372 3 433357 125069 189680 -1 1371
1373 3 433431 125114 189720 -1 1372
1374 3 433461 125122 189760 -1 1373
1375 3 433496 125106 189800 -1 1374
1376 3 433605 125122 189920 -1 1375
1377 3 433672 125107 190080 -1 1376
1378 3 433682 125063 190240 -1 1377
1379 3 433793 125052 190320 -1 1378
1380 3 433838 125004 190400 -1 1379
1381 3 433834 124915 190520 -1 1380
1382 3 433850 124900 190560 -1 1381
1383 3 433862 124904 190600 -1 1382
1384 3 433874 124939 190640 -1 1383
1385 3 433872 124957 190680 -1 1384
1386 3 433859 124974 190720 -1 1385
1387 3 433790 124938 190760 -1 1386
1388 3 433761 124841 190760 -1 1387
1389 3 433775 124800 190720 -1 1388
1390 3 433781 124769 190680 -1 1389
1391 3 433753 124760 190640 -1 1390
1392 3 433683 124742 190520 -1 1391
1393 3 433673 124736 190480 -1 1392
1394 3 433636 124725 190440 -1 1393
1395 3 433632 124747 190400 -1 1394
1396 3 433720 124824 190320 -1 1395
1397 3 433758 124866 190280 -1 1396
1398 3 433660 124887 190160 -1 1397
1399 3 433737 124952 190800 -1 1387
1400 3 433739 124946 190880 -1 1399
1401 3 431635 124658 190760 -1 1338
1402 3 431602 124616 190720 -1 1401
1403 3 431611 124534 190680 -1 1402
1404 3 431632 124507 190640 -1 1403
1405 3 431625 124402 190560 -1 1404
1406 3 431697 124289 190520 -1 1405
1407 3 431717 124136 190440 -1 1406
1408 3 431742 124061 190400 -1 1407
1409 3 431758 124036 190200 -1 1408
1410 3 431894 124140 189960 -1 1409
1411 3 432010 124254 189720 -1 1410
1412 3 432046 124342 189680 -1 1411
1413 3 432116 124395 189560 -1 1412
1414 3 432103 124488 189520 -1 1413
1415 3 431986 124987 189520 -1 1414
1416 3 432041 124869 189480 -1 1415
1417 3 432036 124845 189440 -1 1416
1418 3 432053 124761 189400 -1 1417
1419 3 432086 124667 189360 -1 1418
1420 3 432079 124651 189320 -1 1419
1421 3 432055 124658 189280 -1 1420
1422 3 432047 124629 189240 -1 1421
1423 3 432046 124611 189200 -1 1422
1424 3 432019 124599 189160 -1 1423
1425 3 431976 124556 189080 -1 1424
1426 3 431821 124579 188920 -1 1425
1427 3 431806 124760 188840 -1 1426
1428 3 431785 124740 188800 -1 1427
1429 3 431562 124900 188800 -1 1428
1430 3 431581 125168 188760 -1 1429
1431 3 431643 125283 188800 -1 1430
1432 3 431605 125262 188880 -1 1431
1433 3 431655 125281 188920 -1 1432
1434 3 431660 125259 188960 -1 1433
1435 3 431718 125283 189000 -1 1434
1436 3 431706 125193 189080 -1 1435
1437 3 431752 125194 189120 -1 1436
1438 3 431794 124972 189120 -1 1437
1439 3 431892 125053 189120 -1 1438
1440 3 431933 125169 189120 -1 1439
1441 3 432036 125165 189080 -1 1440
1442 3 432068 125118 189040 -1 1441
1443 3 432149 125173 189120 -1 1441
1444 3 432187 125205 189160 -1 1443
1445 3 432167 125243 189200 -1 1444
1446 3 431627 125220 188720 -1 1430
1447 3 431717 125191 188640 -1 1446
1448 3 431643 125300 188640 -1 1447
1449 3 431632 125327 188600 -1 1448
1450 3 431653 125352 188560 -1 1449
1451 3 431660 125352 188520 -1 1450
1452 3 431655 125340 188480 -1 1451
1453 3 431644 125328 188440 -1 1452
1454 3 431668 125337 188400 -1 1453
1455 3 431665 125336 188360 -1 1454
1456 3 431668 125361 188240 -1 1455
1457 3 431723 125348 188200 -1 1456
1458 3 431750 125368 188120 -1 1457
1459 3 431748 125370 188080 -1 1458
1460 3 431739 125185 188600 -1 1447
1461 3 431751 125157 188560 -1 1460
1462 3 432112 124898 188680 -1 1428
1463 3 432008 125141 189560 -1 1415
1464 3 432036 125171 189600 -1 1463
1465 3 431979 125226 189680 -1 1464
1466 3 431511 127564 199040 -1 688
1467 3 431496 127557 199000 -1 1466
1468 3 431481 127539 198960 -1 1467
1469 3 431356 127282 199440 -1 688
1470 3 431336 127288 199480 -1 1469
1471 3 429332 127658 204640 -1 667
1472 3 429771 127811 204520 -1 1471
1473 3 430132 128059 204360 -1 1472
1474 3 430343 128185 204200 -1 1473
1475 3 430624 128261 204000 -1 1474
1476 3 430990 128520 203880 -1 1475
1477 3 431576 128841 203800 -1 1476
1478 3 431982 128964 203640 -1 1477
1479 3 432310 129059 203760 -1 1478
1480 3 432640 128883 203800 -1 1479
1481 3 432988 128785 203840 -1 1480
1482 3 433165 128724 203880 -1 1481
1483 3 433313 128628 204040 -1 1482
1484 3 433538 128491 204080 -1 1483
1485 3 433659 128485 204120 -1 1484
1486 3 433785 128507 204240 -1 1485
1487 3 433856 128526 204400 -1 1486
1488 3 434062 128579 204520 -1 1487
1489 3 434356 128627 204640 -1 1488
1490 3 434657 128650 204800 -1 1489
1491 3 434726 128645 204840 -1 1490
1492 3 434831 128651 204920 -1 1491
1493 3 434974 128650 205040 -1 1492
1494 3 435178 128667 205200 -1 1493
1495 3 435292 128675 205240 -1 1494
1496 3 435319 128702 205280 -1 1495
1497 3 435371 128706 205320 -1 1496
1498 3 435417 128826 205360 -1 1497
1499 3 435639 129188 205480 -1 1498
1500 3 435738 129270 205520 -1 1499
1501 3 435841 129406 205560 -1 1500
1502 3 435919 129516 205600 -1 1501
1503 3 435967 129638 205640 -1 1502
1504 3 436420 129802 205760 -1 1503
1505 3 436537 129884 205920 -1 1504
1506 3 436660 129796 206080 -1 1505
1507 3 436827 129678 206160 -1 1506
1508 3 436884 129635 206200 -1 1507
1509 3 436900 129558 206240 -1 1508
1510 3 437065 129321 206360 -1 1509
1511 3 437838 129264 206400 -1 1510
1512 3 438376 129366 206400 -1 1511
1513 3 439540 129523 206400 -1 1512
1514 3 439884 129725 206440 -1 1513
1515 3 440650 129913 206480 -1 1514
1516 3 440965 130080 206440 -1 1515
1517 3 441133 130238 206400 -1 1516
1518 3 441309 130315 206360 -1 1517
1519 3 441345 130404 206320 -1 1518
1520 3 441384 130515 206280 -1 1519
1521 3 441406 130614 206240 -1 1520
1522 3 441461 130769 206200 -1 1521
1523 3 441604 130877 206160 -1 1522
1524 3 441860 131185 206040 -1 1523
1525 3 442009 131239 205960 -1 1524
1526 3 441976 131250 205800 -1 1525
1527 3 442065 130932 205600 -1 1526
1528 3 442025 130778 205560 -1 1527
1529 3 442026 130657 205520 -1 1528
1530 3 441948 130353 205400 -1 1529
1531 3 441895 130120 205320 -1 1530
1532 3 441917 130077 205280 -1 1531
1533 3 441928 130104 205240 -1 1532
1534 3 441995 130079 205200 -1 1533
1535 3 442044 129849 205040 -1 1534
1536 3 442144 129526 204880 -1 1535
1537 3 442269 129357 204720 -1 1536
1538 3 442519 129211 204560 -1 1537
1539 3 442669 129134 204400 -1 1538
1540 3 442749 129052 204280 -1 1539
1541 3 442961 128879 204120 -1 1540
1542 3 443081 128745 203960 -1 1541
1543 3 443250 128710 203760 -1 1542
1544 3 443302 128711 203560 -1 1543
1545 3 443365 128692 203360 -1 1544
1546 3 443429 128631 203160 -1 1545
1547 3 443495 128524 202920 -1 1546
1548 3 443588 128435 202800 -1 1547
1549 3 443615 128376 202680 -1 1548
1550 3 443638 128348 202520 -1 1549
1551 3 443573 128324 202280 -1 1550
1552 3 443568 128334 202080 -1 1551
1553 3 443651 128324 201960 -1 1552
1554 3 443673 128311 201840 -1 1553
1555 3 443705 128055 201600 -1 1554
1556 3 443639 128022 201440 -1 1555
1557 3 443647 127899 201360 -1 1556
1558 3 443636 127810 201160 -1 1557
1559 3 442972 127785 201160 -1 1558
1560 3 442962 127781 201120 -1 1559
1561 3 442938 127752 201080 -1 1560
1562 3 442930 127720 201040 -1 1561
1563 3 443009 127906 200920 -1 1562
1564 3 443022 128082 200840 -1 1563
1565 3 443820 127845 201000 -1 1558
1566 3 443965 127911 200920 -1 1565
1567 3 444045 128034 200840 -1 1566
1568 3 444195 128188 200720 -1 1567
1569 3 444180 128285 200680 -1 1568
1570 3 444303 127937 200680 -1 1569
1571 3 444370 128083 200520 -1 1570
1572 3 444374 127984 200400 -1 1571
1573 3 444460 127711 200320 -1 1572
1574 3 444557 127487 200280 -1 1573
1575 3 444171 128435 200600 -1 1569
1576 3 444086 128484 200360 -1 1575
1577 3 443968 128010 200160 -1 1576
1578 3 444365 128163 200160 -1 1577
1579 3 444452 128286 200200 -1 1578
1580 3 444553 128417 200240 -1 1579
1581 3 444620 128538 200280 -1 1580
1582 3 444665 128715 200320 -1 1581
1583 3 444788 128889 200400 -1 1582
1584 3 444960 129029 200400 -1 1583
1585 3 444968 129044 200360 -1 1584
1586 3 445054 129083 200320 -1 1585
1587 3 445264 129168 200360 -1 1586
1588 3 445401 129043 200400 -1 1587
1589 3 445338 128943 200400 -1 1588
1590 3 445333 128876 200400 -1 1589
1591 3 445284 128717 200320 -1 1590
1592 3 445205 128484 200240 -1 1591
1593 3 445137 128365 200200 -1 1592
1594 3 445062 128256 200160 -1 1593
1595 3 444930 128001 200080 -1 1594
1596 3 444847 127875 200040 -1 1595
1597 3 444793 127728 2e+05 -1 1596
1598 3 444804 127725 199920 -1 1597
1599 3 444815 127734 199760 -1 1598
1600 3 444839 127660 199640 -1 1599
1601 3 444803 127579 199520 -1 1600
1602 3 444816 127577 199480 -1 1601
1603 3 444798 127553 199440 -1 1602
1604 3 444804 127569 199400 -1 1603
1605 3 444789 127543 199320 -1 1604
1606 3 445241 128808 200520 -1 1589
1607 3 445079 128397 200800 -1 1606
1608 3 445016 128315 200840 -1 1607
1609 3 444897 128020 201000 -1 1608
1610 3 444847 127980 201160 -1 1609
1611 3 444686 128041 201280 -1 1610
1612 3 444797 128126 201360 -1 1611
1613 3 444788 128198 201400 -1 1612
1614 3 444659 128002 201400 -1 1613
1615 3 444655 127993 201440 -1 1614
1616 3 444674 127921 201480 -1 1615
1617 3 444676 127837 201520 -1 1616
1618 3 444668 127774 201480 -1 1617
1619 3 444683 127763 201440 -1 1618
1620 3 444712 127699 201400 -1 1619
1621 3 444722 127627 201360 -1 1620
1622 3 444703 127553 201320 -1 1621
1623 3 444681 127417 201280 -1 1622
1624 3 444719 127335 201320 -1 1623
1625 3 444763 127335 201360 -1 1624
1626 3 444786 127365 201400 -1 1625
1627 3 444821 127388 201440 -1 1626
1628 3 444855 127385 201480 -1 1627
1629 3 444850 127394 201520 -1 1628
1630 3 444869 127412 201560 -1 1629
1631 3 444892 127449 201600 -1 1630
1632 3 444910 127497 201640 -1 1631
1633 3 444810 128247 201440 -1 1613
1634 3 445035 128283 201480 -1 1633
1635 3 445058 128270 201520 -1 1634
1636 3 445083 128287 201560 -1 1635
1637 3 445116 128323 201600 -1 1636
1638 3 445179 128424 201720 -1 1637
1639 3 445229 128530 201840 -1 1638
1640 3 445278 128685 201960 -1 1639
1641 3 445329 128782 202080 -1 1640
1642 3 445624 128695 202120 -1 1641
1643 3 445619 128688 202320 -1 1642
1644 3 445754 128669 202080 -1 1642
1645 3 446090 128542 202080 -1 1644
1646 3 446158 128495 202040 -1 1645
1647 3 446188 128455 202000 -1 1646
1648 3 446256 128457 201960 -1 1647
1649 3 446339 128419 201880 -1 1648
1650 3 446533 128382 201800 -1 1649
1651 3 446567 128389 201760 -1 1650
1652 3 446647 128267 201640 -1 1651
1653 3 446624 128220 201600 -1 1652
1654 3 446686 128144 201560 -1 1653
1655 3 446723 128087 201520 -1 1654
1656 3 446765 128068 201480 -1 1655
1657 3 446875 128063 201440 -1 1656
1658 3 446917 128027 201400 -1 1657
1659 3 446938 127991 201360 -1 1658
1660 3 446899 127956 201320 -1 1659
1661 3 445730 128691 202040 -1 1644
1662 3 445748 128704 201920 -1 1661
1663 3 445737 128736 201640 -1 1662
1664 3 443936 127889 200120 -1 1577
1665 3 443907 127737 200080 -1 1664
1666 3 443862 127507 199920 -1 1665
1667 3 443901 127371 199760 -1 1666
1668 3 443944 127360 199600 -1 1667
1669 3 443997 127325 199560 -1 1668
1670 3 443986 127317 199520 -1 1669
1671 3 443974 127269 199480 -1 1670
1672 3 444008 127335 199440 -1 1671
1673 3 444078 127213 199320 -1 1672
1674 3 444114 127181 199280 -1 1673
1675 3 444185 127091 199200 -1 1674
1676 3 444318 126872 199040 -1 1675
1677 3 444329 126747 198960 -1 1676
1678 3 444316 126669 198800 -1 1677
1679 3 444575 126511 198760 -1 1678
1680 3 444772 126489 198720 -1 1679
1681 3 444858 126523 198760 -1 1680
1682 3 444905 126535 198800 -1 1681
1683 3 444927 126550 198840 -1 1682
1684 3 444723 126398 198600 -1 1680
1685 3 444798 126263 198480 -1 1684
1686 3 444845 126218 198400 -1 1685
1687 3 444804 126308 198240 -1 1686
1688 3 444712 126330 198200 -1 1687
1689 3 444724 126362 198160 -1 1688
1690 3 444723 126404 198080 -1 1689
1691 3 444695 126467 198000 -1 1690
1692 3 444690 126455 197960 -1 1691
1693 3 444931 126507 197880 -1 1692
1694 3 444944 126692 197880 -1 1693
1695 3 445001 126709 197960 -1 1694
1696 3 444983 126737 198000 -1 1695
1697 3 445036 126954 198080 -1 1696
1698 3 445047 126523 197840 -1 1693
1699 3 445390 126740 197840 -1 1698
1700 3 445418 126792 197880 -1 1699
1701 3 445472 126926 197920 -1 1700
1702 3 445503 127008 197960 -1 1701
1703 3 445754 127130 198160 -1 1702
1704 3 445808 127171 198200 -1 1703
1705 3 445866 127257 198240 -1 1704
1706 3 445867 127470 198360 -1 1705
1707 3 445831 127209 198360 -1 1706
1708 3 445813 127127 198400 -1 1707
1709 3 445815 127123 198440 -1 1708
1710 3 445861 127096 198480 -1 1709
1711 3 445866 127078 198520 -1 1710
1712 3 445876 127018 198560 -1 1711
1713 3 445924 126989 198600 -1 1712
1714 3 445919 126989 198640 -1 1713
1715 3 445917 127003 198720 -1 1714
1716 3 445940 127011 198800 -1 1715
1717 3 446011 127024 199040 -1 1716
1718 3 446024 126990 199120 -1 1717
1719 3 446017 126988 199160 -1 1718
1720 3 446047 126958 199240 -1 1719
1721 3 446142 126992 199320 -1 1720
1722 3 446205 127206 199480 -1 1721
1723 3 446252 127314 199520 -1 1722
1724 3 446270 127426 199600 -1 1723
1725 3 445894 127622 198480 -1 1706
1726 3 445937 127773 198600 -1 1725
1727 3 445994 127833 198720 -1 1726
1728 3 445911 127757 198760 -1 1727
1729 3 445854 127743 198880 -1 1728
1730 3 445979 128022 198720 -1 1727
1731 3 445916 128256 198760 -1 1730
1732 3 445880 128389 198760 -1 1731
1733 3 445768 128427 198760 -1 1732
1734 3 445638 128294 198760 -1 1733
1735 3 445629 128286 198800 -1 1734
1736 3 445647 128247 198840 -1 1735
1737 3 445650 128226 198880 -1 1736
1738 3 445138 126547 197720 -1 1698
1739 3 444475 126763 198080 -1 1690
1740 3 444236 126916 198120 -1 1739
1741 3 444237 126930 198160 -1 1740
1742 3 444223 126866 198200 -1 1741
1743 3 444265 126843 198240 -1 1742
1744 3 444280 127053 198120 -1 1740
1745 3 444248 127100 198080 -1 1744
1746 3 444106 127268 198080 -1 1745
1747 3 444119 127367 198160 -1 1746
1748 3 444957 125916 198440 -1 1686
1749 3 444970 125867 198480 -1 1748
1750 3 444970 125832 198520 -1 1749
1751 3 445014 125757 198560 -1 1750
1752 3 445006 125754 198600 -1 1751
1753 3 445007 125760 198640 -1 1752
1754 3 445062 125771 198920 -1 1753
1755 3 445148 125672 199080 -1 1754
1756 3 445134 125650 199120 -1 1755
1757 3 445027 125374 199240 -1 1756
1758 3 445019 125254 199280 -1 1757
1759 3 445139 125185 199320 -1 1758
1760 3 445387 125139 199360 -1 1759
1761 3 445457 125039 199400 -1 1760
1762 3 445448 125022 199440 -1 1761
1763 3 445479 124998 199480 -1 1762
1764 3 445504 125033 199520 -1 1763
1765 3 445527 125034 199560 -1 1764
1766 3 445595 125023 199600 -1 1765
1767 3 445416 124852 199400 -1 1761
1768 3 445402 124844 199360 -1 1767
1769 3 445358 124816 199320 -1 1768
1770 3 445318 124840 199280 -1 1769
1771 3 445294 124870 199240 -1 1770
1772 3 445289 124870 199200 -1 1771
1773 3 445295 124888 199160 -1 1772
1774 3 445271 124898 199120 -1 1773
1775 3 445263 124908 199080 -1 1774
1776 3 445262 124920 199040 -1 1775
1777 3 445231 124919 199000 -1 1776
1778 3 445202 124909 198960 -1 1777
1779 3 445187 124896 198920 -1 1778
1780 3 445178 124901 198880 -1 1779
1781 3 445171 124868 198840 -1 1780
1782 3 445163 124831 198800 -1 1781
1783 3 445164 124824 198760 -1 1782
1784 3 445298 124796 198720 -1 1783
1785 3 445363 124747 198760 -1 1784
1786 3 445390 124733 198800 -1 1785
1787 3 445413 124664 198840 -1 1786
1788 3 444218 126562 198760 -1 1678
1789 3 444109 126459 198720 -1 1788
1790 3 444144 126406 198680 -1 1789
1791 3 444161 126186 198560 -1 1790
1792 3 444185 126025 198440 -1 1791
1793 3 444256 126002 198360 -1 1792
1794 3 444330 125889 198280 -1 1793
1795 3 444347 125825 198240 -1 1794
1796 3 444344 125778 198200 -1 1795
1797 3 444328 125737 198160 -1 1796
1798 3 444324 125725 198120 -1 1797
1799 3 444311 125669 198080 -1 1798
1800 3 444294 125607 198000 -1 1799
1801 3 444353 125577 197960 -1 1800
1802 3 444443 125612 198080 -1 1799
1803 3 444494 125593 198120 -1 1802
1804 3 444552 125533 198160 -1 1803
1805 3 444743 125587 198120 -1 1804
1806 3 444776 125578 198080 -1 1805
1807 3 444821 125596 198000 -1 1806
1808 3 445102 125860 197920 -1 1807
1809 3 445351 125904 197880 -1 1808
1810 3 445652 126056 197840 -1 1809
1811 3 446059 126343 197800 -1 1810
1812 3 445786 126210 197640 -1 1811
1813 3 446346 126391 197920 -1 1811
1814 3 446552 126356 198080 -1 1813
1815 3 446558 125990 198080 -1 1814
1816 3 446479 125898 197960 -1 1815
1817 3 446535 126519 198120 -1 1814
1818 3 446557 126627 198200 -1 1817
1819 3 446544 126715 198280 -1 1818
1820 3 444114 126825 198760 -1 1678
1821 3 443978 127021 198600 -1 1820
1822 3 443965 127129 198520 -1 1821
1823 3 443962 127141 198480 -1 1822
1824 3 443936 127194 198320 -1 1823
1825 3 444000 127257 198160 -1 1824
1826 3 443994 127230 198000 -1 1825
1827 3 444039 127271 197800 -1 1826
1828 3 444031 127260 197760 -1 1827
1829 3 440833 129893 206600 -1 1515
1830 3 440959 129946 206640 -1 1829
1831 3 440971 129952 206680 -1 1830
1832 3 440975 129973 206720 -1 1831
1833 3 440966 129965 206760 -1 1832
1834 3 440884 129894 206800 -1 1833
1835 3 440835 129860 206840 -1 1834
1836 3 440785 129810 206880 -1 1835
1837 3 440780 129820 206920 -1 1836
1838 3 440774 129826 206960 -1 1837
1839 3 438548 129547 206360 -1 1512
1840 3 438741 130108 206160 -1 1839
1841 3 438767 130253 206120 -1 1840
1842 3 438032 129231 206440 -1 1511
1843 3 437950 129139 206480 -1 1842
1844 3 438054 129194 206520 -1 1843
1845 3 437873 129296 206600 -1 1844
1846 3 438106 129563 206720 -1 1845
1847 3 438128 129650 206760 -1 1846
1848 3 423362 132075 210840 -1 97
1849 3 423582 132083 210920 -1 1848
1850 3 423668 132105 210960 -1 1849
1851 3 423737 132050 211000 -1 1850
1852 3 419493 132560 210200 -1 95
1853 3 419541 132569 210160 -1 1852
1854 3 419550 132568 210120 -1 1853
1855 3 419652 133207 210560 -1 94
1856 3 419644 133886 211160 -1 1855
1857 3 419542 134360 211440 -1 1856
1858 3 419417 134769 211720 -1 1857
1859 3 419547 135117 212000 -1 1858
1860 3 419625 135594 212280 -1 1859
1861 3 419728 135964 212600 -1 1860
1862 3 419696 136232 212840 -1 1861
1863 3 419399 136777 213360 -1 1862
1864 3 419379 136993 213640 -1 1863
1865 3 419314 137079 213720 -1 1864
1866 3 419092 137545 214000 -1 1865
1867 3 418871 137957 214200 -1 1866
1868 3 418839 138434 214440 -1 1867
1869 3 418577 139080 214600 -1 1868
1870 3 418230 139602 214800 -1 1869
1871 3 417851 140782 214960 -1 1870
1872 3 417627 141275 215160 -1 1871
1873 3 417334 141886 215400 -1 1872
1874 3 417142 142436 215600 -1 1873
1875 3 416851 142976 215640 -1 1874
1876 3 416524 143384 215680 -1 1875
1877 3 415280 146464 215880 -1 1876
1878 3 415254 146543 215920 -1 1877
1879 3 414959 147017 216080 -1 1878
1880 3 414937 147048 216120 -1 1879
1881 3 414575 147761 215680 -1 1877
1882 3 414182 148471 215520 -1 1881
1883 3 413873 149508 215440 -1 1882
1884 3 413664 150717 215120 -1 1883
1885 3 413561 151592 214960 -1 1884
1886 3 413341 151964 214680 -1 1885
1887 3 413103 152230 214480 -1 1886
1888 3 413029 152414 214240 -1 1887
1889 3 412946 152926 214040 -1 1888
1890 3 412765 153640 213840 -1 1889
1891 3 412590 154511 213560 -1 1890
1892 3 412538 154763 213520 -1 1891
1893 3 412444 155317 213320 -1 1892
1894 3 412317 155726 213200 -1 1893
1895 3 412039 157020 212960 -1 1894
1896 3 412030 157662 212560 -1 1895
1897 3 411700 157836 212160 -1 1896
1898 3 411579 158082 211840 -1 1897
1899 3 411456 158080 211600 -1 1898
1900 3 411388 158286 211440 -1 1899
1901 3 411309 158648 211200 -1 1900
1902 3 411173 158741 210960 -1 1901
1903 3 410961 159157 210280 -1 1902
1904 3 410982 159303 209920 -1 1903
1905 3 411061 159666 209760 -1 1904
1906 3 411266 160058 209320 -1 1905
1907 3 411286 160570 208920 -1 1906
1908 3 411409 160635 208480 -1 1907
1909 3 411702 160834 207800 -1 1908
1910 3 411726 161038 207360 -1 1909
1911 3 411813 161479 206720 -1 1910
1912 3 412225 162398 206200 -1 1911
1913 3 412618 162823 205960 -1 1912
1914 3 412534 162906 205880 -1 1913
1915 3 412303 162543 205400 -1 1914
1916 3 412257 162515 205120 -1 1915
1917 3 412259 162543 205000 -1 1916
1918 3 412262 162535 204760 -1 1917
1919 3 412353 162620 204320 -1 1918
1920 3 412473 162602 204040 -1 1919
1921 3 412616 162749 203840 -1 1920
1922 3 413061 162992 203200 -1 1921
1923 3 413368 163187 202960 -1 1922
1924 3 413501 163212 202760 -1 1923
1925 3 413515 163348 202640 -1 1924
1926 3 413756 163476 202400 -1 1925
1927 3 413889 163526 202240 -1 1926
1928 3 414191 163573 201880 -1 1927
1929 3 414430 163647 201400 -1 1928
1930 3 414778 163600 201000 -1 1929
1931 3 415359 164047 200600 -1 1930
1932 3 415363 163959 200240 -1 1931
1933 3 415362 163558 199720 -1 1932
1934 3 415776 163537 199120 -1 1933
1935 3 415932 163418 198920 -1 1934
1936 3 416114 163362 198720 -1 1935
1937 3 416473 163247 198360 -1 1936
1938 3 416533 163256 198240 -1 1937
1939 3 416812 163085 197760 -1 1938
1940 3 416897 163004 197560 -1 1939
1941 3 416986 162989 197400 -1 1940
1942 3 417059 162968 197200 -1 1941
1943 3 417215 162946 197080 -1 1942
1944 3 417342 162854 196880 -1 1943
1945 3 417433 162827 196720 -1 1944
1946 3 417673 162776 196560 -1 1945
1947 3 417791 162674 196400 -1 1946
1948 3 417930 162624 196160 -1 1947
1949 3 418097 162557 195960 -1 1948
1950 3 418486 162533 195760 -1 1949
1951 3 418620 162515 195640 -1 1950
1952 3 418673 162505 195600 -1 1951
1953 3 418835 162494 195400 -1 1952
1954 3 419109 162404 195200 -1 1953
1955 3 419242 162263 195000 -1 1954
1956 3 419293 162218 194840 -1 1955
1957 3 419352 162137 194720 -1 1956
1958 3 419435 162139 194560 -1 1957
1959 3 419648 162174 194360 -1 1958
1960 3 419696 162175 194120 -1 1959
1961 3 419934 162275 194000 -1 1960
1962 3 420006 162338 193800 -1 1961
1963 3 420153 162409 193600 -1 1962
1964 3 420269 162407 193400 -1 1963
1965 3 420393 162497 193200 -1 1964
1966 3 420494 162542 193040 -1 1965
1967 3 420597 162484 192880 -1 1966
1968 3 420790 162524 192680 -1 1967
1969 3 420920 162559 192480 -1 1968
1970 3 420956 162511 192320 -1 1969
1971 3 421155 162498 192160 -1 1970
1972 3 421275 162506 191960 -1 1971
1973 3 421372 162591 191760 -1 1972
1974 3 421604 162681 191640 -1 1973
1975 3 421767 162677 191440 -1 1974
1976 3 421820 162765 191280 -1 1975
1977 3 421910 162794 191240 -1 1976
1978 3 421899 162786 191040 -1 1977
1979 3 422128 162841 190840 -1 1978
1980 3 422161 162767 190640 -1 1979
1981 3 422186 162741 190440 -1 1980
1982 3 422389 162709 190240 -1 1981
1983 3 422541 162771 190080 -1 1982
1984 3 422677 162755 189880 -1 1983
1985 3 422700 162801 189720 -1 1984
1986 3 422849 162889 189520 -1 1985
1987 3 423057 162924 189320 -1 1986
1988 3 423045 162837 189080 -1 1987
1989 3 423162 162791 188880 -1 1988
1990 3 423307 162845 188680 -1 1989
1991 3 423346 162830 188440 -1 1990
1992 3 423398 162856 188200 -1 1991
1993 3 423443 162964 188000 -1 1992
1994 3 423537 163013 187800 -1 1993
1995 3 423545 163012 187600 -1 1994
1996 3 423619 163022 187440 -1 1995
1997 3 423642 163081 187280 -1 1996
1998 3 423660 163118 187080 -1 1997
1999 3 423789 163203 186880 -1 1998
2000 3 424050 163386 186680 -1 1999
2001 3 424117 163455 186480 -1 2000
2002 3 424130 163425 186280 -1 2001
2003 3 424044 163286 186120 -1 2002
2004 3 424121 163317 185920 -1 2003
2005 3 424239 163421 185720 -1 2004
2006 3 424306 163405 185520 -1 2005
2007 3 424243 163359 185320 -1 2006
2008 3 424244 163289 185120 -1 2007
2009 3 424255 163163 184880 -1 2008
2010 3 424272 163047 184640 -1 2009
2011 3 424169 162778 184320 -1 2010
2012 3 424264 162751 184200 -1 2011
2013 3 424247 162613 184000 -1 2012
2014 3 424253 162545 183880 -1 2013
2015 3 424261 162532 183840 -1 2014
2016 3 424230 162454 183640 -1 2015
2017 3 424232 162406 183440 -1 2016
2018 3 424180 162403 183240 -1 2017
2019 3 424205 162500 183080 -1 2018
2020 3 424211 162535 183040 -1 2019
2021 3 424161 162617 182800 -1 2020
2022 3 424145 162801 182600 -1 2021
2023 3 424049 162937 182360 -1 2022
2024 3 424037 163094 182160 -1 2023
2025 3 424005 163186 181960 -1 2024
2026 3 423964 163185 181760 -1 2025
2027 3 423944 163205 181600 -1 2026
2028 3 424051 163264 181440 -1 2027
2029 3 424055 163269 181280 -1 2028
2030 3 424105 163232 181240 -1 2029
2031 3 424114 163239 181200 -1 2030
2032 3 424147 163230 181120 -1 2031
2033 3 424097 163217 180880 -1 2032
2034 3 424103 163226 180840 -1 2033
2035 3 424089 163169 180640 -1 2034
2036 3 424082 163166 180480 -1 2035
2037 3 424031 163206 180320 -1 2036
2038 3 423995 163175 180160 -1 2037
2039 3 424014 163157 180120 -1 2038
2040 3 423919 163010 180080 -1 2039
2041 3 423918 163007 180040 -1 2040
2042 3 423890 163024 180000 -1 2041
2043 3 423872 163012 179840 -1 2042
2044 3 423814 163146 179560 -1 2043
2045 3 423805 163236 179280 -1 2044
2046 3 423776 163329 179040 -1 2045
2047 3 423721 163356 178760 -1 2046
2048 3 423710 163434 178520 -1 2047
2049 3 423721 163495 178320 -1 2048
2050 3 423740 163578 178080 -1 2049
2051 3 423752 163715 177840 -1 2050
2052 3 423820 163844 177680 -1 2051
2053 3 423837 163894 177480 -1 2052
2054 3 423820 163990 177240 -1 2053
2055 3 423845 163964 177040 -1 2054
2056 3 423862 164044 176840 -1 2055
2057 3 423812 164111 176600 -1 2056
2058 3 423822 164237 176360 -1 2057
2059 3 423766 164413 176120 -1 2058
2060 3 423765 164506 175880 -1 2059
2061 3 423770 164599 175640 -1 2060
2062 3 423750 164779 175280 -1 2061
2063 3 423767 164530 175240 -1 2062
2064 3 423699 164822 175200 -1 2063
2065 3 423733 164966 175000 -1 2064
2066 3 423723 165049 174760 -1 2065
2067 3 423710 165081 174520 -1 2066
2068 3 423738 165166 174240 -1 2067
2069 3 423770 165272 173920 -1 2068
2070 3 423750 165331 173680 -1 2069
2071 3 423752 165352 173640 -1 2070
2072 3 423784 165466 173480 -1 2071
2073 3 423843 165607 173200 -1 2072
2074 3 423806 165667 172960 -1 2073
2075 3 423855 165803 172760 -1 2074
2076 3 423774 165937 172480 -1 2075
2077 3 423690 166029 172280 -1 2076
2078 3 423659 166109 172240 -1 2077
2079 3 423574 166223 171960 -1 2078
2080 3 423433 166359 171720 -1 2079
2081 3 423290 166379 171440 -1 2080
2082 3 423208 166444 171120 -1 2081
2083 3 423151 166439 170800 -1 2082
2084 3 423191 166485 170480 -1 2083
2085 3 423243 166494 170240 -1 2084
2086 3 423315 166481 170000 -1 2085
2087 3 423285 166463 169760 -1 2086
2088 3 423309 166512 169520 -1 2087
2089 3 423389 166634 169200 -1 2088
2090 3 423456 166713 168920 -1 2089
2091 3 423480 166876 168640 -1 2090
2092 3 423497 166979 168360 -1 2091
2093 3 423522 167122 168120 -1 2092
2094 3 423489 167363 167800 -1 2093
2095 3 423427 167663 167520 -1 2094
2096 3 423364 167701 167440 -1 2095
2097 3 423394 167904 167240 -1 2096
2098 3 423405 167962 167000 -1 2097
2099 3 423437 168036 166800 -1 2098
2100 3 423372 168171 166560 -1 2099
2101 3 423425 168209 166320 -1 2100
2102 3 423506 168458 166040 -1 2101
2103 3 423648 168632 165840 -1 2102
2104 3 423690 168683 165760 -1 2103
2105 3 423866 168876 165480 -1 2104
2106 3 423787 168756 165400 -1 2105
2107 3 423867 168962 165080 -1 2106
2108 3 423873 168999 164800 -1 2107
2109 3 423920 169137 164600 -1 2108
2110 3 423955 169315 164360 -1 2109
2111 3 423983 169409 164080 -1 2110
2112 3 423975 169595 163800 -1 2111
2113 3 423923 169678 163560 -1 2112
2114 3 423927 169696 163360 -1 2113
2115 3 423954 169733 163080 -1 2114
2116 3 424022 169806 162840 -1 2115
2117 3 424055 169760 162600 -1 2116
2118 3 424094 169719 162320 -1 2117
2119 3 424153 169688 162120 -1 2118
2120 3 424167 169819 161840 -1 2119
2121 3 424179 169856 161760 -1 2120
2122 4 424191 169870 161640 -1 2121
2123 4 424245 169887 161360 -1 2122
2124 4 424375 170017 161040 -1 2123
2125 4 424345 170132 160800 -1 2124
2126 4 424264 170309 160640 -1 2125
2127 4 424267 170400 160400 -1 2126
2128 4 424392 170396 160160 -1 2127
2129 4 424461 170430 159920 -1 2128
2130 4 424593 170505 159680 -1 2129
2131 4 424624 170500 159600 -1 2130
2132 4 424612 170475 159400 -1 2131
2133 4 424666 170406 159040 -1 2132
2134 4 424615 170349 158800 -1 2133
2135 4 424570 170261 158600 -1 2134
2136 4 424505 170210 158360 -1 2135
2137 4 424344 170112 158120 -1 2136
2138 4 424324 170021 157960 -1 2137
2139 4 424296 169972 157720 -1 2138
2140 4 424323 169989 157480 -1 2139
2141 4 424415 169954 157240 -1 2140
2142 4 424445 169912 157040 -1 2141
2143 4 424633 169915 156760 -1 2142
2144 4 424672 169925 156640 -1 2143
2145 4 424822 169964 156480 -1 2144
2146 4 424823 169954 156440 -1 2145
2147 4 424854 169995 156280 -1 2146
2148 4 425089 170143 156040 -1 2147
2149 4 425223 170207 155840 -1 2148
2150 4 425252 170281 155680 -1 2149
2151 4 425242 170262 155400 -1 2150
2152 4 425291 170215 155200 -1 2151
2153 4 425302 170216 154920 -1 2152
2154 4 425313 170207 154880 -1 2153
2155 4 425361 170263 154600 -1 2154
2156 4 425479 170306 154560 -1 2155
2157 4 425604 170335 154120 -1 2156
2158 4 425592 170345 154080 -1 2157
2159 4 425587 170347 154040 -1 2158
2160 4 425609 170401 153960 -1 2159
2161 4 425592 170412 153760 -1 2160
2162 4 425643 170450 153480 -1 2161
2163 4 425612 170329 153320 -1 2162
2164 4 425602 170283 153240 -1 2163
2165 4 425656 170242 153080 -1 2164
2166 4 425786 170244 152880 -1 2165
2167 4 425966 170213 152600 -1 2166
2168 4 426078 170140 152320 -1 2167
2169 4 426192 170166 152080 -1 2168
2170 4 426236 170183 152000 -1 2169
2171 4 426416 170226 151760 -1 2170
2172 4 426469 170269 151520 -1 2171
2173 4 426606 170359 151240 -1 2172
2174 4 426698 170432 151000 -1 2173
2175 4 426824 170653 150760 -1 2174
2176 4 426928 170932 150680 -1 2175
2177 4 426941 171003 150640 -1 2176
2178 4 426986 171084 150600 -1 2177
2179 4 427172 171486 150440 -1 2178
2180 4 427131 171467 150400 -1 2179
2181 4 427181 171486 150360 -1 2180
2182 4 427317 171503 150240 -1 2181
2183 4 427200 171192 149920 -1 2182
2184 4 427148 170686 149680 -1 2183
2185 4 427057 170396 149440 -1 2184
2186 4 427161 170410 149240 -1 2185
2187 4 427361 170574 149040 -1 2186
2188 4 427426 170641 148920 -1 2187
2189 4 427502 170714 148800 -1 2188
2190 4 427565 170730 148760 -1 2189
2191 4 427756 170781 148640 -1 2190
2192 4 427755 170812 148560 -1 2191
2193 4 427855 170902 148520 -1 2192
2194 4 427874 170879 148480 -1 2193
2195 4 427773 170796 148440 -1 2194
2196 4 427730 170700 148400 -1 2195
2197 4 427672 170579 148360 -1 2196
2198 4 427538 170350 148240 -1 2197
2199 4 427529 170312 148200 -1 2198
2200 4 427522 170232 148120 -1 2199
2201 4 427554 170146 147960 -1 2200
2202 4 427591 169914 147800 -1 2201
2203 4 427621 169761 147640 -1 2202
2204 4 427642 169616 147440 -1 2203
2205 4 427633 169579 147240 -1 2204
2206 4 427640 169578 147000 -1 2205
2207 4 427625 169599 146800 -1 2206
2208 4 427538 169658 146600 -1 2207
2209 4 427567 169653 146520 -1 2208
2210 4 427605 169764 146280 -1 2209
2211 4 427571 169878 146080 -1 2210
2212 4 427566 169905 146000 -1 2211
2213 4 427590 170185 145800 -1 2212
2214 4 427568 170274 145760 -1 2213
2215 4 427528 171943 145720 -1 2214
2216 4 427554 170364 145680 -1 2215
2217 4 427565 170152 145640 -1 2216
2218 4 427572 170078 145520 -1 2217
2219 4 427564 170051 145440 -1 2218
2220 4 427556 170045 145400 -1 2219
2221 4 427457 169920 145160 -1 2220
2222 4 427369 169858 144880 -1 2221
2223 4 427321 169708 144640 -1 2222
2224 4 427318 169736 144560 -1 2223
2225 4 427321 169741 144520 -1 2224
2226 4 427326 169731 144480 -1 2225
2227 4 427375 169741 144320 -1 2226
2228 4 427416 169754 144080 -1 2227
2229 4 427383 169763 143960 -1 2228
2230 4 427529 169828 143920 -1 2229
2231 4 427497 169970 143760 -1 2230
2232 4 427494 170006 143720 -1 2231
2233 4 427494 170130 143680 -1 2232
2234 4 427495 170159 143640 -1 2233
2235 4 427476 170175 143600 -1 2234
2236 4 427480 170215 143560 -1 2235
2237 4 427483 170248 143520 -1 2236
2238 4 427352 170303 143480 -1 2237
2239 4 427300 170434 143320 -1 2238
2240 4 427268 170436 143280 -1 2239
2241 4 427009 170554 143080 -1 2240
2242 4 426997 170476 142840 -1 2241
2243 4 426981 170418 142760 -1 2242
2244 4 426959 170390 142720 -1 2243
2245 4 427014 170389 142560 -1 2244
2246 4 427028 170348 142320 -1 2245
2247 4 427061 170254 142080 -1 2246
2248 4 427028 170146 141840 -1 2247
2249 4 427081 170182 141640 -1 2248
2250 4 427188 170275 141360 -1 2249
2251 4 427297 170407 141160 -1 2250
2252 4 427355 170475 140920 -1 2251
2253 4 427381 170564 140560 -1 2252
2254 4 427352 170592 140520 -1 2253
2255 4 427336 170599 140320 -1 2254
2256 4 427353 170669 140160 -1 2255
2257 4 427339 170664 140120 -1 2256
2258 4 427357 170556 140000 -1 2257
2259 4 427277 170640 139800 -1 2258
2260 4 427257 170652 139760 -1 2259
2261 4 426889 170649 139560 -1 2260
2262 4 426752 170628 139360 -1 2261
2263 4 426125 171050 139280 -1 2262
2264 4 426557 170662 139240 -1 2263
2265 4 426689 170455 139040 -1 2264
2266 4 426593 170220 138800 -1 2265
2267 4 426549 170062 138600 -1 2266
2268 4 426548 169986 138240 -1 2267
2269 4 426625 169925 138040 -1 2268
2270 4 426609 169940 138000 -1 2269
2271 4 426708 169961 137880 -1 2270
2272 4 426868 169999 137640 -1 2271
2273 4 427030 170040 137480 -1 2272
2274 4 427182 170090 137280 -1 2273
2275 4 427204 170099 137120 -1 2274
2276 4 427214 170080 136960 -1 2275
2277 4 427378 170107 136720 -1 2276
2278 4 427538 170096 136400 -1 2277
2279 4 427644 170078 136200 -1 2278
2280 4 427592 170073 135960 -1 2279
2281 4 427627 170064 135800 -1 2280
2282 4 427600 170046 135680 -1 2281
2283 4 427677 170072 135280 -1 2282
2284 4 427920 170172 134920 -1 2283
2285 4 428050 170287 134560 -1 2284
2286 4 428154 170344 134280 -1 2285
2287 4 428268 170262 134240 -1 2286
2288 4 428213 170382 134160 -1 2287
2289 4 428216 170384 134120 -1 2288
2290 4 428219 170384 134000 -1 2289
2291 4 428206 170289 133960 -1 2290
2292 4 428227 170351 133840 -1 2291
2293 4 428244 170325 133680 -1 2292
2294 4 428276 170296 133440 -1 2293
2295 4 428269 170327 133240 -1 2294
2296 4 428213 170278 133080 -1 2295
2297 4 428175 170219 132880 -1 2296
2298 4 428194 170159 132720 -1 2297
2299 4 428208 170062 132520 -1 2298
2300 4 428204 169945 132320 -1 2299
2301 4 428178 169851 132120 -1 2300
2302 4 428148 169716 131920 -1 2301
2303 4 428135 169707 131880 -1 2302
2304 4 428112 169685 131800 -1 2303
2305 4 428091 169671 131720 -1 2304
2306 4 428016 169636 131680 -1 2305
2307 4 427984 169627 131520 -1 2306
2308 4 428044 169584 131360 -1 2307
2309 4 428057 169586 131200 -1 2308
2310 4 428086 169458 131000 -1 2309
2311 4 428178 169431 130760 -1 2310
2312 4 428223 169361 130560 -1 2311
2313 4 428210 169350 130320 -1 2312
2314 4 428094 169224 130160 -1 2313
2315 4 428011 169107 130000 -1 2314
2316 4 427998 169074 129880 -1 2315
2317 4 428002 169071 129840 -1 2316
2318 4 427998 169025 129800 -1 2317
2319 4 428021 168993 129680 -1 2318
2320 4 428032 169015 129520 -1 2319
2321 4 428038 169025 129440 -1 2320
2322 4 428107 168999 129240 -1 2321
2323 4 428111 168989 129200 -1 2322
2324 4 428137 168957 128960 -1 2323
2325 4 428040 169012 128680 -1 2324
2326 4 427990 169096 128400 -1 2325
2327 4 427982 169157 128160 -1 2326
2328 4 427965 169184 127960 -1 2327
2329 4 427786 169287 127760 -1 2328
2330 4 427758 169297 127560 -1 2329
2331 4 427729 169357 127320 -1 2330
2332 4 427573 169430 127040 -1 2331
2333 4 427394 169584 126800 -1 2332
2334 4 427313 169567 126560 -1 2333
2335 4 427152 169592 126360 -1 2334
2336 4 427100 169647 126120 -1 2335
2337 4 427060 169854 125880 -1 2336
2338 4 426950 169900 125600 -1 2337
2339 4 426933 169906 125560 -1 2338
2340 4 426852 169947 125360 -1 2339
2341 4 426845 170148 125120 -1 2340
2342 4 426825 170192 124880 -1 2341
2343 4 426770 170197 124680 -1 2342
2344 4 426711 170146 124480 -1 2343
2345 4 426595 170171 124240 -1 2344
2346 4 426473 170243 123960 -1 2345
2347 4 426349 170501 123720 -1 2346
2348 4 426234 170886 123600 -1 2347
2349 4 426187 171052 123320 -1 2348
2350 4 426083 171167 123080 -1 2349
2351 4 426084 171270 122840 -1 2350
2352 4 426004 171413 122560 -1 2351
2353 4 425925 171552 122280 -1 2352
2354 4 426036 171831 122040 -1 2353
2355 4 426093 172057 121800 -1 2354
2356 4 426115 172271 121520 -1 2355
2357 4 426174 172456 121280 -1 2356
2358 4 426221 172516 121040 -1 2357
2359 4 426179 172398 120800 -1 2358
2360 4 426174 172378 120520 -1 2359
2361 4 425986 172361 120240 -1 2360
2362 4 425855 172256 120000 -1 2361
2363 4 425787 172214 119880 -1 2362
2364 4 425777 172169 119840 -1 2363
2365 4 425704 172246 119800 -1 2364
2366 4 425740 172182 119760 -1 2365
2367 4 425671 172249 119560 -1 2366
2368 4 425810 172192 119480 -1 2367
2369 4 425713 172296 119280 -1 2368
2370 4 425590 172284 119040 -1 2369
2371 4 425547 172309 118800 -1 2370
2372 4 425355 172525 118520 -1 2371
2373 4 425325 172534 118240 -1 2372
2374 4 425218 172569 117920 -1 2373
2375 4 425064 172695 117680 -1 2374
2376 4 424958 172803 117360 -1 2375
2377 4 424894 172944 117080 -1 2376
2378 4 424850 173028 116840 -1 2377
2379 4 424782 173123 116560 -1 2378
2380 4 424722 173220 116280 -1 2379
2381 4 424605 173313 116080 -1 2380
2382 4 424645 173635 115840 -1 2381
2383 4 424526 173824 115560 -1 2382
2384 4 424465 173925 115440 -1 2383
2385 4 424449 173939 115400 -1 2384
2386 4 424446 173934 115320 -1 2385
2387 4 424295 174258 114960 -1 2386
2388 4 424127 174538 114600 -1 2387
2389 4 424083 174687 114360 -1 2388
2390 4 424082 174894 114120 -1 2389
2391 4 424169 175089 113880 -1 2390
2392 4 424259 175228 113680 -1 2391
2393 4 424264 175228 113480 -1 2392
2394 4 424387 175113 113280 -1 2393
2395 4 424428 175085 113240 -1 2394
2396 4 424609 175335 113080 -1 2395
2397 4 424360 175237 112880 -1 2396
2398 4 424378 175257 112680 -1 2397
2399 4 424405 175237 112480 -1 2398
2400 2 424702 175263 112440 -1 2399
2401 2 424826 175186 112320 -1 2400
2402 2 424869 175165 112280 -1 2401
2403 2 424894 175144 112240 -1 2402
2404 2 424901 175143 112160 -1 2403
2405 4 424162 175075 112440 -1 2399
2406 4 424063 174941 112200 -1 2405
2407 4 423983 174869 112000 -1 2406
2408 4 424060 174739 111800 -1 2407
2409 4 424033 174664 111600 -1 2408
2410 4 424118 174618 111400 -1 2409
2411 4 424151 174629 111240 -1 2410
2412 4 424108 174549 111160 -1 2411
2413 4 424127 174551 111080 -1 2412
2414 4 424136 174541 111040 -1 2413
2415 2 424370 174816 111000 -1 2414
2416 2 424469 174908 110840 -1 2415
2417 2 424542 175014 110800 -1 2416
2418 4 423815 174379 111000 -1 2414
2419 4 423564 174227 110760 -1 2418
2420 4 423534 174174 110720 -1 2419
2421 4 423467 174047 110560 -1 2420
2422 4 423205 173871 110360 -1 2421
2423 4 422971 173737 110160 -1 2422
2424 4 422763 173670 109880 -1 2423
2425 4 422759 173638 109640 -1 2424
2426 4 422808 173602 109400 -1 2425
2427 4 422871 173597 109160 -1 2426
2428 4 422896 173560 108920 -1 2427
2429 4 422731 173490 108640 -1 2428
2430 4 422416 173471 108360 -1 2429
2431 4 421990 173478 108080 -1 2430
2432 4 421656 173390 107840 -1 2431
2433 4 421511 173290 107600 -1 2432
2434 4 421493 173304 107520 -1 2433
2435 4 421512 173332 107320 -1 2434
2436 4 421545 173424 107120 -1 2435
2437 4 421683 173469 106880 -1 2436
2438 4 421783 173528 106720 -1 2437
2439 4 421757 173516 106680 -1 2438
2440 4 421800 173504 106560 -1 2439
2441 4 421849 173516 106480 -1 2440
2442 4 421868 173528 106440 -1 2441
2443 4 421874 173453 106360 -1 2442
2444 4 421905 173375 106160 -1 2443
2445 4 421966 173150 105920 -1 2444
2446 4 421974 173101 105720 -1 2445
2447 4 421991 173091 105480 -1 2446
2448 4 422012 173081 105280 -1 2447
2449 4 422096 173045 105040 -1 2448
2450 4 422210 173039 104840 -1 2449
2451 4 422271 173044 104640 -1 2450
2452 4 422372 172997 104440 -1 2451
2453 4 422307 173309 104400 -1 2452
2454 4 422284 173153 104200 -1 2453
2455 4 422328 172903 104000 -1 2454
2456 4 422337 172898 103800 -1 2455
2457 4 422371 172819 103520 -1 2456
2458 4 422435 172743 103280 -1 2457
2459 4 422385 172675 103080 -1 2458
2460 4 422372 172530 102880 -1 2459
2461 4 422384 172404 102680 -1 2460
2462 4 422388 172403 102480 -1 2461
2463 4 422497 172361 102240 -1 2462
2464 4 422671 172183 102000 -1 2463
2465 4 422760 172067 101800 -1 2464
2466 4 422951 172011 101600 -1 2465
2467 4 423164 171946 101440 -1 2466
2468 4 423280 171883 101240 -1 2467
2469 4 423341 171888 101040 -1 2468
2470 4 423331 171814 100760 -1 2469
2471 4 423785 171831 100560 -1 2470
2472 4 424148 171790 100360 -1 2471
2473 2 424707 171937 100400 -1 2472
2474 2 425000 172044 100520 -1 2473
2475 4 424140 171778 100320 -1 2472
2476 4 424111 171734 100160 -1 2475
2477 4 424120 171695 100080 -1 2476
2478 4 424064 171616 99880 -1 2477
2479 4 423954 171595 99680 -1 2478
2480 4 423937 171592 99640 -1 2479
2481 4 424056 171426 99520 -1 2480
2482 2 424095 171372 99480 -1 2481
2483 2 424086 171187 99240 -1 2482
2484 2 424034 171067 99000 -1 2483
2485 2 424122 170982 98840 -1 2484
2486 2 424243 170929 98640 -1 2485
2487 4 424401 170889 98520 -1 2486
2488 2 424588 170838 98360 -1 2487
2489 2 424897 170753 97840 -1 2488
2490 2 425182 170608 97600 -1 2489
2491 2 425278 170592 97520 -1 2490
2492 2 425483 170598 97360 -1 2491
2493 2 425533 170525 97080 -1 2492
2494 2 425547 170423 96920 -1 2493
2495 2 425576 170414 96880 -1 2494
2496 2 425709 170338 96680 -1 2495
2497 2 425690 170274 96480 -1 2496
2498 2 425666 170207 96320 -1 2497
2499 2 425621 170128 96160 -1 2498
2500 2 425712 169963 95960 -1 2499
2501 2 425759 169950 95720 -1 2500
2502 2 425860 169852 95480 -1 2501
2503 2 426006 169775 95280 -1 2502
2504 2 426130 169658 95080 -1 2503
2505 2 426163 169598 95040 -1 2504
2506 2 426263 169462 94960 -1 2505
2507 2 426302 169612 94920 -1 2506
2508 2 426395 169405 94600 -1 2507
2509 2 426526 169308 94360 -1 2508
2510 2 426749 169253 94120 -1 2509
2511 2 426728 169170 93880 -1 2510
2512 2 426632 168995 93520 -1 2511
2513 2 426600 168926 93360 -1 2512
2514 2 426784 168973 93120 -1 2513
2515 2 427002 168933 92880 -1 2514
2516 2 427091 168947 92640 -1 2515
2517 2 427150 168944 92440 -1 2516
2518 2 427262 168915 92200 -1 2517
2519 2 427318 168894 92000 -1 2518
2520 2 427567 168776 91760 -1 2519
2521 2 427734 168747 91480 -1 2520
2522 2 427738 168768 91400 -1 2521
2523 2 427690 168794 91360 -1 2522
2524 2 427682 168718 91320 -1 2523
2525 2 427655 168738 91160 -1 2524
2526 2 427657 168647 91040 -1 2525
2527 2 427547 168600 90840 -1 2526
2528 2 427495 168498 90600 -1 2527
2529 2 427440 168234 90400 -1 2528
2530 2 427433 168309 90200 -1 2529
2531 2 427473 168229 90000 -1 2530
2532 2 427486 168133 89840 -1 2531
2533 2 427494 168033 89680 -1 2532
2534 2 427568 167890 89480 -1 2533
2535 2 427674 167868 89240 -1 2534
2536 2 427783 167934 89080 -1 2535
2537 2 427925 167786 88920 -1 2536
2538 2 428029 167781 88720 -1 2537
2539 2 428003 167713 88600 -1 2538
2540 2 428027 167721 88560 -1 2539
2541 2 428096 167641 88520 -1 2540
2542 2 428205 167591 88360 -1 2541
2543 2 428282 167521 88200 -1 2542
2544 2 428303 167400 88040 -1 2543
2545 2 428324 167291 88000 -1 2544
2546 2 428348 167283 87920 -1 2545
2547 2 428377 167165 87680 -1 2546
2548 2 428442 167139 87480 -1 2547
2549 2 428537 167062 87240 -1 2548
2550 2 428628 166952 87120 -1 2549
2551 2 428602 166984 87000 -1 2550
2552 2 428748 166938 86760 -1 2551
2553 2 429152 166848 86680 -1 2552
2554 2 429718 167043 86480 -1 2553
2555 2 429690 166991 86320 -1 2554
2556 2 429749 166997 86080 -1 2555
2557 2 429791 166972 85840 -1 2556
2558 2 429831 166952 85640 -1 2557
2559 2 429843 166952 85600 -1 2558
2560 2 430581 167007 85360 -1 2559
2561 2 430678 166976 85120 -1 2560
2562 2 430827 166846 84920 -1 2561
2563 2 431073 166804 84800 -1 2562
2564 2 431154 166733 84680 -1 2563
2565 2 431562 166696 84520 -1 2564
2566 2 431783 166724 84320 -1 2565
2567 2 431950 166703 84120 -1 2566
2568 2 432445 166630 83920 -1 2567
2569 2 432617 166647 83800 -1 2568
2570 2 433062 166637 83520 -1 2569
2571 2 433507 166701 83360 -1 2570
2572 2 433510 166684 83320 -1 2571
2573 2 434068 167064 83280 -1 2572
2574 2 434122 167130 83240 -1 2573
2575 2 434709 167630 83120 -1 2574
2576 2 435161 168108 82920 -1 2575
2577 2 435608 168439 82880 -1 2576
2578 2 435362 168241 82760 -1 2577
2579 2 435344 168196 82720 -1 2578
2580 2 435166 168182 82680 -1 2579
2581 2 435166 168187 82640 -1 2580
2582 2 435169 168200 82600 -1 2581
2583 2 435363 168329 82520 -1 2582
2584 2 435377 168355 82480 -1 2583
2585 2 435379 168327 82440 -1 2584
2586 2 435866 168554 82920 -1 2577
2587 2 436002 168610 82960 -1 2586
2588 2 436331 168738 83000 -1 2587
2589 2 437017 168738 83040 -1 2588
2590 2 437238 168721 83000 -1 2589
2591 2 437284 168691 82960 -1 2590
2592 2 437449 168657 82920 -1 2591
2593 2 437885 168729 82880 -1 2592
2594 2 438406 168711 82840 -1 2593
2595 2 438914 168507 82880 -1 2594
2596 2 439147 168381 82960 -1 2595
2597 2 439469 168170 83200 -1 2596
2598 2 439841 168094 83280 -1 2597
2599 2 439770 168012 83400 -1 2598
2600 2 440221 167796 83480 -1 2599
2601 2 440986 167464 83600 -1 2600
2602 2 441200 167273 83800 -1 2601
2603 2 441534 166909 83960 -1 2602
2604 2 441627 166718 84040 -1 2603
2605 2 441842 166409 84240 -1 2604
2606 2 442036 165761 84440 -1 2605
2607 2 442170 165464 84640 -1 2606
2608 2 442349 165076 84760 -1 2607
2609 2 442597 164666 84880 -1 2608
2610 2 442930 164138 85040 -1 2609
2611 2 443028 164523 85320 -1 2610
2612 2 443463 163287 84960 -1 2610
2613 2 443493 162814 84880 -1 2612
2614 2 443485 162366 84760 -1 2613
2615 2 443382 162190 84720 -1 2614
2616 2 443321 162098 84680 -1 2615
2617 2 443220 161863 84640 -1 2616
2618 2 443155 161664 84600 -1 2617
2619 2 443188 161593 84560 -1 2618
2620 2 443174 161376 84360 -1 2619
2621 2 443075 160949 84200 -1 2620
2622 2 442529 160501 84080 -1 2621
2623 2 442032 159807 84040 -1 2622
2624 2 441334 159525 83880 -1 2623
2625 2 441009 159418 83720 -1 2624
2626 2 441212 158932 84200 -1 2623
2627 2 441201 158606 84320 -1 2626
2628 2 441240 158581 84360 -1 2627
2629 2 441270 158451 84480 -1 2628
2630 2 441232 158427 84520 -1 2629
2631 2 441239 158220 84680 -1 2630
2632 2 441034 157570 84840 -1 2631
2633 2 440715 157258 84720 -1 2632
2634 2 440435 157130 84760 -1 2633
2635 2 440489 156944 84960 -1 2634
2636 2 440468 156883 85040 -1 2635
2637 2 440534 156830 85160 -1 2636
2638 2 440179 157015 84960 -1 2635
2639 2 440204 157018 85080 -1 2638
2640 2 440211 157024 85120 -1 2639
2641 2 440112 156948 85240 -1 2640
2642 2 440591 157156 84680 -1 2633
2643 2 440358 156994 84520 -1 2642
2644 2 441120 157555 85040 -1 2632
2645 2 441132 157520 85200 -1 2644
2646 2 440679 156664 85360 -1 2645
2647 2 440343 155969 85400 -1 2646
2648 2 439700 155269 85440 -1 2647
2649 2 439453 155098 85480 -1 2648
2650 2 439099 154841 85560 -1 2649
2651 2 438986 154754 85640 -1 2650
2652 2 438827 154325 85840 -1 2651
2653 2 438853 154349 86040 -1 2652
2654 2 438920 154586 86200 -1 2653
2655 2 438832 153128 85880 -1 2652
2656 2 439266 151988 85840 -1 2655
2657 2 439218 152015 86000 -1 2656
2658 2 439204 152177 86160 -1 2657
2659 2 439427 151481 85720 -1 2656
2660 2 439467 150686 85480 -1 2659
2661 2 439498 150436 85280 -1 2660
2662 2 439580 150096 85120 -1 2661
2663 2 439887 149081 85080 -1 2662
2664 2 439922 148236 85160 -1 2663
2665 2 440036 147682 84960 -1 2663
2666 2 440270 146625 85080 -1 2665
2667 2 440380 146000 85120 -1 2666
2668 2 440590 145355 85000 -1 2667
2669 2 440717 144696 85040 -1 2668
2670 2 440747 144559 85160 -1 2669
2671 2 441110 143615 85240 -1 2670
2672 2 441655 142238 85160 -1 2671
2673 2 441794 141364 84960 -1 2672
2674 2 442122 140321 84920 -1 2673
2675 2 442355 140166 85000 -1 2674
2676 2 442409 139114 85040 -1 2675
2677 2 442287 138393 85160 -1 2676
2678 2 442334 138312 85200 -1 2677
2679 2 442175 138008 85360 -1 2678
2680 2 442249 137938 85400 -1 2679
2681 2 441995 137263 85560 -1 2680
2682 2 442058 136592 85800 -1 2681
2683 2 442641 136730 85840 -1 2682
2684 2 442673 136663 85960 -1 2683
2685 2 442664 136663 86000 -1 2684
2686 2 441869 136341 85840 -1 2682
2687 2 441682 135974 85920 -1 2686
2688 2 441676 135844 86040 -1 2687
2689 2 441885 135842 86200 -1 2688
2690 2 441935 135848 86280 -1 2689
2691 2 442826 135202 86440 -1 2690
2692 2 442900 135062 86400 -1 2691
2693 2 443344 134754 86320 -1 2692
2694 2 443620 134237 86160 -1 2693
2695 2 443602 133722 86320 -1 2694
2696 2 443570 133445 86400 -1 2695
2697 2 443322 133415 86520 -1 2696
2698 2 443553 133327 86600 -1 2697
2699 2 443522 132922 86800 -1 2698
2700 2 443477 132722 86840 -1 2699
2701 2 443453 132570 86880 -1 2700
2702 2 443470 132088 86960 -1 2701
2703 2 443440 132109 87000 -1 2702
2704 2 443304 131429 87160 -1 2703
2705 2 443446 130830 87280 -1 2704
2706 2 443621 129818 87440 -1 2705
2707 2 443351 128895 87280 -1 2706
2708 2 442853 128227 87200 -1 2707
2709 2 442611 127505 87000 -1 2708
2710 2 442524 127018 86800 -1 2709
2711 2 442394 126673 86840 -1 2710
2712 2 442515 126316 86880 -1 2711
2713 2 442373 125663 86840 -1 2712
2714 2 442430 124993 86880 -1 2713
2715 2 442436 123922 86960 -1 2714
2716 2 442554 123094 87000 -1 2715
2717 2 442389 124103 87600 -1 2716
2718 2 442360 124176 87680 -1 2717
2719 2 442569 122407 87000 -1 2716
2720 2 442930 121711 86680 -1 2719
2721 2 442996 120597 86480 -1 2720
2722 2 443140 120155 86440 -1 2721
2723 2 443552 119688 86360 -1 2722
2724 2 443600 119155 86280 -1 2723
2725 2 443797 118834 86160 -1 2724
2726 2 443850 119146 86360 -1 2724
2727 2 443924 119125 86400 -1 2726
2728 2 444368 118990 86560 -1 2727
2729 2 445678 118081 86400 -1 2728
2730 2 445805 117912 86480 -1 2729
2731 2 445855 117823 86520 -1 2730
2732 2 445906 117738 86560 -1 2731
2733 2 446076 118075 86800 -1 2732
2734 2 446328 117045 86440 -1 2730
2735 2 446436 116832 86400 -1 2734
2736 2 446637 116399 86320 -1 2735
2737 2 446855 115126 86280 -1 2736
2738 2 447071 113805 86120 -1 2737
2739 2 447240 113419 86000 -1 2738
2740 2 447249 113428 85960 -1 2739
2741 2 447510 112632 86120 -1 2738
2742 2 447661 112344 85920 -1 2741
2743 2 447759 112188 85800 -1 2742
2744 2 447745 112081 85760 -1 2743
2745 2 448474 111897 86240 -1 2741
2746 2 449070 111610 86280 -1 2745
2747 2 449594 111022 86200 -1 2746
2748 2 450818 110678 86240 -1 2747
2749 2 450887 110947 86480 -1 2748
2750 2 451027 111115 86560 -1 2749
2751 2 451077 111131 86600 -1 2750
2752 2 451102 111161 86640 -1 2751
2753 2 451117 111195 86680 -1 2752
2754 2 451107 111243 86720 -1 2753
2755 2 451156 111267 86800 -1 2754
2756 2 451184 111313 86880 -1 2755
2757 2 451224 111359 86960 -1 2756
2758 2 451199 111369 87000 -1 2757
2759 2 451021 110507 86200 -1 2748
2760 2 451020 110163 86040 -1 2759
2761 2 451587 109843 86160 -1 2760
2762 2 451676 109769 86240 -1 2761
2763 2 451767 109701 86320 -1 2762
2764 2 452026 109318 86480 -1 2763
2765 2 452166 109258 86640 -1 2764
2766 2 452280 109214 86800 -1 2765
2767 2 452333 109146 86880 -1 2766
2768 2 452376 109155 86960 -1 2767
2769 2 452381 109192 87000 -1 2768
2770 2 452338 109559 87160 -1 2769
2771 2 452435 109548 87360 -1 2770
2772 2 452512 109575 87560 -1 2771
2773 2 452560 109526 87720 -1 2772
2774 2 452632 109547 87880 -1 2773
2775 2 452646 109579 87920 -1 2774
2776 2 452774 109819 88000 -1 2775
2777 2 452774 109754 88200 -1 2776
2778 2 452659 109631 88360 -1 2777
2779 2 452627 109550 88560 -1 2778
2780 2 452566 109589 88720 -1 2779
2781 2 452457 109166 88880 -1 2780
2782 2 452441 109275 88920 -1 2781
2783 2 452483 109185 89040 -1 2782
2784 2 452471 109006 89120 -1 2783
2785 2 452530 108951 89160 -1 2784
2786 2 452601 108793 89280 -1 2785
2787 2 452655 108698 89320 -1 2786
2788 2 452649 108354 89480 -1 2787
2789 2 452636 108371 89520 -1 2788
2790 2 452620 108311 89600 -1 2789
2791 2 452645 108054 89680 -1 2790
2792 2 452563 108113 89760 -1 2791
2793 2 452595 108016 89880 -1 2792
2794 2 452604 107924 90000 -1 2793
2795 2 452548 107953 90160 -1 2794
2796 2 452523 107946 90280 -1 2795
2797 2 452589 107854 90320 -1 2796
2798 2 452529 107937 90360 -1 2797
2799 2 452575 107829 90480 -1 2798
2800 2 452640 107806 90640 -1 2799
2801 2 452672 107732 90800 -1 2800
2802 2 452773 107690 90840 -1 2801
2803 2 452826 107427 91040 -1 2802
2804 2 452952 107324 91200 -1 2803
2805 2 453095 107268 91240 -1 2804
2806 2 453103 107177 91280 -1 2805
2807 2 453257 106763 91320 -1 2806
2808 2 455625 108106 91360 -1 2807
2809 2 453392 105861 91320 -1 2808
2810 2 452935 105282 91200 -1 2809
2811 2 452894 105010 91120 -1 2810
2812 2 452924 104749 91040 -1 2811
2813 2 453113 103961 91120 -1 2812
2814 2 453299 102988 91080 -1 2813
2815 2 453225 102553 90960 -1 2814
2816 2 453235 102292 90760 -1 2815
2817 2 453218 102160 90560 -1 2816
2818 2 453112 102070 90440 -1 2817
2819 2 453009 103228 90400 -1 2818
2820 2 453022 102004 90360 -1 2819
2821 2 453065 101904 90160 -1 2820
2822 2 452942 101836 89960 -1 2821
2823 2 452906 101827 89840 -1 2822
2824 2 452871 101795 89720 -1 2823
2825 2 452968 101776 89640 -1 2824
2826 2 452929 101732 89520 -1 2825
2827 2 452949 101696 89480 -1 2826
2828 2 453016 101641 89400 -1 2827
2829 2 452984 101649 89320 -1 2828
2830 2 453136 101782 89120 -1 2829
2831 2 453120 101869 89080 -1 2830
2832 2 453147 101745 88960 -1 2831
2833 2 453192 101791 88920 -1 2832
2834 2 453078 101790 88880 -1 2833
2835 2 453167 101816 88840 -1 2834
2836 2 453109 101711 88640 -1 2835
2837 2 453126 101584 88400 -1 2836
2838 2 453093 101443 88200 -1 2837
2839 2 453192 101213 88000 -1 2838
2840 2 453122 101454 87960 -1 2839
2841 2 453056 101215 87920 -1 2840
2842 2 453097 100778 87800 -1 2841
2843 2 453031 100540 87640 -1 2842
2844 2 452996 100355 87440 -1 2843
2845 2 453051 100326 87400 -1 2844
2846 2 453021 100210 87240 -1 2845
2847 2 452999 100179 87200 -1 2846
2848 2 453120 99705.8 87000 -1 2847
2849 2 453066 99636.3 86960 -1 2848
2850 2 453113 99548.2 86840 -1 2849
2851 2 453050 99353.7 86680 -1 2850
2852 2 453071 99327.3 86640 -1 2851
2853 2 452972 99156.3 86480 -1 2852
2854 2 452959 99020.9 86320 -1 2853
2855 2 452938 98794.3 86160 -1 2854
2856 2 452899 98785.4 86120 -1 2855
2857 2 452884 98648.6 85960 -1 2856
2858 2 452766 98509.3 85760 -1 2857
2859 2 452704 98411.2 85560 -1 2858
2860 2 452620 98335.9 85440 -1 2859
2861 2 452501 98286.8 85360 -1 2860
2862 2 452533 98293.2 85280 -1 2861
2863 2 452450 98187.8 85160 -1 2862
2864 2 452486 98237 85080 -1 2863
2865 2 452351 98132 84920 -1 2864
2866 2 452163 98006.2 84760 -1 2865
2867 2 451891 97763.7 84600 -1 2866
2868 2 451966 97771.8 84560 -1 2867
2869 2 451829 97411.7 84440 -1 2868
2870 2 451795 97382.8 84280 -1 2869
2871 2 451605 97236 84120 -1 2870
2872 2 451389 97442.7 84000 -1 2871
2873 2 451276 97332.6 83920 -1 2872
2874 2 451149 97293.4 83720 -1 2873
2875 2 451057 97157.9 83520 -1 2874
2876 2 451016 96983.7 83320 -1 2875
2877 2 450828 96831.8 83120 -1 2876
2878 2 450776 96772.1 83080 -1 2877
2879 2 450759 96778.5 83000 -1 2878
2880 2 450737 96699.5 82960 -1 2879
2881 2 450725 96676.8 82920 -1 2880
2882 2 450622 96593 82880 -1 2881
2883 2 450652 96637 82840 -1 2882
2884 2 450646 96647.4 82800 -1 2883
2885 2 450710 96660.2 82760 -1 2884
2886 2 450700 96693.5 82720 -1 2885
2887 2 450709 96686.8 82600 -1 2886
2888 2 450599 96566.6 82440 -1 2887
2889 2 450433 96538.1 82240 -1 2888
2890 2 450337 96474.3 82200 -1 2889
2891 2 450375 96471.2 82160 -1 2890
2892 2 450370 96462.5 82120 -1 2891
2893 2 450246 96335.5 82000 -1 2892
2894 2 450153 96233.4 81800 -1 2893
2895 2 449634 95579.1 81760 -1 2894
2896 2 449520 95333.4 81800 -1 2895
2897 2 449225 95223.1 81840 -1 2896
2898 2 448708 95018.1 81920 -1 2897
2899 2 448467 94922.7 81960 -1 2898
2900 2 447581 94612.4 82120 -1 2899
2901 2 447290 94788.7 82000 -1 2900
2902 2 447012 94742.9 81920 -1 2901
2903 2 445437 94341.8 81880 -1 2902
2904 2 445522 94526.8 81600 -1 2903
2905 2 445439 94545.5 81520 -1 2904
2906 2 444544 94215.5 82080 -1 2903
2907 2 444405 94158 82120 -1 2906
2908 2 444413 94140.2 82160 -1 2907
2909 2 444100 94010.5 82280 -1 2908
2910 2 444059 93891.9 82480 -1 2909
2911 2 443813 93734.4 82680 -1 2910
2912 2 443689 93702.5 82720 -1 2911
2913 2 443666 93639.1 82760 -1 2912
2914 2 443445 93532.7 82800 -1 2913
2915 2 443434 93509.4 82840 -1 2914
2916 2 443328 93451.2 82880 -1 2915
2917 2 443234 93379.7 83080 -1 2916
2918 2 443070 93279.5 83240 -1 2917
2919 2 442980 93064 83440 -1 2918
2920 2 442892 92888.1 83640 -1 2919
2921 2 442849 92693.7 83840 -1 2920
2922 2 442868 92719.7 83920 -1 2921
2923 2 442807 92608.5 84080 -1 2922
2924 2 442515 92403.7 84280 -1 2923
2925 2 442455 92336.5 84400 -1 2924
2926 2 442359 92149.5 84600 -1 2925
2927 2 442295 92092.4 84760 -1 2926
2928 2 442285 91940.9 84960 -1 2927
2929 2 442283 91806.7 85160 -1 2928
2930 2 442350 91717 85280 -1 2929
2931 2 442043 91876.2 85280 -1 2930
2932 2 441775 91772.4 85400 -1 2931
2933 2 441624 91762.7 85600 -1 2932
2934 2 441553 91741.7 85800 -1 2933
2935 2 441528 91763.4 85920 -1 2934
2936 2 441458 91750.5 85960 -1 2935
2937 2 441452 91683.5 86000 -1 2936
2938 2 441423 91727 86040 -1 2937
2939 2 441401 91777.3 86200 -1 2938
2940 2 441438 91758.4 86400 -1 2939
2941 2 441466 91788.3 86600 -1 2940
2942 2 441534 91930.9 86840 -1 2941
2943 2 441706 92005.2 86960 -1 2942
2944 2 441784 92006.7 87000 -1 2943
2945 2 441051 92459.5 87160 -1 2944
2946 2 441069 92478.6 87200 -1 2945
2947 2 441029 92437.9 87240 -1 2946
2948 2 441039 92478.8 87320 -1 2947
2949 2 441054 92540.2 87440 -1 2948
2950 2 441025 92545.4 87560 -1 2949
2951 2 440821 92815.9 87760 -1 2950
2952 2 440695 93068.3 87880 -1 2951
2953 2 440553 93275.9 88040 -1 2952
2954 2 440680 93147.2 88160 -1 2953
2955 2 440752 93083.3 88400 -1 2954
2956 2 440907 93019 88520 -1 2955
2957 2 440868 92943.9 88560 -1 2956
2958 2 440935 92896.9 88640 -1 2957
2959 2 440992 92848.5 88680 -1 2958
2960 2 441014 92849.6 88720 -1 2959
2961 2 441292 92448 88720 -1 2960
2962 2 441256 92364.8 88680 -1 2961
2963 2 441236 92366.4 88640 -1 2962
2964 2 441192 92367.9 88560 -1 2963
2965 2 441223 92334.8 88760 -1 2961
2966 2 441293 92259.9 88800 -1 2965
2967 2 441322 92158.8 88840 -1 2966
2968 2 441580 92315.5 88880 -1 2967
2969 2 441408 92085.8 88920 -1 2968
2970 2 441362 91893.1 89040 -1 2969
2971 2 441494 91458 89080 -1 2970
2972 2 441310 91701.2 89120 -1 2971
2973 2 441258 91822.7 89160 -1 2972
2974 2 441251 91608.4 89360 -1 2973
2975 2 441315 91576.5 89560 -1 2974
2976 2 441257 91523.8 89720 -1 2975
2977 2 441250 91420.9 89920 -1 2976
2978 2 441179 91300.4 90080 -1 2977
2979 2 441288 91299.9 90280 -1 2978
2980 2 441405 91328.6 90360 -1 2979
2981 2 441402 91528.9 90400 -1 2980
2982 2 441497 91715.4 90440 -1 2981
2983 2 441492 91658.3 90480 -1 2982
2984 2 441481 91413.5 90600 -1 2983
2985 2 441641 91458.4 90680 -1 2984
2986 2 441871 91434.6 90800 -1 2985
2987 2 442351 91376.6 91000 -1 2986
2988 2 442554 91324.6 91200 -1 2987
2989 2 442280 91391.3 91240 -1 2988
2990 2 442298 91239.4 91280 -1 2989
2991 2 442538 91305.9 91320 -1 2990
2992 2 443451 91365.8 91360 -1 2991
2993 2 443390 90917.2 91400 -1 2992
2994 2 443287 90915.2 91480 -1 2993
2995 2 443371 90830.9 91560 -1 2994
2996 2 443313 90902.4 91600 -1 2995
2997 2 443291 90955.4 91640 -1 2996
2998 2 443245 90859.6 91680 -1 2997
2999 2 443200 90834.9 91720 -1 2998
3000 2 442995 90767.7 91760 -1 2999
3001 2 443082 90781.9 91800 -1 3000
3002 2 443010 90748.8 91920 -1 3001
3003 2 442910 90704.3 92040 -1 3002
3004 2 442371 90610 92120 -1 3003
3005 2 443258 90708.2 92320 -1 3004
3006 2 443268 90865.9 92440 -1 3005
3007 2 443315 90903.6 92520 -1 3006
3008 2 443459 90834.4 92560 -1 3007
3009 2 443392 90807.9 92640 -1 3008
3010 2 443096 91118.4 92680 -1 3009
3011 2 443290 90945.3 92720 -1 3010
3012 2 443358 91147.9 92760 -1 3011
3013 2 443413 90792.1 92800 -1 3012
3014 2 443388 90744.4 92840 -1 3013
3015 2 443321 90583.4 93000 -1 3014
3016 2 443219 90528.6 93080 -1 3015
3017 2 443201 90410.1 93160 -1 3016
3018 2 443250 90517.4 93200 -1 3017
3019 2 443172 90403 93240 -1 3018
3020 2 443158 90365.1 93280 -1 3019
3021 2 443106 90310.6 93360 -1 3020
3022 2 443166 90342.6 93400 -1 3021
3023 2 443200 90299.2 93440 -1 3022
3024 2 443290 90411.4 93560 -1 3023
3025 2 443274 90394.4 93600 -1 3024
3026 2 443260 90415.1 93640 -1 3025
3027 2 443201 90508.4 93720 -1 3026
3028 2 443369 90679.1 93760 -1 3027
3029 2 443399 90514.1 93840 -1 3028
3030 2 443558 90482.5 93920 -1 3029
3031 2 443567 90502 93960 -1 3030
3032 2 443592 90510.2 94000 -1 3031
3033 2 443593 90451.5 94080 -1 3032
3034 2 443615 90494.1 94120 -1 3033
3035 2 443697 90175.3 94200 -1 3034
3036 2 443746 90115.4 94280 -1 3035
3037 2 443726 90267.6 94360 -1 3036
3038 2 443778 90122.2 94400 -1 3037
3039 2 443743 90145.1 94480 -1 3038
3040 2 443730 90155.5 94560 -1 3039
3041 2 443778 90205.8 94640 -1 3040
3042 2 443793 90152.5 94880 -1 3041
3043 2 443869 90208.7 95080 -1 3042
3044 2 443915 90204.4 95320 -1 3043
3045 2 443885 90098.4 95400 -1 3044
3046 2 443880 90088.5 95480 -1 3045
3047 2 443923 90047 95520 -1 3046
3048 2 443897 90068.4 95560 -1 3047
3049 2 443912 90056.3 95600 -1 3048
3050 2 443872 90055.2 95640 -1 3049
3051 2 443886 90028.5 95680 -1 3050
3052 2 443902 90026.8 95720 -1 3051
3053 2 443884 90028.2 95760 -1 3052
3054 2 443875 90017.6 95840 -1 3053
3055 2 443882 90018.2 95880 -1 3054
3056 2 443891 90003.5 95920 -1 3055
3057 2 443865 90010.6 95960 -1 3056
3058 2 443743 90039.7 96080 -1 3057
3059 2 443692 90069.7 96160 -1 3058
3060 2 443619 90111.8 96280 -1 3059
3061 2 443653 90119.9 96360 -1 3060
3062 2 443674 90087.7 96400 -1 3061
3063 2 443675 90104.7 96440 -1 3062
3064 2 443612 90121.6 96560 -1 3063
3065 2 443623 90120.6 96600 -1 3064
3066 2 443662 90110 96640 -1 3065
3067 2 443690 90088.4 96720 -1 3066
3068 2 443696 90100 96760 -1 3067
3069 2 443710 90072.6 96920 -1 3068
3070 2 443805 90118.4 97040 -1 3069
3071 2 443800 90108.4 97120 -1 3070
3072 2 443768 90089.1 97160 -1 3071
3073 2 443682 89976.9 97240 -1 3072
3074 2 443676 89904.9 97320 -1 3073
3075 2 443752 89805 97480 -1 3074
3076 2 443728 89836.1 97520 -1 3075
3077 2 443667 89649 97720 -1 3076
3078 2 443516 89625 97800 -1 3077
3079 2 443581 89553.3 97920 -1 3078
3080 2 443467 89474 98080 -1 3079
3081 2 443456 89385.2 98120 -1 3080
3082 2 443327 89345 98280 -1 3081
3083 2 443210 88921.8 98520 -1 3082
3084 2 443240 88956.8 98600 -1 3083
3085 2 443285 89033.6 98760 -1 3084
3086 2 442631 88485 98920 -1 3085
3087 2 443333 88800.6 99000 -1 3086
3088 2 443562 88930.2 99280 -1 3087
3089 2 444063 88943.5 99520 -1 3088
3090 2 443964 88809.9 99640 -1 3089
3091 2 443676 88667.3 99680 -1 3090
3092 2 443954 88726.7 99720 -1 3091
3093 2 444360 88763.4 99800 -1 3092
3094 2 444655 88720.2 100040 -1 3093
3095 2 444826 88920.9 100200 -1 3094
3096 2 444796 88976.3 100280 -1 3095
3097 2 444894 88951.5 100400 -1 3096
3098 2 444941 88887.7 100440 -1 3097
3099 2 444873 88933 100480 -1 3098
3100 2 444880 88924.9 100520 -1 3099
3101 2 444910 89127.3 100640 -1 3100
3102 2 444974 89375.6 100840 -1 3101
3103 2 445088 89592.8 101040 -1 3102
3104 2 445156 89779.7 101120 -1 3103
3105 2 445242 90097.4 101360 -1 3104
3106 2 445292 90176.6 101680 -1 3105
3107 2 445328 90188.8 101720 -1 3106
3108 2 445343 90213.8 101840 -1 3107
3109 2 445354 90209.3 101880 -1 3108
3110 2 445235 90608.9 101920 -1 3109
3111 2 445241 90670.9 101960 -1 3110
3112 2 445225 90935.7 101920 -1 3111
3113 2 445514 91075.3 101920 -1 3112
3114 2 445749 91147.9 101880 -1 3113
3115 2 445783 91292.7 101840 -1 3114
3116 2 446246 91474.6 101720 -1 3115
3117 2 446414 91571.1 101600 -1 3116
3118 2 446625 91716.2 101560 -1 3117
3119 2 446788 91802.3 101480 -1 3118
3120 2 446948 91885.2 101520 -1 3119
3121 2 447280 92018.9 101560 -1 3120
3122 2 447954 92122.8 101520 -1 3121
3123 2 448725 92271.2 101560 -1 3122
3124 2 449195 92480.9 101440 -1 3123
3125 2 449611 92470.4 101440 -1 3124
3126 2 449994 92485.1 101480 -1 3125
3127 2 450646 92622.6 101560 -1 3126
3128 2 450942 92691.1 101640 -1 3127
3129 2 451114 92795.5 101800 -1 3128
3130 2 451322 92932.2 101840 -1 3129
3131 2 451476 92928.1 101880 -1 3130
3132 2 451653 92923.2 101960 -1 3131
3133 2 452054 93094.1 102120 -1 3132
3134 2 452619 93346.4 102240 -1 3133
3135 2 453566 93444.2 102360 -1 3134
3136 2 454138 93509.5 102520 -1 3135
3137 2 454548 93602.2 102560 -1 3136
3138 2 455159 93638.4 102640 -1 3137
3139 2 455187 93694.1 102680 -1 3138
3140 2 455846 93816.4 102840 -1 3139
3141 2 456190 93879.9 102600 -1 3140
3142 2 456632 93691.3 102080 -1 3141
3143 2 456829 93510.1 102000 -1 3142
3144 2 456868 93452.4 101880 -1 3143
3145 2 456860 93559 101760 -1 3144
3146 2 456932 93550.2 101680 -1 3145
3147 2 456985 93471.2 101640 -1 3146
3148 2 457138 93439.4 101520 -1 3147
3149 2 457339 93353.8 101400 -1 3148
3150 2 457446 93222.9 101280 -1 3149
3151 2 457674 93117.8 101240 -1 3150
3152 2 458124 92593 101000 -1 3151
3153 2 458306 92039.3 100920 -1 3152
3154 2 458574 91511.2 100880 -1 3153
3155 2 458947 91155.5 100920 -1 3154
3156 2 459136 91137.2 101040 -1 3155
3157 2 459142 91030.4 101160 -1 3156
3158 2 459081 91024.4 100800 -1 3155
3159 2 459374 90662.7 100520 -1 3158
3160 2 459345 90825.4 100400 -1 3159
3161 2 459302 90861 100360 -1 3160
3162 2 459502 90484.7 100800 -1 3158
3163 2 459499 90377.9 100840 -1 3162
3164 2 459539 90278.6 101000 -1 3163
3165 2 459452 90133.9 101120 -1 3164
3166 2 459432 90102.2 101160 -1 3165
3167 2 459391 90006.6 101200 -1 3166
3168 2 459386 90046.6 101240 -1 3167
3169 2 459387 89782.7 101360 -1 3168
3170 2 459157 89680.1 101520 -1 3169
3171 2 459100 89556 101600 -1 3170
3172 2 459104 89485.8 101720 -1 3171
3173 2 459076 89474.1 101760 -1 3172
3174 2 459060 89280.3 101880 -1 3173
3175 2 459113 88913.8 102040 -1 3174
3176 2 459008 88595.9 102240 -1 3175
3177 2 458678 88252.1 102520 -1 3176
3178 2 458385 88065.4 102760 -1 3177
3179 2 458096 88546.7 102840 -1 3178
3180 2 457812 87902.7 103040 -1 3179
3181 2 457398 87816.7 103240 -1 3180
3182 2 457400 87940.7 103480 -1 3181
3183 2 457337 87772 103520 -1 3182
3184 2 457176 87950 103800 -1 3183
3185 2 456873 87857.8 103920 -1 3184
3186 2 456711 87840.4 104080 -1 3185
3187 2 456511 87786.6 104240 -1 3186
3188 2 456525 87745.4 104400 -1 3187
3189 2 456648 88417.8 104560 -1 3188
3190 2 456421 88075.8 104640 -1 3189
3191 2 456539 87754 104640 -1 3190
3192 2 456479 86889.9 104640 -1 3191
3193 2 456264 85898.5 104400 -1 3192
3194 2 456546 85622.5 104200 -1 3193
3195 2 456629 85440.9 104160 -1 3194
3196 2 456640 85348.7 104080 -1 3195
3197 2 457012 84991.6 103760 -1 3196
3198 2 457197 84824.4 103440 -1 3197
3199 2 456992 84697.6 103280 -1 3198
3200 2 457217 84704.2 103120 -1 3199
3201 2 457268 84547.2 102880 -1 3200
3202 2 457484 84457.8 102800 -1 3201
3203 2 449124 92491.3 101280 -1 3124
3204 2 448765 92404.9 101800 -1 3123
3205 2 445263 90829.1 102080 -1 3111
3206 2 445191 90332 102000 -1 3109
3207 2 445219 90331.8 102040 -1 3206
3208 2 442389 91668.4 85360 -1 2930
3209 2 442721 91651.1 85520 -1 3208
3210 2 443099 91555.5 85560 -1 3209
3211 2 443159 91514.8 85400 -1 3210
3212 2 443192 91660.7 85240 -1 3211
3213 2 443136 91378.8 85720 -1 3210
3214 2 443153 91356.2 85760 -1 3213
3215 2 443296 91272 85840 -1 3214
3216 2 443352 91273.3 85880 -1 3215
3217 2 443380 91217.2 85920 -1 3216
3218 2 443339 91184.4 85960 -1 3217
3219 2 443401 91199.1 86000 -1 3218
3220 2 443432 91178.4 86040 -1 3219
3221 2 443454 91180.4 86080 -1 3220
3222 2 443482 91198.9 86160 -1 3221
3223 2 443504 91255.1 86280 -1 3222
3224 2 443515 91299.2 86320 -1 3223
3225 2 443529 91335.1 86360 -1 3224
3226 2 443531 91374.7 86400 -1 3225
3227 2 443521 91411.6 86440 -1 3226
3228 2 443390 91415.6 86480 -1 3227
3229 2 443425 91499.5 86560 -1 3228
3230 2 443487 91503.5 86600 -1 3229
3231 2 443542 91486.9 86640 -1 3230
3232 2 443576 91515.1 86680 -1 3231
3233 2 443569 91515.8 86760 -1 3232
3234 2 443603 91506.8 86800 -1 3233
3235 2 443631 91517.2 86840 -1 3234
3236 2 443680 91533.8 86880 -1 3235
3237 2 443714 91527.2 86920 -1 3236
3238 2 443932 91469.8 87000 -1 3237
3239 2 449685 95237.9 81320 -1 2895
3240 2 449720 95483.2 81200 -1 3239
3241 2 449751 95331.6 81120 -1 3240
3242 2 449595 96573.7 81080 -1 3241
3243 2 449753 95343.4 81040 -1 3242
3244 2 449818 95365.5 80880 -1 3243
3245 2 449801 95378 80840 -1 3244
3246 2 449821 95390.9 80800 -1 3245
3247 2 449694 95308.4 80760 -1 3246
3248 2 449755 95331.4 80720 -1 3247
3249 2 449791 95162.8 80680 -1 3248
3250 2 449852 95176.7 80480 -1 3249
3251 2 450433 94760.8 80280 -1 3250
3252 2 450741 94651.4 80080 -1 3251
3253 2 450752 94650.7 80040 -1 3252
3254 2 450756 94504 79880 -1 3253
3255 2 450860 94575.4 79680 -1 3254
3256 2 450816 94781.4 79640 -1 3255
3257 2 450945 94499.5 79600 -1 3256
3258 2 451102 94798.9 79480 -1 3257
3259 2 451172 94408 79440 -1 3258
3260 2 451291 94228.7 79400 -1 3259
3261 2 451252 94285.6 79360 -1 3260
3262 2 451392 94179.2 79280 -1 3261
3263 2 451595 94063.7 79080 -1 3262
3264 2 451681 93882.8 78960 -1 3263
3265 2 451765 93906.6 78920 -1 3264
3266 2 451818 93920.7 78880 -1 3265
3267 2 451843 93687.7 78840 -1 3266
3268 2 451832 93887.6 78800 -1 3267
3269 2 451927 93932.8 78680 -1 3268
3270 2 451979 93878.9 78400 -1 3269
3271 2 452035 93816 78360 -1 3270
3272 2 452111 93720.4 78280 -1 3271
3273 2 452182 93691.3 78200 -1 3272
3274 2 452257 93644.5 78080 -1 3273
3275 2 452310 93582.3 78040 -1 3274
3276 2 452558 93805.5 77960 -1 3275
3277 2 452905 93218.6 77840 -1 3276
3278 2 453180 92865.9 77800 -1 3277
3279 2 453517 92715.5 77560 -1 3278
3280 2 453608 92671.8 77480 -1 3279
3281 2 453335 92842.8 77360 -1 3280
3282 2 453594 92671 77280 -1 3281
3283 2 453646 92632.4 77240 -1 3282
3284 2 453668 92558.8 77200 -1 3283
3285 2 454117 92518.1 77560 -1 3279
3286 2 454559 92536.7 77600 -1 3285
3287 2 454971 92410.5 77640 -1 3286
3288 2 455143 92407.9 77680 -1 3287
3289 2 455069 92421.5 77960 -1 3288
3290 2 455969 92071.4 77720 -1 3288
3291 2 456250 91900.4 77800 -1 3290
3292 2 456405 91811.1 77880 -1 3291
3293 2 456609 91750.8 77960 -1 3292
3294 2 456644 91514 78040 -1 3293
3295 2 456809 91454.5 78160 -1 3294
3296 2 456835 91436.5 78280 -1 3295
3297 2 456870 91475.8 78320 -1 3296
3298 2 456884 91453.8 78360 -1 3297
3299 2 456906 91422.2 78400 -1 3298
3300 2 456944 91418.3 78440 -1 3299
3301 2 457080 91382.8 78480 -1 3300
3302 2 457105 91264.2 78720 -1 3301
3303 2 457079 91181.8 78920 -1 3302
3304 2 457046 91235.6 79120 -1 3303
3305 2 456843 91714.6 79680 -1 3304
3306 2 456922 91533.5 79760 -1 3305
3307 2 456299 91731.4 79760 -1 3306
3308 2 456164 91797.7 79920 -1 3307
3309 2 456854 91400.8 79840 -1 3306
3310 2 456978 91439.7 79880 -1 3309
3311 2 456930 91417.8 79920 -1 3310
3312 2 457245 91343.3 79840 -1 3309
3313 2 457360 91383 79960 -1 3312
3314 2 457349 91377.4 80000 -1 3313
3315 2 451161 94882.1 80040 -1 3253
3316 2 451302 94909.6 79960 -1 3315
3317 2 451311 94921.6 79920 -1 3316
3318 2 451301 94898.9 79880 -1 3317
3319 2 451254 94882.6 79840 -1 3318
3320 2 451432 94870.3 79800 -1 3319
3321 2 451480 94875.5 79760 -1 3320
3322 2 451479 95189.3 79640 -1 3321
3323 2 451566 94994 79600 -1 3322
3324 2 451665 94925.9 79560 -1 3323
3325 2 451688 95276 79520 -1 3324
3326 2 451753 95304.5 79480 -1 3325
3327 2 451765 95015.6 79440 -1 3326
3328 2 451882 94764.4 79400 -1 3327
3329 2 452064 97206.2 84600 -1 2869
3330 2 453204 103556 91160 -1 2813
3331 2 453285 103332 91280 -1 3330
3332 2 452943 104844 90840 -1 2812
3333 2 453076 104911 90800 -1 3332
3334 2 451478 110107 86520 -1 2763
3335 2 451500 110234 86640 -1 3334
3336 2 450704 110301 85880 -1 2760
3337 2 450522 110290 85720 -1 3336
3338 2 450479 110284 85680 -1 3337
3339 2 450443 110307 85640 -1 3338
3340 2 442498 126254 86920 -1 2712
3341 2 442507 126251 86960 -1 3340
3342 2 442498 126247 87000 -1 3341
3343 2 442524 126906 86760 -1 2710
3344 2 442550 126928 86600 -1 3343
3345 2 443528 129379 87600 -1 2706
3346 2 443462 129174 87640 -1 3345
3347 2 443418 129216 87680 -1 3346
3348 2 440654 145142 84960 -1 2668
3349 2 440689 145113 84880 -1 3348
3350 2 440291 146318 85320 -1 2667
3351 2 439537 168035 83400 -1 2599
3352 2 439498 167988 83520 -1 3351
3353 2 439498 167989 83560 -1 3352
3354 2 433552 166320 83280 -1 2572
3355 2 433573 166289 83240 -1 3354
3356 2 433717 166170 83160 -1 3355
3357 2 433977 166095 83000 -1 3356
3358 2 433951 166019 82960 -1 3357
3359 2 433985 166057 82920 -1 3358
3360 2 434104 166021 82880 -1 3359
3361 2 434055 166045 82720 -1 3360
3362 2 433926 166039 82680 -1 3361
3363 2 434137 165954 82520 -1 3362
3364 2 434144 165906 82480 -1 3363
3365 2 434265 165858 82400 -1 3364
3366 2 434321 165858 82360 -1 3365
3367 2 434183 165881 82320 -1 3366
3368 2 434231 165811 82280 -1 3367
3369 2 434445 165716 82120 -1 3368
3370 2 434585 165642 82040 -1 3369
3371 2 434779 165430 81800 -1 3370
3372 2 434795 165456 81680 -1 3371
3373 2 434962 165192 81680 -1 3372
3374 2 435047 165174 81640 -1 3373
3375 2 435113 165194 81600 -1 3374
3376 2 435113 165214 81560 -1 3375
3377 2 435120 165296 81520 -1 3376
3378 2 435112 165344 81480 -1 3377
3379 2 434812 165499 81520 -1 3372
3380 2 434719 165697 81320 -1 3379
3381 2 434785 165737 81080 -1 3380
3382 2 434822 165792 80840 -1 3381
3383 2 435028 165890 80600 -1 3382
3384 2 435069 166071 80360 -1 3383
3385 2 435114 166172 80200 -1 3384
3386 2 435176 166196 79960 -1 3385
3387 2 435357 166200 79720 -1 3386
3388 2 435466 166219 79520 -1 3387
3389 2 435547 166194 79280 -1 3388
3390 2 435710 166107 79000 -1 3389
3391 2 435667 166114 78760 -1 3390
3392 2 435552 166093 78480 -1 3391
3393 2 435512 166114 78240 -1 3392
3394 2 435527 166182 78200 -1 3393
3395 2 435453 166256 78000 -1 3394
3396 2 435466 166290 77840 -1 3395
3397 2 435423 166372 77600 -1 3396
3398 2 435384 166457 77400 -1 3397
3399 2 435338 166474 76920 -1 3398
3400 2 435359 166495 76680 -1 3399
3401 2 435411 166626 76400 -1 3400
3402 2 435504 166852 76120 -1 3401
3403 2 435454 167027 75880 -1 3402
3404 2 435439 167207 75680 -1 3403
3405 2 435469 167307 75440 -1 3404
3406 2 435536 167558 75200 -1 3405
3407 2 435442 167878 74880 -1 3406
3408 2 435438 168092 74800 -1 3407
3409 2 435308 167664 74760 -1 3408
3410 2 435289 167471 74560 -1 3409
3411 2 435346 167379 74400 -1 3410
3412 2 435436 168203 74760 -1 3408
3413 2 435403 168343 74640 -1 3412
3414 2 435403 168496 74400 -1 3413
3415 2 435446 168712 74160 -1 3414
3416 2 435385 168853 74000 -1 3415
3417 2 435305 169226 73800 -1 3416
3418 2 435322 169427 73640 -1 3417
3419 2 435488 169637 73520 -1 3418
3420 2 435548 169771 73320 -1 3419
3421 2 435839 170045 73040 -1 3420
3422 2 435901 170160 72960 -1 3421
3423 2 435933 170214 72920 -1 3422
3424 2 435993 170330 72840 -1 3423
3425 2 435711 170233 72800 -1 3424
3426 2 435754 170257 72680 -1 3425
3427 2 436377 170473 72840 -1 3424
3428 2 436579 170599 72720 -1 3427
3429 2 436743 170798 72480 -1 3428
3430 2 436841 171015 72240 -1 3429
3431 2 436936 171371 72000 -1 3430
3432 2 437044 171575 71920 -1 3431
3433 2 437042 171621 71880 -1 3432
3434 2 437055 171666 71840 -1 3433
3435 2 437115 171665 71800 -1 3434
3436 2 437103 171706 71760 -1 3435
3437 2 437291 172019 71520 -1 3436
3438 2 437300 172132 71280 -1 3437
3439 2 437340 172257 71000 -1 3438
3440 2 437374 172350 70800 -1 3439
3441 2 437418 172442 70560 -1 3440
3442 2 437213 172574 70240 -1 3441
3443 2 437128 172619 69920 -1 3442
3444 2 437138 172662 69600 -1 3443
3445 2 437130 172716 69320 -1 3444
3446 2 437306 172727 68960 -1 3445
3447 2 437376 172931 68600 -1 3446
3448 2 437778 173095 68240 -1 3447
3449 2 437898 173143 68200 -1 3448
3450 2 438270 173320 68160 -1 3449
3451 2 438647 173641 68200 -1 3450
3452 2 439133 173790 68160 -1 3451
3453 2 439952 174195 67920 -1 3452
3454 2 440231 174381 67680 -1 3453
3455 2 440493 174962 67400 -1 3454
3456 2 440489 174961 67120 -1 3455
3457 2 440446 174855 66720 -1 3456
3458 2 440601 175021 66440 -1 3457
3459 2 440605 175162 66280 -1 3458
3460 2 440711 175561 66120 -1 3459
3461 2 440950 175827 66280 -1 3460
3462 2 441025 175807 66360 -1 3461
3463 2 440672 175715 65920 -1 3460
3464 2 440725 175697 65880 -1 3463
3465 2 440876 175708 65760 -1 3464
3466 2 441016 175811 65480 -1 3465
3467 2 441243 176101 64880 -1 3466
3468 2 441243 176104 64840 -1 3467
3469 2 441603 176130 64640 -1 3468
3470 2 441660 176159 64600 -1 3469
3471 2 441993 176321 64400 -1 3470
3472 2 442195 176467 64160 -1 3471
3473 2 442151 176404 63960 -1 3472
3474 2 441942 176270 63760 -1 3473
3475 2 441835 176266 63720 -1 3474
3476 2 441661 176262 63680 -1 3475
3477 2 441864 176290 63640 -1 3476
3478 2 441875 176298 63600 -1 3477
3479 2 441822 176336 63560 -1 3478
3480 2 441857 176447 63440 -1 3479
3481 2 441878 176452 63360 -1 3480
3482 2 442073 176622 63120 -1 3481
3483 2 442409 177176 62840 -1 3482
3484 2 442787 177945 62440 -1 3483
3485 2 442805 177960 62400 -1 3484
3486 2 442937 178073 62280 -1 3485
3487 2 443101 178142 62120 -1 3486
3488 2 443254 178247 61920 -1 3487
3489 2 443477 178479 61680 -1 3488
3490 2 443407 178453 61080 -1 3489
3491 2 443344 178350 61040 -1 3490
3492 2 443418 178380 61000 -1 3491
3493 2 443411 178346 60960 -1 3492
3494 2 443435 178316 60880 -1 3493
3495 2 443499 178280 60680 -1 3494
3496 2 443806 178007 60440 -1 3495
3497 2 443931 177821 60320 -1 3496
3498 2 443958 177620 60160 -1 3497
3499 2 443950 177570 60080 -1 3498
3500 2 444001 177387 59800 -1 3499
3501 2 444128 177209 59640 -1 3500
3502 2 444422 176912 59440 -1 3501
3503 2 445433 176510 59440 -1 3502
3504 2 445550 176374 59280 -1 3503
3505 2 446448 176048 59280 -1 3504
3506 2 446766 175695 59120 -1 3505
3507 2 447464 175097 59120 -1 3506
3508 2 447842 174595 59120 -1 3507
3509 2 447911 174521 59200 -1 3508
3510 2 447980 174447 59280 -1 3509
3511 2 448748 174107 59280 -1 3510
3512 2 449532 173973 59280 -1 3511
3513 2 450134 174111 59280 -1 3512
3514 2 450338 174282 59160 -1 3513
3515 2 451165 174682 59160 -1 3514
3516 2 451498 174807 59120 -1 3515
3517 2 449769 173955 59000 -1 3514
3518 2 449829 173411 59000 -1 3517
3519 2 451126 172927 58880 -1 3518
3520 2 451922 172759 58880 -1 3519
3521 2 452562 172479 58880 -1 3520
3522 2 453273 172571 58600 -1 3521
3523 2 453866 173064 58440 -1 3522
3524 2 454395 173606 58360 -1 3523
3525 2 455051 173586 58360 -1 3524
3526 2 456103 173510 58360 -1 3525
3527 2 456246 173521 58440 -1 3526
3528 2 456390 173531 58520 -1 3527
3529 2 457542 173391 58520 -1 3528
3530 2 457894 173315 58520 -1 3529
3531 2 458115 173366 58360 -1 3530
3532 2 458616 173421 58200 -1 3531
3533 2 459238 173535 58040 -1 3532
3534 2 460426 173371 57880 -1 3533
3535 2 461358 173275 57880 -1 3534
3536 2 461914 173483 57880 -1 3535
3537 2 462214 173427 58080 -1 3536
3538 2 462441 173395 58240 -1 3537
3539 2 462573 173360 58440 -1 3538
3540 2 462946 173266 58640 -1 3539
3541 2 463886 173358 58640 -1 3540
3542 2 463893 173315 58680 -1 3541
3543 2 464378 173383 58760 -1 3542
3544 2 464892 173278 58920 -1 3543
3545 2 465396 173351 59080 -1 3544
3546 2 465876 173319 59080 -1 3545
3547 2 466452 173019 59080 -1 3546
3548 2 466940 172979 59080 -1 3547
3549 2 467612 172783 59040 -1 3548
3550 2 468192 172787 59040 -1 3549
3551 2 468929 172715 59160 -1 3550
3552 2 469826 172802 59360 -1 3551
3553 2 470538 172852 59480 -1 3552
3554 2 471125 172983 59680 -1 3553
3555 2 471698 173034 59800 -1 3554
3556 2 472298 173018 59800 -1 3555
3557 2 473267 173294 59960 -1 3556
3558 2 473927 173438 60120 -1 3557
3559 2 456353 173497 58640 -1 3528
3560 2 456674 173414 58880 -1 3559
3561 2 457050 173325 58960 -1 3560
3562 2 449710 174046 58840 -1 3517
3563 2 449571 174134 58720 -1 3562
3564 2 450254 174074 58840 -1 3562
3565 2 450318 174047 58800 -1 3564
3566 2 450311 174079 58680 -1 3565
3567 2 449648 174147 59440 -1 3512
3568 2 449648 174748 59440 -1 3567
3569 2 449595 174865 59400 -1 3568
3570 2 449673 174945 59440 -1 3569
3571 2 449708 174955 59480 -1 3570
3572 2 449729 175003 59520 -1 3571
3573 2 449748 175028 59560 -1 3572
3574 2 449781 175082 59600 -1 3573
3575 2 449807 175133 59640 -1 3574
3576 2 449932 175192 59760 -1 3575
3577 2 450034 175200 59840 -1 3576
3578 2 447936 175014 58960 -1 3507
3579 2 447863 175021 58920 -1 3578
3580 2 438668 173812 68440 -1 3451
3581 2 438709 173843 68480 -1 3580
3582 2 437892 173143 68160 -1 3449
3583 2 437945 173249 67960 -1 3582
3584 2 438091 173481 67840 -1 3583
3585 2 438066 173497 67760 -1 3584
3586 2 435268 169612 72960 -1 3422
3587 2 435343 169695 72840 -1 3586
3588 2 435359 169769 72800 -1 3587
3589 2 435426 169813 72760 -1 3588
3590 2 435453 169834 72800 -1 3589
3591 3 428054 170984 148640 -1 2191
3592 3 428162 171072 148680 -1 3591
3593 3 428175 171132 148720 -1 3592
3594 3 427974 171291 148760 -1 3593
3595 3 427871 171374 148800 -1 3594
3596 3 427844 171398 148840 -1 3595
3597 3 427831 171399 148880 -1 3596
3598 3 421874 109950 195800 -1 1
3599 3 419772 108853 194560 -1 3598
```
