## Supplementary material for "Complete connectomic reconstruction of olfactory projection neurons in the fly brain": neuron skeletons: 515387.swc

```
# SWC format file
# based on specifications at http://www.neuronland.org/NLMorphologyConverter/MorphologyFormats/SWC/Spec.html
# Created by nat::write.neuron.swc
# PointNo Label X Y Z Radius Parent 
1 7 399639 118692 195040 1334 -1
2 7 399523 118884 195360 -1 1
3 7 399345 119208 195680 -1 2
4 7 399287 119559 196280 -1 3
5 7 400096 119826 196680 -1 4
6 7 400810 120463 196720 -1 5
7 7 400952 120588 196760 -1 6
8 7 401138 120820 196920 -1 7
9 7 401369 120940 197040 -1 8
10 7 401593 121087 197160 -1 9
11 7 401644 121299 197320 -1 10
12 7 401716 121348 197440 -1 11
13 7 401825 121454 197520 -1 12
14 7 401937 121516 197560 -1 13
15 7 401996 121589 197600 -1 14
16 7 402110 121675 197640 -1 15
17 7 402229 121758 197720 -1 16
18 7 402422 121811 197800 -1 17
19 7 402822 121804 197880 -1 18
20 7 403277 121870 197920 -1 19
21 7 403815 122016 198120 -1 20
22 7 404208 122316 198240 -1 21
23 7 404483 122474 198400 -1 22
24 7 404695 122553 198480 -1 23
25 7 404830 122634 198520 -1 24
26 7 405016 122679 198560 -1 25
27 7 405115 122825 198640 -1 26
28 7 405234 123031 198800 -1 27
29 7 405277 123295 198920 -1 28
30 7 405431 123553 199000 -1 29
31 7 405629 123792 198960 -1 30
32 7 405636 123776 198920 -1 31
33 7 405703 123873 198880 -1 32
34 7 406028 124494 198880 -1 33
35 7 406682 124756 198920 -1 34
36 7 406800 125120 199080 -1 35
37 7 407206 125068 199320 -1 36
38 7 407612 125305 199360 -1 37
39 7 407720 125449 199440 -1 38
40 7 407853 125689 199520 -1 39
41 7 408023 125963 199760 -1 40
42 7 408359 126325 199880 -1 41
43 7 408585 126871 199960 -1 42
44 7 409032 128138 200200 -1 43
45 7 409363 128815 200360 -1 44
46 7 409599 129040 200480 -1 45
47 7 409790 129110 200720 -1 46
48 7 410013 128596 201040 -1 47
49 7 410185 128658 201120 -1 48
50 7 410306 128686 201160 -1 49
51 7 410398 128717 201200 -1 50
52 7 410586 128709 201360 -1 51
53 7 410844 128743 201640 -1 52
54 7 411006 128833 201800 -1 53
55 7 411047 128842 201840 -1 54
56 7 411213 128869 202040 -1 55
57 7 411268 128919 202240 -1 56
58 7 411340 128989 202560 -1 57
59 7 411453 129015 202920 -1 58
60 7 411612 129235 203320 -1 59
61 7 411661 129726 203600 -1 60
62 7 411477 130168 203920 -1 61
63 7 411417 130615 204240 -1 62
64 7 411450 130958 204600 -1 63
65 7 411455 131395 204880 -1 64
66 7 411157 131663 205160 -1 65
67 7 410925 132111 205320 -1 66
68 7 411072 133144 205520 -1 67
69 7 411133 133978 205760 -1 68
70 7 410873 134322 206040 -1 69
71 7 410457 133910 206360 -1 70
72 7 410260 133961 206400 -1 71
73 7 410220 134071 206760 -1 72
74 7 410208 134333 207080 -1 73
75 7 410225 134723 207400 -1 74
76 7 410378 135112 207760 -1 75
77 7 410441 135547 208120 -1 76
78 7 410689 135801 208440 -1 77
79 7 410732 136081 208800 -1 78
80 7 410882 136301 209120 -1 79
81 7 410976 136474 209400 -1 80
82 7 411009 136598 209640 -1 81
83 7 411314 136861 209880 -1 82
84 7 411446 137040 210160 -1 83
85 7 411521 137069 210200 -1 84
86 7 411535 137106 210240 -1 85
87 7 411714 137257 210400 -1 86
88 7 412007 137505 210760 -1 87
89 7 412331 137854 211080 -1 88
90 7 412505 138140 211320 -1 89
91 7 412618 138296 211480 -1 90
92 7 412558 138266 211520 -1 91
93 7 412727 138368 211560 -1 92
94 7 412831 138425 211640 -1 93
95 7 413036 138631 211920 -1 94
96 7 413288 139021 212200 -1 95
97 7 413665 139253 212400 -1 96
98 7 413780 139399 212640 -1 97
99 7 413824 139407 212680 -1 98
100 7 413634 139595 212720 -1 99
101 7 413773 139760 212880 -1 100
102 7 413902 139983 213160 -1 101
103 7 413925 140228 213320 -1 102
104 7 413789 140579 213520 -1 103
105 7 413676 140947 213680 -1 104
106 7 413577 141243 213840 -1 105
107 7 413361 141749 214000 -1 106
108 7 413269 142011 214080 -1 107
109 7 413166 142320 214200 -1 108
110 7 412899 142733 214240 -1 109
111 7 412826 143048 214400 -1 110
112 7 412734 143528 214520 -1 111
113 7 412641 144117 214640 -1 112
114 7 412648 144378 214800 -1 113
115 7 412740 144765 214960 -1 114
116 7 412808 145404 215040 -1 115
117 7 412781 145702 215160 -1 116
118 7 412572 146719 215160 -1 117
119 4 412100 148254 215160 -1 118
120 4 412011 148394 215080 -1 119
121 4 411997 148812 214960 -1 120
122 4 411890 149557 214840 -1 121
123 4 411643 149761 214600 -1 122
124 4 411614 150065 214440 -1 123
125 4 411515 150515 214320 -1 124
126 4 411441 150940 214200 -1 125
127 4 411292 151394 214080 -1 126
128 4 411082 151850 213760 -1 127
129 4 410786 152331 213440 -1 128
130 4 410645 152838 213240 -1 129
131 4 410655 153423 213000 -1 130
132 4 410667 153800 212800 -1 131
133 4 410600 154380 212600 -1 132
134 4 410411 154828 212480 -1 133
135 4 410232 155062 212320 -1 134
136 4 409984 155502 212080 -1 135
137 4 409859 155896 211920 -1 136
138 4 409645 156254 211720 -1 137
139 4 409529 156535 211560 -1 138
140 4 409535 156978 211360 -1 139
141 4 409503 157403 211160 -1 140
142 4 409442 157699 210920 -1 141
143 4 409369 158050 210680 -1 142
144 4 409422 158409 210400 -1 143
145 4 409573 158719 210160 -1 144
146 4 409619 158860 209920 -1 145
147 4 409783 159148 209680 -1 146
148 4 410101 159401 209200 -1 147
149 4 410286 159619 208920 -1 148
150 4 410376 159672 208680 -1 149
151 4 410453 159727 208360 -1 150
152 4 410555 159754 208080 -1 151
153 4 410639 159725 207920 -1 152
154 4 410713 159615 207600 -1 153
155 4 410799 159504 207440 -1 154
156 4 410782 159360 207160 -1 155
157 4 410898 159417 207000 -1 156
158 4 411118 159725 206960 -1 157
159 4 411175 159869 206880 -1 158
160 4 411270 160062 206760 -1 159
161 4 411358 160248 206600 -1 160
162 4 411515 160520 206400 -1 161
163 4 411770 160955 206200 -1 162
164 4 411968 161312 206000 -1 163
165 4 412233 161263 205960 -1 164
166 4 412117 161423 205920 -1 165
167 4 412118 161449 205800 -1 166
168 4 412171 161677 205760 -1 167
169 4 411897 161207 205440 -1 168
170 4 411924 161000 205120 -1 169
171 4 412051 160955 204800 -1 170
172 4 412253 161014 204640 -1 171
173 4 412505 160998 204400 -1 172
174 4 412702 161011 204160 -1 173
175 4 412966 161070 203880 -1 174
176 4 413273 161139 203680 -1 175
177 4 413643 161252 203520 -1 176
178 4 413978 161411 203280 -1 177
179 4 414343 161492 202960 -1 178
180 4 414510 161503 202680 -1 179
181 4 414769 161558 202480 -1 180
182 4 415056 161658 202240 -1 181
183 4 415308 161594 201960 -1 182
184 4 415589 161578 201720 -1 183
185 4 415653 161543 201560 -1 184
186 4 415808 161500 201320 -1 185
187 4 416155 161378 201040 -1 186
188 4 416645 161680 200840 -1 187
189 4 417126 161919 200600 -1 188
190 4 417306 161914 200400 -1 189
191 4 417429 161754 200240 -1 190
192 4 417317 161300 2e+05 -1 191
193 4 417773 161256 199800 -1 192
194 4 418056 161322 199520 -1 193
195 4 418237 161342 199360 -1 194
196 4 418575 161295 199160 -1 195
197 4 418731 161378 198960 -1 196
198 4 418761 161362 198920 -1 197
199 4 418923 161334 198720 -1 198
200 4 419297 161288 198560 -1 199
201 4 419369 161324 198480 -1 200
202 4 419573 161260 198360 -1 201
203 4 419793 161267 198200 -1 202
204 4 419914 161217 198080 -1 203
205 4 420002 161163 197920 -1 204
206 4 420164 161201 197800 -1 205
207 4 420224 161129 197680 -1 206
208 4 420450 161145 197560 -1 207
209 4 420652 161114 197480 -1 208
210 4 420777 161138 197400 -1 209
211 4 420956 161186 197360 -1 210
212 4 421096 161266 197280 -1 211
213 4 421233 161255 197200 -1 212
214 4 421513 161243 197160 -1 213
215 4 421532 161286 197040 -1 214
216 4 421569 161322 196960 -1 215
217 4 421698 161284 196920 -1 216
218 4 421799 161276 196840 -1 217
219 4 421887 161270 196720 -1 218
220 4 422024 161253 196640 -1 219
221 4 422203 161324 196560 -1 220
222 4 422376 161397 196360 -1 221
223 4 422457 161448 196200 -1 222
224 4 422593 161462 196040 -1 223
225 4 422761 161473 195880 -1 224
226 4 422913 161490 195760 -1 225
227 4 423087 161547 195640 -1 226
228 4 423278 161531 195480 -1 227
229 4 423539 161532 195280 -1 228
230 4 423765 161533 195080 -1 229
231 4 423918 161517 194840 -1 230
232 4 424083 161549 194640 -1 231
233 4 424129 161569 194440 -1 232
234 4 424377 161667 194200 -1 233
235 4 424495 161696 194040 -1 234
236 4 424558 161726 194000 -1 235
237 4 424838 161898 193760 -1 236
238 4 424975 162008 193560 -1 237
239 4 425060 162054 193400 -1 238
240 4 425207 162145 193280 -1 239
241 4 425371 162239 193120 -1 240
242 4 425462 162264 192960 -1 241
243 4 425698 162288 192800 -1 242
244 4 425900 162313 192520 -1 243
245 4 426020 162347 192400 -1 244
246 4 426144 162360 192240 -1 245
247 4 426398 162404 192000 -1 246
248 4 426513 162478 191800 -1 247
249 4 426692 162580 191600 -1 248
250 4 426858 162610 191400 -1 249
251 4 426956 162726 191240 -1 250
252 4 427093 162780 191080 -1 251
253 4 427212 162763 190920 -1 252
254 4 427285 162804 190720 -1 253
255 4 427282 162818 190520 -1 254
256 4 427419 162971 190240 -1 255
257 4 427492 163033 190040 -1 256
258 4 427544 163064 189840 -1 257
259 4 427586 163092 189640 -1 258
260 4 427661 163120 189440 -1 259
261 4 427661 163109 189200 -1 260
262 4 427663 163037 188960 -1 261
263 4 427711 163020 188800 -1 262
264 4 427733 162999 188640 -1 263
265 4 427802 163018 188480 -1 264
266 4 427896 163057 188360 -1 265
267 4 427993 163098 188280 -1 266
268 4 428081 163213 188160 -1 267
269 4 428183 163234 188080 -1 268
270 4 428300 163321 188000 -1 269
271 4 428314 163336 187920 -1 270
272 4 428355 163315 187840 -1 271
273 4 428374 163353 187800 -1 272
274 4 428394 163372 187760 -1 273
275 4 428391 163383 187600 -1 274
276 4 428367 163364 187520 -1 275
277 4 428368 163366 187480 -1 276
278 4 428378 163359 187440 -1 277
279 4 428357 163343 187360 -1 278
280 4 428584 163526 187120 -1 279
281 4 428664 163580 186840 -1 280
282 4 428835 163558 186600 -1 281
283 4 428881 163615 186400 -1 282
284 4 428905 163608 186280 -1 283
285 4 428989 163528 186120 -1 284
286 4 429016 163498 186000 -1 285
287 4 429018 163448 185800 -1 286
288 4 428991 163323 185560 -1 287
289 4 428972 163232 185320 -1 288
290 4 428968 163092 185080 -1 289
291 4 428952 162957 184880 -1 290
292 4 428889 162759 184600 -1 291
293 4 428902 162498 184320 -1 292
294 4 428873 162237 184000 -1 293
295 4 428989 162041 183680 -1 294
296 4 429050 162001 183400 -1 295
297 4 429163 162044 183120 -1 296
298 4 429256 162139 182920 -1 297
299 4 429328 162250 182720 -1 298
300 4 429268 162394 182480 -1 299
301 4 429240 162484 182280 -1 300
302 4 429271 162504 182240 -1 301
303 4 429254 162549 182120 -1 302
304 4 429247 162591 182040 -1 303
305 4 429251 162594 182000 -1 304
306 4 429260 162600 181960 -1 305
307 4 429247 162573 181800 -1 306
308 4 429266 162574 181640 -1 307
309 4 429306 162525 181480 -1 308
310 4 429342 162527 181360 -1 309
311 4 429367 162482 181280 -1 310
312 4 429400 162439 181240 -1 311
313 4 429389 162427 181200 -1 312
314 4 429446 162399 181080 -1 313
315 4 429453 162293 180840 -1 314
316 4 429457 162198 180600 -1 315
317 4 429439 162190 180360 -1 316
318 4 429397 162187 180160 -1 317
319 4 429388 162175 180120 -1 318
320 4 429279 162029 180080 -1 319
321 4 429274 162020 180040 -1 320
322 4 429203 162027 179840 -1 321
323 4 429185 162085 179560 -1 322
324 4 429178 162181 179240 -1 323
325 4 429070 162216 178840 -1 324
326 4 429001 162287 178480 -1 325
327 4 428963 162327 178360 -1 326
328 4 428943 162368 178280 -1 327
329 4 429020 162258 178240 -1 328
330 4 428968 162372 178200 -1 329
331 4 428939 162455 178000 -1 330
332 4 429022 162509 177760 -1 331
333 4 429097 162615 177480 -1 332
334 4 429200 162660 177280 -1 333
335 4 429239 162661 177000 -1 334
336 4 429217 162646 176960 -1 335
337 4 429264 162393 176920 -1 336
338 4 429206 162643 176880 -1 337
339 4 429116 162653 176600 -1 338
340 4 429097 162711 176520 -1 339
341 4 429095 162757 176480 -1 340
342 4 429170 162606 176440 -1 341
343 4 429063 162785 176400 -1 342
344 4 429023 162897 176200 -1 343
345 4 429010 162949 175920 -1 344
346 4 429075 162994 175640 -1 345
347 4 429036 163072 175360 -1 346
348 4 429061 163050 175320 -1 347
349 4 429053 163050 175280 -1 348
350 4 429009 163274 175240 -1 349
351 4 429025 163041 175200 -1 350
352 4 428998 163096 174960 -1 351
353 4 428962 163109 174680 -1 352
354 4 428968 163148 174400 -1 353
355 4 428960 163155 174040 -1 354
356 4 428937 163173 173720 -1 355
357 4 428929 163287 173400 -1 356
358 4 428934 163379 173160 -1 357
359 4 428990 163596 172840 -1 358
360 4 428981 163580 172480 -1 359
361 4 428951 163656 172280 -1 360
362 4 428933 163631 172240 -1 361
363 4 428925 163645 172200 -1 362
364 4 428908 163660 171880 -1 363
365 4 428837 163659 171480 -1 364
366 4 428820 163735 171120 -1 365
367 4 428702 163690 170760 -1 366
368 4 428601 163602 170480 -1 367
369 4 428542 163598 170080 -1 368
370 4 428431 163557 169680 -1 369
371 4 428454 163591 169320 -1 370
372 4 428393 163680 168960 -1 371
373 4 428421 163785 168600 -1 372
374 4 428450 163880 168240 -1 373
375 4 428488 164007 167880 -1 374
376 4 428513 164140 167480 -1 375
377 4 428541 164168 167440 -1 376
378 4 428583 164300 167200 -1 377
379 4 428591 164447 167000 -1 378
380 4 428571 164471 166920 -1 379
381 4 428620 164613 166640 -1 380
382 4 428718 164733 166360 -1 381
383 4 428637 164860 166160 -1 382
384 4 428629 164955 166040 -1 383
385 4 428785 165230 165720 -1 384
386 4 428827 165420 165400 -1 385
387 4 428859 165488 165080 -1 386
388 4 428859 165583 164760 -1 387
389 4 428823 165573 164400 -1 388
390 4 428832 165582 164160 -1 389
391 4 428789 165782 163800 -1 390
392 4 428811 165889 163600 -1 391
393 4 428798 165915 163400 -1 392
394 4 428788 165953 163080 -1 393
395 4 428780 165972 162800 -1 394
396 4 428862 166005 162520 -1 395
397 4 428852 165989 162480 -1 396
398 4 428857 165959 162200 -1 397
399 4 428900 166071 161880 -1 398
400 4 428864 165988 161560 -1 399
401 4 428924 166049 161200 -1 400
402 4 428894 166180 160840 -1 401
403 4 428899 166187 160520 -1 402
404 4 428921 166207 160200 -1 403
405 4 428967 166298 159720 -1 404
406 4 429078 166374 159440 -1 405
407 4 429130 166394 159320 -1 406
408 4 429000 166362 158760 -1 407
409 4 428918 166365 158480 -1 408
410 4 428920 166338 158240 -1 409
411 4 428888 166324 158160 -1 410
412 4 428900 166386 158120 -1 411
413 4 428893 166314 158080 -1 412
414 4 428951 166348 157840 -1 413
415 4 428927 166348 157600 -1 414
416 4 428931 166418 157320 -1 415
417 4 428932 166446 156960 -1 416
418 4 428962 166450 156880 -1 417
419 4 428947 166435 156840 -1 418
420 4 428950 166435 156560 -1 419
421 4 429068 166554 156280 -1 420
422 4 429091 166625 156080 -1 421
423 4 429034 166691 155960 -1 422
424 4 429006 166696 155920 -1 423
425 4 429001 166750 155800 -1 424
426 4 429002 166800 155480 -1 425
427 4 428976 166804 155240 -1 426
428 4 428962 166862 155040 -1 427
429 4 429047 166855 154880 -1 428
430 4 429070 166902 154640 -1 429
431 4 429063 166883 154480 -1 430
432 4 429112 166843 154240 -1 431
433 4 429111 166924 154040 -1 432
434 2 429184 166859 153760 -1 433
435 2 429067 166870 153440 -1 434
436 2 428975 166887 153160 -1 435
437 2 429059 167030 152840 -1 436
438 2 429084 167039 152560 -1 437
439 2 429120 167008 152240 -1 438
440 2 429131 167021 152040 -1 439
441 2 429264 167069 151760 -1 440
442 2 429267 167135 151600 -1 441
443 2 429447 167233 151360 -1 442
444 2 429560 167279 151120 -1 443
445 2 429577 167311 151080 -1 444
446 2 429573 167379 150960 -1 445
447 2 429625 167466 150760 -1 446
448 2 429757 167913 150560 -1 447
449 2 429987 168255 150360 -1 448
450 2 430064 168372 150240 -1 449
451 2 429976 168363 150000 -1 450
452 2 429949 167949 149800 -1 451
453 2 429815 167336 149560 -1 452
454 2 429848 167298 149280 -1 453
455 2 429896 167297 149040 -1 454
456 2 429996 167377 148840 -1 455
457 2 430010 167410 148800 -1 456
458 2 430037 167534 148640 -1 457
459 2 430058 167565 148560 -1 458
460 2 430069 167580 148520 -1 459
461 2 430039 167706 148360 -1 460
462 2 430100 167690 148200 -1 461
463 2 430104 167681 148160 -1 462
464 2 430095 167687 148120 -1 463
465 2 430153 167581 147920 -1 464
466 2 430113 167419 147680 -1 465
467 2 430045 167391 147400 -1 466
468 2 430008 167488 147120 -1 467
469 2 429975 167627 146800 -1 468
470 2 429963 167735 146560 -1 469
471 2 429853 167924 146280 -1 470
472 2 429590 168089 146000 -1 471
473 2 429575 168132 145960 -1 472
474 2 429586 168303 145760 -1 473
475 2 429641 168886 145720 -1 474
476 2 429567 168280 145680 -1 475
477 2 429609 168128 145640 -1 476
478 2 429614 167932 145400 -1 477
479 2 429641 167936 145200 -1 478
480 2 429701 167896 144960 -1 479
481 2 429688 167897 144920 -1 480
482 2 429654 167907 144800 -1 481
483 2 429665 167959 144640 -1 482
484 2 429740 168010 144440 -1 483
485 2 429705 168023 144240 -1 484
486 2 429608 168047 144160 -1 485
487 2 429558 168183 143960 -1 486
488 2 429542 168206 143920 -1 487
489 2 429493 168277 143760 -1 488
490 2 429461 168373 143720 -1 489
491 2 429487 168417 143640 -1 490
492 2 429473 168419 143480 -1 491
493 2 429472 168412 143240 -1 492
494 2 429494 168581 142960 -1 493
495 2 429494 168589 142920 -1 494
496 2 429498 168640 142640 -1 495
497 2 429477 168508 142320 -1 496
498 2 429502 168307 142160 -1 497
499 2 429542 168095 142000 -1 498
500 2 429518 167961 141920 -1 499
501 2 429558 167936 141840 -1 500
502 2 429572 167915 141800 -1 501
503 2 429613 167889 141720 -1 502
504 2 429653 167856 141640 -1 503
505 2 429776 167893 141440 -1 504
506 2 429805 167972 141280 -1 505
507 2 429774 168026 141240 -1 506
508 2 429731 168077 141200 -1 507
509 2 429738 168083 141160 -1 508
510 2 429741 168161 141000 -1 509
511 2 429683 168178 140800 -1 510
512 2 429532 168216 140560 -1 511
513 2 429475 168123 140320 -1 512
514 2 429479 168155 140160 -1 513
515 2 429502 168206 140080 -1 514
516 2 429478 168170 140040 -1 515
517 2 429470 168153 140000 -1 516
518 2 429414 168167 139760 -1 517
519 2 429426 168120 139440 -1 518
520 2 429370 168158 139360 -1 519
521 2 429364 168160 139320 -1 520
522 2 428858 168612 139280 -1 521
523 2 429368 168110 139240 -1 522
524 2 429470 167923 138960 -1 523
525 2 429479 167754 138800 -1 524
526 2 429496 167724 138760 -1 525
527 2 429428 167646 138720 -1 526
528 2 429456 167621 138680 -1 527
529 2 429478 167506 138560 -1 528
530 2 429497 167452 138440 -1 529
531 2 429453 167434 138320 -1 530
532 2 429486 167265 138200 -1 531
533 2 429492 167117 138080 -1 532
534 2 429509 167115 138040 -1 533
535 2 429486 167077 137880 -1 534
536 2 429462 167108 137680 -1 535
537 2 429466 167046 137480 -1 536
538 2 429538 167035 137360 -1 537
539 2 429626 167063 137200 -1 538
540 2 429609 167055 136960 -1 539
541 2 429647 167088 136720 -1 540
542 2 429665 166968 136440 -1 541
543 2 429608 166963 136240 -1 542
544 2 429582 166771 136000 -1 543
545 2 429632 166746 135720 -1 544
546 2 429685 166735 135480 -1 545
547 2 429728 166788 135200 -1 546
548 2 429939 167056 134960 -1 547
549 2 429906 167289 134600 -1 548
550 2 429909 167430 134320 -1 549
551 2 429969 167558 134080 -1 550
552 2 429931 167608 134040 -1 551
553 2 429933 167614 134000 -1 552
554 2 429897 167721 133760 -1 553
555 2 429949 167881 133520 -1 554
556 2 430086 168044 133200 -1 555
557 2 430122 168153 133000 -1 556
558 2 429906 168502 132840 -1 557
559 2 429924 168670 132480 -1 558
560 2 429930 168436 132160 -1 559
561 2 429768 168250 131800 -1 560
562 2 429662 168243 131680 -1 561
563 2 429541 168246 131520 -1 562
564 2 429537 168227 131240 -1 563
565 2 429213 168630 131240 -1 564
566 2 429240 168602 131480 -1 565
567 2 429298 168568 131640 -1 566
568 2 429308 168545 131680 -1 567
569 2 429196 168625 131040 -1 565
570 2 429194 168628 131000 -1 569
571 2 428842 169397 131040 -1 569
572 2 428756 169443 131160 -1 571
573 2 428743 169456 131200 -1 572
574 2 429541 168110 131000 -1 564
575 2 429524 167983 130720 -1 574
576 2 429466 167895 130560 -1 575
577 2 429421 167764 130360 -1 576
578 2 429435 167630 130160 -1 577
579 2 429388 167467 129840 -1 578
580 2 429354 167424 129760 -1 579
581 2 429424 167398 129560 -1 580
582 2 429481 167414 129400 -1 581
583 2 429481 167336 129240 -1 582
584 2 429495 167274 129040 -1 583
585 2 429419 167232 128880 -1 584
586 2 429428 167184 128680 -1 585
587 2 429428 167179 128440 -1 586
588 2 429422 167242 128120 -1 587
589 2 429218 167358 127840 -1 588
590 2 429003 167285 127560 -1 589
591 2 428794 167090 127240 -1 590
592 2 428737 167076 126880 -1 591
593 2 428590 167081 126520 -1 592
594 2 428453 167192 126160 -1 593
595 2 428438 167368 125840 -1 594
596 2 428485 167361 125600 -1 595
597 2 428572 167476 125360 -1 596
598 2 428595 167497 125280 -1 597
599 2 428646 167531 125080 -1 598
600 2 428486 167509 124760 -1 599
601 2 428233 167486 124480 -1 600
602 2 428063 167460 124280 -1 601
603 2 428042 167401 124040 -1 602
604 2 427803 167326 123760 -1 603
605 2 427769 167415 123480 -1 604
606 2 427712 167408 123200 -1 605
607 2 427824 167536 122920 -1 606
608 2 427947 167674 122600 -1 607
609 2 428076 167887 122240 -1 608
610 2 428227 168171 121920 -1 609
611 2 428460 168249 121560 -1 610
612 2 428729 168278 121280 -1 611
613 2 428902 168389 121080 -1 612
614 2 428911 168372 121040 -1 613
615 2 429000 168392 120880 -1 614
616 2 428928 168376 120800 -1 615
617 2 428849 168238 120680 -1 616
618 2 428633 168256 121040 -1 614
619 2 428466 168152 120840 -1 618
620 2 428379 168103 120560 -1 619
621 2 428256 167986 120360 -1 620
622 2 428146 167811 119880 -1 621
623 2 428103 167859 119640 -1 622
624 2 428221 167908 119360 -1 623
625 2 428179 167989 119080 -1 624
626 2 428137 168023 118920 -1 625
627 2 428048 168046 118760 -1 626
628 2 427901 168251 118600 -1 627
629 2 427950 168326 118440 -1 628
630 2 427924 168390 118240 -1 629
631 2 427914 168456 118040 -1 630
632 2 427791 168565 117720 -1 631
633 2 427770 168624 117680 -1 632
634 2 427728 168743 117600 -1 633
635 2 427349 169129 117360 -1 634
636 2 427186 169378 117160 -1 635
637 2 427192 169409 117080 -1 636
638 2 427105 169596 116840 -1 637
639 2 427093 169625 116800 -1 638
640 2 427115 169783 116640 -1 639
641 2 427242 169912 116480 -1 640
642 2 427340 170079 116160 -1 641
643 2 427376 170272 115920 -1 642
644 2 427135 170593 115720 -1 643
645 2 427027 171032 115440 -1 644
646 2 427035 171070 115400 -1 645
647 2 427091 171119 115360 -1 646
648 2 427053 171156 115320 -1 647
649 2 427120 171325 115120 -1 648
650 2 427138 171466 114800 -1 649
651 2 427165 171553 114640 -1 650
652 2 427220 171713 114360 -1 651
653 2 427315 171858 114040 -1 652
654 2 427549 172017 113720 -1 653
655 2 427866 172119 113400 -1 654
656 2 427971 172185 113320 -1 655
657 2 427994 172212 113280 -1 656
658 2 427978 172285 113240 -1 657
659 2 428046 172226 113200 -1 658
660 2 428044 172229 113160 -1 659
661 2 428058 172212 113120 -1 660
662 2 428113 172267 113080 -1 661
663 2 428121 172202 113040 -1 662
664 2 428161 172189 113000 -1 663
665 2 428171 172200 112960 -1 664
666 2 428199 172247 112840 -1 665
667 2 428186 172408 112800 -1 666
668 2 428225 172602 112720 -1 667
669 2 428291 172712 112640 -1 668
670 2 428306 172835 112440 -1 669
671 2 428316 172836 112400 -1 670
672 2 428363 172850 112240 -1 671
673 2 428375 172847 112000 -1 672
674 2 428436 172835 111800 -1 673
675 2 428385 172813 111680 -1 674
676 2 428370 172801 111600 -1 675
677 2 428374 172757 111400 -1 676
678 2 428281 172777 111240 -1 677
679 2 428280 172784 111200 -1 678
680 2 428354 172602 111200 -1 679
681 2 428319 172385 111080 -1 680
682 2 428378 172253 110880 -1 681
683 2 428365 172267 110600 -1 682
684 2 428318 172426 110400 -1 683
685 2 428431 172215 110160 -1 684
686 2 428508 172090 110040 -1 685
687 2 428634 171981 109800 -1 686
688 2 428708 172032 109480 -1 687
689 2 428753 171980 109200 -1 688
690 2 428888 171926 108920 -1 689
691 2 428990 171734 108640 -1 690
692 2 429038 171438 108400 -1 691
693 2 429088 171231 108200 -1 692
694 2 429012 171184 108120 -1 693
695 2 428881 171098 108000 -1 694
696 2 428670 171051 107720 -1 695
697 2 428493 171157 107520 -1 696
698 2 428473 171291 107240 -1 697
699 2 428476 171319 107040 -1 698
700 2 428645 171430 106880 -1 699
701 2 428724 171594 106680 -1 700
702 2 428768 171687 106560 -1 701
703 2 428773 171751 106520 -1 702
704 2 428720 172006 106320 -1 703
705 2 428736 172094 106040 -1 704
706 2 428845 172172 105680 -1 705
707 2 428968 172334 105200 -1 706
708 2 429011 172271 104840 -1 707
709 2 429140 172211 104640 -1 708
710 2 429170 172165 104560 -1 709
711 2 429245 172320 104400 -1 710
712 2 429227 172298 104320 -1 711
713 2 428896 172357 104320 -1 712
714 2 428851 172262 104200 -1 713
715 2 428827 172246 104120 -1 714
716 2 429408 171875 104320 -1 712
717 2 429414 171805 104280 -1 716
718 2 429402 171766 104240 -1 717
719 2 429373 171679 104160 -1 718
720 2 429336 171478 103880 -1 719
721 2 429302 171234 103520 -1 720
722 2 429318 171089 103160 -1 721
723 2 429317 171017 102800 -1 722
724 2 429309 170953 102440 -1 723
725 2 429294 170953 102080 -1 724
726 2 429308 170907 101800 -1 725
727 2 429395 170789 101560 -1 726
728 2 429348 170766 101240 -1 727
729 2 429546 170617 100880 -1 728
730 2 429686 170486 100640 -1 729
731 2 429616 170401 100360 -1 730
732 2 429485 170315 100120 -1 731
733 2 429146 170260 99760 -1 732
734 2 428998 170173 99440 -1 733
735 2 428830 169982 99040 -1 734
736 2 428880 169941 98840 -1 735
737 2 428926 169907 98680 -1 736
738 2 428749 169940 98320 -1 737
739 2 428721 169904 97960 -1 738
740 2 428702 169750 97600 -1 739
741 2 428724 169794 97240 -1 740
742 2 428706 169718 96880 -1 741
743 2 428733 169736 96560 -1 742
744 2 428812 169643 96240 -1 743
745 2 428902 169686 95840 -1 744
746 2 429009 169609 95480 -1 745
747 2 429201 169504 95200 -1 746
748 2 429282 169404 94880 -1 747
749 2 429348 169355 94600 -1 748
750 2 429467 169308 94280 -1 749
751 2 429589 169265 93960 -1 750
752 2 429508 169056 93560 -1 751
753 2 429587 168855 93280 -1 752
754 2 429754 168987 92880 -1 753
755 2 429917 168986 92560 -1 754
756 2 429995 168983 92240 -1 755
757 2 430078 169018 91920 -1 756
758 2 430145 169157 91640 -1 757
759 2 430224 169219 91280 -1 758
760 2 430084 169251 90880 -1 759
761 2 430077 169030 90560 -1 760
762 2 430098 168888 90360 -1 761
763 2 430174 168830 90200 -1 762
764 2 430401 168663 90000 -1 763
765 2 430649 168415 89800 -1 764
766 2 430824 168334 89600 -1 765
767 2 431012 168403 89320 -1 766
768 2 431080 168372 89120 -1 767
769 2 431102 168456 89080 -1 768
770 2 431125 168382 89040 -1 769
771 2 431137 168402 89000 -1 770
772 2 431436 168460 88720 -1 771
773 2 431478 168525 88640 -1 772
774 2 431515 168565 88600 -1 773
775 2 431570 168499 88560 -1 774
776 2 431575 168532 88520 -1 775
777 2 431573 168630 88320 -1 776
778 2 431529 168654 88200 -1 777
779 2 431425 168640 87840 -1 778
780 2 431222 168735 87520 -1 779
781 2 431064 168776 87360 -1 780
782 2 430984 168670 87120 -1 781
783 2 430975 168659 86880 -1 782
784 2 430572 168650 86600 -1 783
785 2 430856 168531 86240 -1 784
786 2 430925 168382 86000 -1 785
787 2 430829 168212 85720 -1 786
788 2 430976 168163 85400 -1 787
789 2 431002 168259 85080 -1 788
790 2 431007 168479 84720 -1 789
791 2 431283 168761 84520 -1 790
792 2 431402 168859 84320 -1 791
793 2 431454 168923 84200 -1 792
794 2 431520 169101 83840 -1 793
795 2 431649 169117 83760 -1 794
796 2 431968 169156 83560 -1 795
797 2 432120 168842 83560 -1 796
798 2 432089 168711 83560 -1 797
799 2 432143 168705 83520 -1 798
800 2 432214 168692 83480 -1 799
801 2 432268 168687 83440 -1 800
802 2 432145 168799 83640 -1 797
803 2 432119 169281 83320 -1 796
804 2 432338 169857 83080 -1 803
805 2 432516 170062 82880 -1 804
806 2 432551 170188 82720 -1 805
807 2 432572 170227 82640 -1 806
808 2 432571 170281 82600 -1 807
809 2 432639 170351 82520 -1 808
810 2 432711 170319 82360 -1 809
811 2 432890 170296 82160 -1 810
812 2 432985 170274 81880 -1 811
813 2 433137 170291 81560 -1 812
814 2 433232 170358 81200 -1 813
815 2 433348 170515 80880 -1 814
816 2 433477 170606 80600 -1 815
817 2 433694 170784 80240 -1 816
818 2 434024 170899 79960 -1 817
819 2 434403 171129 79680 -1 818
820 2 434702 171212 79480 -1 819
821 2 434967 171269 79280 -1 820
822 2 435267 171184 79000 -1 821
823 2 435430 171080 78720 -1 822
824 2 435493 170679 78720 -1 823
825 2 435482 170659 78760 -1 824
826 2 435458 170644 78800 -1 825
827 2 435449 171044 78640 -1 823
828 2 435600 171076 78360 -1 827
829 2 435621 171171 78200 -1 828
830 2 435528 171405 78040 -1 829
831 2 435509 171479 78000 -1 830
832 2 435535 171526 77960 -1 831
833 2 435561 171564 77920 -1 832
834 2 435575 171576 77880 -1 833
835 2 435518 171647 77720 -1 834
836 2 435587 171827 77480 -1 835
837 2 435586 171900 77360 -1 836
838 2 435660 172079 77080 -1 837
839 2 435668 172298 76760 -1 838
840 2 435606 172730 76480 -1 839
841 2 435543 172957 76080 -1 840
842 2 435783 173252 75800 -1 841
843 2 435935 173593 75520 -1 842
844 2 435962 173808 75280 -1 843
845 2 436055 174161 75120 -1 844
846 2 436111 174480 74960 -1 845
847 2 436136 174562 74880 -1 846
848 2 436162 174630 74760 -1 847
849 2 436230 174677 74400 -1 848
850 2 436312 174974 74040 -1 849
851 2 436393 175103 73680 -1 850
852 2 436351 175287 73360 -1 851
853 2 436342 175518 73040 -1 852
854 2 436413 175798 72720 -1 853
855 2 436420 176100 72640 -1 854
856 2 436359 176511 72560 -1 855
857 2 436312 176792 72240 -1 856
858 2 436355 177152 72080 -1 857
859 2 436393 177395 71760 -1 858
860 2 436421 177428 71720 -1 859
861 2 436550 177528 71440 -1 860
862 2 436750 177689 71200 -1 861
863 2 436939 177842 70960 -1 862
864 2 437049 178001 70640 -1 863
865 2 437150 178113 70400 -1 864
866 2 437283 178358 70160 -1 865
867 2 437382 178392 69840 -1 866
868 2 437517 178539 69480 -1 867
869 2 437874 178718 69160 -1 868
870 2 438295 178827 69000 -1 869
871 2 438739 179159 68880 -1 870
872 2 438841 179742 68880 -1 871
873 2 438945 179774 68840 -1 872
874 2 439131 180085 68800 -1 873
875 2 439132 180152 68760 -1 874
876 2 439168 180999 68760 -1 875
877 2 439194 181030 68920 -1 876
878 2 439194 181059 68960 -1 877
879 2 439536 181664 68760 -1 876
880 2 439888 181966 68880 -1 879
881 2 440562 181651 68880 -1 880
882 2 441104 180967 68880 -1 881
883 2 441361 180569 68800 -1 882
884 2 441356 180557 68760 -1 883
885 2 441397 180086 68760 -1 884
886 2 442024 179227 68760 -1 885
887 2 442190 179353 68440 -1 886
888 2 442329 179443 68360 -1 887
889 2 442346 179472 68320 -1 888
890 2 442388 179475 68280 -1 889
891 2 442446 179510 68240 -1 890
892 2 442480 179529 68200 -1 891
893 2 442520 178133 68760 -1 886
894 2 442673 177775 68800 -1 893
895 2 442759 177547 68920 -1 894
896 2 442893 177381 69000 -1 895
897 2 443291 176945 69040 -1 896
898 2 443511 176618 68960 -1 897
899 2 443615 176469 68880 -1 898
900 2 443733 176174 68800 -1 899
901 2 444014 175824 68760 -1 900
902 2 444203 175380 68760 -1 901
903 2 444348 175307 68880 -1 902
904 2 444678 174832 68880 -1 903
905 2 444796 174828 68760 -1 904
906 2 444846 174765 68720 -1 905
907 2 444951 174617 68520 -1 906
908 2 444952 174618 68480 -1 907
909 2 444950 174630 68280 -1 908
910 2 444949 174513 68000 -1 909
911 2 445196 174536 67720 -1 910
912 2 445480 174720 67600 -1 911
913 2 445694 174918 67440 -1 912
914 2 445795 175139 67240 -1 913
915 2 445762 174933 67200 -1 914
916 2 445711 174864 67160 -1 915
917 2 445591 174614 67000 -1 916
918 2 445748 174471 66920 -1 917
919 2 445747 174162 66800 -1 918
920 2 445898 174077 66680 -1 919
921 2 446127 174074 66480 -1 920
922 2 446396 174117 66320 -1 921
923 2 446604 174089 66240 -1 922
924 2 446726 174097 66080 -1 923
925 2 446904 174192 65880 -1 924
926 2 447011 174325 65600 -1 925
927 2 447346 174368 65440 -1 926
928 2 447672 174461 65440 -1 927
929 2 447693 174517 65240 -1 928
930 2 447810 174692 65080 -1 929
931 2 447929 174987 64880 -1 930
932 2 448037 175219 64720 -1 931
933 2 448234 175555 64560 -1 932
934 2 448316 175646 64520 -1 933
935 2 448368 175820 64480 -1 934
936 2 448371 176076 64400 -1 935
937 2 448465 176171 64360 -1 936
938 2 448420 176192 64320 -1 937
939 2 448409 176202 64280 -1 938
940 2 448416 176228 64200 -1 939
941 2 448427 176253 64120 -1 940
942 2 448491 176928 64200 -1 940
943 2 448416 177119 64080 -1 942
944 2 448232 177238 63920 -1 943
945 2 447986 177250 63760 -1 944
946 2 447916 177530 63520 -1 945
947 2 448002 177860 63240 -1 946
948 2 447942 178389 63000 -1 947
949 2 447999 178673 62760 -1 948
950 2 447790 179196 62560 -1 949
951 2 447471 179540 62480 -1 950
952 2 447327 179731 62280 -1 951
953 2 447293 179858 62200 -1 952
954 2 447292 180108 62160 -1 953
955 2 447183 180430 62040 -1 954
956 2 447025 180734 61800 -1 955
957 2 446942 180973 61640 -1 956
958 2 446884 181301 61600 -1 957
959 2 446872 181305 61480 -1 958
960 2 446869 181392 61360 -1 959
961 2 446923 181401 61320 -1 960
962 2 446984 181424 61200 -1 961
963 2 446977 181360 61080 -1 962
964 2 446908 181286 61040 -1 963
965 2 446925 181297 61000 -1 964
966 2 446885 181270 60960 -1 965
967 2 446844 181302 60920 -1 966
968 2 446825 181356 60880 -1 967
969 2 447216 181928 61600 -1 958
970 2 447270 181907 61360 -1 969
971 2 447401 181823 61080 -1 970
972 2 447385 181702 61040 -1 971
973 2 447441 181724 61000 -1 972
974 2 447631 181657 60960 -1 973
975 2 447751 181563 60920 -1 974
976 2 447994 181650 60720 -1 975
977 2 448047 181518 60480 -1 976
978 2 448190 181377 60280 -1 977
979 2 448245 181183 60160 -1 978
980 2 448257 181126 60000 -1 979
981 2 448163 180893 59800 -1 980
982 2 448035 180762 59520 -1 981
983 2 447996 180636 59200 -1 982
984 2 448040 180610 59160 -1 983
985 2 447501 180591 59160 -1 984
986 2 447447 180639 59120 -1 985
987 2 448221 180499 58960 -1 984
988 2 448316 180521 58840 -1 987
989 2 448396 180561 58720 -1 988
990 2 448753 180849 58520 -1 989
991 2 449184 180640 58280 -1 990
992 2 449537 180532 58080 -1 991
993 2 449644 180501 58040 -1 992
994 2 449787 180426 58000 -1 993
995 2 449909 180337 57960 -1 994
996 2 450132 180280 57800 -1 995
997 2 450597 180050 57640 -1 996
998 2 451022 179600 57600 -1 997
999 2 451307 179298 57480 -1 998
1000 2 451388 179090 57280 -1 999
1001 2 451814 179595 57240 -1 1000
1002 2 452028 179547 57200 -1 1001
1003 2 452203 179516 57160 -1 1002
1004 2 452190 179675 57080 -1 1003
1005 2 452145 179820 57000 -1 1004
1006 2 452144 179811 56960 -1 1005
1007 2 452113 179866 56920 -1 1006
1008 2 452106 179876 56880 -1 1007
1009 2 452439 178921 57160 -1 1003
1010 2 452560 178905 56920 -1 1009
1011 2 452907 178813 56800 -1 1010
1012 2 453808 178919 56800 -1 1011
1013 2 454276 178876 56800 -1 1012
1014 2 454518 178898 56720 -1 1013
1015 2 455047 178813 56560 -1 1014
1016 2 455330 178702 56440 -1 1015
1017 2 455499 178605 56280 -1 1016
1018 2 455948 178331 56280 -1 1017
1019 2 456316 178232 56360 -1 1018
1020 2 456488 178169 56440 -1 1019
1021 2 456636 178149 56480 -1 1020
1022 2 457382 178043 56560 -1 1021
1023 2 458224 177823 56640 -1 1022
1024 2 458810 177349 56720 -1 1023
1025 2 459922 177005 56720 -1 1024
1026 2 462811 177077 56720 -1 1025
1027 2 463555 176730 56800 -1 1026
1028 2 464794 176629 56840 -1 1027
1029 2 465283 176505 56920 -1 1028
1030 2 465307 176413 57000 -1 1029
1031 2 466091 176045 57000 -1 1030
1032 2 466842 176038 57040 -1 1031
1033 2 467091 175998 57080 -1 1032
1034 2 467453 175842 57200 -1 1033
1035 2 467640 175610 57280 -1 1034
1036 2 467807 175598 57320 -1 1035
1037 2 467919 175573 57520 -1 1036
1038 2 467957 175533 57760 -1 1037
1039 2 467961 175526 57800 -1 1038
1040 2 467811 175487 58200 -1 1039
1041 2 468455 175222 57760 -1 1038
1042 2 468683 175077 57920 -1 1041
1043 2 468972 174992 58080 -1 1042
1044 2 469212 175008 58120 -1 1043
1045 2 469624 175091 58160 -1 1044
1046 2 470147 175120 58240 -1 1045
1047 2 470783 175207 58280 -1 1046
1048 2 471533 175179 58280 -1 1047
1049 2 471288 175276 58120 -1 1048
1050 2 471348 175376 57960 -1 1049
1051 2 471382 175367 57880 -1 1050
1052 2 471886 175065 58360 -1 1048
1053 2 472064 175053 58440 -1 1052
1054 2 472209 175040 58480 -1 1053
1055 2 472319 175028 58520 -1 1054
1056 2 472619 175014 58600 -1 1055
1057 2 473703 174856 58800 -1 1056
1058 2 474715 175064 58800 -1 1057
1059 2 475270 175389 58840 -1 1058
1060 2 476074 175509 58840 -1 1059
1061 2 476449 175466 59040 -1 1060
1062 2 476611 175425 59080 -1 1061
1063 2 477313 175545 59080 -1 1062
1064 2 477819 175568 59240 -1 1063
1065 2 478062 175579 59400 -1 1064
1066 2 478571 175524 59760 -1 1065
1067 2 478890 175670 59960 -1 1066
1068 2 479313 175793 60000 -1 1067
1069 2 479717 175920 60080 -1 1068
1070 2 480153 176034 60160 -1 1069
1071 2 480198 176043 60200 -1 1070
1072 2 480298 176052 60280 -1 1071
1073 2 480358 176098 60320 -1 1072
1074 2 481277 176236 60320 -1 1073
1075 2 481795 176359 60360 -1 1074
1076 2 482118 176462 60560 -1 1075
1077 2 482227 176469 60640 -1 1076
1078 2 482315 176480 60680 -1 1077
1079 2 482320 176452 60720 -1 1078
1080 2 482453 176490 60800 -1 1079
1081 2 483300 177131 60840 -1 1080
1082 2 483641 177457 60560 -1 1081
1083 2 483835 177580 60440 -1 1082
1084 2 484093 177631 60400 -1 1083
1085 2 484355 177792 60320 -1 1084
1086 2 484572 177896 60120 -1 1085
1087 2 484608 177894 60080 -1 1086
1088 2 484558 177877 60040 -1 1087
1089 2 484395 177852 60000 -1 1088
1090 2 484402 177990 59840 -1 1089
1091 2 484389 178133 59680 -1 1090
1092 2 484278 178253 59600 -1 1091
1093 2 484138 178463 59520 -1 1092
1094 2 483937 178617 59320 -1 1093
1095 2 483645 178656 58960 -1 1094
1096 2 483569 178682 58880 -1 1095
1097 2 483455 178717 58760 -1 1096
1098 2 483427 179193 58880 -1 1096
1099 2 483346 179321 58800 -1 1098
1100 2 483160 179637 58600 -1 1099
1101 2 483083 179831 58520 -1 1100
1102 2 483004 180062 58440 -1 1101
1103 2 482735 180433 58360 -1 1102
1104 2 482674 180577 58280 -1 1103
1105 2 482438 180686 58200 -1 1104
1106 2 482312 181107 58160 -1 1105
1107 2 482059 181274 58160 -1 1106
1108 2 481796 181653 58200 -1 1107
1109 2 481645 181878 58280 -1 1108
1110 2 481571 182045 58360 -1 1109
1111 2 481516 182270 58400 -1 1110
1112 2 481453 182470 58480 -1 1111
1113 2 481469 182776 58640 -1 1112
1114 2 481470 182921 58840 -1 1113
1115 2 481504 183160 59080 -1 1114
1116 2 481648 183324 59320 -1 1115
1117 2 481742 183562 59520 -1 1116
1118 2 481809 183886 59760 -1 1117
1119 2 481938 184047 59920 -1 1118
1120 2 481988 184101 59960 -1 1119
1121 2 482024 184126 60000 -1 1120
1122 2 482118 184192 60040 -1 1121
1123 2 482214 184226 60120 -1 1122
1124 2 482267 184279 60320 -1 1123
1125 2 482357 184364 60560 -1 1124
1126 2 482374 184378 60600 -1 1125
1127 2 482384 184404 60640 -1 1126
1128 2 482396 184421 60680 -1 1127
1129 2 482393 184433 60720 -1 1128
1130 2 482410 184447 60800 -1 1129
1131 2 482435 184474 60880 -1 1130
1132 2 482480 184513 60960 -1 1131
1133 2 482507 184540 61000 -1 1132
1134 2 482542 184551 61040 -1 1133
1135 2 482554 184602 61120 -1 1134
1136 2 482549 184653 61200 -1 1135
1137 2 482628 184741 61320 -1 1136
1138 2 482626 184752 61360 -1 1137
1139 2 482617 184750 61400 -1 1138
1140 2 482612 184761 61440 -1 1139
1141 2 482635 184787 61560 -1 1140
1142 2 482676 184821 61760 -1 1141
1143 2 482778 184877 62040 -1 1142
1144 2 482817 184984 62280 -1 1143
1145 2 482856 185055 62480 -1 1144
1146 2 482858 185041 62520 -1 1145
1147 2 482974 184933 62640 -1 1146
1148 2 482972 184936 62840 -1 1147
1149 2 482970 184902 63080 -1 1148
1150 2 482996 184820 63320 -1 1149
1151 2 482966 184814 63520 -1 1150
1152 2 483072 184758 63720 -1 1151
1153 2 483241 184900 63960 -1 1152
1154 2 483304 184925 64080 -1 1153
1155 2 483314 184930 64120 -1 1154
1156 2 483321 184925 64200 -1 1155
1157 2 483271 184823 64400 -1 1156
1158 2 483051 184619 64640 -1 1157
1159 2 482965 184521 64880 -1 1158
1160 2 482932 184409 65160 -1 1159
1161 2 482959 184334 65360 -1 1160
1162 2 482973 184252 65520 -1 1161
1163 2 482994 184163 65720 -1 1162
1164 2 482965 184119 65920 -1 1163
1165 2 483119 183943 66200 -1 1164
1166 2 483169 183888 66280 -1 1165
1167 2 483251 183814 66400 -1 1166
1168 2 483376 183730 66600 -1 1167
1169 2 483510 183676 66800 -1 1168
1170 2 483819 183935 67040 -1 1169
1171 2 484054 183983 67200 -1 1170
1172 2 484152 184078 67240 -1 1171
1173 2 484247 184003 67320 -1 1172
1174 2 484373 183865 67400 -1 1173
1175 2 484438 183480 67600 -1 1174
1176 2 484484 183264 67720 -1 1175
1177 2 484685 183220 67920 -1 1176
1178 2 484806 183214 68000 -1 1177
1179 2 484871 183144 68080 -1 1178
1180 2 485134 183074 68280 -1 1179
1181 2 485366 183043 68440 -1 1180
1182 2 485441 183034 68560 -1 1181
1183 2 485719 183023 68640 -1 1182
1184 2 485930 183038 68680 -1 1183
1185 2 486085 183021 68840 -1 1184
1186 2 486233 183014 69040 -1 1185
1187 2 486627 183080 69320 -1 1186
1188 2 487385 183522 69320 -1 1187
1189 2 488017 183454 69320 -1 1188
1190 2 488158 183469 69240 -1 1189
1191 2 488393 183504 69120 -1 1190
1192 2 488482 183523 69040 -1 1191
1193 2 488604 183524 69000 -1 1192
1194 2 488850 183465 68960 -1 1193
1195 2 489066 183395 68920 -1 1194
1196 2 489295 183419 68840 -1 1195
1197 2 489491 183369 68760 -1 1196
1198 2 489731 183159 68760 -1 1197
1199 2 489845 183059 68840 -1 1198
1200 2 490358 182528 68840 -1 1199
1201 2 490515 182484 68800 -1 1200
1202 2 490724 182414 68760 -1 1201
1203 2 490858 182308 68720 -1 1202
1204 2 490962 182216 68640 -1 1203
1205 2 491085 182211 68560 -1 1204
1206 2 491186 182167 68480 -1 1205
1207 2 491381 181954 68280 -1 1206
1208 2 491518 181886 68160 -1 1207
1209 2 492022 181630 68080 -1 1208
1210 2 492125 181493 68000 -1 1209
1211 2 492414 181381 67960 -1 1210
1212 2 492525 181325 67920 -1 1211
1213 2 492650 181313 67880 -1 1212
1214 2 492843 181243 67840 -1 1213
1215 2 493352 181290 67840 -1 1214
1216 2 493697 181248 67920 -1 1215
1217 2 493708 181235 68040 -1 1216
1218 2 493998 181197 67920 -1 1216
1219 2 494091 181207 67840 -1 1218
1220 2 494250 181208 67760 -1 1219
1221 2 494437 181268 67720 -1 1220
1222 2 494575 181352 67640 -1 1221
1223 2 494663 181513 67520 -1 1222
1224 2 494742 181640 67440 -1 1223
1225 2 494886 181737 67360 -1 1224
1226 2 495015 181470 67080 -1 1225
1227 2 495044 180876 66800 -1 1226
1228 2 495090 180784 66720 -1 1227
1229 2 495221 180790 66640 -1 1228
1230 2 495334 180747 66520 -1 1229
1231 2 495631 180735 66280 -1 1230
1232 2 495970 180691 66040 -1 1231
1233 2 496394 180733 65840 -1 1232
1234 2 496632 180671 65640 -1 1233
1235 2 496802 180642 65440 -1 1234
1236 2 497023 180649 65240 -1 1235
1237 2 497158 180645 65160 -1 1236
1238 2 497281 180638 65080 -1 1237
1239 2 497688 180663 65000 -1 1238
1240 2 497856 180593 64960 -1 1239
1241 2 497972 180564 64880 -1 1240
1242 2 498301 180568 64720 -1 1241
1243 2 498667 180502 64680 -1 1242
1244 2 499190 180613 64520 -1 1243
1245 2 499596 180821 64320 -1 1244
1246 2 499794 180785 64200 -1 1245
1247 2 499924 180725 64120 -1 1246
1248 2 500040 180663 64000 -1 1247
1249 2 499993 180517 63800 -1 1248
1250 2 500063 180461 63600 -1 1249
1251 2 500355 180505 63360 -1 1250
1252 2 500685 180517 63240 -1 1251
1253 2 500827 180480 63160 -1 1252
1254 2 500998 180484 63040 -1 1253
1255 2 501075 180452 62960 -1 1254
1256 2 501143 180474 62880 -1 1255
1257 2 501176 180357 62720 -1 1256
1258 2 501174 180306 62640 -1 1257
1259 2 500636 180280 62520 -1 1258
1260 2 501052 180512 62520 -1 1259
1261 2 501160 180551 62480 -1 1260
1262 2 501349 180591 62160 -1 1261
1263 2 501495 180580 62000 -1 1262
1264 2 501616 180535 61920 -1 1263
1265 2 501692 180472 61880 -1 1264
1266 2 501681 180586 61840 -1 1265
1267 2 501897 180621 61720 -1 1266
1268 2 502093 180629 61680 -1 1267
1269 2 502079 180624 61640 -1 1268
1270 2 502518 180781 61560 -1 1269
1271 2 502723 180943 61320 -1 1270
1272 2 502734 180905 61120 -1 1271
1273 2 502929 180842 60920 -1 1272
1274 2 503150 180816 60760 -1 1273
1275 2 503269 180809 60720 -1 1274
1276 2 503260 180784 60680 -1 1275
1277 2 503314 180873 60640 -1 1276
1278 2 503450 180897 60480 -1 1277
1279 2 503507 180879 60360 -1 1278
1280 2 503641 180986 60120 -1 1279
1281 2 503642 181014 60080 -1 1280
1282 2 503381 180938 60000 -1 1281
1283 2 503316 181017 59840 -1 1282
1284 2 503401 181040 59560 -1 1283
1285 2 503474 180997 59280 -1 1284
1286 2 503668 180913 59000 -1 1285
1287 2 503862 180858 58800 -1 1286
1288 2 504234 180826 58760 -1 1287
1289 2 504508 180839 58680 -1 1288
1290 2 504691 180908 58560 -1 1289
1291 2 505050 181092 58480 -1 1290
1292 2 505312 181224 58360 -1 1291
1293 2 505413 181483 58120 -1 1292
1294 2 505503 181675 57880 -1 1293
1295 2 505609 181782 57640 -1 1294
1296 2 505684 181847 57440 -1 1295
1297 2 505817 182018 57200 -1 1296
1298 2 505857 182093 56960 -1 1297
1299 2 505872 182163 56720 -1 1298
1300 2 505932 182272 56480 -1 1299
1301 2 505999 182344 56200 -1 1300
1302 2 506056 182481 55920 -1 1301
1303 2 506055 182579 55800 -1 1302
1304 2 505996 182577 55760 -1 1303
1305 2 506031 182569 55720 -1 1304
1306 2 505990 182620 55560 -1 1305
1307 2 505951 182696 55320 -1 1306
1308 2 505974 182756 55120 -1 1307
1309 2 506002 182795 54880 -1 1308
1310 2 506012 182809 54760 -1 1309
1311 2 505992 182850 54680 -1 1310
1312 2 505988 182822 54560 -1 1311
1313 2 505978 182860 54280 -1 1312
1314 2 505978 182914 54040 -1 1313
1315 2 505952 182952 53800 -1 1314
1316 2 505911 182985 53520 -1 1315
1317 2 505849 182994 53400 -1 1316
1318 2 505856 183031 53360 -1 1317
1319 2 505856 183017 53320 -1 1318
1320 2 505738 183054 53080 -1 1319
1321 2 505685 183231 52800 -1 1320
1322 2 505745 183234 52520 -1 1321
1323 2 505947 183272 52280 -1 1322
1324 2 505980 183329 52160 -1 1323
1325 2 506024 183420 52000 -1 1324
1326 2 506031 183513 51760 -1 1325
1327 2 506086 183588 51640 -1 1326
1328 2 506166 183659 51400 -1 1327
1329 2 506184 183781 51160 -1 1328
1330 2 506188 183866 50960 -1 1329
1331 2 506035 183847 50840 -1 1330
1332 2 506108 184058 50600 -1 1331
1333 2 506153 184135 50480 -1 1332
1334 2 506123 184190 50400 -1 1333
1335 2 506188 184249 50320 -1 1334
1336 2 506307 184257 50080 -1 1335
1337 2 506380 184238 50000 -1 1336
1338 2 506299 184227 49960 -1 1337
1339 2 506389 184238 49920 -1 1338
1340 2 506372 184229 49880 -1 1339
1341 2 506370 184285 49640 -1 1340
1342 2 506333 184344 49400 -1 1341
1343 2 506349 184359 49160 -1 1342
1344 2 506295 184427 48880 -1 1343
1345 2 506146 184495 48720 -1 1344
1346 2 506056 184525 48640 -1 1345
1347 2 505969 184637 48360 -1 1346
1348 2 505803 184677 48160 -1 1347
1349 2 505627 184688 47960 -1 1348
1350 2 505651 184706 47920 -1 1349
1351 2 499876 187389 47880 -1 1350
1352 2 505644 184753 47840 -1 1351
1353 2 505643 184907 47560 -1 1352
1354 2 505723 185025 47320 -1 1353
1355 2 505730 185063 47080 -1 1354
1356 2 505751 185138 47040 -1 1355
1357 2 505584 185430 47000 -1 1356
1358 2 505409 185469 46960 -1 1357
1359 2 505408 185526 46920 -1 1358
1360 2 505319 185587 46880 -1 1359
1361 2 505125 185887 46800 -1 1360
1362 2 505112 186103 46760 -1 1361
1363 2 505088 186349 46720 -1 1362
1364 2 505149 186826 46800 -1 1363
1365 2 505219 186811 46880 -1 1364
1366 2 505213 186710 46920 -1 1365
1367 2 505144 186737 46960 -1 1366
1368 2 505110 186778 47120 -1 1367
1369 2 505198 186803 47520 -1 1368
1370 2 505314 186895 47600 -1 1369
1371 2 505302 186876 47760 -1 1370
1372 2 505345 186840 48040 -1 1371
1373 2 505504 187059 48240 -1 1372
1374 2 505517 187107 48360 -1 1373
1375 2 505684 187270 48760 -1 1374
1376 2 505835 187396 49080 -1 1375
1377 2 505818 187417 49160 -1 1376
1378 2 505631 187629 48760 -1 1375
1379 2 505533 188288 48760 -1 1378
1380 2 505322 188373 48240 -1 1379
1381 2 505161 188384 48200 -1 1380
1382 2 504926 188292 48040 -1 1381
1383 2 505556 188390 48960 -1 1379
1384 2 505414 188788 49360 -1 1383
1385 2 505237 188975 49520 -1 1384
1386 2 505116 189165 49680 -1 1385
1387 2 505014 189362 49760 -1 1386
1388 2 504996 189556 49800 -1 1387
1389 2 504860 189825 49880 -1 1388
1390 2 504766 190096 49920 -1 1389
1391 2 504578 190533 50080 -1 1390
1392 2 504475 190795 50280 -1 1391
1393 2 504463 190848 50320 -1 1392
1394 2 504463 190894 50360 -1 1393
1395 2 504421 190868 50400 -1 1394
1396 2 504317 190936 50560 -1 1395
1397 2 504256 190995 50640 -1 1396
1398 2 504235 191046 50680 -1 1397
1399 2 504097 191472 50720 -1 1398
1400 2 503779 191950 50600 -1 1399
1401 2 503759 191979 50440 -1 1400
1402 2 504031 191853 50960 -1 1399
1403 2 503901 192131 51160 -1 1402
1404 2 503858 192243 51320 -1 1403
1405 2 503963 192387 51480 -1 1404
1406 2 504015 192438 51600 -1 1405
1407 2 504074 192524 51720 -1 1406
1408 2 503997 192628 51920 -1 1407
1409 2 503919 192684 52120 -1 1408
1410 2 503898 192769 52320 -1 1409
1411 2 503850 192901 52520 -1 1410
1412 2 503842 192927 52600 -1 1411
1413 2 503789 193023 52720 -1 1412
1414 2 503735 193201 52960 -1 1413
1415 2 503685 193423 53200 -1 1414
1416 2 503584 193616 53480 -1 1415
1417 2 503569 193787 53720 -1 1416
1418 2 503492 193868 53920 -1 1417
1419 2 503336 193996 54120 -1 1418
1420 2 503227 194102 54320 -1 1419
1421 2 503056 194172 54560 -1 1420
1422 2 503062 194256 54680 -1 1421
1423 2 502997 194333 54880 -1 1422
1424 2 502978 194356 54920 -1 1423
1425 2 502954 194433 54960 -1 1424
1426 2 502868 194592 55120 -1 1425
1427 2 502817 194646 55240 -1 1426
1428 2 502720 194688 55400 -1 1427
1429 2 502649 194774 55640 -1 1428
1430 2 502581 194850 55920 -1 1429
1431 2 502476 194875 56120 -1 1430
1432 2 502395 194893 56280 -1 1431
1433 2 502356 194948 56520 -1 1432
1434 2 502335 195018 56720 -1 1433
1435 2 502238 195093 56960 -1 1434
1436 2 502146 195266 57240 -1 1435
1437 2 502121 195284 57360 -1 1436
1438 2 502072 195310 57400 -1 1437
1439 2 502046 195364 57480 -1 1438
1440 2 501983 195448 57720 -1 1439
1441 2 501889 195487 58000 -1 1440
1442 2 501817 195457 58280 -1 1441
1443 2 501823 195445 58320 -1 1442
1444 2 501811 195448 58360 -1 1443
1445 2 501799 195473 58520 -1 1444
1446 2 501876 195489 58720 -1 1445
1447 2 501923 195530 58920 -1 1446
1448 2 502018 195620 59120 -1 1447
1449 2 502147 195694 59320 -1 1448
1450 2 502158 195780 59440 -1 1449
1451 2 502145 195923 59480 -1 1450
1452 2 502162 195877 59520 -1 1451
1453 2 502219 195893 59600 -1 1452
1454 2 502379 196048 59840 -1 1453
1455 2 502411 196103 59920 -1 1454
1456 2 502476 196159 60000 -1 1455
1457 2 502600 196223 60080 -1 1456
1458 2 502707 196285 60320 -1 1457
1459 2 502802 196327 60560 -1 1458
1460 2 502827 196350 60800 -1 1459
1461 2 502874 196440 61080 -1 1460
1462 2 503015 196578 61360 -1 1461
1463 2 503095 196667 61520 -1 1462
1464 2 503205 196709 61800 -1 1463
1465 2 503257 196774 62080 -1 1464
1466 2 503325 196750 62360 -1 1465
1467 2 503453 196715 62520 -1 1466
1468 2 503599 196672 62560 -1 1467
1469 2 503713 196662 62720 -1 1468
1470 2 503866 196608 63040 -1 1469
1471 2 503863 196530 63320 -1 1470
1472 2 503778 196498 63400 -1 1471
1473 2 503831 196401 63520 -1 1472
1474 2 503763 196273 63720 -1 1473
1475 2 503834 196272 63880 -1 1474
1476 2 503933 196230 64080 -1 1475
1477 2 503937 196231 64120 -1 1476
1478 2 503914 196161 64280 -1 1477
1479 2 503830 195966 64480 -1 1478
1480 2 503636 195749 64720 -1 1479
1481 2 503598 195735 64920 -1 1480
1482 2 503461 195760 65120 -1 1481
1483 2 503270 195710 65320 -1 1482
1484 2 503110 195646 65560 -1 1483
1485 2 502849 195488 65640 -1 1484
1486 2 502729 195332 65760 -1 1485
1487 2 502649 195257 65920 -1 1486
1488 2 502620 195214 66000 -1 1487
1489 2 502473 195128 66120 -1 1488
1490 2 502485 195102 66200 -1 1489
1491 2 502484 195060 66240 -1 1490
1492 2 502319 194971 66360 -1 1491
1493 2 502238 194845 66560 -1 1492
1494 2 502245 194646 66720 -1 1493
1495 2 502140 194569 66800 -1 1494
1496 2 502099 194622 66960 -1 1495
1497 2 502120 194704 67160 -1 1496
1498 2 502037 194588 67440 -1 1497
1499 2 501451 194048 67880 -1 1498
1500 2 501320 194074 67920 -1 1499
1501 2 500616 193664 67920 -1 1500
1502 2 500255 193123 67920 -1 1501
1503 2 500188 193158 67720 -1 1502
1504 2 500181 192956 68160 -1 1502
1505 2 499996 192758 68360 -1 1504
1506 2 499949 192709 68440 -1 1505
1507 2 499928 192648 68480 -1 1506
1508 2 499920 192616 68520 -1 1507
1509 2 499723 192257 68640 -1 1508
1510 2 499677 192132 68720 -1 1509
1511 2 499611 192071 68760 -1 1510
1512 2 499570 192022 68800 -1 1511
1513 2 499498 191756 68880 -1 1512
1514 2 499658 191442 68880 -1 1513
1515 2 499693 191252 69000 -1 1514
1516 2 499691 191258 69040 -1 1515
1517 2 499681 191116 69080 -1 1516
1518 2 499752 190858 69240 -1 1517
1519 2 499724 190647 69400 -1 1518
1520 2 499695 190531 69520 -1 1519
1521 2 499659 190443 69680 -1 1520
1522 2 499592 190378 69720 -1 1521
1523 2 499526 190245 69760 -1 1522
1524 2 499462 190170 69920 -1 1523
1525 2 499339 190024 70000 -1 1524
1526 2 499249 189870 70080 -1 1525
1527 2 499183 189791 70200 -1 1526
1528 2 499120 189608 70240 -1 1527
1529 2 499092 189547 70280 -1 1528
1530 2 499012 189455 70480 -1 1529
1531 2 498885 189401 70680 -1 1530
1532 2 498838 189362 70880 -1 1531
1533 2 498725 189100 71120 -1 1532
1534 2 498686 188874 71160 -1 1533
1535 2 498630 188726 71200 -1 1534
1536 2 498559 188561 71240 -1 1535
1537 2 498465 188313 71320 -1 1536
1538 2 498417 187863 71320 -1 1537
1539 2 498437 187622 71600 -1 1538
1540 2 498166 187427 71880 -1 1539
1541 2 497849 187207 72080 -1 1540
1542 2 497784 186965 72120 -1 1541
1543 2 497703 186741 72280 -1 1542
1544 2 497766 186624 72360 -1 1543
1545 2 497780 186410 72520 -1 1544
1546 2 497759 186240 72720 -1 1545
1547 2 497686 186138 72960 -1 1546
1548 2 497762 186084 73240 -1 1547
1549 2 497727 185989 73480 -1 1548
1550 2 497772 185857 73720 -1 1549
1551 2 497777 185853 73800 -1 1550
1552 2 498495 187796 71120 -1 1538
1553 2 498503 187797 71080 -1 1552
1554 2 501263 194024 68160 -1 1500
1555 2 501063 193891 68360 -1 1554
1556 2 505474 187597 48600 -1 1378
1557 2 505429 187590 48480 -1 1556
1558 2 505362 187585 48280 -1 1557
1559 2 505363 187602 48240 -1 1558
1560 2 505232 187540 48120 -1 1559
1561 2 502764 180780 61680 -1 1268
1562 2 503004 180603 61920 -1 1561
1563 2 503023 180547 62080 -1 1562
1564 2 502784 180177 62080 -1 1563
1565 2 502798 180196 62240 -1 1564
1566 2 502716 180154 62280 -1 1565
1567 2 502699 180018 62000 -1 1564
1568 2 502561 179827 61920 -1 1567
1569 2 487170 183188 69680 -1 1187
1570 2 487341 183182 69840 -1 1569
1571 2 487462 183063 69960 -1 1570
1572 2 487519 182971 70040 -1 1571
1573 2 487543 182945 70120 -1 1572
1574 2 487595 182965 70240 -1 1573
1575 2 487626 182949 70360 -1 1574
1576 2 487629 182938 70440 -1 1575
1577 2 487627 182948 70480 -1 1576
1578 2 487597 182986 70600 -1 1577
1579 2 487611 183000 70640 -1 1578
1580 2 482408 180951 57880 -1 1106
1581 2 482413 180968 57800 -1 1580
1582 2 482796 176735 61080 -1 1080
1583 2 482984 176786 61320 -1 1582
1584 2 483014 176792 61360 -1 1583
1585 2 466091 176036 57080 -1 1031
1586 2 466166 176033 57200 -1 1585
1587 2 466249 175928 57280 -1 1586
1588 2 466275 175908 57320 -1 1587
1589 2 458778 177364 56840 -1 1024
1590 2 458867 177277 57040 -1 1589
1591 2 458739 177294 57080 -1 1590
1592 2 458723 177304 57120 -1 1591
1593 2 458766 177331 57160 -1 1592
1594 2 458770 177389 57200 -1 1593
1595 2 458731 177483 57240 -1 1594
1596 2 455450 178689 56160 -1 1017
1597 2 452479 178846 57240 -1 1009
1598 2 448176 179940 58840 -1 988
1599 2 448285 179825 58920 -1 1598
1600 2 448318 179812 59000 -1 1599
1601 2 448295 179832 59040 -1 1600
1602 2 447224 181950 61800 -1 969
1603 2 447184 181951 61840 -1 1602
1604 2 447011 179620 62280 -1 952
1605 2 446966 179530 62240 -1 1604
1606 2 446853 179488 62200 -1 1605
1607 2 446762 179432 62160 -1 1606
1608 2 446723 179433 62120 -1 1607
1609 2 446721 179432 62080 -1 1608
1610 2 446678 179430 62040 -1 1609
1611 2 445736 174424 68480 -1 908
1612 2 445847 174344 68640 -1 1611
1613 2 445922 174266 68680 -1 1612
1614 2 445932 174215 68760 -1 1613
1615 2 444605 174856 68920 -1 904
1616 2 444591 174882 68960 -1 1615
1617 2 444545 174937 69040 -1 1616
1618 2 444448 174930 69200 -1 1617
1619 2 444111 175784 68520 -1 901
1620 2 444109 175881 68440 -1 1619
1621 2 444111 175870 68360 -1 1620
1622 2 444112 175892 68320 -1 1621
1623 2 442387 178350 68440 -1 893
1624 2 441565 180416 68560 -1 884
1625 2 439668 182145 69120 -1 880
1626 2 439476 182144 69280 -1 1625
1627 2 439269 182115 69480 -1 1626
1628 2 439187 182116 69640 -1 1627
1629 2 439173 182067 69720 -1 1628
1630 2 438843 179719 68920 -1 872
1631 2 438838 179712 68960 -1 1630
1632 2 436538 177763 72240 -1 857
1633 2 436542 177711 72320 -1 1632
1634 2 432134 168069 88720 -1 772
1635 2 432427 168047 88800 -1 1634
1636 2 432627 167851 88880 -1 1635
1637 2 432460 167898 89040 -1 1636
1638 2 432405 167990 89080 -1 1637
1639 2 432395 167911 89120 -1 1638
1640 2 432327 167846 89200 -1 1639
1641 2 432263 167793 89280 -1 1640
1642 2 432711 167491 88880 -1 1636
1643 2 432785 167329 88960 -1 1642
1644 2 432965 167202 89000 -1 1643
1645 2 432968 167164 89040 -1 1644
1646 2 432981 167219 89080 -1 1645
1647 2 433023 167087 89120 -1 1646
1648 2 433023 166982 89160 -1 1647
1649 2 432937 166794 89240 -1 1648
1650 2 432981 166552 89440 -1 1649
1651 2 433044 166357 89600 -1 1650
1652 2 433218 166127 89600 -1 1651
1653 2 433344 166142 89440 -1 1652
1654 2 433233 166098 89640 -1 1652
1655 2 433211 165704 89640 -1 1654
1656 2 433201 165768 89480 -1 1655
1657 2 432920 165201 89640 -1 1655
1658 2 432785 164555 89640 -1 1657
1659 2 432863 164562 89320 -1 1658
1660 2 432913 164607 89200 -1 1659
1661 2 432439 163875 89640 -1 1658
1662 2 432448 163359 89640 -1 1661
1663 2 432927 162849 89640 -1 1662
1664 2 433329 162051 89640 -1 1663
1665 2 433876 161611 89640 -1 1664
1666 2 434046 161446 89400 -1 1665
1667 2 434329 161331 89240 -1 1666
1668 2 434423 161242 89040 -1 1667
1669 2 434670 161188 88880 -1 1668
1670 2 434780 160950 88840 -1 1669
1671 2 435006 160747 88680 -1 1670
1672 2 435072 160688 88600 -1 1671
1673 2 435115 160632 88560 -1 1672
1674 2 435197 160653 88520 -1 1673
1675 2 435200 160564 88440 -1 1674
1676 2 435252 160513 88320 -1 1675
1677 2 434955 161088 88320 -1 1676
1678 2 434926 161078 88160 -1 1677
1679 2 434897 161096 88080 -1 1678
1680 2 435477 159966 88320 -1 1676
1681 2 435468 159879 88160 -1 1680
1682 2 435490 159852 88080 -1 1681
1683 2 435520 159732 88000 -1 1682
1684 2 435646 159301 88160 -1 1681
1685 2 435683 159046 88000 -1 1684
1686 2 435643 158390 88000 -1 1685
1687 2 435421 157920 88000 -1 1686
1688 2 435496 157877 88080 -1 1687
1689 2 435670 157082 88080 -1 1688
1690 2 435646 156853 88000 -1 1689
1691 2 435638 156640 87920 -1 1690
1692 2 435725 156314 87800 -1 1691
1693 2 435754 156135 87680 -1 1692
1694 2 436091 155829 87640 -1 1693
1695 2 436111 155746 87600 -1 1694
1696 2 436168 155736 87280 -1 1695
1697 2 436270 155827 87000 -1 1696
1698 2 436350 156067 86880 -1 1697
1699 2 436435 156652 86880 -1 1698
1700 2 436416 156659 86960 -1 1699
1701 2 436431 156743 87120 -1 1700
1702 2 436462 156785 87160 -1 1701
1703 2 436326 156063 86760 -1 1698
1704 2 436314 156072 86720 -1 1703
1705 2 436485 154278 87600 -1 1695
1706 2 436560 153856 87360 -1 1705
1707 2 436599 153643 87240 -1 1706
1708 2 436695 153391 87120 -1 1707
1709 2 436592 153202 87000 -1 1708
1710 2 436593 152864 86840 -1 1709
1711 2 436594 152131 86680 -1 1710
1712 2 436539 151648 86520 -1 1711
1713 2 436555 151302 86440 -1 1712
1714 2 436507 150931 86320 -1 1713
1715 2 436486 150619 86200 -1 1714
1716 2 436486 150124 86120 -1 1715
1717 2 436487 150034 86080 -1 1716
1718 2 436582 148929 86080 -1 1717
1719 2 436721 148558 85960 -1 1718
1720 2 436740 148376 85920 -1 1719
1721 2 437033 147102 85920 -1 1720
1722 2 437193 146871 86000 -1 1721
1723 2 437785 145546 86000 -1 1722
1724 2 437778 145063 86040 -1 1723
1725 2 438061 144635 86080 -1 1724
1726 2 438281 143729 86080 -1 1725
1727 2 438325 143693 86160 -1 1726
1728 2 438649 142665 86080 -1 1726
1729 2 438710 141323 86080 -1 1728
1730 2 438693 140936 86240 -1 1729
1731 2 438639 140668 86400 -1 1730
1732 2 438847 139919 86400 -1 1731
1733 2 439110 139875 86400 -1 1732
1734 2 439264 139848 86280 -1 1733
1735 2 439263 139822 86240 -1 1734
1736 2 439237 139778 86200 -1 1735
1737 2 438758 139683 86520 -1 1732
1738 2 438397 138827 86520 -1 1737
1739 2 438385 138676 86560 -1 1738
1740 2 438378 138663 86640 -1 1739
1741 2 438390 138610 86800 -1 1740
1742 2 438371 138851 87240 -1 1741
1743 2 438338 138927 87360 -1 1742
1744 2 437929 137512 86800 -1 1741
1745 2 437915 137256 86920 -1 1744
1746 2 437923 137136 87200 -1 1745
1747 2 437914 137027 87280 -1 1746
1748 2 438072 136325 87280 -1 1747
1749 2 438122 136218 87240 -1 1748
1750 2 438359 136201 87240 -1 1749
1751 2 438449 136270 87240 -1 1750
1752 2 438484 136372 87320 -1 1751
1753 2 438476 136421 87400 -1 1752
1754 2 438437 136375 87440 -1 1753
1755 2 438072 135918 87280 -1 1748
1756 2 438229 135613 87160 -1 1755
1757 2 439198 134893 87160 -1 1756
1758 2 439300 134821 87280 -1 1757
1759 2 439261 134698 87400 -1 1758
1760 2 439482 134097 87640 -1 1759
1761 2 439431 133509 87640 -1 1760
1762 2 439474 133412 87920 -1 1761
1763 2 439472 133413 88000 -1 1762
1764 2 439436 133251 88280 -1 1763
1765 2 439385 133162 88520 -1 1764
1766 2 439384 133141 88560 -1 1765
1767 2 439342 133078 88600 -1 1766
1768 2 439365 133014 88640 -1 1767
1769 2 439362 132875 88800 -1 1768
1770 2 439457 132638 88920 -1 1769
1771 2 439516 132451 89000 -1 1770
1772 2 440272 131474 89000 -1 1771
1773 2 440774 131521 88840 -1 1772
1774 2 441077 131565 88720 -1 1773
1775 2 441201 131527 88680 -1 1774
1776 2 441465 131486 88640 -1 1775
1777 2 441550 131497 88600 -1 1776
1778 2 441841 130965 88560 -1 1777
1779 2 440299 131453 89080 -1 1772
1780 2 440255 131404 89120 -1 1779
1781 2 440214 131379 89160 -1 1780
1782 2 440170 131221 89280 -1 1781
1783 2 440144 131007 89480 -1 1782
1784 2 440267 130570 89600 -1 1783
1785 2 440586 129719 89600 -1 1784
1786 2 440621 129654 89680 -1 1785
1787 2 440634 129637 89720 -1 1786
1788 2 440625 129592 89760 -1 1787
1789 2 440621 129518 89920 -1 1788
1790 2 440609 129357 90160 -1 1789
1791 2 440758 129009 90440 -1 1790
1792 2 441156 128927 90640 -1 1791
1793 2 441339 128745 90680 -1 1792
1794 2 441583 128325 90720 -1 1793
1795 2 441578 127970 90560 -1 1794
1796 2 441903 127611 90560 -1 1795
1797 2 441925 127592 90520 -1 1796
1798 2 442212 127247 90280 -1 1797
1799 2 442465 127043 90120 -1 1798
1800 2 442577 126955 90000 -1 1799
1801 2 442784 126893 89840 -1 1800
1802 2 442823 126848 89800 -1 1801
1803 2 442845 126804 89760 -1 1802
1804 2 442863 126715 89720 -1 1803
1805 2 442981 126759 89680 -1 1804
1806 2 443091 126722 89640 -1 1805
1807 2 443099 126689 89520 -1 1806
1808 2 443221 126506 89360 -1 1807
1809 2 443307 126466 89240 -1 1808
1810 2 443395 126381 89120 -1 1809
1811 2 443526 126409 89000 -1 1810
1812 2 443595 126466 88920 -1 1811
1813 2 443656 126485 88880 -1 1812
1814 2 443739 126430 88840 -1 1813
1815 2 443816 126352 88720 -1 1814
1816 2 444095 126148 88640 -1 1815
1817 2 444325 126122 88600 -1 1816
1818 2 443584 127519 88560 -1 1817
1819 2 444368 126110 88520 -1 1818
1820 2 444387 125777 88400 -1 1819
1821 2 444377 125512 88120 -1 1820
1822 2 444427 125467 88040 -1 1821
1823 2 444627 125523 88600 -1 1817
1824 2 444865 125639 88800 -1 1823
1825 2 444970 125612 88840 -1 1824
1826 2 445068 125518 88920 -1 1825
1827 2 445309 125398 89040 -1 1826
1828 2 445542 125310 89080 -1 1827
1829 2 445892 125202 89120 -1 1828
1830 2 447505 124911 89120 -1 1829
1831 2 448351 124843 89120 -1 1830
1832 2 448588 124756 89200 -1 1831
1833 2 448740 124685 89320 -1 1832
1834 2 448948 124560 89440 -1 1833
1835 2 449123 124293 89600 -1 1834
1836 2 449400 124126 89640 -1 1835
1837 2 448915 124447 89680 -1 1836
1838 2 449378 124091 89720 -1 1837
1839 2 449588 123953 89800 -1 1838
1840 2 449807 123854 89880 -1 1839
1841 2 449980 123699 90040 -1 1840
1842 2 450137 123468 90320 -1 1841
1843 2 450158 123140 90520 -1 1842
1844 2 450237 122817 90520 -1 1843
1845 2 450302 122722 90640 -1 1844
1846 2 450408 122621 90840 -1 1845
1847 2 450589 122498 91000 -1 1846
1848 2 450673 122385 91120 -1 1847
1849 2 450828 122218 91280 -1 1848
1850 2 450855 122118 91320 -1 1849
1851 2 453524 124575 91360 -1 1850
1852 2 451425 122163 91400 -1 1851
1853 2 451472 121924 91600 -1 1852
1854 2 451465 121813 91800 -1 1853
1855 2 451346 121690 92000 -1 1854
1856 2 451412 122207 91800 -1 1854
1857 2 451411 122312 91960 -1 1856
1858 2 451515 122386 92080 -1 1857
1859 2 451554 122306 92160 -1 1858
1860 2 451532 121311 91800 -1 1854
1861 2 451553 121093 91960 -1 1860
1862 2 451661 120903 92160 -1 1861
1863 2 451954 120801 92280 -1 1862
1864 2 452052 120705 92360 -1 1863
1865 2 452147 120671 92520 -1 1864
1866 2 452062 120628 92760 -1 1865
1867 2 451871 120579 93000 -1 1866
1868 2 451620 120394 93240 -1 1867
1869 2 451579 120365 93480 -1 1868
1870 2 451419 120231 93720 -1 1869
1871 2 451535 120144 93920 -1 1870
1872 2 451561 119854 94120 -1 1871
1873 2 451708 119561 94240 -1 1872
1874 2 451716 119327 94280 -1 1873
1875 2 451767 119213 94400 -1 1874
1876 2 451710 118963 94600 -1 1875
1877 2 451642 118714 94720 -1 1876
1878 2 451629 118462 94880 -1 1877
1879 2 451575 118367 95120 -1 1878
1880 2 451456 118118 95240 -1 1879
1881 2 451247 117960 95440 -1 1880
1882 2 451127 117830 95720 -1 1881
1883 2 451117 117792 95880 -1 1882
1884 2 450901 117404 96040 -1 1883
1885 2 450809 117366 96120 -1 1884
1886 2 450676 117278 96160 -1 1885
1887 2 450437 117096 96200 -1 1886
1888 2 450391 116910 96240 -1 1887
1889 2 450325 116709 96320 -1 1888
1890 2 450310 116533 96400 -1 1889
1891 2 450286 116519 96520 -1 1890
1892 2 450263 116485 96680 -1 1891
1893 2 450255 116490 96720 -1 1892
1894 2 450247 116496 96760 -1 1893
1895 2 450253 116508 96800 -1 1894
1896 2 450251 116508 96840 -1 1895
1897 2 450246 116510 96960 -1 1896
1898 2 450271 116480 97240 -1 1897
1899 2 450245 116395 97360 -1 1898
1900 2 450034 115633 96800 -1 1895
1901 2 449933 115545 96920 -1 1900
1902 2 449816 115295 97120 -1 1901
1903 2 449670 115070 97240 -1 1902
1904 2 449431 114575 97240 -1 1903
1905 2 449360 114144 97200 -1 1904
1906 2 449278 114056 97320 -1 1905
1907 2 449497 114068 97000 -1 1905
1908 2 449489 113994 96840 -1 1907
1909 2 449539 113942 96680 -1 1908
1910 2 449689 113838 96560 -1 1909
1911 2 449787 113751 96360 -1 1910
1912 2 449914 113461 96120 -1 1911
1913 2 449977 113233 95920 -1 1912
1914 2 450119 113018 95680 -1 1913
1915 2 450267 112912 95400 -1 1914
1916 2 450439 112813 95280 -1 1915
1917 2 450516 112757 95040 -1 1916
1918 2 450292 112520 95040 -1 1917
1919 2 450414 112385 94880 -1 1918
1920 2 450465 112291 94840 -1 1919
1921 2 450626 112100 94800 -1 1920
1922 2 450657 111939 94720 -1 1921
1923 2 450734 111763 94680 -1 1922
1924 2 451370 111102 94680 -1 1923
1925 2 451495 110887 94880 -1 1924
1926 2 451866 110590 94880 -1 1925
1927 2 451972 110267 94880 -1 1926
1928 2 452107 110067 94680 -1 1927
1929 2 452116 109733 94680 -1 1928
1930 2 451857 109469 94680 -1 1929
1931 2 451960 109483 94400 -1 1930
1932 2 451961 109561 94320 -1 1931
1933 2 451921 109567 94280 -1 1932
1934 2 451895 109577 94240 -1 1933
1935 2 451902 109593 94200 -1 1934
1936 2 451952 109190 94760 -1 1930
1937 2 451879 108496 94760 -1 1936
1938 2 451895 108301 94640 -1 1937
1939 2 451896 108165 94520 -1 1938
1940 2 451888 108095 94400 -1 1939
1941 2 451961 107959 94240 -1 1940
1942 2 452107 107819 94120 -1 1941
1943 2 452075 107712 94000 -1 1942
1944 2 452071 107510 93880 -1 1943
1945 2 452112 107299 93760 -1 1944
1946 2 452139 107113 93640 -1 1945
1947 2 452165 106968 93440 -1 1946
1948 2 452154 106964 93280 -1 1947
1949 2 452326 106902 93080 -1 1948
1950 2 452606 106849 92920 -1 1949
1951 2 452795 106729 92800 -1 1950
1952 2 452782 106740 92760 -1 1951
1953 2 452864 106605 92560 -1 1952
1954 2 453082 106201 92360 -1 1953
1955 2 453192 105820 92320 -1 1954
1956 2 453213 105670 92280 -1 1955
1957 2 453264 105299 92160 -1 1956
1958 2 453315 105089 92000 -1 1957
1959 2 453328 104863 91920 -1 1958
1960 2 453226 104567 91880 -1 1959
1961 2 453245 104421 91720 -1 1960
1962 2 453378 104274 91520 -1 1961
1963 2 453454 104248 91440 -1 1962
1964 2 453646 104397 91400 -1 1963
1965 2 455057 105916 91360 -1 1964
1966 2 452950 104333 91320 -1 1965
1967 2 452891 104122 91160 -1 1966
1968 2 452695 103866 90960 -1 1967
1969 2 452643 103826 90920 -1 1968
1970 2 452533 103657 90800 -1 1969
1971 2 452455 103486 90640 -1 1970
1972 2 452225 103210 90480 -1 1971
1973 2 452211 103186 90440 -1 1972
1974 2 452168 104440 90400 -1 1973
1975 2 452151 103156 90360 -1 1974
1976 2 452262 102952 90160 -1 1975
1977 2 452282 102711 89880 -1 1976
1978 2 452137 102586 89680 -1 1977
1979 2 452176 102503 89640 -1 1978
1980 2 452175 102352 89560 -1 1979
1981 2 452212 102185 89400 -1 1980
1982 2 452254 101901 89200 -1 1981
1983 2 452282 101737 89000 -1 1982
1984 2 452500 101722 88960 -1 1983
1985 2 452595 101683 88920 -1 1984
1986 2 452687 101631 88880 -1 1985
1987 2 452720 101572 88840 -1 1986
1988 2 452885 101322 88720 -1 1987
1989 2 452979 101148 88600 -1 1988
1990 2 453124 100949 88480 -1 1989
1991 2 453334 100605 88440 -1 1990
1992 2 453606 100058 88440 -1 1991
1993 2 453635 99964.2 88160 -1 1992
1994 2 453738 99838.2 88000 -1 1993
1995 2 453821 99863.5 87960 -1 1994
1996 2 453507 99863.8 87920 -1 1995
1997 2 453522 99576.5 87880 -1 1996
1998 2 453545 99354.9 87720 -1 1997
1999 2 453630 99154 87600 -1 1998
2000 2 453614 99009.5 87440 -1 1999
2001 2 453559 98856.5 87200 -1 2000
2002 2 453727 98394 86960 -1 2001
2003 2 453666 98235.5 86840 -1 2002
2004 2 453594 98134.5 86640 -1 2003
2005 2 453543 98065.4 86440 -1 2004
2006 2 453412 97919 86200 -1 2005
2007 2 453181 97689.8 85960 -1 2006
2008 2 453173 97505.9 85760 -1 2007
2009 2 453188 97375.4 85480 -1 2008
2010 2 453267 97306 85280 -1 2009
2011 2 453390 97106.7 85080 -1 2010
2012 2 453425 96863.7 84840 -1 2011
2013 2 453610 96640.3 84640 -1 2012
2014 2 453713 96599.6 84600 -1 2013
2015 2 453806 96558.6 84560 -1 2014
2016 2 453842 96407.3 84360 -1 2015
2017 2 453904 96274.1 84160 -1 2016
2018 2 453925 96193.9 83920 -1 2017
2019 2 453921 96075.4 83720 -1 2018
2020 2 454040 95937.4 83480 -1 2019
2021 2 454083 95774 83200 -1 2020
2022 2 454110 95625.7 82960 -1 2021
2023 2 454178 95539.1 82720 -1 2022
2024 2 454209 95521.5 82600 -1 2023
2025 2 454229 95483.4 82560 -1 2024
2026 2 454488 95489.7 82360 -1 2025
2027 2 454753 95390.3 82280 -1 2026
2028 2 455027 95259.5 82040 -1 2027
2029 2 455055 95207.3 81960 -1 2028
2030 2 455098 95133.3 81880 -1 2029
2031 2 455123 95105.6 81760 -1 2030
2032 2 455027 94927 81520 -1 2031
2033 2 454721 95082.8 81360 -1 2032
2034 2 454604 95333.1 81200 -1 2033
2035 2 455614 94927.6 81960 -1 2029
2036 2 455610 95016.6 82120 -1 2035
2037 2 455752 95055.1 82160 -1 2036
2038 2 455729 95055.2 82200 -1 2037
2039 2 453954 96589.6 84640 -1 2014
2040 2 454016 96690.9 84720 -1 2039
2041 2 454065 96824 84800 -1 2040
2042 2 454145 96849.6 84880 -1 2041
2043 2 453531 100268 88720 -1 1992
2044 2 453486 100259 88800 -1 2043
2045 2 453473 100278 88840 -1 2044
2046 2 453319 100239 88880 -1 2045
2047 2 453531 100245 88920 -1 2046
2048 2 453485 100243 89040 -1 2047
2049 2 453426 100343 89080 -1 2048
2050 2 453508 100248 89120 -1 2049
2051 2 453512 100107 89200 -1 2050
2052 2 453544 100036 89280 -1 2051
2053 2 453607 99968 89360 -1 2052
2054 2 454056 99716.6 89360 -1 2053
2055 2 454358 99380.1 89360 -1 2054
2056 2 454605 99392.1 89120 -1 2055
2057 2 454597 99406 89080 -1 2056
2058 2 454709 99096.8 89040 -1 2057
2059 2 454973 98759.4 89000 -1 2058
2060 2 455092 98669.1 88960 -1 2059
2061 2 455151 98687.1 88920 -1 2060
2062 2 454878 98613.7 88880 -1 2061
2063 2 455096 98632.9 88840 -1 2062
2064 2 455154 98351.5 88640 -1 2063
2065 2 455263 98254.2 88600 -1 2064
2066 2 455267 98165.7 88400 -1 2065
2067 2 455300 98028.9 88240 -1 2066
2068 2 455344 97900.3 88000 -1 2067
2069 2 455379 97977.1 87960 -1 2068
2070 2 455084 97758.9 87920 -1 2069
2071 2 455245 97498.3 87880 -1 2070
2072 2 455217 97253.4 87720 -1 2071
2073 2 455125 96923.8 87520 -1 2072
2074 2 455066 96708.8 87280 -1 2073
2075 2 455189 96189.8 86960 -1 2074
2076 2 455200 96054.7 86760 -1 2075
2077 2 455113 95901.1 86480 -1 2076
2078 2 454948 95593.4 86200 -1 2077
2079 2 454901 95265.2 85880 -1 2078
2080 2 454646 95192.9 85640 -1 2079
2081 2 454282 95162.2 85600 -1 2080
2082 2 454084 95096.1 85480 -1 2081
2083 2 453873 95001.1 85280 -1 2082
2084 2 453678 94830.6 85120 -1 2083
2085 2 453552 94717.7 84960 -1 2084
2086 2 453267 94440.5 84680 -1 2085
2087 2 453248 94234.1 84480 -1 2086
2088 2 453098 94011 84240 -1 2087
2089 2 452999 93803.2 83960 -1 2088
2090 2 452949 93646.6 83760 -1 2089
2091 2 452929 93528.7 83600 -1 2090
2092 2 452851 93381.8 83480 -1 2091
2093 2 452808 93316.2 83440 -1 2092
2094 2 452779 93270.2 83320 -1 2093
2095 2 452696 93224.8 83200 -1 2094
2096 2 452120 92860.1 83200 -1 2095
2097 2 451695 92766.8 83200 -1 2096
2098 2 451700 92718.5 83400 -1 2097
2099 2 451512 92787.6 83160 -1 2097
2100 2 451409 92804.2 83120 -1 2099
2101 2 451379 92791.4 83040 -1 2100
2102 2 451162 92697 83040 -1 2101
2103 2 450605 92594.5 83040 -1 2102
2104 2 450209 92210.3 83240 -1 2103
2105 2 449896 91964.2 83400 -1 2104
2106 2 449786 91890 83520 -1 2105
2107 2 449669 91798.3 83560 -1 2106
2108 2 449356 91715.4 83680 -1 2107
2109 2 448726 91423.4 83680 -1 2108
2110 2 448559 91296.5 83800 -1 2109
2111 2 448423 90701 83800 -1 2110
2112 2 448398 90645.2 83880 -1 2111
2113 2 448435 90611.1 84000 -1 2112
2114 2 448350 90378.6 84120 -1 2113
2115 2 448299 90248 84240 -1 2114
2116 2 448106 90200.2 84480 -1 2115
2117 2 447950 90143.2 84600 -1 2116
2118 2 447882 90083.7 84640 -1 2117
2119 2 447690 90024.6 84680 -1 2118
2120 2 447891 90089.8 84720 -1 2119
2121 2 447729 90058.4 84760 -1 2120
2122 2 447838 90033.7 84800 -1 2121
2123 2 447783 89985.9 84960 -1 2122
2124 2 447730 89852.9 85200 -1 2123
2125 2 447633 89635.4 85400 -1 2124
2126 2 447624 89655.7 85520 -1 2125
2127 2 447508 89560.2 85680 -1 2126
2128 2 447476 89549 85720 -1 2127
2129 2 447419 89544.9 85800 -1 2128
2130 2 447296 89512.6 85920 -1 2129
2131 2 447168 89488.4 85960 -1 2130
2132 2 447104 89567.2 86000 -1 2131
2133 2 447004 89560.4 86040 -1 2132
2134 2 446767 89604.8 86040 -1 2133
2135 2 446709 89629.8 86080 -1 2134
2136 2 446606 89660.5 86200 -1 2135
2137 2 446489 89654.8 86280 -1 2136
2138 2 446381 89707.8 86440 -1 2137
2139 2 446443 89673.9 86640 -1 2138
2140 2 446414 89633.5 86880 -1 2139
2141 2 446497 89615.4 86960 -1 2140
2142 2 446624 89529.9 87000 -1 2141
2143 2 445622 90011.8 87160 -1 2142
2144 2 445717 89944.7 87200 -1 2143
2145 2 445730 89948.4 87240 -1 2144
2146 2 445774 89940.4 87280 -1 2145
2147 2 445780 89956 87320 -1 2146
2148 2 445802 89951.1 87440 -1 2147
2149 2 445807 89935.8 87520 -1 2148
2150 2 445819 89876.4 87560 -1 2149
2151 2 445786 89962.6 87600 -1 2150
2152 2 445736 89883.1 87640 -1 2151
2153 2 445710 89859.8 87680 -1 2152
2154 2 445679 89909.9 87720 -1 2153
2155 2 445625 89964.9 87760 -1 2154
2156 2 445597 89992.9 87800 -1 2155
2157 2 445573 90053 87840 -1 2156
2158 2 445498 90147.9 87880 -1 2157
2159 2 446439 91432.7 87920 -1 2158
2160 2 445111 90675.9 87960 -1 2159
2161 2 445164 90722 88000 -1 2160
2162 2 445212 90651.5 88040 -1 2161
2163 2 445294 90555.3 88080 -1 2162
2164 2 445325 90488.1 88120 -1 2163
2165 2 445348 90428.3 88200 -1 2164
2166 2 445390 90381.6 88280 -1 2165
2167 2 445372 90295.1 88400 -1 2166
2168 2 445429 90270.9 88480 -1 2167
2169 2 445441 90303.4 88520 -1 2168
2170 2 445473 90280.4 88560 -1 2169
2171 2 445462 90288.2 88600 -1 2170
2172 2 445469 90250.3 88640 -1 2171
2173 2 445463 90198.2 88720 -1 2172
2174 2 445457 90212.9 88840 -1 2173
2175 2 445502 90731.1 88880 -1 2174
2176 2 445494 90308.8 88920 -1 2175
2177 2 445475 90221 88960 -1 2176
2178 2 445401 90138 89040 -1 2177
2179 2 445473 90005.9 89080 -1 2178
2180 2 445219 89917.6 89120 -1 2179
2181 2 445270 90178 89280 -1 2180
2182 2 445147 90091.2 89400 -1 2181
2183 2 445092 90280.8 89560 -1 2182
2184 2 445093 90387 89600 -1 2183
2185 2 445099 90373.5 89640 -1 2184
2186 2 444962 90280.8 89760 -1 2185
2187 2 445014 90515.9 89800 -1 2186
2188 2 445033 90294.1 89840 -1 2187
2189 2 445017 90226.6 89920 -1 2188
2190 2 444923 90236.4 90000 -1 2189
2191 2 444890 90194.4 90160 -1 2190
2192 2 444898 90218.9 90200 -1 2191
2193 2 444884 90193.5 90240 -1 2192
2194 2 444872 90165 90280 -1 2193
2195 2 444800 90196.7 90320 -1 2194
2196 2 444862 90232.4 90360 -1 2195
2197 2 444849 90837.3 90400 -1 2196
2198 2 444906 90626.1 90440 -1 2197
2199 2 444855 90452.8 90640 -1 2198
2200 2 444825 90428.6 90760 -1 2199
2201 2 444892 90480.1 90800 -1 2200
2202 2 444801 90504.9 90840 -1 2201
2203 2 445034 90526.6 90920 -1 2202
2204 2 445285 90476.8 91080 -1 2203
2205 2 445370 90450.5 91160 -1 2204
2206 2 445340 90463.4 91200 -1 2205
2207 2 445347 90468.7 91240 -1 2206
2208 2 445131 90380.8 91280 -1 2207
2209 2 445287 90506.1 91320 -1 2208
2210 2 446264 90732.9 91360 -1 2209
2211 2 445981 90067.9 91400 -1 2210
2212 2 445938 90140.7 91440 -1 2211
2213 2 445877 90136.6 91480 -1 2212
2214 2 445881 90045.4 91520 -1 2213
2215 2 445838 90083.1 91560 -1 2214
2216 2 445757 90073.8 91600 -1 2215
2217 2 445674 90136.4 91640 -1 2216
2218 2 445559 90029.6 91680 -1 2217
2219 2 445449 90022.4 91720 -1 2218
2220 2 445189 89882.1 91760 -1 2219
2221 2 445311 89851 91800 -1 2220
2222 2 445142 89835.4 91840 -1 2221
2223 2 444952 89806.5 91880 -1 2222
2224 2 445060 89828.6 91920 -1 2223
2225 2 445034 89863.6 91960 -1 2224
2226 2 444950 89812.7 92040 -1 2225
2227 2 444910 89815.3 92080 -1 2226
2228 2 444351 89652 92120 -1 2227
2229 2 444970 89778.9 92160 -1 2228
2230 2 445200 89687.7 92240 -1 2229
2231 2 445194 89616.4 92280 -1 2230
2232 2 445146 89404.9 92320 -1 2231
2233 2 445068 89408.6 92400 -1 2232
2234 2 444979 89410.6 92440 -1 2233
2235 2 444971 89376.3 92480 -1 2234
2236 2 445168 89196.4 92520 -1 2235
2237 2 445242 89193.5 92560 -1 2236
2238 2 445192 89151.2 92600 -1 2237
2239 2 445229 89098.1 92640 -1 2238
2240 2 444967 89487.9 92760 -1 2239
2241 2 445013 89036.6 92840 -1 2240
2242 2 444973 88984.9 92880 -1 2241
2243 2 444946 88932.2 92920 -1 2242
2244 2 444900 88889.5 92960 -1 2243
2245 2 444854 88737.8 93000 -1 2244
2246 2 444790 88710.7 93040 -1 2245
2247 2 444615 88656.7 93080 -1 2246
2248 2 444664 88611 93120 -1 2247
2249 2 444659 88521 93160 -1 2248
2250 2 444676 88530 93200 -1 2249
2251 2 444688 88521.6 93240 -1 2250
2252 2 444632 88443.9 93280 -1 2251
2253 2 444654 88431 93320 -1 2252
2254 2 444627 88319.4 93360 -1 2253
2255 2 444740 88427.9 93400 -1 2254
2256 2 444786 88114.9 93440 -1 2255
2257 2 444891 88499.7 93520 -1 2256
2258 2 444875 88603.1 93680 -1 2257
2259 2 444809 88700 93720 -1 2258
2260 2 445034 88835.5 93760 -1 2259
2261 2 445039 88750.5 93800 -1 2260
2262 2 445125 88731.3 93840 -1 2261
2263 2 445317 88680.5 93880 -1 2262
2264 2 445293 88719.3 93920 -1 2263
2265 2 445305 88712.9 93960 -1 2264
2266 2 445282 88698.7 94000 -1 2265
2267 2 445287 88707.2 94040 -1 2266
2268 2 445289 88714.4 94080 -1 2267
2269 2 445327 88715.7 94160 -1 2268
2270 2 445325 88713.9 94200 -1 2269
2271 2 445391 88715.1 94240 -1 2270
2272 2 445497 88672.1 94280 -1 2271
2273 2 445494 88675.1 94320 -1 2272
2274 2 445541 88631.8 94360 -1 2273
2275 2 445667 88501.3 94400 -1 2274
2276 2 445729 88434.9 94320 -1 2275
2277 2 445672 88497.6 94440 -1 2275
2278 2 445637 88461.4 94520 -1 2277
2279 2 445647 88417.2 94600 -1 2278
2280 2 445709 88421.1 94640 -1 2279
2281 2 445877 88220.3 94680 -1 2280
2282 2 445862 88204.4 94720 -1 2281
2283 2 445870 88181.1 94800 -1 2282
2284 2 445848 88114.7 94920 -1 2283
2285 2 445835 88109.8 95000 -1 2284
2286 2 445817 88068 95080 -1 2285
2287 2 445888 88032.2 95200 -1 2286
2288 2 445805 87980 95280 -1 2287
2289 2 445783 87946.6 95320 -1 2288
2290 2 445815 87937 95360 -1 2289
2291 2 445839 87913.6 95400 -1 2290
2292 2 445873 87904.8 95440 -1 2291
2293 2 445895 87849.9 95560 -1 2292
2294 2 445836 87828.5 95600 -1 2293
2295 2 445812 87818.7 95640 -1 2294
2296 2 445802 87775.5 95680 -1 2295
2297 2 445794 87776.3 95720 -1 2296
2298 2 445724 87747.5 95760 -1 2297
2299 2 445750 87740.7 95800 -1 2298
2300 2 445739 87690.5 95840 -1 2299
2301 2 445708 87709 95920 -1 2300
2302 2 445726 87672.8 95960 -1 2301
2303 2 445711 87619.9 96000 -1 2302
2304 2 445675 87617.9 96040 -1 2303
2305 2 445674 87569.4 96080 -1 2304
2306 2 445676 87573.5 96120 -1 2305
2307 2 445594 87512.2 96320 -1 2306
2308 2 445619 87532.7 96360 -1 2307
2309 2 445604 87500.2 96400 -1 2308
2310 2 445638 87508.6 96440 -1 2309
2311 2 445667 87459.9 96480 -1 2310
2312 2 445676 87414.9 96520 -1 2311
2313 2 445675 87411.1 96560 -1 2312
2314 2 445664 87390.2 96600 -1 2313
2315 2 445698 87360.1 96640 -1 2314
2316 2 445704 87327.5 96680 -1 2315
2317 2 445757 87234.2 96760 -1 2316
2318 2 445786 87180.4 96840 -1 2317
2319 2 445857 87119.7 96920 -1 2318
2320 2 445835 87089.4 97000 -1 2319
2321 2 445866 87070.1 97040 -1 2320
2322 2 445861 87051.1 97080 -1 2321
2323 2 445813 86966.1 97160 -1 2322
2324 2 445710 86904.2 97240 -1 2323
2325 2 445700 86850 97280 -1 2324
2326 2 445637 86790.5 97320 -1 2325
2327 2 445630 86739.3 97360 -1 2326
2328 2 445637 86659.3 97400 -1 2327
2329 2 445584 86611 97440 -1 2328
2330 2 445594 86565.1 97480 -1 2329
2331 2 445527 86551.2 97520 -1 2330
2332 2 445532 86499.2 97560 -1 2331
2333 2 445522 86469 97600 -1 2332
2334 2 445503 86405 97640 -1 2333
2335 2 445480 86352.3 97680 -1 2334
2336 2 445429 86275.4 97720 -1 2335
2337 2 445465 86227.9 97760 -1 2336
2338 2 445494 86286.6 97800 -1 2337
2339 2 445502 86203 97840 -1 2338
2340 2 445482 86164.6 97880 -1 2339
2341 2 445436 86205.1 97920 -1 2340
2342 2 445430 86115.5 97960 -1 2341
2343 2 445355 86088.2 98000 -1 2342
2344 2 445272 86023.8 98040 -1 2343
2345 2 445280 85899.2 98080 -1 2344
2346 2 445699 85738.6 98080 -1 2345
2347 2 445906 85822.2 98120 -1 2346
2348 2 445745 85863.6 98200 -1 2347
2349 2 445965 85827.1 98280 -1 2348
2350 2 445997 85336.5 98320 -1 2349
2351 2 446072 85609.7 98360 -1 2350
2352 2 446166 85559.8 98400 -1 2351
2353 2 446277 85556.6 98480 -1 2352
2354 2 446336 85380.2 98520 -1 2353
2355 2 446404 85228.5 98560 -1 2354
2356 2 446394 85155.1 98640 -1 2355
2357 2 446412 85135.3 98720 -1 2356
2358 2 446487 85028.6 98800 -1 2357
2359 2 446501 84963.7 98840 -1 2358
2360 2 446395 84973.7 98880 -1 2359
2361 2 445477 84358.3 98920 -1 2360
2362 2 446146 84734.8 99000 -1 2361
2363 2 446416 84999.8 99120 -1 2362
2364 2 446591 84991.4 99160 -1 2363
2365 2 446725 85004.4 99200 -1 2364
2366 2 446917 84834 99240 -1 2365
2367 2 447063 84850 99320 -1 2366
2368 2 447120 84811.7 99360 -1 2367
2369 2 447096 84701.6 99440 -1 2368
2370 2 447092 84657.2 99480 -1 2369
2371 2 447096 84624.8 99520 -1 2370
2372 2 447065 84615.5 99560 -1 2371
2373 2 446302 84239 99640 -1 2372
2374 2 446664 84361.9 99720 -1 2373
2375 2 447350 84344.3 99800 -1 2374
2376 2 447438 84271.8 99920 -1 2375
2377 2 447529 84159.2 100040 -1 2376
2378 2 447694 84133.1 100120 -1 2377
2379 2 447780 83845.8 100160 -1 2378
2380 2 447769 84094.9 100200 -1 2379
2381 2 447809 84115.1 100240 -1 2380
2382 2 447918 84023 100320 -1 2381
2383 2 447987 83931.8 100360 -1 2382
2384 2 448112 83824.2 100440 -1 2383
2385 2 448248 83894 100480 -1 2384
2386 2 448264 83871.5 100520 -1 2385
2387 2 448446 83822.9 100560 -1 2386
2388 2 448111 83792.4 100560 -1 2387
2389 2 448007 83817.3 100600 -1 2388
2390 2 447916 83851.9 100640 -1 2389
2391 2 448516 83873.6 100600 -1 2387
2392 2 448540 83856.5 100640 -1 2391
2393 2 448739 83773.5 100680 -1 2392
2394 2 448726 83873 100720 -1 2393
2395 2 448838 83680.5 100760 -1 2394
2396 2 449027 83994.3 100840 -1 2395
2397 2 449109 84006.4 100880 -1 2396
2398 2 449206 84013.9 100960 -1 2397
2399 2 449199 84002 101000 -1 2398
2400 2 449207 84012.5 101040 -1 2399
2401 2 449215 83983.9 101080 -1 2400
2402 2 449380 84067 101080 -1 2401
2403 2 449422 84150.4 101120 -1 2402
2404 2 449447 84188.4 101160 -1 2403
2405 2 449387 83989 101240 -1 2404
2406 2 449405 84234.4 101280 -1 2405
2407 2 449429 84248.9 101320 -1 2406
2408 2 449417 84258.3 101360 -1 2407
2409 2 449480 84243.4 101400 -1 2408
2410 2 449588 84264.6 101440 -1 2409
2411 2 449651 84385.9 101480 -1 2410
2412 2 449612 84411.1 101520 -1 2411
2413 2 449634 84447.2 101560 -1 2412
2414 2 450238 84875.9 101560 -1 2413
2415 2 450669 85346.8 101560 -1 2414
2416 2 450708 85377.6 101520 -1 2415
2417 2 450771 85434.3 101480 -1 2416
2418 2 450972 85596 101480 -1 2417
2419 2 450863 85839.1 101480 -1 2418
2420 2 450811 86027 101520 -1 2419
2421 2 450704 86125.5 101560 -1 2420
2422 2 450721 86142.7 101600 -1 2421
2423 2 450714 86153.7 101640 -1 2422
2424 2 450702 86208.6 101760 -1 2423
2425 2 450630 86401.2 101880 -1 2424
2426 2 450488 86732.9 101920 -1 2425
2427 2 450460 86808.1 101960 -1 2426
2428 2 450303 86747.6 102120 -1 2427
2429 2 450357 86867.1 102200 -1 2428
2430 2 449366 86786.8 102200 -1 2429
2431 2 449321 86725.4 101960 -1 2430
2432 2 449355 86851.3 102240 -1 2430
2433 2 449356 86938.9 102360 -1 2432
2434 2 449141 86998.3 102560 -1 2433
2435 2 449031 87038.9 102600 -1 2434
2436 2 448331 87298.9 102600 -1 2435
2437 2 448285 87412.7 102680 -1 2436
2438 2 447995 87611.6 102840 -1 2437
2439 2 447482 87564.8 102920 -1 2438
2440 2 447527 87530.1 103000 -1 2439
2441 2 449041 87129.5 102760 -1 2435
2442 2 449761 84559.2 101680 -1 2413
2443 2 449836 84701.4 101720 -1 2442
2444 2 449893 84725 101760 -1 2443
2445 2 449847 84727.7 101800 -1 2444
2446 2 449695 84490.7 101440 -1 2410
2447 2 449667 84589.1 101360 -1 2446
2448 2 449714 84619.5 101320 -1 2447
2449 2 449198 84015.7 101120 -1 2401
2450 2 449176 83984.9 101160 -1 2449
2451 2 446897 84900.8 98800 -1 2358
2452 2 446909 84923.1 98720 -1 2451
2453 2 446886 84967.4 98680 -1 2452
2454 2 445187 85924.1 98120 -1 2345
2455 2 445288 85824.5 98160 -1 2454
2456 2 448499 91104.5 83920 -1 2110
2457 2 452268 92959.6 83000 -1 2096
2458 2 453418 93472.4 83480 -1 2092
2459 2 453457 93478.8 83520 -1 2458
2460 2 453362 93472.1 83560 -1 2459
2461 2 454568 99469.8 89360 -1 2055
2462 2 454540 99477.7 89440 -1 2461
2463 2 454555 99493.7 89480 -1 2462
2464 2 454588 99580.3 89480 -1 2463
2465 2 454574 99632.1 89520 -1 2464
2466 2 454515 99637.9 89560 -1 2465
2467 2 451998 101619 89000 -1 1983
2468 2 452000 101635 88960 -1 2467
2469 2 452005 101729 88920 -1 2468
2470 2 452879 106501 92800 -1 1951
2471 2 452866 106454 92880 -1 2470
2472 2 452860 106432 92920 -1 2471
2473 2 451301 111231 94400 -1 1924
2474 2 451654 111276 94120 -1 2473
2475 2 451728 111251 94040 -1 2474
2476 2 451665 111313 93800 -1 2475
2477 2 451645 111365 93720 -1 2476
2478 2 451622 111399 93680 -1 2477
2479 2 450743 112790 94840 -1 1917
2480 2 450885 112840 94560 -1 2479
2481 2 451140 112984 94320 -1 2480
2482 2 451181 113002 94280 -1 2481
2483 2 447535 124878 89040 -1 1830
2484 2 447570 124841 88960 -1 2483
2485 2 447489 124618 88920 -1 2484
2486 2 447407 124551 88800 -1 2485
2487 2 447426 124321 88720 -1 2486
2488 2 447487 124300 88640 -1 2487
2489 2 442140 127743 90680 -1 1796
2490 2 439372 133584 87440 -1 1761
2491 2 438809 134528 87400 -1 1759
2492 2 438589 134437 87280 -1 2491
2493 2 438579 134440 87200 -1 2492
2494 2 438790 134450 87680 -1 2491
2495 2 438785 134501 87760 -1 2494
2496 2 438308 143878 85920 -1 1726
2497 2 437704 145464 85880 -1 1723
2498 2 437616 145535 85840 -1 2497
2499 2 436464 149777 85920 -1 1717
2500 2 436417 149757 85840 -1 2499
2501 2 436395 149730 85800 -1 2500
2502 2 432920 162807 89680 -1 1663
2503 2 432923 162810 89720 -1 2502
2504 2 432947 162704 89920 -1 2503
2505 2 432921 162662 90080 -1 2504
2506 2 432895 162648 90200 -1 2505
2507 2 432524 164000 89280 -1 1661
2508 2 432524 163991 89240 -1 2507
2509 2 432518 163958 89200 -1 2508
2510 2 432835 165618 90040 -1 1657
2511 2 432882 165522 90240 -1 2510
2512 2 429497 171931 104560 -1 710
2513 2 429490 171658 104640 -1 2512
2514 2 429470 171642 104680 -1 2513
2515 2 428240 172918 111200 -1 679
2516 2 428088 172859 111080 -1 2515
2517 2 428005 172949 110960 -1 2516
2518 2 428304 172871 112720 -1 668
2519 2 428338 172979 112800 -1 2518
2520 2 428319 173045 112840 -1 2519
2521 2 428209 173057 112880 -1 2520
2522 2 427055 169109 116840 -1 638
2523 2 427107 169109 116720 -1 2522
2524 2 427066 169036 116680 -1 2523
2525 2 427010 168986 116680 -1 2524
2526 2 427062 168846 116680 -1 2525
2527 2 427047 168824 116640 -1 2526
2528 2 427047 168806 116600 -1 2527
2529 2 426973 168729 116600 -1 2528
2530 2 426974 168739 116560 -1 2529
2531 2 426977 168764 116520 -1 2530
2532 2 426946 168725 116640 -1 2529
2533 2 426933 168718 116680 -1 2532
2534 2 429382 167962 142960 -1 494
2535 2 429465 167829 142840 -1 2534
2536 2 429433 167767 142760 -1 2535
2537 2 429418 167880 148840 -1 456
2538 2 429400 167902 148880 -1 2537
2539 3 414049 145612 215160 -1 118
2540 3 414199 145513 215000 -1 2539
2541 3 414522 145253 214920 -1 2540
2542 3 414901 145026 214880 -1 2541
2543 3 415203 144722 214840 -1 2542
2544 3 416230 143817 214720 -1 2543
2545 3 416465 143588 214600 -1 2544
2546 3 418211 143013 214600 -1 2545
2547 3 418258 142513 214360 -1 2546
2548 3 418368 142128 214160 -1 2547
2549 3 418405 141955 214080 -1 2548
2550 3 417503 142768 214080 -1 2549
2551 3 417500 142727 213960 -1 2550
2552 3 417374 142720 213680 -1 2551
2553 3 417370 142727 213640 -1 2552
2554 3 418494 141765 214000 -1 2549
2555 3 418725 141220 213880 -1 2554
2556 3 418890 140647 213680 -1 2555
2557 3 419008 140099 213400 -1 2556
2558 3 419098 139700 213160 -1 2557
2559 3 419180 139637 213080 -1 2558
2560 3 419440 139576 212920 -1 2559
2561 3 420360 139101 212920 -1 2560
2562 3 420858 138677 212880 -1 2561
2563 3 421076 138448 212840 -1 2562
2564 3 421651 137789 212800 -1 2563
2565 3 422390 137396 212800 -1 2564
2566 3 422558 137289 212720 -1 2565
2567 3 422971 136902 212480 -1 2566
2568 3 423271 136799 212400 -1 2567
2569 3 423643 136869 212360 -1 2568
2570 3 423876 136950 212280 -1 2569
2571 3 424080 137016 212120 -1 2570
2572 3 424484 137099 212080 -1 2571
2573 3 424647 137085 212040 -1 2572
2574 3 424631 137136 212000 -1 2573
2575 3 424695 137138 211960 -1 2574
2576 3 425053 136949 211760 -1 2575
2577 3 425775 136668 211760 -1 2576
2578 3 425804 136549 211640 -1 2577
2579 3 425960 136443 211600 -1 2578
2580 3 426039 136398 211520 -1 2579
2581 3 426368 136208 211320 -1 2580
2582 3 426476 136073 211160 -1 2581
2583 3 426535 135984 211000 -1 2582
2584 3 426584 135762 210800 -1 2583
2585 3 426652 135480 210560 -1 2584
2586 3 426780 135279 210360 -1 2585
2587 3 426853 135137 210200 -1 2586
2588 3 426888 134965 209960 -1 2587
2589 3 427083 134839 209800 -1 2588
2590 3 427580 134690 209800 -1 2589
2591 3 427710 134755 209880 -1 2590
2592 3 427697 134813 209960 -1 2591
2593 3 427712 134829 210040 -1 2592
2594 3 427281 134673 209640 -1 2589
2595 3 427439 134417 209360 -1 2594
2596 3 427534 134279 209200 -1 2595
2597 3 427621 134019 208960 -1 2596
2598 3 427795 133759 208880 -1 2597
2599 3 427845 133602 208720 -1 2598
2600 3 427901 133367 208560 -1 2599
2601 3 427867 133077 208400 -1 2600
2602 3 427863 132840 208360 -1 2601
2603 3 427999 132303 208360 -1 2602
2604 3 428570 131696 208360 -1 2603
2605 3 428717 131924 208600 -1 2604
2606 3 428795 132118 208760 -1 2605
2607 3 428826 132430 208760 -1 2606
2608 3 428766 132536 208720 -1 2607
2609 3 428654 132684 208680 -1 2608
2610 3 428653 132631 208600 -1 2609
2611 3 428661 132613 208560 -1 2610
2612 3 428776 132227 209000 -1 2606
2613 3 428782 132216 209160 -1 2612
2614 3 428806 132258 209200 -1 2613
2615 3 428292 131541 208240 -1 2604
2616 3 428243 131305 208120 -1 2615
2617 3 428168 131135 208040 -1 2616
2618 3 428313 130887 207920 -1 2617
2619 3 428390 130807 207800 -1 2618
2620 3 428404 130737 207720 -1 2619
2621 3 428443 130636 207640 -1 2620
2622 3 428506 130598 207600 -1 2621
2623 3 428464 130544 207560 -1 2622
2624 3 428474 130524 207520 -1 2623
2625 3 429204 131167 208360 -1 2604
2626 3 429363 130921 208200 -1 2625
2627 3 429451 130736 208040 -1 2626
2628 3 429640 130364 207720 -1 2627
2629 3 430562 130551 207720 -1 2628
2630 3 430628 130894 207880 -1 2629
2631 3 430727 131028 207920 -1 2630
2632 3 430899 131070 207920 -1 2631
2633 3 430969 131004 207880 -1 2632
2634 3 430983 130946 207840 -1 2633
2635 3 430980 130848 207800 -1 2634
2636 3 430949 130772 207760 -1 2635
2637 3 430892 130638 207680 -1 2636
2638 3 430845 131151 207960 -1 2632
2639 3 430858 131313 208000 -1 2638
2640 3 430873 131512 208040 -1 2639
2641 3 430873 131627 208080 -1 2640
2642 3 430873 131743 208120 -1 2641
2643 3 430732 131877 208120 -1 2642
2644 3 430696 131801 208040 -1 2643
2645 3 430602 131711 207960 -1 2644
2646 3 430623 131649 207880 -1 2645
2647 3 430639 131619 207840 -1 2646
2648 3 430651 131566 207800 -1 2647
2649 3 430671 131540 207760 -1 2648
2650 3 430715 131472 207720 -1 2649
2651 3 430728 131364 207640 -1 2650
2652 3 430723 131304 207560 -1 2651
2653 3 430723 131259 207520 -1 2652
2654 3 430752 131272 207480 -1 2653
2655 3 430864 131384 207440 -1 2654
2656 3 431000 131379 207400 -1 2655
2657 3 431020 131358 207360 -1 2656
2658 3 430737 131968 208200 -1 2643
2659 3 430725 132111 208320 -1 2658
2660 3 430774 132215 208400 -1 2659
2661 3 430766 132358 208520 -1 2660
2662 3 430780 132474 208600 -1 2661
2663 3 430658 132713 208600 -1 2662
2664 3 430661 132876 208680 -1 2663
2665 3 430757 132466 208640 -1 2662
2666 3 430721 132470 208680 -1 2665
2667 3 430682 132497 208720 -1 2666
2668 3 430670 132532 208760 -1 2667
2669 3 430450 132675 208760 -1 2668
2670 3 430445 132679 208680 -1 2669
2671 3 430419 132674 208600 -1 2670
2672 3 430630 130265 207440 -1 2629
2673 3 430710 130131 207280 -1 2672
2674 3 430698 129948 207160 -1 2673
2675 3 430676 129876 207120 -1 2674
2676 3 430627 129783 207080 -1 2675
2677 3 430616 129725 207040 -1 2676
2678 3 430603 129688 207000 -1 2677
2679 3 430570 129622 206920 -1 2678
2680 3 430461 129527 206800 -1 2679
2681 3 431291 130204 207280 -1 2673
2682 3 431435 130401 207360 -1 2681
2683 3 431558 130758 207360 -1 2682
2684 3 431728 131241 207560 -1 2683
2685 3 431699 131278 207640 -1 2684
2686 3 431513 131515 207800 -1 2685
2687 3 431428 131615 207880 -1 2686
2688 3 431403 131700 207920 -1 2687
2689 3 431358 131802 207960 -1 2688
2690 3 431382 131994 208040 -1 2689
2691 3 431467 132073 208080 -1 2690
2692 3 431468 132163 208120 -1 2691
2693 3 431465 132230 208160 -1 2692
2694 3 431390 132332 208240 -1 2693
2695 3 431394 132429 208320 -1 2694
2696 3 431454 132472 208400 -1 2695
2697 3 431557 132524 208480 -1 2696
2698 3 431590 132627 208560 -1 2697
2699 3 431503 132676 208640 -1 2698
2700 3 431605 132713 208720 -1 2699
2701 3 431793 132794 208800 -1 2700
2702 3 431546 130730 207320 -1 2683
2703 3 431451 130630 207120 -1 2702
2704 3 431294 130689 206880 -1 2703
2705 3 431190 130764 206640 -1 2704
2706 3 431122 130931 206440 -1 2705
2707 3 431096 131271 206320 -1 2706
2708 3 430988 131432 206280 -1 2707
2709 3 430818 131493 206280 -1 2708
2710 3 430816 131578 206240 -1 2709
2711 3 430791 131742 206160 -1 2710
2712 3 430788 131811 206120 -1 2711
2713 3 430691 131839 206080 -1 2712
2714 3 430642 131869 206040 -1 2713
2715 3 430589 131874 205960 -1 2714
2716 3 430598 131925 205920 -1 2715
2717 3 430371 131812 205920 -1 2716
2718 3 430273 131697 205920 -1 2717
2719 3 430265 131687 205880 -1 2718
2720 3 430206 131618 205800 -1 2719
2721 3 429946 131553 205800 -1 2720
2722 3 429856 131442 205760 -1 2721
2723 3 429856 131272 205720 -1 2722
2724 3 430207 130967 205720 -1 2723
2725 3 430261 131028 205800 -1 2724
2726 3 430299 131084 205880 -1 2725
2727 3 430284 131037 205920 -1 2726
2728 3 430263 131024 205960 -1 2727
2729 3 430316 130756 205720 -1 2724
2730 3 430332 130633 205680 -1 2729
2731 3 430360 130514 205640 -1 2730
2732 3 430516 130393 205640 -1 2731
2733 3 430592 130437 205680 -1 2732
2734 3 430741 130502 205760 -1 2733
2735 3 430844 130494 205800 -1 2734
2736 3 430900 130520 205880 -1 2735
2737 3 430960 130412 205920 -1 2736
2738 3 430969 130296 205920 -1 2737
2739 3 430940 130258 205880 -1 2738
2740 3 430975 130281 206040 -1 2737
2741 3 430925 130180 206120 -1 2740
2742 3 429742 130206 207480 -1 2628
2743 3 429860 129986 207200 -1 2742
2744 3 429735 129897 207080 -1 2743
2745 3 429065 130080 207080 -1 2744
2746 3 428932 130157 206960 -1 2745
2747 3 428876 130233 206880 -1 2746
2748 3 428651 130567 206880 -1 2747
2749 3 428646 130578 206960 -1 2748
2750 3 428489 130748 206960 -1 2749
2751 3 428469 130800 207000 -1 2750
2752 3 428341 130707 207000 -1 2751
2753 3 428310 130723 207040 -1 2752
2754 3 428431 130949 207040 -1 2751
2755 3 428418 130980 207080 -1 2754
2756 3 428407 131016 207120 -1 2755
2757 3 428359 131104 207200 -1 2756
2758 3 428234 131258 207320 -1 2757
2759 3 428144 131444 207440 -1 2758
2760 3 428069 131639 207600 -1 2759
2761 3 428056 131809 207760 -1 2760
2762 3 428022 132124 207920 -1 2761
2763 3 428110 132470 208080 -1 2762
2764 3 428256 132716 208280 -1 2763
2765 3 428458 132942 208440 -1 2764
2766 3 428729 133165 208560 -1 2765
2767 3 428959 133204 208640 -1 2766
2768 3 429373 133261 208640 -1 2767
2769 3 429351 133271 208520 -1 2768
2770 3 429269 133305 208400 -1 2769
2771 3 429157 133361 208280 -1 2770
2772 3 429121 133365 208160 -1 2771
2773 3 429051 133386 208080 -1 2772
2774 3 428960 133365 208040 -1 2773
2775 3 428900 133238 207960 -1 2774
2776 3 428837 133119 207880 -1 2775
2777 3 428817 132995 207800 -1 2776
2778 3 428875 132917 207720 -1 2777
2779 3 428952 132854 207680 -1 2778
2780 3 428955 132836 207640 -1 2779
2781 3 428953 132778 207560 -1 2780
2782 3 428994 132675 207440 -1 2781
2783 3 428987 132501 207320 -1 2782
2784 3 428910 132359 207200 -1 2783
2785 3 428775 132205 207080 -1 2784
2786 3 428587 132061 207080 -1 2785
2787 3 428479 131821 207040 -1 2786
2788 3 428442 131655 207000 -1 2787
2789 3 428460 131642 206960 -1 2788
2790 3 428490 131414 206960 -1 2789
2791 3 428667 131330 206920 -1 2790
2792 3 428764 131277 206840 -1 2791
2793 3 428802 131230 206800 -1 2792
2794 3 428234 131552 207000 -1 2788
2795 3 428169 131596 207040 -1 2794
2796 3 428127 131673 207120 -1 2795
2797 3 428150 131700 207200 -1 2796
2798 3 429541 132771 208640 -1 2768
2799 3 429893 132524 208640 -1 2798
2800 3 429967 132399 208600 -1 2799
2801 3 430038 132308 208520 -1 2800
2802 3 430053 132215 208440 -1 2801
2803 3 430114 132087 208360 -1 2802
2804 3 430120 131929 208240 -1 2803
2805 3 430148 131776 208160 -1 2804
2806 3 430208 131739 208120 -1 2805
2807 3 430266 131616 208080 -1 2806
2808 3 430366 131629 208040 -1 2807
2809 3 430356 131737 208040 -1 2808
2810 3 430348 131849 208080 -1 2809
2811 3 430346 131922 208120 -1 2810
2812 3 430316 131947 208160 -1 2811
2813 3 430270 131968 208200 -1 2812
2814 3 428648 130583 207000 -1 2749
2815 3 429029 130147 207160 -1 2745
2816 3 429026 130181 207200 -1 2815
2817 3 429030 130200 207240 -1 2816
2818 3 429058 130202 207280 -1 2817
2819 3 429081 130257 207320 -1 2818
2820 3 429118 130344 207360 -1 2819
2821 3 429164 130569 207360 -1 2820
2822 3 429300 130636 207360 -1 2821
2823 3 429283 130601 207320 -1 2822
2824 3 429275 130566 207280 -1 2823
2825 3 429240 130553 207240 -1 2824
2826 3 429233 130542 207200 -1 2825
2827 3 429108 130346 207400 -1 2820
2828 3 429046 130425 207480 -1 2827
2829 3 429054 130418 207520 -1 2828
2830 3 421728 137675 212680 -1 2564
2831 3 421613 137633 212640 -1 2830
2832 3 421601 137600 212600 -1 2831
2833 3 421577 137557 212560 -1 2832
2834 3 421603 137559 212520 -1 2833
2835 3 419363 139342 212720 -1 2560
2836 3 419230 139015 212600 -1 2835
2837 3 419099 138685 212320 -1 2836
2838 3 418958 138369 212120 -1 2837
2839 3 418821 138166 211920 -1 2838
2840 3 418814 137802 211760 -1 2839
2841 3 418510 137617 211440 -1 2840
2842 3 418236 137324 211200 -1 2841
2843 3 418191 137044 211080 -1 2842
2844 3 418179 136762 210880 -1 2843
2845 3 418051 136388 210640 -1 2844
2846 3 418102 136097 210440 -1 2845
2847 3 418246 135825 210240 -1 2846
2848 3 418366 135611 210120 -1 2847
2849 3 418518 135439 209960 -1 2848
2850 3 418576 135283 209720 -1 2849
2851 3 418744 135172 209560 -1 2850
2852 3 418488 135286 209520 -1 2851
2853 3 418622 135176 209480 -1 2852
2854 3 418805 135039 209280 -1 2853
2855 3 418971 134739 209000 -1 2854
2856 3 419011 134481 208720 -1 2855
2857 3 419013 134884 208720 -1 2856
2858 3 419105 134934 208680 -1 2857
2859 3 419193 134953 208640 -1 2858
2860 3 419248 134892 208600 -1 2859
2861 3 419385 134837 208480 -1 2860
2862 3 419596 134900 208360 -1 2861
2863 3 419668 134879 208320 -1 2862
2864 3 419744 134951 208280 -1 2863
2865 3 419818 134963 208200 -1 2864
2866 3 419968 134990 208120 -1 2865
2867 3 420276 135061 208120 -1 2866
2868 3 420515 134903 208000 -1 2867
2869 3 420572 134857 207960 -1 2868
2870 3 420817 134685 207840 -1 2869
2871 3 421057 134641 207680 -1 2870
2872 3 421155 134561 207520 -1 2871
2873 3 421276 134500 207360 -1 2872
2874 3 421290 134540 207280 -1 2873
2875 3 421302 134564 207200 -1 2874
2876 3 421267 134580 207040 -1 2875
2877 3 421394 134669 206800 -1 2876
2878 3 421650 134639 206640 -1 2877
2879 3 421847 134634 206520 -1 2878
2880 3 422009 135003 206320 -1 2879
2881 3 422049 135140 206240 -1 2880
2882 3 422262 135603 206080 -1 2881
2883 3 422417 135920 206080 -1 2882
2884 3 422509 136019 206000 -1 2883
2885 3 422561 136248 206000 -1 2884
2886 3 422547 136403 205920 -1 2885
2887 3 422509 136448 205880 -1 2886
2888 3 422437 136502 205800 -1 2887
2889 3 422390 136494 205760 -1 2888
2890 3 422370 136521 205720 -1 2889
2891 3 422212 136985 205720 -1 2890
2892 3 421876 136792 205520 -1 2891
2893 3 421606 136480 205320 -1 2892
2894 3 421611 136622 205200 -1 2893
2895 3 421648 136797 204960 -1 2894
2896 3 421551 137083 204800 -1 2895
2897 3 421466 137190 204640 -1 2896
2898 3 421433 137214 204440 -1 2897
2899 3 421489 137278 204320 -1 2898
2900 3 421506 137295 204200 -1 2899
2901 3 421428 137337 204120 -1 2900
2902 3 421495 137369 203880 -1 2901
2903 3 421489 137580 203680 -1 2902
2904 3 421480 137754 203480 -1 2903
2905 3 421466 137930 203280 -1 2904
2906 3 421434 138069 203080 -1 2905
2907 3 421483 138140 202960 -1 2906
2908 3 421547 138416 202880 -1 2907
2909 3 421542 138658 202680 -1 2908
2910 3 421534 138720 202640 -1 2909
2911 3 421525 138789 202600 -1 2910
2912 3 421497 138803 202560 -1 2911
2913 3 421467 138860 202520 -1 2912
2914 3 421403 138982 202400 -1 2913
2915 3 421393 139151 202280 -1 2914
2916 3 421376 139529 202280 -1 2915
2917 3 421384 139607 202400 -1 2916
2918 3 421417 139814 202520 -1 2917
2919 3 421464 140001 202560 -1 2918
2920 3 421505 140128 202720 -1 2919
2921 3 421441 140219 202800 -1 2920
2922 3 421348 140243 202880 -1 2921
2923 3 420886 140628 202880 -1 2922
2924 3 420774 140983 202880 -1 2923
2925 3 420340 141165 202880 -1 2924
2926 3 420280 141216 202800 -1 2925
2927 3 420105 141377 202680 -1 2926
2928 3 419792 141546 202600 -1 2927
2929 3 419799 141660 202520 -1 2928
2930 3 419774 141801 202400 -1 2929
2931 3 419804 141912 202320 -1 2930
2932 3 419936 142004 202040 -1 2931
2933 3 420229 141993 201880 -1 2932
2934 3 420463 141993 201840 -1 2933
2935 3 420565 141988 201760 -1 2934
2936 3 420693 141964 201720 -1 2935
2937 3 420831 141977 201680 -1 2936
2938 3 420879 141993 201640 -1 2937
2939 3 420916 142019 201560 -1 2938
2940 3 420954 142018 201520 -1 2939
2941 3 420929 141996 201320 -1 2940
2942 3 421018 141950 201040 -1 2941
2943 3 421163 142368 200880 -1 2942
2944 3 421540 142809 200640 -1 2943
2945 3 421670 142955 200480 -1 2944
2946 3 421655 142924 200360 -1 2945
2947 3 421610 142675 200200 -1 2946
2948 3 421562 142653 200160 -1 2947
2949 3 421405 142598 200080 -1 2948
2950 3 421213 142567 199960 -1 2949
2951 3 421248 142812 199840 -1 2950
2952 3 421269 143091 199840 -1 2951
2953 3 421305 143153 199920 -1 2952
2954 3 421305 143193 2e+05 -1 2953
2955 3 421410 143306 200040 -1 2954
2956 3 421596 143488 200120 -1 2955
2957 3 421690 143834 200240 -1 2956
2958 3 421815 144093 200400 -1 2957
2959 3 421819 144115 200480 -1 2958
2960 3 421797 144068 200600 -1 2959
2961 3 421666 143702 200800 -1 2960
2962 3 421519 143411 201000 -1 2961
2963 3 421568 143252 201120 -1 2962
2964 3 421615 143341 201360 -1 2963
2965 3 421691 143452 201560 -1 2964
2966 3 421867 143598 201800 -1 2965
2967 3 421969 143655 201920 -1 2966
2968 3 421979 143684 201960 -1 2967
2969 3 422034 143712 202000 -1 2968
2970 3 422136 143774 202200 -1 2969
2971 3 422264 143720 202400 -1 2970
2972 3 422377 143673 202560 -1 2971
2973 3 422382 143650 202680 -1 2972
2974 3 422480 143504 202680 -1 2973
2975 3 422477 143482 202760 -1 2974
2976 3 422414 143370 202880 -1 2975
2977 3 422357 143329 203000 -1 2976
2978 3 422249 143306 203200 -1 2977
2979 3 422218 143303 203400 -1 2978
2980 3 422292 143298 203560 -1 2979
2981 3 422366 143267 203600 -1 2980
2982 3 422421 143316 203720 -1 2981
2983 3 422395 143307 203920 -1 2982
2984 3 422464 143358 204120 -1 2983
2985 3 422751 143430 204240 -1 2984
2986 3 422954 143535 204360 -1 2985
2987 3 423031 143610 204400 -1 2986
2988 3 423163 143678 204440 -1 2987
2989 3 423600 143666 204440 -1 2988
2990 3 423963 143391 204440 -1 2989
2991 3 424025 143347 204400 -1 2990
2992 3 424043 143336 204360 -1 2991
2993 3 424067 143306 204320 -1 2992
2994 3 424087 143265 204280 -1 2993
2995 3 424097 143242 204200 -1 2994
2996 3 424174 143226 204160 -1 2995
2997 3 424308 143256 204160 -1 2996
2998 3 424321 143305 204200 -1 2997
2999 3 424225 143186 204080 -1 2996
3000 3 424311 143190 204000 -1 2999
3001 3 424302 143192 203920 -1 3000
3002 3 424303 143254 203800 -1 3001
3003 3 424322 143265 203680 -1 3002
3004 3 424370 143253 203600 -1 3003
3005 3 424524 143299 203480 -1 3004
3006 3 424579 143385 203440 -1 3005
3007 3 424656 143459 203400 -1 3006
3008 3 424878 143554 203360 -1 3007
3009 3 425077 143936 203360 -1 3008
3010 3 425064 144298 203360 -1 3009
3011 3 425099 144396 203440 -1 3010
3012 3 424964 144616 203560 -1 3011
3013 3 424928 144826 203600 -1 3012
3014 3 424921 144990 203640 -1 3013
3015 3 424898 145090 203720 -1 3014
3016 3 424660 145241 203720 -1 3015
3017 3 424625 145300 203880 -1 3016
3018 3 424630 145341 203960 -1 3017
3019 3 424593 145428 204080 -1 3018
3020 3 424503 145545 204200 -1 3019
3021 3 424470 145590 204280 -1 3020
3022 3 424528 145582 204360 -1 3021
3023 3 424575 145596 204440 -1 3022
3024 3 424528 145618 204520 -1 3023
3025 3 424455 145638 204600 -1 3024
3026 3 424326 145633 204600 -1 3025
3027 3 424327 145699 204760 -1 3026
3028 3 424323 145757 204920 -1 3027
3029 3 424352 145843 205000 -1 3028
3030 3 424375 145974 205080 -1 3029
3031 3 424393 146026 205120 -1 3030
3032 3 424468 145821 204760 -1 3027
3033 3 424624 145834 204800 -1 3032
3034 3 424720 145875 204840 -1 3033
3035 3 424368 145973 203880 -1 3017
3036 3 424236 146101 204000 -1 3035
3037 3 424150 146137 204040 -1 3036
3038 3 424578 145250 203640 -1 3016
3039 3 424547 145205 203560 -1 3038
3040 3 424540 145207 203480 -1 3039
3041 3 424485 145228 203360 -1 3040
3042 3 424454 145191 203240 -1 3041
3043 3 424453 145076 203200 -1 3042
3044 3 424445 145021 203080 -1 3043
3045 3 424387 145007 203040 -1 3044
3046 3 424171 145012 203040 -1 3045
3047 3 424068 145072 203120 -1 3046
3048 3 423949 145154 203200 -1 3047
3049 3 423943 145169 203240 -1 3048
3050 3 423932 145176 203280 -1 3049
3051 3 423630 143828 204680 -1 2989
3052 3 423649 143869 204720 -1 3051
3053 3 423685 143953 204800 -1 3052
3054 3 423846 143950 204920 -1 3053
3055 3 423935 143992 205000 -1 3054
3056 3 423988 144019 205080 -1 3055
3057 3 424002 144021 205120 -1 3056
3058 3 424084 144051 205280 -1 3057
3059 3 424270 144324 205440 -1 3058
3060 3 424472 144591 205560 -1 3059
3061 3 424374 145024 205560 -1 3060
3062 3 424309 145306 205560 -1 3061
3063 3 424156 145546 205560 -1 3062
3064 3 424063 145520 205520 -1 3063
3065 3 424218 145795 205680 -1 3063
3066 3 424255 145863 205720 -1 3065
3067 3 424166 144725 205400 -1 3061
3068 3 424114 144644 205320 -1 3067
3069 3 424287 144837 205320 -1 3068
3070 3 424321 144914 205320 -1 3069
3071 3 424305 144930 205280 -1 3070
3072 3 424279 144936 205240 -1 3071
3073 3 424280 144967 205200 -1 3072
3074 3 424271 144996 205160 -1 3073
3075 3 424245 145029 205120 -1 3074
3076 3 424232 145080 205080 -1 3075
3077 3 424218 145128 205000 -1 3076
3078 3 424188 145150 204880 -1 3077
3079 3 424173 145137 204760 -1 3078
3080 3 424168 145173 204680 -1 3079
3081 3 424149 145170 204600 -1 3080
3082 3 424157 145185 204560 -1 3081
3083 3 424119 145188 204440 -1 3082
3084 3 424029 145232 204280 -1 3083
3085 3 424623 145371 205720 -1 3061
3086 3 424673 145448 205760 -1 3085
3087 3 424708 145565 205880 -1 3086
3088 3 424748 145576 205960 -1 3087
3089 3 424779 145590 206000 -1 3088
3090 3 424789 145559 206040 -1 3089
3091 3 424802 145491 206080 -1 3090
3092 3 424843 145298 206160 -1 3091
3093 3 424871 145184 206200 -1 3092
3094 3 424870 145117 206240 -1 3093
3095 3 424857 145035 206280 -1 3094
3096 3 424896 144982 206320 -1 3095
3097 3 425001 144925 206360 -1 3096
3098 3 425039 144967 206360 -1 3097
3099 3 425049 145048 206320 -1 3098
3100 3 425030 145102 206280 -1 3099
3101 3 425057 145181 206240 -1 3100
3102 3 425065 145258 206200 -1 3101
3103 3 425117 145412 206120 -1 3102
3104 3 425158 145385 206080 -1 3103
3105 3 425013 145252 206080 -1 3104
3106 3 424929 145268 206040 -1 3105
3107 3 424867 145325 206000 -1 3106
3108 3 424827 145361 205960 -1 3107
3109 3 424828 145400 205920 -1 3108
3110 3 424833 144431 205560 -1 3060
3111 3 425092 144787 205680 -1 3110
3112 3 425595 144963 205680 -1 3111
3113 3 425767 144817 205680 -1 3112
3114 3 425659 144572 205560 -1 3113
3115 3 425608 144500 205520 -1 3114
3116 3 425908 145044 205800 -1 3113
3117 3 425854 145118 205960 -1 3116
3118 3 425821 144982 206160 -1 3117
3119 3 425828 144926 206320 -1 3118
3120 3 425810 144862 206360 -1 3119
3121 3 425824 144875 206400 -1 3120
3122 3 425943 144963 206440 -1 3121
3123 3 426090 145109 206400 -1 3122
3124 3 426172 145189 206360 -1 3123
3125 3 426205 145248 206320 -1 3124
3126 3 426244 145490 206160 -1 3125
3127 3 426268 145565 206120 -1 3126
3128 3 426080 145083 205800 -1 3116
3129 3 426065 144958 205720 -1 3128
3130 3 426043 144884 205680 -1 3129
3131 3 425993 144756 205640 -1 3130
3132 3 425908 144578 205560 -1 3131
3133 3 425831 144319 205440 -1 3132
3134 3 425735 144102 205320 -1 3133
3135 3 426211 144943 205680 -1 3130
3136 3 426171 144769 205600 -1 3135
3137 3 426132 144623 205520 -1 3136
3138 3 426120 144572 205480 -1 3137
3139 3 426106 144526 205440 -1 3138
3140 3 426051 144455 205400 -1 3139
3141 3 422335 143701 202720 -1 2973
3142 3 422293 143762 202760 -1 3141
3143 3 422244 143881 202800 -1 3142
3144 3 422260 143947 202840 -1 3143
3145 3 421540 138307 202640 -1 2910
3146 3 421845 138209 202600 -1 3145
3147 3 422030 138073 202600 -1 3146
3148 3 422130 138055 202560 -1 3147
3149 3 419138 134164 208600 -1 2856
3150 3 419407 133878 208520 -1 3149
3151 3 419488 133793 208440 -1 3150
3152 3 419577 133719 208360 -1 3151
3153 3 419814 133420 208160 -1 3152
3154 3 419941 132991 207920 -1 3153
3155 3 419956 132801 207880 -1 3154
3156 3 420006 132676 207840 -1 3155
3157 3 420728 132440 207840 -1 3156
3158 3 421600 132650 207920 -1 3157
3159 3 422162 132778 207920 -1 3158
3160 3 422184 132678 207840 -1 3159
3161 3 422329 132616 207720 -1 3160
3162 3 422417 132509 207520 -1 3161
3163 3 422548 132357 207320 -1 3162
3164 3 422610 132266 207160 -1 3163
3165 3 422753 132036 206880 -1 3164
3166 3 422791 131990 206800 -1 3165
3167 3 422818 131934 206680 -1 3166
3168 3 422880 131872 206600 -1 3167
3169 3 422926 131962 206400 -1 3168
3170 3 423121 132058 206280 -1 3169
3171 3 423323 132228 206120 -1 3170
3172 3 423365 132249 206080 -1 3171
3173 3 423389 132279 206040 -1 3172
3174 3 423422 132321 206000 -1 3173
3175 3 423522 132256 205880 -1 3174
3176 3 423584 132075 205720 -1 3175
3177 3 423593 131546 205520 -1 3176
3178 3 423511 130955 205320 -1 3177
3179 3 423626 130786 205000 -1 3178
3180 3 423858 130626 204680 -1 3179
3181 3 423989 130435 204320 -1 3180
3182 3 424148 130114 204040 -1 3181
3183 3 424350 130010 203720 -1 3182
3184 3 424464 129878 203520 -1 3183
3185 3 424686 129817 203360 -1 3184
3186 3 424886 129796 203120 -1 3185
3187 3 424958 129715 203040 -1 3186
3188 3 425009 129722 203000 -1 3187
3189 3 425118 129695 202880 -1 3188
3190 3 425128 129714 202760 -1 3189
3191 3 425159 129747 202560 -1 3190
3192 3 425168 129778 202520 -1 3191
3193 3 425992 129606 202520 -1 3192
3194 3 426022 129568 202440 -1 3193
3195 3 426041 129546 202360 -1 3194
3196 3 426050 129486 202280 -1 3195
3197 3 426063 129385 202200 -1 3196
3198 3 426046 129333 202160 -1 3197
3199 3 426062 129309 202120 -1 3198
3200 3 426069 129263 202080 -1 3199
3201 3 426087 129230 202000 -1 3200
3202 3 426493 129902 202440 -1 3194
3203 3 426636 129995 202440 -1 3202
3204 3 426646 130030 202400 -1 3203
3205 3 426666 130069 202360 -1 3204
3206 3 426705 130123 202280 -1 3205
3207 3 425162 129888 202320 -1 3192
3208 3 425326 130028 202160 -1 3207
3209 3 425462 130075 202000 -1 3208
3210 3 425643 130085 201840 -1 3209
3211 3 425800 130166 201720 -1 3210
3212 3 426000 130218 201600 -1 3211
3213 3 426297 130279 201520 -1 3212
3214 3 426564 130377 201440 -1 3213
3215 3 426706 130352 201200 -1 3214
3216 3 427130 130369 201120 -1 3215
3217 3 427365 130419 201080 -1 3216
3218 3 427862 130704 201000 -1 3217
3219 3 428062 131215 201000 -1 3218
3220 3 428194 131460 200920 -1 3219
3221 3 428174 131937 200920 -1 3220
3222 3 428344 132124 200840 -1 3221
3223 3 428528 132435 200720 -1 3222
3224 3 428871 132887 200520 -1 3223
3225 3 428942 132960 200360 -1 3224
3226 3 429006 132874 200240 -1 3225
3227 3 428786 132464 2e+05 -1 3226
3228 3 428826 132556 199920 -1 3227
3229 3 428946 132587 199800 -1 3228
3230 3 429074 132611 199680 -1 3229
3231 3 428996 132619 199520 -1 3230
3232 3 429045 132634 199440 -1 3231
3233 3 429153 132684 199280 -1 3232
3234 3 429233 132802 199120 -1 3233
3235 3 429278 132936 198920 -1 3234
3236 3 429393 133017 198760 -1 3235
3237 3 429577 133096 198600 -1 3236
3238 3 429655 133256 198520 -1 3237
3239 3 429823 133645 198520 -1 3238
3240 3 429548 134486 198520 -1 3239
3241 3 429778 134181 198160 -1 3240
3242 3 429904 134185 198000 -1 3241
3243 3 430014 134160 197920 -1 3242
3244 3 430153 134047 197840 -1 3243
3245 3 430408 133847 197760 -1 3244
3246 3 430504 133663 197720 -1 3245
3247 3 430611 133557 197680 -1 3246
3248 3 430660 133512 197600 -1 3247
3249 3 430720 133474 197560 -1 3248
3250 3 430828 133462 197520 -1 3249
3251 3 430923 133459 197480 -1 3250
3252 3 431141 133415 197440 -1 3251
3253 3 431146 133398 197360 -1 3252
3254 3 429485 134795 198520 -1 3240
3255 3 429486 134906 198560 -1 3254
3256 3 429432 135147 198600 -1 3255
3257 3 429428 135274 198720 -1 3256
3258 3 429280 135652 198720 -1 3257
3259 3 429226 135642 198680 -1 3258
3260 3 429173 135647 198640 -1 3259
3261 3 429100 135684 198600 -1 3260
3262 3 429152 135850 198560 -1 3261
3263 3 429154 135884 198440 -1 3262
3264 3 429241 135857 198320 -1 3263
3265 3 429181 135821 198240 -1 3264
3266 3 429160 135777 198160 -1 3265
3267 3 429150 135768 198120 -1 3266
3268 3 429194 135750 198080 -1 3267
3269 3 429287 135718 198000 -1 3268
3270 3 429296 135725 197960 -1 3269
3271 3 429469 135797 197920 -1 3270
3272 3 429603 135816 197920 -1 3271
3273 3 429595 135798 197880 -1 3272
3274 3 429610 135769 197840 -1 3273
3275 3 429588 135736 197800 -1 3274
3276 3 429599 135688 197760 -1 3275
3277 3 429602 135652 197720 -1 3276
3278 3 429634 135624 197680 -1 3277
3279 3 429587 135456 198960 -1 3257
3280 3 429651 135466 199000 -1 3279
3281 3 429691 135480 199040 -1 3280
3282 3 429689 135427 199080 -1 3281
3283 3 429546 135636 199000 -1 3280
3284 3 429566 135767 199040 -1 3283
3285 3 429579 135784 199120 -1 3284
3286 3 429541 135791 199240 -1 3285
3287 3 429552 135849 199320 -1 3286
3288 3 429486 135911 199440 -1 3287
3289 3 429457 135850 199520 -1 3288
3290 3 429464 135883 199640 -1 3289
3291 3 429472 135868 199720 -1 3290
3292 3 429495 135809 199800 -1 3291
3293 3 429486 135808 199920 -1 3292
3294 3 429716 135951 200080 -1 3293
3295 3 430142 135773 200080 -1 3294
3296 3 430266 135951 200160 -1 3295
3297 3 430507 136063 200160 -1 3296
3298 3 430648 136205 200200 -1 3297
3299 3 430748 136231 200200 -1 3298
3300 3 430718 136130 200160 -1 3299
3301 3 430662 135933 200080 -1 3300
3302 3 430594 135681 2e+05 -1 3301
3303 3 430636 135678 199960 -1 3302
3304 3 430690 135688 199920 -1 3303
3305 3 430532 136303 200320 -1 3296
3306 3 430541 136399 200400 -1 3305
3307 3 429580 136127 200080 -1 3294
3308 3 429745 136666 200200 -1 3307
3309 3 429893 136994 200320 -1 3308
3310 3 430039 137243 200560 -1 3309
3311 3 429959 137161 200680 -1 3310
3312 3 429892 137099 200760 -1 3311
3313 3 429596 136946 200960 -1 3312
3314 3 429552 136702 201080 -1 3313
3315 3 429532 136760 201120 -1 3314
3316 3 429709 136844 201120 -1 3315
3317 3 429772 136877 201200 -1 3316
3318 3 429865 136921 201240 -1 3317
3319 3 429961 136938 201360 -1 3318
3320 3 430304 137046 201360 -1 3319
3321 3 430486 137124 201440 -1 3320
3322 3 430589 137120 201480 -1 3321
3323 3 430628 137159 201560 -1 3322
3324 3 430650 137185 201600 -1 3323
3325 3 430628 137264 201680 -1 3324
3326 3 430630 137305 201720 -1 3325
3327 3 430630 137352 201800 -1 3326
3328 3 430654 137373 201840 -1 3327
3329 3 430657 137398 201880 -1 3328
3330 3 429530 136746 201160 -1 3315
3331 3 429488 136783 201240 -1 3330
3332 3 429530 136852 201280 -1 3331
3333 3 429487 136865 201320 -1 3332
3334 3 429536 136895 201400 -1 3333
3335 3 429518 136959 201440 -1 3334
3336 3 429494 136943 201480 -1 3335
3337 3 429484 136945 201520 -1 3336
3338 3 430252 134600 198520 -1 3240
3339 3 430427 134656 198600 -1 3338
3340 3 430443 134703 198680 -1 3339
3341 3 430038 134715 198680 -1 3340
3342 3 430052 134767 198760 -1 3341
3343 3 430080 134905 198880 -1 3342
3344 3 430663 134614 198680 -1 3340
3345 3 430689 134672 198760 -1 3344
3346 3 430752 134766 198840 -1 3345
3347 3 430780 134855 198920 -1 3346
3348 3 430767 134967 199040 -1 3347
3349 3 430811 135019 199160 -1 3348
3350 3 430825 135019 199200 -1 3349
3351 3 430926 134659 198680 -1 3344
3352 3 431287 134700 198640 -1 3351
3353 3 431359 134603 198560 -1 3352
3354 3 431382 134558 198480 -1 3353
3355 3 431403 134503 198440 -1 3354
3356 3 431469 134472 198400 -1 3355
3357 3 431491 134454 198320 -1 3356
3358 3 431509 134388 198240 -1 3357
3359 3 431622 134463 198240 -1 3358
3360 3 431651 134494 198200 -1 3359
3361 3 431706 134607 198200 -1 3360
3362 3 431811 134639 198200 -1 3361
3363 3 431864 134637 198160 -1 3362
3364 3 431904 134643 198120 -1 3363
3365 3 431912 134615 198080 -1 3364
3366 3 431389 134264 198160 -1 3358
3367 3 431346 134247 198120 -1 3366
3368 3 431460 134797 198640 -1 3352
3369 3 431549 134819 198600 -1 3368
3370 3 431675 134812 198560 -1 3369
3371 3 431688 134819 198480 -1 3370
3372 3 431715 134812 198400 -1 3371
3373 3 431733 134813 198320 -1 3372
3374 3 431704 134828 198280 -1 3373
3375 3 431646 134944 198240 -1 3374
3376 3 431591 134971 198160 -1 3375
3377 3 431567 134957 198120 -1 3376
3378 3 431493 134969 198000 -1 3377
3379 3 431378 134955 197920 -1 3378
3380 3 431273 134890 197840 -1 3379
3381 3 431229 134876 197800 -1 3380
3382 3 431155 134821 197720 -1 3381
3383 3 431134 134770 197680 -1 3382
3384 3 431067 134703 197640 -1 3383
3385 3 431026 134726 197600 -1 3384
3386 3 431683 135230 198240 -1 3375
3387 3 431409 135432 198240 -1 3386
3388 3 431359 135778 198240 -1 3387
3389 3 431267 135683 198080 -1 3388
3390 3 431217 135656 198000 -1 3389
3391 3 431165 135654 197960 -1 3390
3392 3 431124 135680 197920 -1 3391
3393 3 431074 135618 197840 -1 3392
3394 3 431035 135636 197760 -1 3393
3395 3 431043 135607 197720 -1 3394
3396 3 431069 135543 197680 -1 3395
3397 3 431105 135499 197640 -1 3396
3398 3 431137 135469 197600 -1 3397
3399 3 431365 135523 198000 -1 3390
3400 3 431374 135333 198000 -1 3399
3401 3 431358 135285 197960 -1 3400
3402 3 431355 135271 197920 -1 3401
3403 3 431357 135242 197880 -1 3402
3404 3 431345 135219 197840 -1 3403
3405 3 431316 135207 197760 -1 3404
3406 3 431271 135199 197720 -1 3405
3407 3 431224 135259 197680 -1 3406
3408 3 431348 135881 198440 -1 3388
3409 3 431398 135935 198560 -1 3408
3410 3 431440 135891 198640 -1 3409
3411 3 431484 135951 198720 -1 3410
3412 3 431510 136064 198800 -1 3411
3413 3 431410 136264 198840 -1 3412
3414 3 431376 136325 198920 -1 3413
3415 3 431349 136387 198960 -1 3414
3416 3 431183 136548 199000 -1 3415
3417 3 431055 136580 199040 -1 3416
3418 3 431027 136583 199080 -1 3417
3419 3 430485 134793 198840 -1 3340
3420 3 430534 134844 198920 -1 3419
3421 3 430565 134927 199000 -1 3420
3422 3 430544 134996 199080 -1 3421
3423 3 430531 135059 199160 -1 3422
3424 3 430526 135099 199240 -1 3423
3425 3 430527 135125 199280 -1 3424
3426 3 420448 132134 207720 -1 3157
3427 3 420446 131782 207560 -1 3426
3428 3 420466 131427 207360 -1 3427
3429 3 420410 131245 207240 -1 3428
3430 3 420366 131128 207120 -1 3429
3431 3 420375 130955 206920 -1 3430
3432 3 420326 130808 206680 -1 3431
3433 3 420379 130694 206560 -1 3432
3434 3 420579 130806 206320 -1 3433
3435 3 420754 131110 206040 -1 3434
3436 3 420923 131032 205800 -1 3435
3437 3 420985 130957 205760 -1 3436
3438 3 420967 130418 205520 -1 3437
3439 3 420957 129810 205320 -1 3438
3440 3 420996 129715 205200 -1 3439
3441 3 421010 129689 205160 -1 3440
3442 3 421012 129644 205120 -1 3441
3443 3 421026 129610 205080 -1 3442
3444 3 421046 129550 205040 -1 3443
3445 3 421103 129511 205000 -1 3444
3446 3 421131 129471 204960 -1 3445
3447 3 421209 129421 204920 -1 3446
3448 3 421208 129448 204840 -1 3447
3449 3 421269 129345 204720 -1 3448
3450 3 421261 129290 204600 -1 3449
3451 3 421192 129179 204480 -1 3450
3452 3 421191 129110 204360 -1 3451
3453 3 421262 129051 204240 -1 3452
3454 3 421294 128995 204120 -1 3453
3455 3 421328 128994 204000 -1 3454
3456 3 421362 129009 203880 -1 3455
3457 3 421435 129033 203720 -1 3456
3458 3 421565 128983 203520 -1 3457
3459 3 421639 128887 203360 -1 3458
3460 3 421747 128749 203120 -1 3459
3461 3 421819 128527 202880 -1 3460
3462 3 421913 128390 202720 -1 3461
3463 3 421687 128220 202480 -1 3462
3464 3 421589 128048 202400 -1 3463
3465 3 421208 127889 202400 -1 3464
3466 3 421143 127910 202120 -1 3465
3467 3 421165 127912 201880 -1 3466
3468 3 421106 127784 201640 -1 3467
3469 3 421033 127645 201400 -1 3468
3470 3 420987 127598 201080 -1 3469
3471 3 421174 128066 200840 -1 3470
3472 3 421364 128551 200560 -1 3471
3473 3 421309 128610 200520 -1 3472
3474 3 421252 128440 200360 -1 3473
3475 3 420827 127742 200080 -1 3474
3476 3 420669 127530 199800 -1 3475
3477 3 420634 127566 199520 -1 3476
3478 3 420658 127596 199280 -1 3477
3479 3 420523 127542 199000 -1 3478
3480 3 420337 127276 198680 -1 3479
3481 3 420143 127202 198360 -1 3480
3482 3 419933 127010 198000 -1 3481
3483 3 419625 126931 197680 -1 3482
3484 3 419351 126913 197360 -1 3483
3485 3 419134 126880 197040 -1 3484
3486 3 418984 126971 196720 -1 3485
3487 3 418866 127064 196600 -1 3486
3488 3 418818 127090 196560 -1 3487
3489 3 418786 127122 196520 -1 3488
3490 3 418727 127160 196480 -1 3489
3491 3 418690 127422 196320 -1 3490
3492 3 418464 127488 196200 -1 3491
3493 3 418373 127483 196160 -1 3492
3494 3 418349 127520 196120 -1 3493
3495 3 418314 127041 196520 -1 3489
3496 3 417991 127126 196360 -1 3495
3497 3 417872 127147 196240 -1 3496
3498 3 417846 127272 196080 -1 3497
3499 3 417879 127331 196040 -1 3498
3500 3 417967 127441 195960 -1 3499
3501 3 417958 127478 195920 -1 3500
3502 3 417956 127520 195880 -1 3501
3503 3 418044 127425 195760 -1 3502
3504 3 418158 127357 195560 -1 3503
3505 3 418267 127350 195440 -1 3504
3506 3 418410 127411 195280 -1 3505
3507 3 418576 127342 195080 -1 3506
3508 3 418658 127324 194880 -1 3507
3509 3 418551 127313 194560 -1 3508
3510 3 418655 127275 194240 -1 3509
3511 3 418687 127545 193960 -1 3510
3512 3 418699 127602 193920 -1 3511
3513 3 418693 127622 193880 -1 3512
3514 3 418578 128162 193880 -1 3513
3515 3 418886 128665 193880 -1 3514
3516 3 419076 128745 193760 -1 3515
3517 3 419241 129195 193760 -1 3516
3518 3 419264 129258 193800 -1 3517
3519 3 419555 129370 193800 -1 3518
3520 3 419599 129401 193840 -1 3519
3521 3 419667 129396 193880 -1 3520
3522 3 419729 129387 193920 -1 3521
3523 3 419731 129368 193960 -1 3522
3524 3 419718 129386 194000 -1 3523
3525 3 419803 129379 194080 -1 3524
3526 3 419981 129313 194080 -1 3525
3527 3 420052 129229 194080 -1 3526
3528 3 420080 129178 194120 -1 3527
3529 3 420169 129129 194160 -1 3528
3530 3 420192 129090 194200 -1 3529
3531 3 420277 129031 194280 -1 3530
3532 3 420494 128877 194280 -1 3531
3533 3 420616 128597 194280 -1 3532
3534 3 420817 128632 194200 -1 3533
3535 3 421011 128573 194160 -1 3534
3536 3 421074 128551 194120 -1 3535
3537 3 421107 128529 194040 -1 3536
3538 3 421095 128505 194000 -1 3537
3539 3 421005 128358 194000 -1 3538
3540 3 420989 128312 193920 -1 3539
3541 3 421043 128284 193800 -1 3540
3542 3 421062 128268 193680 -1 3541
3543 3 421103 128268 193640 -1 3542
3544 3 420658 128901 194160 -1 3532
3545 3 419216 129278 193840 -1 3518
3546 3 419158 129463 193880 -1 3545
3547 3 419108 129492 193920 -1 3546
3548 3 419183 128879 193640 -1 3516
3549 3 419211 128985 193600 -1 3548
3550 3 419293 129068 193600 -1 3549
3551 3 418325 128017 194120 -1 3514
3552 3 418299 128023 194200 -1 3551
3553 3 418260 127993 194280 -1 3552
3554 3 418247 127946 194320 -1 3553
3555 3 418380 127852 194320 -1 3554
3556 3 418491 127984 194240 -1 3555
3557 3 418592 128198 194200 -1 3556
3558 3 418637 128358 194160 -1 3557
3559 3 418617 128587 194160 -1 3558
3560 3 418758 128774 194160 -1 3559
3561 3 418821 128855 194200 -1 3560
3562 3 418902 128891 194240 -1 3561
3563 3 418984 128954 194280 -1 3562
3564 3 419074 128975 194320 -1 3563
3565 3 419441 129065 194320 -1 3564
3566 3 419554 129248 194360 -1 3565
3567 3 419585 129269 194400 -1 3566
3568 3 419622 129346 194440 -1 3567
3569 3 419716 129306 194480 -1 3568
3570 3 419865 129227 194520 -1 3569
3571 3 420143 129129 194560 -1 3570
3572 3 420259 129117 194600 -1 3571
3573 3 420350 129052 194680 -1 3572
3574 3 420363 129015 194720 -1 3573
3575 3 420354 129015 194760 -1 3574
3576 3 418231 127909 194360 -1 3554
3577 3 418175 127869 194520 -1 3576
3578 3 418063 127919 194640 -1 3577
3579 3 417995 128024 194760 -1 3578
3580 3 417825 128189 194880 -1 3579
3581 3 417537 128256 194880 -1 3580
3582 3 417134 128517 194880 -1 3581
3583 3 417014 128409 194720 -1 3582
3584 3 417047 128399 194680 -1 3583
3585 3 417070 128369 194640 -1 3584
3586 3 417137 128370 194600 -1 3585
3587 3 417143 128383 194520 -1 3586
3588 3 417196 128395 194480 -1 3587
3589 3 417399 128405 194480 -1 3588
3590 3 417438 128403 194440 -1 3589
3591 3 417462 128395 194400 -1 3590
3592 3 417031 128610 195000 -1 3582
3593 3 416869 128625 195080 -1 3592
3594 3 416831 128665 195120 -1 3593
3595 3 416804 128669 195160 -1 3594
3596 3 416784 128679 195200 -1 3595
3597 3 418250 127789 193880 -1 3513
3598 3 418205 128014 193880 -1 3597
3599 3 418332 128439 193880 -1 3598
3600 3 418299 128657 193880 -1 3599
3601 3 418205 128721 193800 -1 3600
3602 3 418241 128766 193760 -1 3601
3603 3 418223 128782 193720 -1 3602
3604 3 418829 127767 193680 -1 3513
3605 3 419015 127819 193440 -1 3604
3606 3 419315 127888 193280 -1 3605
3607 3 419395 127990 193040 -1 3606
3608 3 419551 127964 192840 -1 3607
3609 3 419592 127975 192720 -1 3608
3610 3 419580 128019 192640 -1 3609
3611 3 419616 128069 192520 -1 3610
3612 3 419687 128061 192400 -1 3611
3613 3 419762 128112 192320 -1 3612
3614 3 419853 128085 192200 -1 3613
3615 3 419968 128127 192040 -1 3614
3616 3 420063 128187 191840 -1 3615
3617 3 420078 128452 191600 -1 3616
3618 3 420093 128606 191560 -1 3617
3619 3 420085 128712 191520 -1 3618
3620 3 420065 129366 191520 -1 3619
3621 3 420407 129464 191520 -1 3620
3622 3 420389 129509 191640 -1 3621
3623 3 419726 129721 191520 -1 3620
3624 3 419709 129697 191560 -1 3623
3625 3 419750 129651 191600 -1 3624
3626 3 419738 129619 191680 -1 3625
3627 3 419559 129624 191760 -1 3626
3628 3 419415 129656 191800 -1 3627
3629 3 419245 129735 191880 -1 3628
3630 3 419105 129862 191960 -1 3629
3631 3 418942 129962 192080 -1 3630
3632 3 418795 130012 192240 -1 3631
3633 3 418643 130053 192400 -1 3632
3634 3 418530 130124 192640 -1 3633
3635 3 418358 130029 192760 -1 3634
3636 3 418334 130054 192840 -1 3635
3637 3 418453 130205 192840 -1 3636
3638 3 418581 130442 192840 -1 3637
3639 3 418615 130544 192920 -1 3638
3640 3 418601 130632 193000 -1 3639
3641 3 418635 130706 193080 -1 3640
3642 3 418924 130836 193080 -1 3641
3643 3 418965 130963 193120 -1 3642
3644 3 419022 130981 193160 -1 3643
3645 3 419180 131007 193200 -1 3644
3646 3 419277 130963 193200 -1 3645
3647 3 419334 130990 193280 -1 3646
3648 3 419379 130993 193360 -1 3647
3649 3 419455 131036 193480 -1 3648
3650 3 419526 131053 193560 -1 3649
3651 3 419592 131001 193600 -1 3650
3652 3 419586 130924 193640 -1 3651
3653 3 419591 130865 193680 -1 3652
3654 3 419557 130815 193760 -1 3653
3655 3 419548 130747 193880 -1 3654
3656 3 419577 130732 193920 -1 3655
3657 3 419537 130700 194000 -1 3656
3658 3 419509 130694 194080 -1 3657
3659 3 419468 130688 194120 -1 3658
3660 3 419310 130721 194160 -1 3659
3661 3 419243 130756 194200 -1 3660
3662 3 419194 130801 194320 -1 3661
3663 3 419221 130803 194360 -1 3662
3664 3 419265 130819 194440 -1 3663
3665 3 419381 130882 194520 -1 3664
3666 3 419348 130909 194640 -1 3665
3667 3 419275 130922 194760 -1 3666
3668 3 419282 130925 194800 -1 3667
3669 3 419274 130901 194880 -1 3668
3670 3 419256 130891 194920 -1 3669
3671 3 418917 130816 193040 -1 3642
3672 3 418916 130781 193000 -1 3671
3673 3 418921 130711 192960 -1 3672
3674 3 418904 130655 192920 -1 3673
3675 3 418897 130536 192840 -1 3674
3676 3 418873 130386 192800 -1 3675
3677 3 418844 130246 192760 -1 3676
3678 3 418798 130168 192720 -1 3677
3679 3 418801 130067 192640 -1 3678
3680 3 418850 130012 192560 -1 3679
3681 3 419586 130032 191480 -1 3623
3682 3 419541 130166 191520 -1 3681
3683 3 419533 130290 191560 -1 3682
3684 3 419535 130345 191680 -1 3683
3685 3 419617 130447 191760 -1 3684
3686 3 419704 130549 191840 -1 3685
3687 3 419648 130613 191880 -1 3686
3688 3 419628 130706 191920 -1 3687
3689 3 419658 130790 192000 -1 3688
3690 3 419716 131039 192120 -1 3689
3691 3 419762 131104 192200 -1 3690
3692 3 419958 131136 192240 -1 3691
3693 3 420013 131157 192360 -1 3692
3694 3 420081 131159 192440 -1 3693
3695 3 420051 131285 192600 -1 3694
3696 3 420028 131300 192720 -1 3695
3697 3 420023 131322 192800 -1 3696
3698 3 420027 131320 192840 -1 3697
3699 3 420022 131326 192880 -1 3698
3700 3 419995 131342 192920 -1 3699
3701 3 419975 131356 192960 -1 3700
3702 3 419980 131389 193000 -1 3701
3703 3 419973 131401 193040 -1 3702
3704 3 419969 131398 193080 -1 3703
3705 3 419956 131386 193120 -1 3704
3706 3 419940 131353 193200 -1 3705
3707 3 419927 131336 193240 -1 3706
3708 3 420005 131276 193320 -1 3707
3709 3 420334 131009 192440 -1 3694
3710 3 420379 130936 192440 -1 3709
3711 3 420534 130896 192440 -1 3710
3712 3 420514 130870 192360 -1 3711
3713 3 420499 130857 192320 -1 3712
3714 3 420648 130896 192520 -1 3711
3715 3 420709 130849 192720 -1 3714
3716 3 419873 127776 192720 -1 3609
3717 3 419989 127693 192640 -1 3716
3718 3 420137 127622 192560 -1 3717
3719 3 420346 127537 192440 -1 3718
3720 3 420438 127559 192360 -1 3719
3721 3 420575 127592 192320 -1 3720
3722 3 420681 127633 192240 -1 3721
3723 3 420823 127722 192200 -1 3722
3724 3 420850 127977 192160 -1 3723
3725 3 420853 128011 192120 -1 3724
3726 3 420912 128156 192080 -1 3725
3727 3 420971 128140 192000 -1 3726
3728 3 420974 128150 191960 -1 3727
3729 3 420834 128220 191920 -1 3728
3730 3 420626 128236 191920 -1 3729
3731 3 420618 128242 191960 -1 3730
3732 3 420519 127463 192560 -1 3718
3733 3 420589 127444 192600 -1 3732
3734 3 420552 127441 192640 -1 3733
3735 3 420505 127443 192680 -1 3734
3736 3 419180 127401 193960 -1 3511
3737 3 419253 127198 193960 -1 3736
3738 3 419452 127097 193960 -1 3737
3739 3 419509 127102 194000 -1 3738
3740 3 419545 127112 194080 -1 3739
3741 3 419550 127115 194120 -1 3740
3742 3 419697 126943 194120 -1 3741
3743 3 419715 126861 194240 -1 3742
3744 3 419808 126768 194320 -1 3743
3745 3 419912 126701 194400 -1 3744
3746 3 419994 126624 194440 -1 3745
3747 3 420027 126651 194480 -1 3746
3748 3 420057 126664 194520 -1 3747
3749 3 420081 126670 194560 -1 3748
3750 3 420075 126717 194600 -1 3749
3751 3 420110 126718 194680 -1 3750
3752 3 420233 126749 194720 -1 3751
3753 3 420752 126654 194720 -1 3752
3754 3 420960 126702 194680 -1 3753
3755 3 421076 126845 194680 -1 3754
3756 3 421079 126801 194640 -1 3755
3757 3 419575 127141 194200 -1 3741
3758 3 419571 127167 194320 -1 3757
3759 3 419550 127192 194400 -1 3758
3760 3 419613 127187 194520 -1 3759
3761 3 419737 127221 194640 -1 3760
3762 3 419844 127281 194720 -1 3761
3763 3 419916 127315 194800 -1 3762
3764 3 420090 127380 194920 -1 3763
3765 3 420147 127419 194960 -1 3764
3766 3 419328 126945 196520 -1 3489
3767 3 419539 126960 196520 -1 3766
3768 3 419618 126926 196600 -1 3767
3769 3 419751 126874 196680 -1 3768
3770 3 419823 126847 196720 -1 3769
3771 3 420230 126674 196760 -1 3770
3772 3 420287 126664 196840 -1 3771
3773 3 420343 126650 196880 -1 3772
3774 3 420326 126667 196920 -1 3773
3775 3 421122 128290 200520 -1 3473
3776 3 421024 128193 200560 -1 3775
3777 3 420843 128037 200640 -1 3776
3778 3 420657 127910 200680 -1 3777
3779 3 420506 127736 200760 -1 3778
3780 3 420176 133495 208400 -1 3152
3781 3 420369 133594 208520 -1 3780
3782 3 420371 133628 208560 -1 3781
3783 3 420367 133653 208600 -1 3782
3784 3 418448 143274 214760 -1 2546
3785 3 419025 143430 214880 -1 3784
3786 3 419318 143314 215120 -1 3785
3787 3 419510 143386 215200 -1 3786
3788 3 419776 143231 215400 -1 3787
3789 3 419894 143299 215600 -1 3788
3790 3 420019 143357 215760 -1 3789
3791 3 420327 143618 216000 -1 3790
3792 3 420497 143864 216200 -1 3791
3793 3 420669 144056 216400 -1 3792
3794 3 420818 144270 216600 -1 3793
3795 3 420934 144427 216840 -1 3794
3796 3 421009 144660 217040 -1 3795
3797 3 421127 144817 217240 -1 3796
3798 3 421563 145518 217560 -1 3797
3799 3 421674 145801 217720 -1 3798
3800 3 421942 146135 217800 -1 3799
3801 3 422020 146503 217840 -1 3800
3802 3 421942 146985 217880 -1 3801
3803 3 421927 147411 217960 -1 3802
3804 3 421885 148208 218000 -1 3803
3805 3 422296 148939 218000 -1 3804
3806 3 422338 149021 218080 -1 3805
3807 3 422307 149030 218160 -1 3806
3808 3 422594 149342 218160 -1 3807
3809 3 423389 149659 218160 -1 3808
3810 3 423846 149734 218120 -1 3809
3811 3 424876 149737 218120 -1 3810
3812 3 424976 149676 217960 -1 3811
3813 3 424962 149694 217880 -1 3812
3814 3 424916 149771 217600 -1 3813
3815 3 426071 149578 218120 -1 3811
3816 3 426502 149489 218000 -1 3815
3817 3 426869 149373 217880 -1 3816
3818 3 427066 149265 217800 -1 3817
3819 3 427316 149116 217680 -1 3818
3820 3 427095 148882 217560 -1 3819
3821 3 426466 148418 217560 -1 3820
3822 3 426497 148300 217440 -1 3821
3823 3 426532 148273 217320 -1 3822
3824 3 426524 148234 217240 -1 3823
3825 3 426510 148191 217160 -1 3824
3826 3 426586 148166 217040 -1 3825
3827 3 426618 148157 217000 -1 3826
3828 3 426801 148291 217320 -1 3823
3829 3 426855 148299 217240 -1 3828
3830 3 426856 148275 217200 -1 3829
3831 3 426844 148241 217160 -1 3830
3832 3 426838 148218 217120 -1 3831
3833 3 427102 148384 217240 -1 3829
3834 3 427123 148361 217200 -1 3833
3835 3 427171 148289 217080 -1 3834
3836 3 427229 148212 217000 -1 3835
3837 3 427169 148180 216960 -1 3836
3838 3 427463 147926 217000 -1 3836
3839 3 427480 147930 217040 -1 3838
3840 3 427541 147914 217120 -1 3839
3841 3 427605 147861 217160 -1 3840
3842 3 427603 147771 217200 -1 3841
3843 3 427620 147694 217200 -1 3842
3844 3 427637 147639 217160 -1 3843
3845 3 427619 147552 217120 -1 3844
3846 3 427601 147507 217080 -1 3845
3847 3 427564 147361 217000 -1 3846
3848 3 427081 148392 217280 -1 3833
3849 3 427076 148395 217320 -1 3848
3850 3 426983 148417 217440 -1 3849
3851 3 427006 148477 217520 -1 3850
3852 3 427027 148474 217600 -1 3851
3853 3 427048 148530 217680 -1 3852
3854 3 427111 148538 217760 -1 3853
3855 3 427240 148537 217880 -1 3854
3856 3 426418 148487 217720 -1 3821
3857 3 426346 148554 217800 -1 3856
3858 3 426166 148637 217960 -1 3857
3859 3 425883 148691 218000 -1 3858
3860 3 425665 148359 218000 -1 3859
3861 3 425798 148260 217960 -1 3860
3862 3 425958 148303 217920 -1 3861
3863 3 425964 148449 217840 -1 3862
3864 3 425501 148542 218120 -1 3860
3865 3 425406 148580 218240 -1 3864
3866 3 425310 148618 218360 -1 3865
3867 3 425486 148687 218560 -1 3866
3868 3 425293 147942 218560 -1 3867
3869 3 425297 147768 218520 -1 3868
3870 3 425286 147693 218480 -1 3869
3871 3 425266 147600 218400 -1 3870
3872 3 425242 147415 218280 -1 3871
3873 3 425269 147339 218160 -1 3872
3874 3 425312 147187 218120 -1 3873
3875 3 425409 147118 218080 -1 3874
3876 3 425453 147056 218040 -1 3875
3877 3 425460 147022 218000 -1 3876
3878 3 425484 146991 217960 -1 3877
3879 3 425415 146943 217880 -1 3878
3880 3 425379 146954 217800 -1 3879
3881 3 425354 146933 217720 -1 3880
3882 3 425483 146554 217720 -1 3881
3883 3 425497 146429 217640 -1 3882
3884 3 425497 146347 217520 -1 3883
3885 3 425405 146306 217400 -1 3884
3886 3 425442 146315 217320 -1 3885
3887 3 425470 146253 217200 -1 3886
3888 3 425503 146219 217080 -1 3887
3889 3 425665 146174 216920 -1 3888
3890 3 425723 146143 216880 -1 3889
3891 3 425794 146106 216800 -1 3890
3892 3 425908 146159 216760 -1 3891
3893 3 426035 146234 216720 -1 3892
3894 3 426098 146205 216600 -1 3893
3895 3 426272 146236 216560 -1 3894
3896 3 426364 146234 216480 -1 3895
3897 3 426418 146245 216320 -1 3896
3898 3 425320 147078 217680 -1 3881
3899 3 425001 147329 217680 -1 3898
3900 3 424975 147419 217680 -1 3899
3901 3 425005 147488 217680 -1 3900
3902 3 425132 147521 217680 -1 3901
3903 3 425169 147523 217720 -1 3902
3904 3 425288 147062 217560 -1 3898
3905 3 425287 147043 217480 -1 3904
3906 3 425283 147027 217400 -1 3905
3907 3 425500 147116 217360 -1 3906
3908 3 425562 147137 217280 -1 3907
3909 3 425583 147149 217200 -1 3908
3910 3 425584 147157 217160 -1 3909
3911 3 425611 147160 217120 -1 3910
3912 3 425621 147154 217080 -1 3911
3913 3 425682 147125 217000 -1 3912
3914 3 425733 147041 216920 -1 3913
3915 3 425805 146985 216840 -1 3914
3916 3 425841 146939 216720 -1 3915
3917 3 425864 146900 216640 -1 3916
3918 3 425912 146834 216600 -1 3917
3919 3 426037 146684 216480 -1 3918
3920 3 425559 148666 218600 -1 3867
3921 3 425875 148735 218600 -1 3920
3922 3 426151 148718 218600 -1 3921
3923 3 426017 148732 218480 -1 3922
3924 3 426028 148706 218360 -1 3923
3925 3 426044 148679 218320 -1 3924
3926 3 426071 148635 218280 -1 3925
3927 3 426256 148680 218640 -1 3922
3928 3 426415 148601 218720 -1 3927
3929 3 426427 148406 218720 -1 3928
3930 3 426364 148412 218680 -1 3929
3931 3 426734 148364 218880 -1 3929
3932 3 426815 148284 218920 -1 3931
3933 3 426882 148230 218960 -1 3932
3934 3 426910 148230 219000 -1 3933
3935 3 426986 148760 217480 -1 3820
3936 3 427001 148703 217360 -1 3935
3937 3 427094 148657 217240 -1 3936
3938 3 427061 148653 217160 -1 3937
3939 3 427136 148662 217000 -1 3938
3940 3 427264 148585 216920 -1 3939
3941 3 427446 148406 216800 -1 3940
3942 3 427622 148389 216800 -1 3941
3943 3 427657 148339 216840 -1 3942
3944 3 428147 148998 217680 -1 3819
3945 3 428460 148796 217680 -1 3944
3946 3 428563 148842 217800 -1 3945
3947 3 428592 148827 217920 -1 3946
3948 3 428568 148758 218000 -1 3947
3949 3 428583 148398 218000 -1 3948
3950 3 428631 148251 218000 -1 3949
3951 3 428681 148189 217960 -1 3950
3952 3 428621 147927 217920 -1 3951
3953 3 428432 147916 217920 -1 3952
3954 3 428449 147931 217960 -1 3953
3955 3 428703 147674 217920 -1 3952
3956 3 428498 146983 217920 -1 3955
3957 3 428511 146918 217840 -1 3956
3958 3 428587 146875 217760 -1 3957
3959 3 428622 146856 217720 -1 3958
3960 3 428664 146867 217640 -1 3959
3961 3 428723 146700 217560 -1 3960
3962 3 428829 146689 217480 -1 3961
3963 3 428860 146796 217360 -1 3962
3964 3 428886 146835 217240 -1 3963
3965 3 428872 146860 217200 -1 3964
3966 3 428845 146884 217120 -1 3965
3967 3 428459 147865 217640 -1 3952
3968 3 428435 147866 217520 -1 3967
3969 3 428444 147834 217400 -1 3968
3970 3 428471 147848 217360 -1 3969
3971 3 428496 147824 217280 -1 3970
3972 3 428457 147698 217200 -1 3971
3973 3 428435 147593 217160 -1 3972
3974 3 428439 148696 218120 -1 3948
3975 3 428340 148733 218240 -1 3974
3976 3 428053 148907 218320 -1 3975
3977 3 427842 148903 218320 -1 3976
3978 3 427806 148862 218240 -1 3977
3979 3 427835 148804 218120 -1 3978
3980 3 427868 148796 218080 -1 3979
3981 3 428360 148465 218240 -1 3975
3982 3 428332 148342 218240 -1 3981
3983 3 428237 148302 218320 -1 3982
3984 3 428134 148231 218400 -1 3983
3985 3 428024 148212 218480 -1 3984
3986 3 427975 148227 218520 -1 3985
3987 3 427754 148182 218520 -1 3986
3988 3 427621 148080 218560 -1 3987
3989 3 427587 147744 218560 -1 3988
3990 3 427633 147702 218480 -1 3989
3991 3 427713 147649 218400 -1 3990
3992 3 427852 147578 218360 -1 3991
3993 3 427897 147525 218320 -1 3992
3994 3 427943 147429 218280 -1 3993
3995 3 428002 147226 218280 -1 3994
3996 3 428066 147145 218240 -1 3995
3997 3 428099 147085 218160 -1 3996
3998 3 428130 147027 218120 -1 3997
3999 3 428193 146976 218040 -1 3998
4000 3 428232 146881 217960 -1 3999
4001 3 428177 146764 217880 -1 4000
4002 3 428136 146623 217800 -1 4001
4003 3 428141 146602 217760 -1 4002
4004 3 428316 148539 218480 -1 3981
4005 3 428349 148431 218600 -1 4004
4006 3 428397 148348 218720 -1 4005
4007 3 428398 148343 218760 -1 4006
4008 3 428302 148460 218760 -1 4007
4009 3 428225 148506 218680 -1 4008
4010 3 428097 148540 218560 -1 4009
4011 3 428063 148574 218480 -1 4010
4012 3 428228 148237 218760 -1 4008
4013 3 428382 148217 218880 -1 4012
4014 3 428457 148114 218960 -1 4013
4015 3 428436 148043 219000 -1 4014
4016 3 425429 149356 218200 -1 3811
4017 3 425365 149231 218320 -1 4016
4018 3 425670 149298 218440 -1 4017
4019 3 425773 149308 218480 -1 4018
4020 3 426016 149330 218640 -1 4019
4021 3 426355 149373 218800 -1 4020
4022 3 426550 149303 218880 -1 4021
4023 3 426682 149080 218960 -1 4022
4024 3 426727 149062 219000 -1 4023
4025 3 426760 149082 219040 -1 4024
4026 3 426783 149087 219080 -1 4025
4027 3 426923 148981 219080 -1 4026
4028 3 426989 148935 219160 -1 4027
4029 3 427041 148919 219240 -1 4028
4030 3 427131 148803 219360 -1 4029
4031 3 427238 148746 219480 -1 4030
4032 3 427288 148700 219600 -1 4031
4033 3 427272 148553 219640 -1 4032
4034 3 427227 148398 219680 -1 4033
4035 3 427146 148041 219680 -1 4034
4036 3 427225 147883 219640 -1 4035
4037 3 427195 147803 219600 -1 4036
4038 3 427265 147640 219560 -1 4037
4039 3 427265 147512 219560 -1 4038
4040 3 427213 147428 219480 -1 4039
4041 3 427195 147390 219440 -1 4040
4042 3 427180 147255 219360 -1 4041
4043 3 427105 147147 219320 -1 4042
4044 3 427067 147097 219280 -1 4043
4045 3 427008 147087 219240 -1 4044
4046 3 426914 147100 219200 -1 4045
4047 3 426935 147006 219120 -1 4046
4048 3 427306 148124 219840 -1 4035
4049 3 427201 148056 219920 -1 4048
4050 3 426759 149094 219120 -1 4026
4051 3 426763 149110 219160 -1 4050
4052 3 422273 148951 218240 -1 3807
4053 3 422163 148815 218400 -1 4052
4054 3 422214 148808 218440 -1 4053
```
