## Supplementary material for "Complete connectomic reconstruction of olfactory projection neurons in the fly brain": neuron skeletons: 1746412.swc

```
# SWC format file
# based on specifications at http://www.neuronland.org/NLMorphologyConverter/MorphologyFormats/SWC/Spec.html
# Created by nat::write.neuron.swc
# PointNo Label X Y Z Radius Parent 
1 7 421968 112700 197200 1653 -1
2 7 419751 113316 197200 -1 1
3 7 419258 113869 197200 -1 2
4 7 418898 113989 197200 -1 3
5 7 418733 114165 197320 -1 4
6 7 418605 114298 197440 -1 5
7 7 418515 114444 197560 -1 6
8 7 418340 114591 197680 -1 7
9 7 418085 114857 197800 -1 8
10 7 417791 115094 197920 -1 9
11 7 417605 115289 198080 -1 10
12 7 417402 115490 198160 -1 11
13 7 416973 115911 198160 -1 12
14 7 416690 116412 198200 -1 13
15 7 416321 116979 198240 -1 14
16 7 416041 117258 198280 -1 15
17 7 415841 117444 198440 -1 16
18 7 415628 117690 198640 -1 17
19 7 415540 117775 198760 -1 18
20 7 415440 117911 198840 -1 19
21 7 415399 117949 198880 -1 20
22 7 414936 118232 198880 -1 21
23 7 414716 118518 198960 -1 22
24 7 414251 118861 199040 -1 23
25 7 414045 118943 199160 -1 24
26 7 413780 119123 199280 -1 25
27 7 413485 119324 199400 -1 26
28 7 413422 119351 199440 -1 27
29 7 413378 119398 199480 -1 28
30 7 413318 119424 199520 -1 29
31 7 413268 119510 199600 -1 30
32 7 413117 119630 199760 -1 31
33 7 412985 119703 199880 -1 32
34 7 412989 119812 2e+05 -1 33
35 7 413244 120315 200120 -1 34
36 7 413532 121005 200280 -1 35
37 7 413647 121287 200400 -1 36
38 7 413626 121340 200480 -1 37
39 7 413560 121326 200600 -1 38
40 7 413365 121128 200760 -1 39
41 7 413160 120958 200880 -1 40
42 7 412964 120834 201000 -1 41
43 7 412945 120858 201080 -1 42
44 7 412904 121239 201280 -1 43
45 7 412899 121482 201440 -1 44
46 7 412827 121772 201480 -1 45
47 7 412700 122266 201480 -1 46
48 7 412806 122472 201560 -1 47
49 7 412754 122530 201600 -1 48
50 7 412776 122698 201640 -1 49
51 7 412822 123004 201680 -1 50
52 7 412882 123358 201720 -1 51
53 7 412903 123735 201840 -1 52
54 7 412896 123915 202000 -1 53
55 7 412959 123987 202160 -1 54
56 7 413033 124161 202320 -1 55
57 7 413067 124213 202480 -1 56
58 7 413128 124292 202600 -1 57
59 7 413252 124472 202760 -1 58
60 7 413320 124555 202920 -1 59
61 7 413445 124705 203040 -1 60
62 7 413320 124842 203160 -1 61
63 7 413257 125022 203320 -1 62
64 7 413223 125095 203440 -1 63
65 7 413190 125288 203560 -1 64
66 7 413181 125469 203680 -1 65
67 7 413188 125672 203800 -1 66
68 7 413097 125795 203920 -1 67
69 7 412901 126021 204040 -1 68
70 7 412833 126292 204200 -1 69
71 7 412801 126516 204360 -1 70
72 7 412734 126719 204480 -1 71
73 7 412561 127012 204560 -1 72
74 7 412504 127304 204680 -1 73
75 7 412543 127434 204800 -1 74
76 7 412537 127642 204960 -1 75
77 7 412516 127858 205080 -1 76
78 7 412490 128029 205200 -1 77
79 7 412421 128223 205240 -1 78
80 7 412387 128729 205360 -1 79
81 7 412531 129309 205480 -1 80
82 7 412682 129868 205600 -1 81
83 7 412757 130207 205680 -1 82
84 7 412825 130572 205800 -1 83
85 7 412830 130700 205880 -1 84
86 7 412775 130853 205960 -1 85
87 7 412669 130842 206040 -1 86
88 7 412481 130736 206200 -1 87
89 7 412268 130599 206360 -1 88
90 7 412070 130526 206520 -1 89
91 7 412016 130627 206680 -1 90
92 7 411977 130727 206840 -1 91
93 7 411906 130890 207000 -1 92
94 7 411993 131105 207160 -1 93
95 7 412026 131308 207320 -1 94
96 7 412113 131518 207480 -1 95
97 7 412127 131703 207600 -1 96
98 7 412168 131941 207760 -1 97
99 7 412110 132246 207920 -1 98
100 7 412082 132621 208080 -1 99
101 7 412050 132957 208240 -1 100
102 7 412038 133234 208400 -1 101
103 7 411974 133468 208560 -1 102
104 7 411888 133688 208720 -1 103
105 7 411921 133940 208880 -1 104
106 7 412051 134306 209040 -1 105
107 7 412061 134655 209200 -1 106
108 7 411755 135184 209200 -1 107
109 7 411589 135293 209080 -1 108
110 7 411476 135851 209080 -1 109
111 7 411312 136104 209120 -1 110
112 7 411224 136338 209200 -1 111
113 7 411168 136531 209240 -1 112
114 7 411153 136792 209320 -1 113
115 7 410985 136938 209440 -1 114
116 7 410959 137054 209560 -1 115
117 7 410951 137143 209680 -1 116
118 7 410910 137201 209800 -1 117
119 7 410910 137326 209920 -1 118
120 7 410934 137434 210040 -1 119
121 7 410933 137734 210200 -1 120
122 7 410958 138088 210360 -1 121
123 7 410882 138572 210360 -1 122
124 7 410561 139166 210360 -1 123
125 7 410264 139650 210360 -1 124
126 7 410014 139973 210320 -1 125
127 7 409839 140171 210240 -1 126
128 7 409737 140216 210200 -1 127
129 7 409581 140470 210200 -1 128
130 7 409438 140674 210160 -1 129
131 7 409316 140788 209920 -1 130
132 7 408788 141524 209600 -1 131
133 4 408627 141796 209560 -1 132
134 4 408241 142250 209520 -1 133
135 4 407905 142633 209440 -1 134
136 4 407663 142913 209320 -1 135
137 4 407526 143060 209200 -1 136
138 4 407282 143310 209080 -1 137
139 4 407063 143520 209000 -1 138
140 4 406905 143687 208880 -1 139
141 4 406656 143862 208760 -1 140
142 4 406500 143945 208640 -1 141
143 4 406347 143999 208480 -1 142
144 4 406096 144147 208360 -1 143
145 4 405897 144130 208200 -1 144
146 4 405783 144412 208080 -1 145
147 4 405624 144616 207920 -1 146
148 4 405742 144722 207760 -1 147
149 4 405810 144794 207640 -1 148
150 4 405600 145072 207520 -1 149
151 4 405541 145166 207400 -1 150
152 4 405324 145288 207320 -1 151
153 4 405188 145630 207160 -1 152
154 4 405151 145766 207040 -1 153
155 4 405143 145896 206920 -1 154
156 4 405070 146096 206800 -1 155
157 4 404975 146217 206640 -1 156
158 4 404952 146463 206480 -1 157
159 4 404973 147032 206320 -1 158
160 4 405079 147466 206160 -1 159
161 4 405248 147873 206000 -1 160
162 4 405280 148174 205880 -1 161
163 4 405267 148275 205720 -1 162
164 4 405108 148227 205560 -1 163
165 4 405046 148317 205440 -1 164
166 4 404867 148323 205320 -1 165
167 4 404816 148569 205160 -1 166
168 4 404863 148754 205000 -1 167
169 4 404978 148859 204840 -1 168
170 4 405041 148960 204680 -1 169
171 4 405134 149039 204520 -1 170
172 4 405166 149248 204400 -1 171
173 4 405210 149426 204240 -1 172
174 4 405255 149534 204080 -1 173
175 4 405369 149579 203920 -1 174
176 4 405458 149746 203800 -1 175
177 4 405524 149920 203720 -1 176
178 4 405502 149962 203680 -1 177
179 4 405479 149983 203640 -1 178
180 4 405485 150085 203600 -1 179
181 4 405482 150071 203560 -1 180
182 4 405522 150179 203520 -1 181
183 4 405553 150414 203440 -1 182
184 4 405659 150593 203320 -1 183
185 4 405775 150772 203240 -1 184
186 4 405981 150898 203080 -1 185
187 4 406102 150960 202960 -1 186
188 4 406239 151053 202840 -1 187
189 4 406408 151161 202720 -1 188
190 4 406506 151311 202560 -1 189
191 4 406589 151478 202400 -1 190
192 4 406727 151634 202240 -1 191
193 4 406868 151777 202120 -1 192
194 4 407016 151849 202000 -1 193
195 4 407182 151935 201880 -1 194
196 4 407377 152005 201760 -1 195
197 4 407507 152048 201640 -1 196
198 4 407605 152168 201520 -1 197
199 4 407741 152319 201400 -1 198
200 4 407931 152535 201280 -1 199
201 4 408076 152678 201200 -1 200
202 4 408301 152785 201040 -1 201
203 4 408614 153001 200920 -1 202
204 4 408934 153430 200800 -1 203
205 4 409252 153785 200680 -1 204
206 4 409544 154045 200560 -1 205
207 4 409651 154118 200480 -1 206
208 4 409680 154133 200400 -1 207
209 4 409699 154131 200360 -1 208
210 4 409721 154119 200240 -1 209
211 4 409825 154221 200120 -1 210
212 4 409722 154185 2e+05 -1 211
213 4 409882 154374 199920 -1 212
214 4 410127 154509 199800 -1 213
215 4 410203 154597 199760 -1 214
216 4 410335 154844 199640 -1 215
217 4 410479 154926 199600 -1 216
218 4 410663 155044 199520 -1 217
219 4 410786 155133 199400 -1 218
220 4 410955 155314 199320 -1 219
221 4 411123 155512 199200 -1 220
222 4 411272 155660 199080 -1 221
223 4 411508 155834 198960 -1 222
224 4 411837 156215 198800 -1 223
225 4 411942 156342 198680 -1 224
226 4 412070 156642 198560 -1 225
227 4 412243 156860 198480 -1 226
228 4 412499 156932 198360 -1 227
229 4 412551 157139 198320 -1 228
230 4 412755 157115 198280 -1 229
231 4 412988 157317 198200 -1 230
232 4 413176 157458 198120 -1 231
233 4 413305 157477 197960 -1 232
234 4 413342 157495 197880 -1 233
235 4 413708 157898 197880 -1 234
236 4 414145 158350 197880 -1 235
237 4 414284 158578 197840 -1 236
238 4 414320 158591 197800 -1 237
239 4 414488 158605 197680 -1 238
240 4 414653 158708 197600 -1 239
241 4 414714 158755 197520 -1 240
242 4 414817 158779 197400 -1 241
243 4 415034 159187 197400 -1 242
244 4 415297 159268 197400 -1 243
245 4 415302 159356 197360 -1 244
246 4 415406 159386 197240 -1 245
247 4 415487 159358 197080 -1 246
248 4 415574 159421 196960 -1 247
249 4 415614 159521 196840 -1 248
250 4 415651 159502 196800 -1 249
251 4 415717 159484 196720 -1 250
252 4 415995 159698 196600 -1 251
253 4 416207 159833 196480 -1 252
254 4 416256 159895 196440 -1 253
255 4 416457 160082 196400 -1 254
256 4 416579 160217 196360 -1 255
257 4 416736 160322 196320 -1 256
258 4 417091 160583 196200 -1 257
259 4 417228 160647 196080 -1 258
260 4 417641 160724 195960 -1 259
261 4 418085 160730 195840 -1 260
262 4 418488 160747 195720 -1 261
263 4 418746 160679 195600 -1 262
264 4 419051 160733 195480 -1 263
265 4 419303 160699 195360 -1 264
266 4 419598 160725 195240 -1 265
267 4 419791 160795 195160 -1 266
268 4 419830 160795 195120 -1 267
269 4 420006 160783 195000 -1 268
270 4 420208 160822 194880 -1 269
271 4 420376 160846 194760 -1 270
272 4 420641 160927 194640 -1 271
273 4 420879 160955 194520 -1 272
274 4 421083 161012 194400 -1 273
275 4 421150 161108 194280 -1 274
276 4 421410 161266 194120 -1 275
277 4 421599 161404 193960 -1 276
278 4 421846 161592 193800 -1 277
279 4 421970 161697 193600 -1 278
280 4 422107 161757 193480 -1 279
281 4 422136 161764 193360 -1 280
282 4 422224 161821 193320 -1 281
283 4 422257 161840 193280 -1 282
284 4 422356 161855 193160 -1 283
285 4 422512 161911 193000 -1 284
286 4 422698 161902 192840 -1 285
287 4 422816 161966 192680 -1 286
288 4 422950 162045 192520 -1 287
289 4 423060 162108 192360 -1 288
290 4 423239 162194 192200 -1 289
291 4 423341 162168 192080 -1 290
292 4 423574 162338 191880 -1 291
293 4 423752 162380 191680 -1 292
294 4 423739 162372 191600 -1 293
295 4 423827 162430 191560 -1 294
296 4 423938 162525 191440 -1 295
297 4 423978 162545 191400 -1 296
298 4 424179 162696 191280 -1 297
299 4 424240 162745 191240 -1 298
300 4 424420 162912 191080 -1 299
301 4 424564 163002 190920 -1 300
302 4 424658 163054 190760 -1 301
303 4 424714 163076 190640 -1 302
304 4 424746 163091 190600 -1 303
305 4 424874 163181 190440 -1 304
306 4 424923 163235 190320 -1 305
307 4 425055 163281 190200 -1 306
308 4 425037 163266 190160 -1 307
309 4 425068 163258 190120 -1 308
310 4 425088 163290 190080 -1 309
311 4 425085 163297 190000 -1 310
312 4 425172 163378 189840 -1 311
313 4 425221 163425 189680 -1 312
314 4 425281 163450 189520 -1 313
315 4 425273 163426 189360 -1 314
316 4 425351 163439 189200 -1 315
317 4 425350 163419 189080 -1 316
318 4 425410 163349 188960 -1 317
319 4 425452 163343 188840 -1 318
320 4 425549 163318 188680 -1 319
321 4 425634 163395 188480 -1 320
322 4 425709 163421 188280 -1 321
323 4 425715 163460 188120 -1 322
324 4 425805 163512 187920 -1 323
325 4 425842 163570 187720 -1 324
326 4 425898 163580 187520 -1 325
327 4 425958 163593 187320 -1 326
328 4 425961 163561 187160 -1 327
329 4 426043 163667 187000 -1 328
330 4 426150 163795 186800 -1 329
331 4 426186 163863 186640 -1 330
332 4 426297 163954 186440 -1 331
333 4 426316 163978 186280 -1 332
334 4 426332 164008 186160 -1 333
335 4 426294 163975 186080 -1 334
336 4 426337 163910 185960 -1 335
337 4 426305 163906 185920 -1 336
338 4 426333 163867 185880 -1 337
339 4 426352 163838 185760 -1 338
340 4 426365 163819 185600 -1 339
341 4 426391 163766 185440 -1 340
342 4 426513 163723 185280 -1 341
343 4 426513 163694 185160 -1 342
344 4 426502 163692 185120 -1 343
345 4 426522 163656 185000 -1 344
346 4 426526 163685 184880 -1 345
347 4 426542 163671 184720 -1 346
348 4 426593 163611 184600 -1 347
349 4 426580 163587 184560 -1 348
350 4 426610 163548 184400 -1 349
351 4 426604 163407 184240 -1 350
352 4 426616 163348 184080 -1 351
353 4 426661 163223 183880 -1 352
354 4 426669 163144 183680 -1 353
355 4 426615 163048 183480 -1 354
356 4 426584 163064 183280 -1 355
357 4 426604 163231 183080 -1 356
358 4 426599 163329 182880 -1 357
359 4 426559 163465 182680 -1 358
360 4 426563 163593 182440 -1 359
361 4 426499 163763 182200 -1 360
362 4 426488 163818 182000 -1 361
363 4 426471 163845 181800 -1 362
364 4 426519 163877 181640 -1 363
365 4 426561 163932 181480 -1 364
366 4 426578 163922 181320 -1 365
367 4 426586 163957 181280 -1 366
368 4 426557 163917 181240 -1 367
369 4 426583 163936 181200 -1 368
370 4 426618 163931 181080 -1 369
371 4 426603 163909 180920 -1 370
372 4 426605 163904 180880 -1 371
373 4 426696 163800 180680 -1 372
374 4 426731 163759 180520 -1 373
375 4 426689 163849 180320 -1 374
376 4 426736 163901 180160 -1 375
377 4 426748 163885 180120 -1 376
378 4 426615 163720 180080 -1 377
379 4 426586 163737 180040 -1 378
380 4 426583 163724 180000 -1 379
381 4 426526 163755 179880 -1 380
382 4 426475 163745 179760 -1 381
383 4 426463 163799 179640 -1 382
384 4 426412 163823 179480 -1 383
385 4 426348 163881 179320 -1 384
386 4 426268 163927 179160 -1 385
387 4 426254 163964 179000 -1 386
388 4 426264 163957 178800 -1 387
389 4 426235 163966 178640 -1 388
390 4 426216 164037 178480 -1 389
391 4 426244 164075 178400 -1 390
392 4 426229 164089 178360 -1 391
393 4 426243 164122 178320 -1 392
394 4 426262 164155 178280 -1 393
395 4 426282 164126 178200 -1 394
396 4 426331 164180 178080 -1 395
397 4 426289 164231 177960 -1 396
398 4 426311 164338 177840 -1 397
399 4 426304 164348 177720 -1 398
400 4 426332 164478 177600 -1 399
401 4 426328 164522 177480 -1 400
402 4 426351 164547 177320 -1 401
403 4 426335 164539 177160 -1 402
404 4 426404 164597 177000 -1 403
405 4 426365 164555 176800 -1 404
406 4 426327 164657 176640 -1 405
407 4 426337 164683 176480 -1 406
408 4 426330 164722 176320 -1 407
409 4 426361 164861 176200 -1 408
410 4 426395 164949 176080 -1 409
411 4 426388 165021 175960 -1 410
412 4 426419 165072 175800 -1 411
413 4 426427 165028 175680 -1 412
414 4 426433 165058 175520 -1 413
415 4 426424 165087 175400 -1 414
416 4 426397 165162 175280 -1 415
417 4 426446 164914 175240 -1 416
418 4 426398 165148 175200 -1 417
419 4 426393 165184 175080 -1 418
420 4 426470 165250 174960 -1 419
421 4 426483 165266 174840 -1 420
422 4 426460 165300 174720 -1 421
423 4 426473 165264 174600 -1 422
424 4 426466 165300 174480 -1 423
425 4 426495 165335 174360 -1 424
426 4 426492 165376 174240 -1 425
427 4 426477 165361 174080 -1 426
428 4 426429 165394 173920 -1 427
429 4 426431 165388 173760 -1 428
430 4 426417 165386 173600 -1 429
431 4 426443 165401 173560 -1 430
432 4 426457 165458 173520 -1 431
433 4 426483 165507 173440 -1 432
434 4 426483 165489 173360 -1 433
435 4 426535 165508 173240 -1 434
436 4 426550 165588 173120 -1 435
437 4 426531 165666 173000 -1 436
438 4 426520 165736 172880 -1 437
439 4 426501 165819 172760 -1 438
440 4 426539 165919 172600 -1 439
441 4 426511 165945 172480 -1 440
442 4 426550 166112 172360 -1 441
443 4 426510 166125 172280 -1 442
444 4 426521 166181 172240 -1 443
445 4 426530 166241 172080 -1 444
446 4 426524 166280 171960 -1 445
447 4 426518 166291 171920 -1 446
448 4 426507 166320 171800 -1 447
449 4 426507 166293 171640 -1 448
450 4 426506 166328 171520 -1 449
451 4 426483 166294 171440 -1 450
452 4 426458 166276 171360 -1 451
453 4 426443 166233 171200 -1 452
454 2 426345 166457 171200 -1 453
455 2 426333 166515 171160 -1 454
456 2 426334 166564 171120 -1 455
457 2 426335 166591 171040 -1 456
458 2 426353 166597 170880 -1 457
459 2 426350 166564 170720 -1 458
460 2 426323 166513 170560 -1 459
461 2 426321 166476 170480 -1 460
462 2 426321 166416 170360 -1 461
463 2 426332 166411 170320 -1 462
464 2 426308 166404 170240 -1 463
465 2 426318 166371 170120 -1 464
466 2 426304 166341 169880 -1 465
467 4 426535 166156 171160 -1 453
468 4 426582 166115 171120 -1 467
469 4 426592 166067 170960 -1 468
470 4 426633 166027 170840 -1 469
471 4 426581 166060 170680 -1 470
472 4 426588 166063 170560 -1 471
473 4 426557 166080 170400 -1 472
474 4 426512 166139 170280 -1 473
475 4 426501 166131 170120 -1 474
476 4 426481 166133 169960 -1 475
477 4 426439 166146 169840 -1 476
478 4 426417 166136 169680 -1 477
479 4 426430 166174 169520 -1 478
480 4 426432 166220 169400 -1 479
481 4 426436 166293 169240 -1 480
482 4 426447 166325 169080 -1 481
483 4 426412 166365 168960 -1 482
484 4 426484 166380 168880 -1 483
485 4 426491 166359 168800 -1 484
486 4 426543 166358 168680 -1 485
487 4 426553 166370 168560 -1 486
488 4 426610 166374 168440 -1 487
489 4 426660 166429 168280 -1 488
490 4 426689 166517 168120 -1 489
491 4 426700 166571 168080 -1 490
492 4 426621 166689 167920 -1 491
493 4 426632 166690 167760 -1 492
494 4 426647 166798 167560 -1 493
495 4 426634 166864 167480 -1 494
496 4 426612 166897 167440 -1 495
497 4 426589 166928 167400 -1 496
498 4 426631 167010 167280 -1 497
499 4 426618 167090 167160 -1 498
500 4 426645 167176 167000 -1 499
501 4 426732 167337 166840 -1 500
502 4 426819 167452 166680 -1 501
503 4 426829 167500 166480 -1 502
504 4 426852 167663 166280 -1 503
505 4 426895 167772 166200 -1 504
506 4 426970 167864 166080 -1 505
507 4 427031 168006 165960 -1 506
508 4 427137 168129 165800 -1 507
509 4 427202 168200 165680 -1 508
510 4 427197 168231 165600 -1 509
511 4 427196 168248 165560 -1 510
512 4 427076 168138 165560 -1 511
513 4 427068 168157 165480 -1 512
514 4 427077 168239 165320 -1 513
515 4 427117 168283 165240 -1 514
516 4 427107 168301 165200 -1 515
517 4 427084 168379 165080 -1 516
518 4 427085 168426 164960 -1 517
519 4 427143 168457 164800 -1 518
520 4 427183 168485 164680 -1 519
521 4 427224 168556 164560 -1 520
522 4 427241 168619 164400 -1 521
523 4 427238 168632 164240 -1 522
524 4 427272 168688 164080 -1 523
525 4 427258 168732 163960 -1 524
526 4 427295 168868 163800 -1 525
527 4 427286 168941 163680 -1 526
528 4 427308 169000 163560 -1 527
529 4 427294 169034 163440 -1 528
530 4 427332 169041 163320 -1 529
531 4 427297 169089 163160 -1 530
532 4 427293 169143 163040 -1 531
533 4 427364 169126 162880 -1 532
534 4 427420 169098 162720 -1 533
535 4 427507 169045 162600 -1 534
536 4 427539 169025 162560 -1 535
537 4 427566 168993 162440 -1 536
538 4 427614 168989 162320 -1 537
539 4 427636 168966 162200 -1 538
540 4 427705 168997 162080 -1 539
541 4 427743 169038 161960 -1 540
542 4 427745 169111 161840 -1 541
543 4 427768 169167 161720 -1 542
544 4 427782 169176 161600 -1 543
545 4 427802 169176 161480 -1 544
546 4 427798 169184 161440 -1 545
547 4 427794 169192 161360 -1 546
548 4 427881 169271 161200 -1 547
549 4 427882 169354 161000 -1 548
550 4 427865 169469 160800 -1 549
551 4 427965 169594 160640 -1 550
552 4 428057 169574 160480 -1 551
553 4 428115 169597 160320 -1 552
554 4 428173 169641 160160 -1 553
555 4 428201 169713 160000 -1 554
556 4 428266 169773 159840 -1 555
557 4 428402 169905 159680 -1 556
558 4 428463 169914 159520 -1 557
559 4 428470 169926 159440 -1 558
560 4 428468 169912 159400 -1 559
561 4 428455 169939 159280 -1 560
562 4 428469 169925 159160 -1 561
563 4 428459 169855 159000 -1 562
564 4 428395 169775 158880 -1 563
565 4 428403 169740 158840 -1 564
566 4 428409 169752 158800 -1 565
567 4 428457 169764 158760 -1 566
568 4 428482 169753 158640 -1 567
569 4 428495 169755 158520 -1 568
570 4 428491 169710 158440 -1 569
571 4 428613 169256 158440 -1 570
572 4 428591 169307 158360 -1 571
573 4 428601 169259 158240 -1 572
574 4 428609 169214 158160 -1 573
575 4 428632 169155 158080 -1 574
576 4 428638 169146 158000 -1 575
577 4 428601 169122 157920 -1 576
578 4 428623 169300 157880 -1 577
579 4 428583 169392 157800 -1 578
580 4 428679 169498 157720 -1 579
581 4 428696 169563 157600 -1 580
582 4 428734 169604 157520 -1 581
583 4 428726 169678 157360 -1 582
584 4 428738 169651 157240 -1 583
585 4 428722 169668 157120 -1 584
586 4 428734 169632 157000 -1 585
587 4 428706 169622 156840 -1 586
588 4 428710 169625 156720 -1 587
589 4 428711 169582 156600 -1 588
590 4 428740 169592 156480 -1 589
591 4 428747 169580 156360 -1 590
592 4 428759 169561 156240 -1 591
593 4 428831 169619 156120 -1 592
594 4 428887 169673 156000 -1 593
595 4 428940 169673 155880 -1 594
596 4 428983 169749 155760 -1 595
597 4 428998 169806 155640 -1 596
598 4 429009 169804 155520 -1 597
599 4 428971 169816 155400 -1 598
600 4 428950 169827 155280 -1 599
601 4 428934 169831 155120 -1 600
602 4 428984 169825 154960 -1 601
603 4 429063 169788 154840 -1 602
604 4 429124 169789 154720 -1 603
605 4 429186 169776 154600 -1 604
606 4 429230 169767 154480 -1 605
607 4 429385 169698 154360 -1 606
608 4 429431 169685 154240 -1 607
609 4 429413 169684 154120 -1 608
610 4 429389 169682 154000 -1 609
611 4 429385 169648 153840 -1 610
612 4 429438 169599 153720 -1 611
613 4 429526 169569 153600 -1 612
614 4 429561 169577 153480 -1 613
615 4 429627 169590 153360 -1 614
616 4 429690 169578 153240 -1 615
617 4 429770 169598 153200 -1 616
618 4 429794 169645 153160 -1 617
619 4 429802 169637 153120 -1 618
620 4 429834 169645 153080 -1 619
621 4 429916 169709 152960 -1 620
622 4 429967 169780 152840 -1 621
623 4 430004 169800 152760 -1 622
624 4 430015 169809 152680 -1 623
625 4 430045 169809 152560 -1 624
626 4 430066 169774 152480 -1 625
627 4 430058 169735 152400 -1 626
628 4 430098 169719 152280 -1 627
629 4 430108 169690 152160 -1 628
630 4 430062 169641 152120 -1 629
631 4 430092 169661 152080 -1 630
632 4 430080 169648 152000 -1 631
633 4 430132 169659 151880 -1 632
634 4 430249 169642 151760 -1 633
635 4 430375 169676 151640 -1 634
636 4 430425 169645 151520 -1 635
637 4 430424 169635 151400 -1 636
638 4 430434 169659 151320 -1 637
639 4 430488 169650 151280 -1 638
640 4 430507 169654 151240 -1 639
641 4 430491 169645 151200 -1 640
642 4 430462 169646 151160 -1 641
643 4 430463 169644 151120 -1 642
644 4 430459 169664 151000 -1 643
645 4 430444 169698 150880 -1 644
646 4 430487 169768 150800 -1 645
647 4 430594 169937 150680 -1 646
648 4 430691 170268 150560 -1 647
649 4 430783 170545 150440 -1 648
650 4 430883 170757 150320 -1 649
651 4 430924 170835 150200 -1 650
652 4 430935 170807 150080 -1 651
653 4 430914 170712 149960 -1 652
654 4 430852 170492 149840 -1 653
655 4 430820 170257 149720 -1 654
656 4 430748 169987 149600 -1 655
657 4 430782 169872 149480 -1 656
658 4 430839 169879 149360 -1 657
659 4 430889 169846 149240 -1 658
660 4 430928 169852 149120 -1 659
661 4 430959 169857 149000 -1 660
662 4 430974 169837 148880 -1 661
663 4 431024 169830 148760 -1 662
664 4 431088 169839 148640 -1 663
665 4 431155 169835 148480 -1 664
666 4 431212 169833 148360 -1 665
667 4 431275 169850 148240 -1 666
668 4 431307 169841 148120 -1 667
669 4 431344 169792 148000 -1 668
670 4 431410 169686 147880 -1 669
671 4 431547 169571 147760 -1 670
672 4 431580 169448 147640 -1 671
673 4 431626 169356 147520 -1 672
674 4 431662 169250 147400 -1 673
675 4 431785 169210 147280 -1 674
676 4 431823 169205 147160 -1 675
677 4 431900 169189 147000 -1 676
678 4 431969 169190 146840 -1 677
679 4 432036 169210 146760 -1 678
680 4 432056 169211 146720 -1 679
681 4 432082 169232 146640 -1 680
682 4 432147 169219 146520 -1 681
683 4 432167 169266 146400 -1 682
684 4 432181 169330 146280 -1 683
685 4 432213 169344 146160 -1 684
686 4 432210 169377 146040 -1 685
687 4 432272 169470 145920 -1 686
688 4 432275 169595 145800 -1 687
689 4 432268 169658 145680 -1 688
690 4 432290 169492 145560 -1 689
691 4 432333 169448 145440 -1 690
692 4 432284 169368 145320 -1 691
693 4 432297 169353 145200 -1 692
694 4 432329 169360 145080 -1 693
695 4 432329 169319 144960 -1 694
696 4 432384 169316 144840 -1 695
697 4 432368 169233 144720 -1 696
698 4 432383 169184 144560 -1 697
699 4 432426 169165 144400 -1 698
700 4 432449 169157 144240 -1 699
701 4 432443 169140 144200 -1 700
702 4 432458 169133 144160 -1 701
703 4 432484 169167 144040 -1 702
704 4 432480 169223 143920 -1 703
705 4 432480 169249 143760 -1 704
706 4 432483 169275 143720 -1 705
707 4 432497 169280 143680 -1 706
708 4 432499 169281 143600 -1 707
709 4 432562 169436 143480 -1 708
710 4 432529 169465 143360 -1 709
711 4 432520 169451 143240 -1 710
712 4 432486 169427 143160 -1 711
713 4 432505 169448 143080 -1 712
714 4 432513 169451 142960 -1 713
715 4 432523 169471 142840 -1 714
716 4 432556 169516 142720 -1 715
717 4 432532 169489 142600 -1 716
718 4 432558 169523 142520 -1 717
719 4 432590 169519 142440 -1 718
720 4 432569 169476 142320 -1 719
721 4 432559 169454 142200 -1 720
722 4 432580 169435 142080 -1 721
723 4 432565 169390 141960 -1 722
724 4 432572 169385 141840 -1 723
725 4 432567 169342 141720 -1 724
726 4 432611 169327 141600 -1 725
727 4 432607 169360 141480 -1 726
728 4 432628 169387 141320 -1 727
729 4 432654 169434 141160 -1 728
730 4 432698 169473 141040 -1 729
731 4 432758 169511 140920 -1 730
732 4 432787 169510 140800 -1 731
733 4 432799 169518 140680 -1 732
734 4 432767 169579 140600 -1 733
735 4 432742 169625 140560 -1 734
736 4 432790 169504 140520 -1 735
737 4 432821 169484 140480 -1 736
738 4 432851 169492 140400 -1 737
739 4 432878 169509 140320 -1 738
740 4 432905 169491 140240 -1 739
741 4 432939 169501 140120 -1 740
742 4 432903 169484 140000 -1 741
743 4 432886 169453 139880 -1 742
744 4 432866 169432 139760 -1 743
745 4 432843 169420 139640 -1 744
746 4 432799 169384 139520 -1 745
747 4 432759 169357 139400 -1 746
748 4 432746 169334 139360 -1 747
749 4 432609 169334 139320 -1 748
750 4 432258 169665 139280 -1 749
751 4 432523 169395 139240 -1 750
752 4 432704 169254 139200 -1 751
753 4 432717 169267 139160 -1 752
754 4 432705 169131 139080 -1 753
755 4 432682 169097 139000 -1 754
756 4 432623 169057 138920 -1 755
757 4 432601 168999 138840 -1 756
758 4 432528 168862 138720 -1 757
759 4 432516 168778 138600 -1 758
760 4 432514 168750 138480 -1 759
761 4 432506 168715 138360 -1 760
762 4 432510 168702 138280 -1 761
763 4 432521 168728 138240 -1 762
764 4 432537 168685 138200 -1 763
765 2 432588 168618 138080 -1 764
766 2 432615 168581 138040 -1 765
767 2 432642 168547 138000 -1 766
768 2 432695 168528 137840 -1 767
769 2 432809 168468 137680 -1 768
770 2 432870 168476 137520 -1 769
771 2 432921 168468 137400 -1 770
772 2 432981 168501 137240 -1 771
773 2 433028 168448 137080 -1 772
774 2 433042 168356 136920 -1 773
775 2 433121 168354 136760 -1 774
776 2 433238 168354 136600 -1 775
777 2 433292 168264 136440 -1 776
778 2 433357 168263 136320 -1 777
779 2 433393 168204 136200 -1 778
780 2 433416 168155 136080 -1 779
781 2 433451 168144 135960 -1 780
782 2 433502 168126 135840 -1 781
783 2 433513 168116 135720 -1 782
784 2 433547 168091 135600 -1 783
785 2 433592 168097 135480 -1 784
786 2 433636 168136 135360 -1 785
787 2 433695 168184 135240 -1 786
788 2 433752 168208 135080 -1 787
789 2 433832 168287 134920 -1 788
790 2 433852 168365 134760 -1 789
791 2 433875 168464 134600 -1 790
792 2 433893 168510 134440 -1 791
793 2 433886 168559 134280 -1 792
794 2 433925 168620 134120 -1 793
795 2 433819 168662 133960 -1 794
796 2 433885 168725 133800 -1 795
797 2 433901 168784 133680 -1 796
798 2 433935 168825 133560 -1 797
799 2 433966 168889 133400 -1 798
800 2 433980 168940 133280 -1 799
801 2 434036 168993 133160 -1 800
802 2 434058 169012 133040 -1 801
803 2 434123 168948 132880 -1 802
804 2 434144 168896 132800 -1 803
805 2 434107 168838 132680 -1 804
806 2 434111 168814 132560 -1 805
807 2 434118 168780 132440 -1 806
808 2 434113 168674 132320 -1 807
809 2 434081 168599 132200 -1 808
810 2 434087 168490 132080 -1 809
811 2 434091 168419 131960 -1 810
812 2 434066 168386 131840 -1 811
813 2 434047 168346 131720 -1 812
814 2 434078 168319 131600 -1 813
815 2 434114 168315 131480 -1 814
816 2 434161 168347 131360 -1 815
817 2 434180 168330 131200 -1 816
818 2 434211 168337 131040 -1 817
819 2 434223 168377 130880 -1 818
820 2 434217 168431 130760 -1 819
821 2 434222 168448 130600 -1 820
822 2 434223 168456 130440 -1 821
823 2 434204 168448 130280 -1 822
824 2 434268 168433 130080 -1 823
825 2 434235 168459 129880 -1 824
826 2 434210 168463 129720 -1 825
827 2 434234 168470 129560 -1 826
828 2 434287 168460 129400 -1 827
829 2 434290 168471 129240 -1 828
830 2 434295 168484 129080 -1 829
831 2 434249 168482 128880 -1 830
832 2 434242 168486 128760 -1 831
833 2 434192 168512 128600 -1 832
834 2 434171 168537 128480 -1 833
835 2 434119 168537 128360 -1 834
836 2 434104 168542 128240 -1 835
837 2 434067 168529 128120 -1 836
838 2 433987 168496 128000 -1 837
839 2 433886 168483 127880 -1 838
840 2 433844 168500 127720 -1 839
841 2 433816 168539 127600 -1 840
842 2 433750 168514 127480 -1 841
843 2 433725 168489 127360 -1 842
844 2 433676 168463 127240 -1 843
845 2 433668 168415 127080 -1 844
846 2 433674 168405 126920 -1 845
847 2 433668 168388 126760 -1 846
848 2 433606 168393 126640 -1 847
849 2 433547 168432 126520 -1 848
850 2 433506 168457 126360 -1 849
851 2 433509 168503 126200 -1 850
852 2 433520 168612 126040 -1 851
853 2 433514 168627 125880 -1 852
854 2 433590 168677 125720 -1 853
855 2 433644 168654 125600 -1 854
856 2 433646 168720 125440 -1 855
857 2 433645 168771 125320 -1 856
858 2 433682 168856 125160 -1 857
859 2 433720 168886 125040 -1 858
860 2 433741 168899 125000 -1 859
861 2 433736 169005 124960 -1 860
862 2 433729 168942 124920 -1 861
863 2 433747 168935 124880 -1 862
864 2 433741 168914 124760 -1 863
865 2 433728 168882 124680 -1 864
866 2 433698 168914 124560 -1 865
867 2 433697 168920 124440 -1 866
868 2 433662 168918 124320 -1 867
869 2 433614 168972 124200 -1 868
870 2 433547 168999 124080 -1 869
871 2 433480 168998 123960 -1 870
872 2 433416 169027 123840 -1 871
873 2 433357 169023 123720 -1 872
874 2 433345 169039 123600 -1 873
875 2 433322 169144 123480 -1 874
876 2 433310 169180 123360 -1 875
877 2 433339 169246 123240 -1 876
878 2 433373 169309 123120 -1 877
879 2 433384 169370 123000 -1 878
880 2 433428 169447 122800 -1 879
881 2 433474 169517 122680 -1 880
882 2 433454 169551 122560 -1 881
883 2 433465 169583 122520 -1 882
884 2 433470 169613 122440 -1 883
885 2 433523 169683 122320 -1 884
886 2 433598 169751 122200 -1 885
887 2 433632 169790 122080 -1 886
888 2 433714 169883 121960 -1 887
889 2 433769 169904 121840 -1 888
890 2 433796 169945 121720 -1 889
891 2 433836 169960 121600 -1 890
892 2 433841 169978 121480 -1 891
893 2 433847 170003 121360 -1 892
894 2 433847 170023 121240 -1 893
895 2 433846 170025 121120 -1 894
896 2 433808 170032 121000 -1 895
897 2 433840 169956 120880 -1 896
898 2 433834 169895 120760 -1 897
899 2 433834 169881 120640 -1 898
900 2 433914 169847 120520 -1 899
901 2 433924 169803 120440 -1 900
902 2 433866 169741 120320 -1 901
903 2 433863 169682 120200 -1 902
904 2 433846 169598 120080 -1 903
905 2 433820 169520 119960 -1 904
906 2 433835 169454 119840 -1 905
907 2 433911 169394 119720 -1 906
908 2 433923 169377 119600 -1 907
909 2 433941 169399 119480 -1 908
910 2 433964 169370 119360 -1 909
911 2 433915 169346 119240 -1 910
912 2 433866 169336 119120 -1 911
913 2 433802 169390 119000 -1 912
914 2 433749 169373 118920 -1 913
915 2 433686 169361 118760 -1 914
916 2 433692 169394 118600 -1 915
917 2 433780 169424 118480 -1 916
918 2 433680 169356 118360 -1 917
919 2 433664 169499 118200 -1 918
920 2 433720 169623 118120 -1 919
921 2 433873 169756 118000 -1 920
922 2 433908 169856 117920 -1 921
923 2 433609 169560 117920 -1 922
924 2 433493 169498 117800 -1 923
925 2 433469 169495 117720 -1 924
926 2 433901 169912 117880 -1 922
927 2 433969 169969 117840 -1 926
928 2 433984 169979 117760 -1 927
929 2 433927 170035 117640 -1 928
930 2 433925 170106 117560 -1 929
931 2 433934 170169 117480 -1 930
932 2 433955 170213 117400 -1 931
933 2 433946 170221 117320 -1 932
934 2 433985 170263 117200 -1 933
935 2 434011 170292 117120 -1 934
936 2 434006 170350 117040 -1 935
937 2 433987 170360 116960 -1 936
938 2 434013 170414 116840 -1 937
939 2 434024 170450 116720 -1 938
940 2 434056 170528 116600 -1 939
941 2 434033 170686 116480 -1 940
942 2 434050 170699 116360 -1 941
943 2 434053 170786 116240 -1 942
944 2 434079 170836 116120 -1 943
945 2 434061 170906 115960 -1 944
946 2 434044 171013 115840 -1 945
947 2 433969 171179 115720 -1 946
948 2 433914 171281 115600 -1 947
949 2 433882 171376 115480 -1 948
950 2 433864 171492 115400 -1 949
951 2 433835 171509 115320 -1 950
952 2 433788 171581 115200 -1 951
953 2 433786 171663 115080 -1 952
954 2 433811 171759 114960 -1 953
955 2 433780 171820 114880 -1 954
956 2 433714 171839 114800 -1 955
957 2 433692 171947 114640 -1 956
958 2 433686 172000 114520 -1 957
959 2 433700 172039 114400 -1 958
960 2 433729 172122 114280 -1 959
961 2 433757 172259 114160 -1 960
962 2 433782 172396 114040 -1 961
963 2 433830 172508 113920 -1 962
964 2 433876 172643 113800 -1 963
965 2 433944 172816 113680 -1 964
966 2 433965 172905 113560 -1 965
967 2 433989 173024 113440 -1 966
968 2 433998 173130 113360 -1 967
969 2 434021 173212 113280 -1 968
970 2 434005 173315 113240 -1 969
971 2 434026 173247 113200 -1 970
972 2 434022 173309 113120 -1 971
973 2 434054 173451 113040 -1 972
974 2 434047 173438 112920 -1 973
975 2 434005 173521 112800 -1 974
976 2 433991 173628 112640 -1 975
977 2 434027 173689 112520 -1 976
978 2 434009 173711 112400 -1 977
979 2 434074 173766 112280 -1 978
980 2 434102 173865 112160 -1 979
981 2 434132 173872 112040 -1 980
982 2 434148 173875 111920 -1 981
983 2 434244 173959 111760 -1 982
984 2 434257 173940 111680 -1 983
985 2 434396 173978 111560 -1 984
986 2 434471 174033 111440 -1 985
987 2 434528 174098 111320 -1 986
988 2 434564 174098 111200 -1 987
989 2 434593 174028 111040 -1 988
990 2 434634 173996 110880 -1 989
991 2 434746 174001 110760 -1 990
992 2 434896 174040 110640 -1 991
993 2 434981 174030 110520 -1 992
994 2 435112 174007 110400 -1 993
995 2 435272 173981 110280 -1 994
996 2 435310 173966 110160 -1 995
997 2 435394 174015 110000 -1 996
998 2 435433 173997 109880 -1 997
999 2 435483 173942 109840 -1 998
1000 2 435502 173965 109800 -1 999
1001 2 435529 173941 109720 -1 1000
1002 2 435628 173907 109600 -1 1001
1003 2 435681 173886 109480 -1 1002
1004 2 435811 173876 109360 -1 1003
1005 2 435858 173832 109200 -1 1004
1006 2 435929 173814 109120 -1 1005
1007 2 435975 173777 109040 -1 1006
1008 2 435989 173751 108920 -1 1007
1009 2 435991 173651 108800 -1 1008
1010 2 435937 173552 108680 -1 1009
1011 2 435911 173435 108560 -1 1010
1012 2 435945 173378 108520 -1 1011
1013 2 435941 173344 108440 -1 1012
1014 2 435857 173286 108320 -1 1013
1015 2 435808 173256 108200 -1 1014
1016 2 435724 173179 108120 -1 1015
1017 2 435636 173129 108040 -1 1016
1018 2 435533 173078 107920 -1 1017
1019 2 435460 172997 107800 -1 1018
1020 2 435427 172996 107680 -1 1019
1021 2 435390 172943 107640 -1 1020
1022 2 435332 172959 107560 -1 1021
1023 2 435282 172956 107440 -1 1022
1024 2 435281 172943 107320 -1 1023
1025 2 435339 172953 107200 -1 1024
1026 2 435378 172946 107080 -1 1025
1027 2 435438 172978 106920 -1 1026
1028 2 435547 173007 106760 -1 1027
1029 2 435664 173045 106600 -1 1028
1030 2 435786 173109 106440 -1 1029
1031 2 435835 173053 106320 -1 1030
1032 2 435912 173024 106160 -1 1031
1033 2 435968 172958 106000 -1 1032
1034 2 436080 172849 105840 -1 1033
1035 2 436184 172739 105680 -1 1034
1036 2 436285 172750 105560 -1 1035
1037 2 436459 172767 105480 -1 1036
1038 2 436546 172731 105320 -1 1037
1039 2 436612 172709 105080 -1 1038
1040 2 436723 172620 104960 -1 1039
1041 2 436679 172493 104880 -1 1040
1042 2 436682 172512 104760 -1 1041
1043 2 436711 172564 104640 -1 1042
1044 2 436698 172550 104560 -1 1043
1045 2 436633 172210 104880 -1 1041
1046 2 436643 172168 104840 -1 1045
1047 2 436642 172149 104760 -1 1046
1048 2 436630 172085 104640 -1 1047
1049 2 436672 172045 104480 -1 1048
1050 2 436672 172035 104440 -1 1049
1051 2 436557 172264 104400 -1 1050
1052 2 436504 172228 104320 -1 1051
1053 2 436400 172132 104160 -1 1052
1054 2 436264 172027 104000 -1 1053
1055 2 436180 171953 103800 -1 1054
1056 2 436130 171839 103520 -1 1055
1057 2 436118 171695 103320 -1 1056
1058 2 436119 171596 103120 -1 1057
1059 2 436191 171500 102960 -1 1058
1060 2 436230 171393 102800 -1 1059
1061 2 436353 171109 102640 -1 1060
1062 2 436470 171029 102480 -1 1061
1063 2 436476 170898 102320 -1 1062
1064 2 436444 170726 102120 -1 1063
1065 2 436491 170616 101920 -1 1064
1066 2 436530 170468 101760 -1 1065
1067 2 436564 170334 101600 -1 1066
1068 2 436644 170124 101440 -1 1067
1069 2 436682 169870 101280 -1 1068
1070 2 436731 169619 101120 -1 1069
1071 2 436861 169191 101000 -1 1070
1072 2 436890 169041 100920 -1 1071
1073 2 436908 168966 100880 -1 1072
1074 2 436924 168892 100840 -1 1073
1075 2 436870 168584 100640 -1 1074
1076 2 437009 168324 100480 -1 1075
1077 2 436984 168177 100280 -1 1076
1078 2 437151 168028 100200 -1 1077
1079 2 437447 167817 100080 -1 1078
1080 2 437572 167641 99960 -1 1079
1081 2 437728 167550 99920 -1 1080
1082 2 437955 167414 99840 -1 1081
1083 2 438138 167323 99800 -1 1082
1084 2 438244 167246 99720 -1 1083
1085 2 438347 167205 99680 -1 1084
1086 2 438464 167115 99640 -1 1085
1087 2 438618 167023 99520 -1 1086
1088 2 438732 166884 99360 -1 1087
1089 2 438836 166829 99200 -1 1088
1090 2 438931 166789 99080 -1 1089
1091 2 438994 166713 98960 -1 1090
1092 2 439122 166715 98800 -1 1091
1093 2 439242 166734 98640 -1 1092
1094 2 439406 166643 98480 -1 1093
1095 2 439417 166610 98440 -1 1094
1096 2 439438 166544 98360 -1 1095
1097 2 439448 166511 98320 -1 1096
1098 2 439578 166483 98160 -1 1097
1099 2 439405 165874 98160 -1 1098
1100 2 439533 164859 98160 -1 1099
1101 2 439676 164642 98280 -1 1100
1102 2 439774 164456 98360 -1 1101
1103 2 440346 163794 98360 -1 1102
1104 2 440418 163750 98280 -1 1103
1105 2 440543 163738 98160 -1 1104
1106 2 440656 163706 98040 -1 1105
1107 2 440773 163600 97880 -1 1106
1108 2 440931 163385 97720 -1 1107
1109 2 440961 163355 97480 -1 1108
1110 2 441059 163120 97200 -1 1109
1111 2 441139 162836 96960 -1 1110
1112 2 441151 162462 96800 -1 1111
1113 2 441117 162266 96640 -1 1112
1114 2 441110 162151 96480 -1 1113
1115 2 441089 162050 96320 -1 1114
1116 2 441077 161968 96240 -1 1115
1117 2 441013 161377 96240 -1 1116
1118 2 441017 160137 96240 -1 1117
1119 2 441020 159987 96200 -1 1118
1120 2 441015 159820 96160 -1 1119
1121 2 441075 159315 96120 -1 1120
1122 2 441136 158946 96040 -1 1121
1123 2 441192 158778 95920 -1 1122
1124 2 441133 158431 95880 -1 1123
1125 2 441301 157819 95840 -1 1124
1126 2 441373 157637 95800 -1 1125
1127 2 441497 157187 95640 -1 1126
1128 2 441592 156706 95480 -1 1127
1129 2 441727 156391 95360 -1 1128
1130 2 441806 155896 95200 -1 1129
1131 2 441827 155300 95080 -1 1130
1132 2 441969 155021 94960 -1 1131
1133 2 442018 154881 94920 -1 1132
1134 2 442035 154755 94880 -1 1133
1135 2 442065 154635 94840 -1 1134
1136 2 442093 154491 94800 -1 1135
1137 2 442101 154374 94760 -1 1136
1138 2 442142 154278 94720 -1 1137
1139 2 442249 154010 94560 -1 1138
1140 2 442358 153702 94400 -1 1139
1141 2 442492 153399 94320 -1 1140
1142 2 442531 153317 94120 -1 1141
1143 2 442568 153015 93920 -1 1142
1144 2 442699 152602 93880 -1 1143
1145 2 442966 151800 93880 -1 1144
1146 2 443168 151065 93880 -1 1145
1147 2 443335 150449 93880 -1 1146
1148 2 443447 150379 93920 -1 1147
1149 2 443677 150235 93960 -1 1148
1150 2 443816 150179 94080 -1 1149
1151 2 443893 150180 94200 -1 1150
1152 2 443946 150125 94320 -1 1151
1153 2 443958 150153 94440 -1 1152
1154 2 444045 150191 94600 -1 1153
1155 2 444070 150199 94640 -1 1154
1156 2 444140 150634 94720 -1 1155
1157 2 444221 150676 94800 -1 1156
1158 2 444284 150880 94840 -1 1157
1159 2 444382 151090 94880 -1 1158
1160 2 444733 151262 94920 -1 1159
1161 2 444683 151226 94960 -1 1160
1162 2 444729 151257 95000 -1 1161
1163 2 444800 151184 95120 -1 1162
1164 2 444982 151029 95160 -1 1163
1165 2 445209 150659 95160 -1 1164
1166 2 445466 150254 95160 -1 1165
1167 2 445513 150262 95120 -1 1166
1168 2 445575 150238 95080 -1 1167
1169 2 445652 150223 95040 -1 1168
1170 2 445666 150224 95000 -1 1169
1171 2 445744 150138 94960 -1 1170
1172 2 445654 150125 94920 -1 1171
1173 2 445693 150066 94880 -1 1172
1174 2 445813 149931 94760 -1 1173
1175 2 445952 149824 94600 -1 1174
1176 2 446101 149525 94440 -1 1175
1177 2 446141 149316 94280 -1 1176
1178 2 446328 149057 94240 -1 1177
1179 2 446396 148943 94200 -1 1178
1180 2 446486 148724 94160 -1 1179
1181 2 446732 148120 94120 -1 1180
1182 2 446920 147450 94080 -1 1181
1183 2 446985 146918 94040 -1 1182
1184 2 447399 145578 94040 -1 1183
1185 2 447392 145334 93920 -1 1184
1186 2 447388 145081 93880 -1 1185
1187 2 447363 144708 93840 -1 1186
1188 2 447449 143951 93840 -1 1187
1189 2 447535 143486 93840 -1 1188
1190 2 447516 143339 94000 -1 1189
1191 2 447423 143189 94040 -1 1190
1192 2 447107 142837 94040 -1 1191
1193 2 446992 142137 94040 -1 1192
1194 2 447033 142099 94080 -1 1193
1195 2 447012 141896 94120 -1 1194
1196 2 446921 141635 94200 -1 1195
1197 2 446896 141640 94320 -1 1196
1198 2 446877 141636 94360 -1 1197
1199 2 446896 141633 94440 -1 1198
1200 2 446722 141125 94200 -1 1196
1201 2 446545 140450 94200 -1 1200
1202 2 446543 140351 94240 -1 1201
1203 2 446529 139893 94240 -1 1202
1204 2 446514 139815 94200 -1 1203
1205 2 446484 139561 94120 -1 1204
1206 2 446490 139416 94000 -1 1205
1207 2 446255 139095 94000 -1 1206
1208 2 446305 138560 94000 -1 1207
1209 2 446226 138451 94120 -1 1208
1210 2 446156 138320 94280 -1 1209
1211 2 446069 138121 94440 -1 1210
1212 2 445982 137757 94560 -1 1211
1213 2 445991 137427 94640 -1 1212
1214 2 445968 137313 94680 -1 1213
1215 2 445964 137242 94720 -1 1214
1216 2 445924 137165 94760 -1 1215
1217 2 445928 136342 94760 -1 1216
1218 2 445979 134950 94760 -1 1217
1219 2 446017 134808 94600 -1 1218
1220 2 446084 133847 94600 -1 1219
1221 2 446123 133772 94560 -1 1220
1222 2 446198 133600 94480 -1 1221
1223 2 446254 133360 94400 -1 1222
1224 2 446287 132239 94400 -1 1223
1225 2 446296 131992 94520 -1 1224
1226 2 446251 132009 94920 -1 1225
1227 2 446216 132009 94960 -1 1226
1228 2 446194 131996 95080 -1 1227
1229 2 446186 131992 95120 -1 1228
1230 2 446212 132024 95160 -1 1229
1231 2 446221 132039 95200 -1 1230
1232 2 446232 132218 95240 -1 1231
1233 2 446219 132231 95280 -1 1232
1234 2 446229 131927 94560 -1 1225
1235 2 446345 131312 94560 -1 1234
1236 2 446590 130533 94560 -1 1235
1237 2 446634 129687 94600 -1 1236
1238 2 446598 129217 94600 -1 1237
1239 2 446699 128932 94600 -1 1238
1240 2 446630 128339 94600 -1 1239
1241 2 446645 128084 94600 -1 1240
1242 2 446279 127402 94600 -1 1241
1243 2 446066 127245 94520 -1 1242
1244 2 446014 127170 94400 -1 1243
1245 2 445988 127011 94240 -1 1244
1246 2 445870 126365 94240 -1 1245
1247 2 445827 126283 94200 -1 1246
1248 2 445684 126076 94120 -1 1247
1249 2 445574 125812 94040 -1 1248
1250 2 445457 125531 93920 -1 1249
1251 2 445225 125285 93800 -1 1250
1252 2 444949 124862 93640 -1 1251
1253 2 444887 124768 93560 -1 1252
1254 2 444812 124230 93560 -1 1253
1255 2 444568 123342 93560 -1 1254
1256 2 444517 123064 93440 -1 1255
1257 2 444238 122628 93440 -1 1256
1258 2 444164 122617 93400 -1 1257
1259 2 444089 122387 93360 -1 1258
1260 2 444022 121928 93360 -1 1259
1261 2 444084 121306 93360 -1 1260
1262 2 444116 120735 93360 -1 1261
1263 2 444096 120703 93400 -1 1262
1264 2 443986 120425 93440 -1 1263
1265 2 444053 120350 93600 -1 1264
1266 2 444034 119888 93600 -1 1265
1267 2 443979 119340 93600 -1 1266
1268 2 443929 119125 93480 -1 1267
1269 2 443797 118827 93360 -1 1268
1270 2 443757 118316 93320 -1 1269
1271 2 443785 117977 93280 -1 1270
1272 2 443861 117712 93160 -1 1271
1273 2 443933 117511 93080 -1 1272
1274 2 444271 117170 93040 -1 1273
1275 2 444386 117011 92920 -1 1274
1276 2 444451 116823 92760 -1 1275
1277 2 444411 116663 92560 -1 1276
1278 2 444471 116425 92440 -1 1277
1279 2 444518 116170 92320 -1 1278
1280 2 444504 115925 92280 -1 1279
1281 2 444452 115554 92160 -1 1280
1282 2 444509 115325 92120 -1 1281
1283 2 444590 115084 92040 -1 1282
1284 2 444657 114483 92000 -1 1283
1285 2 444694 114463 91880 -1 1284
1286 2 444803 114321 91720 -1 1285
1287 2 444590 114024 91720 -1 1286
1288 2 444596 113953 91680 -1 1287
1289 2 444629 113873 91600 -1 1288
1290 2 444741 113706 91480 -1 1289
1291 2 444727 113710 91440 -1 1290
1292 2 444836 113774 91400 -1 1291
1293 2 445552 114831 91360 -1 1292
1294 2 444210 113529 91320 -1 1293
1295 2 444218 113482 91280 -1 1294
1296 2 444283 113339 91200 -1 1295
1297 2 444312 113058 91120 -1 1296
1298 2 444333 112565 90960 -1 1297
1299 2 444416 111860 90960 -1 1298
1300 2 444374 111108 90960 -1 1299
1301 2 444638 110780 91120 -1 1300
1302 2 444737 110565 91160 -1 1301
1303 2 444838 110318 91200 -1 1302
1304 2 444918 110138 91280 -1 1303
1305 2 446303 110872 91360 -1 1304
1306 2 445541 109785 91440 -1 1305
1307 2 445462 109536 91600 -1 1306
1308 2 445525 109347 91640 -1 1307
1309 2 445648 109108 91600 -1 1308
1310 2 445725 108910 91520 -1 1309
1311 2 445826 108209 91520 -1 1310
1312 2 445819 108018 91640 -1 1311
1313 2 445696 107765 91760 -1 1312
1314 2 445696 107552 91800 -1 1313
1315 2 445645 107550 91840 -1 1314
1316 2 445549 106771 91840 -1 1315
1317 2 445831 106579 91720 -1 1316
1318 2 446181 106181 91600 -1 1317
1319 2 446381 105989 91560 -1 1318
1320 2 447021 105318 91560 -1 1319
1321 2 446964 105212 91720 -1 1320
1322 2 446928 105125 91880 -1 1321
1323 2 446838 104220 91880 -1 1322
1324 2 446859 104077 91760 -1 1323
1325 2 446915 103992 91560 -1 1324
1326 2 446960 103885 91480 -1 1325
1327 2 447109 103950 91400 -1 1326
1328 2 447870 104421 91360 -1 1327
1329 2 446494 103336 91280 -1 1328
1330 2 446527 103250 91160 -1 1329
1331 2 446561 103186 91000 -1 1330
1332 2 446433 102789 90840 -1 1331
1333 2 446325 102644 90720 -1 1332
1334 2 446327 102481 90560 -1 1333
1335 2 446382 102252 90440 -1 1334
1336 2 446305 103788 90400 -1 1335
1337 2 446342 102101 90360 -1 1336
1338 2 446517 101944 90360 -1 1337
1339 2 446525 101876 90320 -1 1338
1340 2 446661 101799 90200 -1 1339
1341 2 446900 101633 90120 -1 1340
1342 2 446925 101572 90080 -1 1341
1343 2 447276 101243 90080 -1 1342
1344 2 447406 101166 90200 -1 1343
1345 2 447580 101046 90320 -1 1344
1346 2 447678 101035 90360 -1 1345
1347 2 447688 102248 90400 -1 1346
1348 2 447847 100987 90440 -1 1347
1349 2 447896 100903 90480 -1 1348
1350 2 448033 100771 90600 -1 1349
1351 2 448170 100623 90640 -1 1350
1352 2 448250 100069 90640 -1 1351
1353 2 448298 99835.4 90680 -1 1352
1354 2 448326 99688 90800 -1 1353
1355 2 448550 99467.8 90920 -1 1354
1356 2 448881 99358.3 91040 -1 1355
1357 2 448964 99245.2 91120 -1 1356
1358 2 449146 98969.2 91160 -1 1357
1359 2 449534 98556.9 91160 -1 1358
1360 2 449782 98237.2 91160 -1 1359
1361 2 449828 98236.5 91080 -1 1360
1362 2 449820 98159.6 91000 -1 1361
1363 2 449705 98137.1 90960 -1 1362
1364 2 449635 98042.1 90920 -1 1363
1365 2 450164 97483.6 90920 -1 1364
1366 2 450695 96978.9 90920 -1 1365
1367 2 451384 96352.3 90920 -1 1366
1368 2 452115 96052.3 90920 -1 1367
1369 2 452514 95729.4 90920 -1 1368
1370 2 452582 95672.8 90880 -1 1369
1371 2 452744 95616 90840 -1 1370
1372 2 452843 95513.6 90800 -1 1371
1373 2 452887 95328.1 90720 -1 1372
1374 2 453038 95271.6 90640 -1 1373
1375 2 453228 95126.9 90600 -1 1374
1376 2 453769 94822.7 90600 -1 1375
1377 2 453924 94761.8 90640 -1 1376
1378 2 454390 94438.2 90640 -1 1377
1379 2 454334 94381.4 90600 -1 1378
1380 2 454276 94161.4 90560 -1 1379
1381 2 454605 94243.2 90520 -1 1380
1382 2 454688 94299.6 90480 -1 1381
1383 2 454698 94238 90440 -1 1382
1384 2 454698 94616.7 90400 -1 1383
1385 2 454712 94048 90360 -1 1384
1386 2 454732 93988.5 90320 -1 1385
1387 2 454984 93820 90240 -1 1386
1388 2 455214 93622.6 90160 -1 1387
1389 2 455505 93478.7 90080 -1 1388
1390 2 455766 93514 90000 -1 1389
1391 2 456009 93413.9 89880 -1 1390
1392 2 456046 93350.7 89760 -1 1391
1393 2 456300 93277.6 89640 -1 1392
1394 2 456524 93154.5 89520 -1 1393
1395 2 457203 92512.3 89520 -1 1394
1396 2 457208 92465.5 89600 -1 1395
1397 2 457219 92445.7 89680 -1 1396
1398 2 457380 92316.9 89840 -1 1397
1399 2 457589 92310.3 90000 -1 1398
1400 2 457876 92063.1 90000 -1 1399
1401 2 457959 91841.5 90000 -1 1400
1402 2 458768 91594.8 90000 -1 1401
1403 2 459309 91232.6 90000 -1 1402
1404 2 459961 91052.3 90160 -1 1403
1405 2 460049 91018.9 90240 -1 1404
1406 2 460137 90985.4 90320 -1 1405
1407 2 460440 90750.2 90360 -1 1406
1408 2 460493 90795 90400 -1 1407
1409 2 460703 90792.5 90440 -1 1408
1410 2 460797 90709.9 90480 -1 1409
1411 2 460675 90577.7 90560 -1 1410
1412 2 460819 90572.8 90600 -1 1411
1413 2 460967 90635.5 90720 -1 1412
1414 2 461147 90577.1 90800 -1 1413
1415 2 461292 90712.8 90920 -1 1414
1416 2 461560 90593.5 91000 -1 1415
1417 2 461739 90517.3 91160 -1 1416
1418 2 461769 90375.5 91280 -1 1417
1419 2 462787 89945 91400 -1 1418
1420 2 462850 89925.3 91520 -1 1419
1421 2 463172 89765.3 91640 -1 1420
1422 2 463536 89611.8 91680 -1 1421
1423 2 463960 89290.8 91680 -1 1422
1424 2 464011 88825 91760 -1 1423
1425 2 463856 89167.9 91960 -1 1424
1426 2 463912 89126.1 92120 -1 1425
1427 2 464059 89261.3 92280 -1 1426
1428 2 464116 89349.5 92400 -1 1427
1429 2 464208 89358.5 92520 -1 1428
1430 2 464131 89383.3 92680 -1 1429
1431 2 464043 89319.4 92840 -1 1430
1432 2 463880 89131.3 92960 -1 1431
1433 2 463769 89001.8 93120 -1 1432
1434 2 463696 88886.6 93280 -1 1433
1435 2 463669 88749.6 93400 -1 1434
1436 2 463734 88591.6 93520 -1 1435
1437 2 463733 88735 93640 -1 1436
1438 2 463847 88762.6 93800 -1 1437
1439 2 463922 88749.5 93920 -1 1438
1440 2 463841 88814.3 94080 -1 1439
1441 2 463802 88824.1 94240 -1 1440
1442 2 463681 88788.3 94400 -1 1441
1443 2 463569 88790.9 94560 -1 1442
1444 2 463519 88770.2 94720 -1 1443
1445 2 462859 88877 94720 -1 1444
1446 2 462852 88801.5 94920 -1 1445
1447 2 462767 88694.6 95080 -1 1446
1448 2 462605 88607 95240 -1 1447
1449 2 462569 88595 95280 -1 1448
1450 2 462430 88799 94720 -1 1445
1451 2 462358 88828 94480 -1 1450
1452 2 462257 88809.4 94440 -1 1451
1453 2 462097 88671.3 94360 -1 1452
1454 2 462114 88715 94320 -1 1453
1455 2 462022 88693.9 94280 -1 1454
1456 2 461993 88637.6 94160 -1 1455
1457 2 461971 88547.8 94040 -1 1456
1458 2 461921 88387.5 93920 -1 1457
1459 2 461824 88421.4 93880 -1 1458
1460 2 461599 88377.7 93800 -1 1459
1461 2 461371 88167.8 93680 -1 1460
1462 2 461279 88061.1 93560 -1 1461
1463 2 461085 87658.2 93440 -1 1462
1464 2 461018 87873.9 93280 -1 1463
1465 2 461004 88087.2 93040 -1 1464
1466 2 461039 87769.7 93000 -1 1465
1467 2 460929 88044.5 92960 -1 1466
1468 2 460868 88168.2 92840 -1 1467
1469 2 460638 88258.8 92680 -1 1468
1470 2 460458 88229.3 92520 -1 1469
1471 2 460353 88216.3 92400 -1 1470
1472 2 460328 88147.5 92240 -1 1471
1473 2 460017 88173 92040 -1 1472
1474 2 459608 88292.7 91920 -1 1473
1475 2 459619 88327.2 91880 -1 1474
1476 2 459425 88340.8 91840 -1 1475
1477 2 459445 88526.3 91800 -1 1476
1478 2 459018 88847.7 91800 -1 1477
1479 2 458501 89149.8 91800 -1 1478
1480 2 458134 89350.3 91800 -1 1479
1481 2 457705 89410.6 91800 -1 1480
1482 2 457321 89589.4 91800 -1 1481
1483 2 457246 89579 91760 -1 1482
1484 2 457057 89962.6 91720 -1 1483
1485 2 456516 90397.4 91720 -1 1484
1486 2 456512 90448.2 91680 -1 1485
1487 2 456476 90463.3 91640 -1 1486
1488 2 456379 90515 91600 -1 1487
1489 2 456216 90629.5 91520 -1 1488
1490 2 456049 90722.2 91480 -1 1489
1491 2 456199 90641.2 91400 -1 1490
1492 2 455245 91069.6 91280 -1 1491
1493 2 455128 91335.4 91200 -1 1492
1494 2 454871 91427.7 91120 -1 1493
1495 2 454902 91553.3 91040 -1 1494
1496 2 454590 91663.3 90960 -1 1495
1497 2 454320 91756.6 90840 -1 1496
1498 2 454266 91904.5 90720 -1 1497
1499 2 454128 91968.4 90600 -1 1498
1500 2 454098 92285.5 90440 -1 1499
1501 2 453933 92753.6 90400 -1 1500
1502 2 453879 92141.6 90360 -1 1501
1503 2 453826 92145.1 90320 -1 1502
1504 2 453709 92174.8 90280 -1 1503
1505 2 453395 92361.9 90240 -1 1504
1506 2 453159 92633.5 90200 -1 1505
1507 2 453002 92677.1 90160 -1 1506
1508 2 452903 92720.6 90120 -1 1507
1509 2 452799 92820.4 90080 -1 1508
1510 2 452767 92963.3 90000 -1 1509
1511 2 452574 93029.4 89880 -1 1510
1512 2 452353 93147.5 89800 -1 1511
1513 2 452270 93173.7 89720 -1 1512
1514 2 452142 93309.5 89640 -1 1513
1515 2 451983 93501.6 89560 -1 1514
1516 2 451816 93874.9 89520 -1 1515
1517 2 451774 93950 89440 -1 1516
1518 2 451822 94061.3 89320 -1 1517
1519 2 451903 94170.8 89200 -1 1518
1520 2 451869 93952.9 89120 -1 1519
1521 2 452019 94194.1 89000 -1 1520
1522 2 452024 94466.5 88920 -1 1521
1523 2 451847 94496.4 88880 -1 1522
1524 2 451930 94422 88840 -1 1523
1525 2 451910 94431.6 88720 -1 1524
1526 2 451927 94392.3 88640 -1 1525
1527 2 451927 94381.8 88600 -1 1526
1528 2 451864 94303.2 88400 -1 1527
1529 2 451727 94209.7 88400 -1 1528
1530 2 451724 94194.4 88360 -1 1529
1531 2 451693 94183.6 88320 -1 1530
1532 2 451677 94194 88280 -1 1531
1533 2 451562 94192.2 88160 -1 1532
1534 2 451374 94268 88040 -1 1533
1535 2 451231 94369.5 87960 -1 1534
1536 2 451409 93793.3 87880 -1 1535
1537 2 451439 93699.4 87800 -1 1536
1538 2 451465 93577.1 87680 -1 1537
1539 2 451482 93543.9 87640 -1 1538
1540 2 451565 93448.4 87560 -1 1539
1541 2 451601 93340.9 87400 -1 1540
1542 2 451617 93334.5 87360 -1 1541
1543 2 451393 93267.9 87200 -1 1542
1544 2 451319 93298.2 87160 -1 1543
1545 2 451680 92847.8 87000 -1 1544
1546 2 451971 95202.1 88640 -1 1526
1547 2 451843 95229.9 88520 -1 1546
1548 2 451820 95254.3 88440 -1 1547
1549 2 451852 95268.3 88320 -1 1548
1550 2 451859 95238.6 88200 -1 1549
1551 2 451855 95201.5 88120 -1 1550
1552 2 451874 95081.6 88040 -1 1551
1553 2 452337 94566.5 88000 -1 1552
1554 2 452313 94608.3 87960 -1 1553
1555 2 452467 93935.8 87880 -1 1554
1556 2 452450 93812.7 87640 -1 1555
1557 2 452437 93690.5 87600 -1 1556
1558 2 452407 93669.1 87560 -1 1557
1559 2 452599 94017.1 88000 -1 1553
1560 2 452780 93881.4 88160 -1 1559
1561 2 452836 93922.3 88200 -1 1560
1562 2 452858 94096.6 88240 -1 1561
1563 2 452858 94147.2 88280 -1 1562
1564 2 457349 89966.8 91440 -1 1484
1565 2 458996 92177.9 91360 -1 1564
1566 2 456661 90407.9 91320 -1 1565
1567 2 445371 106784 92000 -1 1316
1568 2 445347 106789 92160 -1 1567
1569 2 445361 106823 92320 -1 1568
1570 2 445251 106847 92440 -1 1569
1571 2 440985 161340 96040 -1 1117
1572 2 441094 161283 95800 -1 1571
1573 2 441137 161133 95640 -1 1572
1574 2 439574 167299 98160 -1 1098
1575 2 439559 167395 98120 -1 1574
1576 2 439530 167586 98040 -1 1575
1577 2 439267 168270 98040 -1 1576
1578 2 439121 168759 98040 -1 1577
1579 2 439140 168871 98080 -1 1578
1580 2 439169 168885 98200 -1 1579
1581 2 439155 169068 98280 -1 1580
1582 2 439163 169288 98360 -1 1581
1583 2 439146 169345 98400 -1 1582
1584 2 439104 169627 98400 -1 1583
1585 2 439116 169717 98360 -1 1584
1586 2 439082 169779 98320 -1 1585
1587 2 439059 169866 98240 -1 1586
1588 2 439166 169999 98120 -1 1587
1589 2 439178 170094 98000 -1 1588
1590 2 439206 170241 97840 -1 1589
1591 2 439336 170385 97720 -1 1590
1592 2 439485 170450 97600 -1 1591
1593 2 439625 170626 97480 -1 1592
1594 2 439672 170684 97440 -1 1593
1595 2 439802 170841 97320 -1 1594
1596 2 439964 170991 97200 -1 1595
1597 2 440050 171243 97080 -1 1596
1598 2 440079 171306 96920 -1 1597
1599 2 440182 171387 96760 -1 1598
1600 2 440182 171520 96640 -1 1599
1601 2 440230 171569 96520 -1 1600
1602 2 440342 171585 96400 -1 1601
1603 2 440432 171628 96320 -1 1602
1604 2 440536 171673 96240 -1 1603
1605 2 440584 171711 96160 -1 1604
1606 2 440654 171721 96040 -1 1605
1607 2 440753 171765 95920 -1 1606
1608 2 440853 171817 95800 -1 1607
1609 2 440960 171867 95680 -1 1608
1610 2 441042 171923 95560 -1 1609
1611 2 441076 171954 95440 -1 1610
1612 2 441125 171964 95280 -1 1611
1613 2 441141 171975 95120 -1 1612
1614 2 441174 171994 94960 -1 1613
1615 2 441096 171996 94920 -1 1614
1616 2 441105 171993 94840 -1 1615
1617 2 441142 172025 94720 -1 1616
1618 2 441245 172071 94560 -1 1617
1619 2 441260 172086 94400 -1 1618
1620 2 441291 172096 94240 -1 1619
1621 2 441334 172165 94120 -1 1620
1622 2 441348 172188 94080 -1 1621
1623 2 441451 172215 93920 -1 1622
1624 2 441358 172152 93760 -1 1623
1625 2 441371 172213 93600 -1 1624
1626 2 441350 172198 93440 -1 1625
1627 2 441423 172242 93280 -1 1626
1628 2 441453 172342 93120 -1 1627
1629 2 441597 172452 92960 -1 1628
1630 2 441671 172536 92800 -1 1629
1631 2 441740 172612 92640 -1 1630
1632 2 441792 172667 92480 -1 1631
1633 2 441829 172738 92320 -1 1632
1634 2 441915 172776 92120 -1 1633
1635 2 441978 172808 91960 -1 1634
1636 2 442103 172857 91760 -1 1635
1637 2 442183 172944 91600 -1 1636
1638 2 442214 173017 91480 -1 1637
1639 2 442214 173049 91440 -1 1638
1640 2 442188 173071 91400 -1 1639
1641 2 442152 173085 91360 -1 1640
1642 2 442157 173106 91240 -1 1641
1643 2 442024 173095 91080 -1 1642
1644 2 442058 173141 90960 -1 1643
1645 2 442033 173115 90800 -1 1644
1646 2 442028 173128 90640 -1 1645
1647 2 442004 173092 90480 -1 1646
1648 2 441983 173088 90360 -1 1647
1649 2 442030 173069 90200 -1 1648
1650 2 442110 173069 90040 -1 1649
1651 2 442143 173104 89880 -1 1650
1652 2 442249 173143 89720 -1 1651
1653 2 442346 173166 89560 -1 1652
1654 2 442452 173259 89400 -1 1653
1655 2 442538 173320 89240 -1 1654
1656 2 442664 173338 89080 -1 1655
1657 2 442884 173400 88920 -1 1656
1658 2 442913 173407 88760 -1 1657
1659 2 442890 173414 88720 -1 1658
1660 2 442822 173433 88600 -1 1659
1661 2 442697 173486 88560 -1 1660
1662 2 442723 173483 88520 -1 1661
1663 2 442700 173527 88480 -1 1662
1664 2 442694 173496 88440 -1 1663
1665 2 442610 173520 88280 -1 1664
1666 2 442563 173589 88120 -1 1665
1667 2 442574 173594 88000 -1 1666
1668 2 442588 173610 87920 -1 1667
1669 2 442563 173632 87760 -1 1668
1670 2 442517 173644 87600 -1 1669
1671 2 442550 173719 87400 -1 1670
1672 2 442570 173784 87200 -1 1671
1673 2 442611 173820 87120 -1 1672
1674 2 442711 173739 86960 -1 1673
1675 2 442770 173704 86760 -1 1674
1676 2 442833 173693 86560 -1 1675
1677 2 442846 173691 86520 -1 1676
1678 2 442970 173770 86320 -1 1677
1679 2 443159 173802 86200 -1 1678
1680 2 443194 173791 86120 -1 1679
1681 2 443212 173785 86080 -1 1680
1682 2 443247 173773 86000 -1 1681
1683 2 443272 173724 85840 -1 1682
1684 2 443388 173677 85680 -1 1683
1685 2 443520 173697 85560 -1 1684
1686 2 443589 173706 85400 -1 1685
1687 2 443629 173749 85240 -1 1686
1688 2 443669 173829 85040 -1 1687
1689 2 443537 173993 84880 -1 1688
1690 2 443486 174096 84720 -1 1689
1691 2 443430 174140 84520 -1 1690
1692 2 443399 174193 84320 -1 1691
1693 2 443356 174279 84160 -1 1692
1694 2 443345 174300 84120 -1 1693
1695 2 443284 174370 84040 -1 1694
1696 2 443223 174441 83960 -1 1695
1697 2 443192 174595 83800 -1 1696
1698 2 443143 174705 83600 -1 1697
1699 2 443202 174793 83360 -1 1698
1700 2 443277 174902 83160 -1 1699
1701 2 443321 174900 83080 -1 1700
1702 2 443387 174898 82960 -1 1701
1703 2 443413 174882 82920 -1 1702
1704 2 443421 174880 82880 -1 1703
1705 2 443402 174851 82840 -1 1704
1706 2 443548 174807 82760 -1 1705
1707 2 443583 174845 82720 -1 1706
1708 2 443580 174840 82680 -1 1707
1709 2 443580 174852 82640 -1 1708
1710 2 443582 174856 82600 -1 1709
1711 2 443648 174961 82520 -1 1710
1712 2 443614 175014 82360 -1 1711
1713 2 443592 174991 82320 -1 1712
1714 2 443618 175009 82280 -1 1713
1715 2 443622 175095 82240 -1 1714
1716 2 443636 175196 82160 -1 1715
1717 2 443607 175242 82040 -1 1716
1718 2 443627 175255 81880 -1 1717
1719 2 443618 175353 81720 -1 1718
1720 2 443598 175532 81560 -1 1719
1721 2 443572 175668 81520 -1 1720
1722 2 443546 175803 81480 -1 1721
1723 2 443579 176004 81280 -1 1722
1724 2 443668 176066 81080 -1 1723
1725 2 443684 176130 80840 -1 1724
1726 2 443715 176254 80640 -1 1725
1727 2 443717 176309 80440 -1 1726
1728 2 443733 176415 80320 -1 1727
1729 2 443781 176505 80200 -1 1728
1730 2 443819 176577 80080 -1 1729
1731 2 443883 176598 79920 -1 1730
1732 2 443954 176621 79760 -1 1731
1733 2 444025 176638 79600 -1 1732
1734 2 444074 176644 79440 -1 1733
1735 2 444203 176772 79280 -1 1734
1736 2 444296 176985 79080 -1 1735
1737 2 444390 177042 78920 -1 1736
1738 2 444448 177176 78720 -1 1737
1739 2 444537 177355 78560 -1 1738
1740 2 444617 177513 78400 -1 1739
1741 2 444788 177706 78280 -1 1740
1742 2 444800 177750 78240 -1 1741
1743 2 444976 177868 78200 -1 1742
1744 2 444972 177858 78160 -1 1743
1745 2 445082 177922 78080 -1 1744
1746 2 445207 178053 77960 -1 1745
1747 2 445272 178138 77880 -1 1746
1748 2 445461 178329 77760 -1 1747
1749 2 445620 178397 77640 -1 1748
1750 2 445627 178455 77560 -1 1749
1751 2 445630 178484 77520 -1 1750
1752 2 445687 178532 77440 -1 1751
1753 2 445716 178556 77400 -1 1752
1754 2 445789 178552 77320 -1 1753
1755 2 445826 178550 77280 -1 1754
1756 2 445868 178622 77120 -1 1755
1757 2 445842 178648 77040 -1 1756
1758 2 445816 178674 76960 -1 1757
1759 2 445806 178719 76880 -1 1758
1760 2 445801 178742 76840 -1 1759
1761 2 445762 178854 76720 -1 1760
1762 2 445706 178970 76640 -1 1761
1763 2 445872 179036 76560 -1 1762
1764 2 445973 179151 76440 -1 1763
1765 2 446070 179250 76320 -1 1764
1766 2 446135 179383 76200 -1 1765
1767 2 446212 179473 76080 -1 1766
1768 2 446293 179503 75960 -1 1767
1769 2 446363 179551 75880 -1 1768
1770 2 446339 179597 75760 -1 1769
1771 2 446325 179667 75640 -1 1770
1772 2 446332 179684 75520 -1 1771
1773 2 446368 179710 75440 -1 1772
1774 2 446369 179731 75360 -1 1773
1775 2 446382 179751 75240 -1 1774
1776 2 446394 179756 75120 -1 1775
1777 2 446408 179722 75000 -1 1776
1778 2 446490 179715 74880 -1 1777
1779 2 446552 179686 74760 -1 1778
1780 2 446569 179680 74720 -1 1779
1781 2 446604 179668 74640 -1 1780
1782 2 446603 179672 74600 -1 1781
1783 2 446602 179679 74520 -1 1782
1784 2 446671 179709 74400 -1 1783
1785 2 446837 179747 74320 -1 1784
1786 2 447030 179777 74240 -1 1785
1787 2 447150 179817 74120 -1 1786
1788 2 447250 179822 74000 -1 1787
1789 2 447223 179833 73920 -1 1788
1790 2 447204 179872 73880 -1 1789
1791 2 447372 179997 73840 -1 1790
1792 2 447481 180030 73800 -1 1791
1793 2 447612 180008 73720 -1 1792
1794 2 447671 180030 73640 -1 1793
1795 2 447743 180036 73520 -1 1794
1796 2 447783 180054 73400 -1 1795
1797 2 447953 180055 73280 -1 1796
1798 2 448037 180072 73200 -1 1797
1799 2 448065 180097 73080 -1 1798
1800 2 448112 180113 72960 -1 1799
1801 2 448157 180159 72840 -1 1800
1802 2 448224 180176 72720 -1 1801
1803 2 448261 180196 72640 -1 1802
1804 2 448280 180206 72600 -1 1803
1805 2 448308 180260 72480 -1 1804
1806 2 448456 180347 72440 -1 1805
1807 2 448673 180394 72400 -1 1806
1808 2 448727 180415 72320 -1 1807
1809 2 448791 180445 72240 -1 1808
1810 2 448865 180491 72120 -1 1809
1811 2 448918 180501 72000 -1 1810
1812 2 448950 180587 71880 -1 1811
1813 2 448952 180610 71840 -1 1812
1814 2 448951 180622 71800 -1 1813
1815 2 449015 180638 71760 -1 1814
1816 2 449048 180668 71720 -1 1815
1817 2 449090 180725 71640 -1 1816
1818 2 449133 180709 71600 -1 1817
1819 2 449223 180807 71480 -1 1818
1820 2 449296 180801 71360 -1 1819
1821 2 449330 180824 71240 -1 1820
1822 2 449413 180866 71120 -1 1821
1823 2 449484 180849 71000 -1 1822
1824 2 449577 180823 70840 -1 1823
1825 2 449605 180792 70680 -1 1824
1826 2 449674 180740 70520 -1 1825
1827 2 449714 180683 70400 -1 1826
1828 2 449791 180644 70240 -1 1827
1829 2 449828 180606 70120 -1 1828
1830 2 449837 180596 69960 -1 1829
1831 2 449828 180595 69800 -1 1830
1832 2 449840 180546 69640 -1 1831
1833 2 449852 180514 69480 -1 1832
1834 2 449893 180542 69360 -1 1833
1835 2 449908 180569 69280 -1 1834
1836 2 449915 180583 69240 -1 1835
1837 2 449922 180597 69200 -1 1836
1838 2 449978 180575 69160 -1 1837
1839 2 450090 180532 69080 -1 1838
1840 2 450156 180506 69040 -1 1839
1841 2 450289 180455 68960 -1 1840
1842 2 450443 180403 68800 -1 1841
1843 2 450528 180356 68680 -1 1842
1844 2 450680 180252 68560 -1 1843
1845 2 450836 180210 68440 -1 1844
1846 2 451031 180161 68320 -1 1845
1847 2 451237 180184 68200 -1 1846
1848 2 451472 180260 68080 -1 1847
1849 2 451546 180242 68000 -1 1848
1850 2 451618 180300 67920 -1 1849
1851 2 451791 180333 67800 -1 1850
1852 2 452086 180407 67680 -1 1851
1853 2 452301 180674 67560 -1 1852
1854 2 452534 180907 67440 -1 1853
1855 2 452708 181046 67360 -1 1854
1856 2 452797 181154 67280 -1 1855
1857 2 452823 180955 67120 -1 1856
1858 2 452947 180725 67000 -1 1857
1859 2 452991 180570 66920 -1 1858
1860 2 453253 180422 66880 -1 1859
1861 2 453252 180336 66840 -1 1860
1862 2 453250 180256 66800 -1 1861
1863 2 453248 180176 66760 -1 1862
1864 2 453439 180180 66640 -1 1863
1865 2 453559 180322 66520 -1 1864
1866 2 453740 180382 66480 -1 1865
1867 2 454131 180345 66440 -1 1866
1868 2 454615 180318 66440 -1 1867
1869 2 454788 180254 66480 -1 1868
1870 2 454894 180244 66520 -1 1869
1871 2 455430 180169 66520 -1 1870
1872 2 455768 180005 66520 -1 1871
1873 2 455880 179976 66480 -1 1872
1874 2 455992 179959 66400 -1 1873
1875 2 456203 179906 66280 -1 1874
1876 2 456350 179884 66200 -1 1875
1877 2 456603 179749 66120 -1 1876
1878 2 456932 179566 66080 -1 1877
1879 2 457138 179483 66040 -1 1878
1880 2 457202 179440 66000 -1 1879
1881 2 457288 179340 65880 -1 1880
1882 2 457440 179221 65760 -1 1881
1883 2 457726 179191 65640 -1 1882
1884 2 457868 179216 65520 -1 1883
1885 2 457986 179232 65400 -1 1884
1886 2 458207 179264 65280 -1 1885
1887 2 458292 179285 65200 -1 1886
1888 2 458447 179318 65080 -1 1887
1889 2 458580 179357 64960 -1 1888
1890 2 458716 179426 64840 -1 1889
1891 2 458942 179475 64720 -1 1890
1892 2 459273 179599 64600 -1 1891
1893 2 459491 179729 64480 -1 1892
1894 2 459713 179866 64360 -1 1893
1895 2 459859 180001 64240 -1 1894
1896 2 459907 180080 64120 -1 1895
1897 2 459910 180086 64000 -1 1896
1898 2 459911 180088 63960 -1 1897
1899 2 459977 180138 63840 -1 1898
1900 2 459999 180154 63800 -1 1899
1901 2 459949 180189 63720 -1 1900
1902 2 459841 180186 63680 -1 1901
1903 2 459898 180281 63600 -1 1902
1904 2 459889 180365 63560 -1 1903
1905 2 459901 180400 63520 -1 1904
1906 2 459959 180498 63440 -1 1905
1907 2 460099 180612 63360 -1 1906
1908 2 460142 180674 63280 -1 1907
1909 2 460280 180688 63200 -1 1908
1910 2 460436 180778 63080 -1 1909
1911 2 460556 180839 63000 -1 1910
1912 2 460731 180859 62920 -1 1911
1913 2 460881 180870 62840 -1 1912
1914 2 461039 180917 62760 -1 1913
1915 2 461233 180944 62680 -1 1914
1916 2 461426 180970 62640 -1 1915
1917 2 462416 181015 62640 -1 1916
1918 2 462415 180926 62560 -1 1917
1919 2 462610 181093 62480 -1 1918
1920 2 462722 181205 62320 -1 1919
1921 2 462949 181333 62200 -1 1920
1922 2 463238 181363 62120 -1 1921
1923 2 463586 181406 62000 -1 1922
1924 2 463766 181324 61880 -1 1923
1925 2 463945 181249 61760 -1 1924
1926 2 464215 181114 61600 -1 1925
1927 2 464350 181117 61480 -1 1926
1928 2 464437 181078 61320 -1 1927
1929 2 464630 181009 61160 -1 1928
1930 2 464768 181043 61120 -1 1929
1931 2 465010 181017 61080 -1 1930
1932 2 465981 180929 61080 -1 1931
1933 2 467263 180998 61080 -1 1932
1934 2 468272 181180 61080 -1 1933
1935 2 468414 181164 61040 -1 1934
1936 2 468587 181124 60960 -1 1935
1937 2 468784 181131 60920 -1 1936
1938 2 468982 181138 60880 -1 1937
1939 2 469259 181253 60800 -1 1938
1940 2 469318 181267 60760 -1 1939
1941 2 470101 181202 60760 -1 1940
1942 2 470502 181211 60720 -1 1941
1943 2 470789 181298 60680 -1 1942
1944 2 470962 181265 60640 -1 1943
1945 2 471147 181252 60600 -1 1944
1946 2 471256 181230 60560 -1 1945
1947 2 471181 181164 60520 -1 1946
1948 2 471842 181356 60520 -1 1947
1949 2 472182 181292 60520 -1 1948
1950 2 472273 181276 60400 -1 1949
1951 2 473007 181226 60400 -1 1950
1952 2 473179 181338 60520 -1 1951
1953 2 474071 181784 60520 -1 1952
1954 2 474999 182044 60520 -1 1953
1955 2 475155 182057 60560 -1 1954
1956 2 475314 182054 60640 -1 1955
1957 2 475459 182067 60760 -1 1956
1958 2 475576 182066 60840 -1 1957
1959 2 475634 182065 60880 -1 1958
1960 2 475881 182205 61000 -1 1959
1961 2 476277 182297 61080 -1 1960
1962 2 476446 182343 61200 -1 1961
1963 2 476551 182344 61240 -1 1962
1964 2 477733 182311 61240 -1 1963
1965 2 478301 182327 61200 -1 1964
1966 2 478821 182363 61200 -1 1965
1967 2 478899 182390 61160 -1 1966
1968 2 478909 182390 61120 -1 1967
1969 2 478974 182397 61040 -1 1968
1970 2 479107 182408 60960 -1 1969
1971 2 479362 182514 60880 -1 1970
1972 2 479926 182725 60880 -1 1971
1973 2 480324 182767 60920 -1 1972
1974 2 481426 182684 60920 -1 1973
1975 2 481622 182655 60880 -1 1974
1976 2 482177 182738 60800 -1 1975
1977 2 482762 182841 60760 -1 1976
1978 2 482985 182873 60720 -1 1977
1979 2 483359 182908 60680 -1 1978
1980 2 484093 182999 60680 -1 1979
1981 2 484167 182996 60720 -1 1980
1982 2 484285 183014 60760 -1 1981
1983 2 484443 182999 60880 -1 1982
1984 2 484700 183131 61000 -1 1983
1985 2 484933 183139 61040 -1 1984
1986 2 485032 183301 61080 -1 1985
1987 2 485841 183044 61080 -1 1986
1988 2 485933 182843 61040 -1 1987
1989 2 486039 182876 61000 -1 1988
1990 2 486092 182877 60960 -1 1989
1991 2 486170 182881 60920 -1 1990
1992 2 485722 182855 60840 -1 1991
1993 2 485690 182878 60800 -1 1992
1994 2 486946 182848 60920 -1 1991
1995 2 487648 182705 60920 -1 1994
1996 2 487804 182676 60800 -1 1995
1997 2 487760 182677 60760 -1 1996
1998 2 487727 182678 60720 -1 1997
1999 2 487661 182679 60640 -1 1998
2000 2 487528 182681 60480 -1 1999
2001 2 487296 182695 60320 -1 2000
2002 2 487070 182811 60240 -1 2001
2003 2 489324 183065 60760 -1 1997
2004 2 490167 183297 60760 -1 2003
2005 2 490229 183334 60800 -1 2004
2006 2 490380 183342 60880 -1 2005
2007 2 490520 183389 60920 -1 2006
2008 2 490590 183418 60960 -1 2007
2009 2 490643 183429 61000 -1 2008
2010 2 490670 183429 61040 -1 2009
2011 2 490697 183440 61080 -1 2010
2012 2 490698 183476 61120 -1 2011
2013 2 490728 183499 61160 -1 2012
2014 2 490746 183525 61200 -1 2013
2015 2 490838 183606 61200 -1 2014
2016 2 491131 183653 61200 -1 2015
2017 2 491308 183814 61240 -1 2016
2018 2 491443 183897 61280 -1 2017
2019 2 491663 184072 61320 -1 2018
2020 2 491796 184152 61360 -1 2019
2021 2 491913 184255 61480 -1 2020
2022 2 491997 184294 61600 -1 2021
2023 2 492095 184316 61720 -1 2022
2024 2 492226 184297 61800 -1 2023
2025 2 492364 184283 61840 -1 2024
2026 2 492476 184292 61880 -1 2025
2027 2 492507 184300 61920 -1 2026
2028 2 492718 184402 62000 -1 2027
2029 2 492875 184460 62080 -1 2028
2030 2 492966 184480 62120 -1 2029
2031 2 493148 184521 62200 -1 2030
2032 2 493758 184646 62240 -1 2031
2033 2 494129 184698 62280 -1 2032
2034 2 494432 184738 62320 -1 2033
2035 2 494694 184841 62360 -1 2034
2036 2 494802 184877 62400 -1 2035
2037 2 495008 184872 62480 -1 2036
2038 2 495561 184825 62480 -1 2037
2039 2 495601 184821 62440 -1 2038
2040 2 495835 184794 62360 -1 2039
2041 2 496125 184811 62320 -1 2040
2042 2 496364 184901 62240 -1 2041
2043 2 496795 184992 62240 -1 2042
2044 2 496789 184994 62200 -1 2043
2045 2 497041 184935 62120 -1 2044
2046 2 497298 184912 62080 -1 2045
2047 2 498249 185048 62080 -1 2046
2048 2 498362 185110 62240 -1 2047
2049 2 498426 185052 62360 -1 2048
2050 2 498321 185089 62040 -1 2047
2051 2 498464 185171 61960 -1 2050
2052 2 498521 185133 61840 -1 2051
2053 2 498589 185200 61680 -1 2052
2054 2 498795 185304 61600 -1 2053
2055 2 499163 185540 61520 -1 2054
2056 2 499664 185578 61520 -1 2055
2057 2 500265 185756 61520 -1 2056
2058 2 500285 185739 61400 -1 2057
2059 2 500316 185725 61360 -1 2058
2060 2 500535 185840 61320 -1 2059
2061 2 500786 185913 61280 -1 2060
2062 2 501003 185932 61240 -1 2061
2063 2 501191 185956 61160 -1 2062
2064 2 501361 185947 61040 -1 2063
2065 2 501496 186123 60960 -1 2064
2066 2 501568 186206 60880 -1 2065
2067 2 501696 186265 60800 -1 2066
2068 2 501802 186283 60680 -1 2067
2069 2 501880 186313 60520 -1 2068
2070 2 502038 186272 60400 -1 2069
2071 2 502161 186224 60280 -1 2070
2072 2 502557 186177 60280 -1 2071
2073 2 502700 186244 60320 -1 2072
2074 2 503010 186274 60320 -1 2073
2075 2 503023 186238 60280 -1 2074
2076 2 503024 186170 60120 -1 2075
2077 2 502694 186040 59960 -1 2076
2078 2 503050 186320 60400 -1 2074
2079 2 503154 186384 60600 -1 2078
2080 2 503213 186419 60760 -1 2079
2081 2 503267 186427 60920 -1 2080
2082 2 503539 186498 60920 -1 2081
2083 2 503630 186573 61000 -1 2082
2084 2 502318 186188 60200 -1 2071
2085 2 502202 186082 60040 -1 2084
2086 2 502027 186000 59920 -1 2085
2087 2 502008 185956 59800 -1 2086
2088 2 502070 186002 59640 -1 2087
2089 2 502132 185999 59480 -1 2088
2090 2 502284 186065 59360 -1 2089
2091 2 502868 186423 59360 -1 2090
2092 2 502848 186469 59200 -1 2091
2093 2 503131 186573 59040 -1 2092
2094 2 503553 186889 59040 -1 2093
2095 2 504019 187033 59040 -1 2094
2096 2 504063 187031 58920 -1 2095
2097 2 504128 187035 58880 -1 2096
2098 2 504257 187043 58800 -1 2097
2099 2 504458 187147 58600 -1 2098
2100 2 504476 187196 58520 -1 2099
2101 2 504494 187246 58440 -1 2100
2102 2 504686 187395 58320 -1 2101
2103 2 504750 187445 58280 -1 2102
2104 2 504969 187610 58200 -1 2103
2105 2 505079 187693 58160 -1 2104
2106 2 505676 187846 58160 -1 2105
2107 2 506075 187977 58160 -1 2106
2108 2 506252 187953 58080 -1 2107
2109 2 506376 187908 58040 -1 2108
2110 2 506462 187933 58000 -1 2109
2111 2 507002 188000 58000 -1 2110
2112 2 507527 187910 58000 -1 2111
2113 2 507710 187852 57960 -1 2112
2114 2 507804 187813 57880 -1 2113
2115 2 507940 187809 57760 -1 2114
2116 2 508180 187746 57640 -1 2115
2117 2 508381 187696 57520 -1 2116
2118 2 508833 187516 57400 -1 2117
2119 2 509364 187296 57400 -1 2118
2120 2 510180 186905 57400 -1 2119
2121 2 510274 186927 57360 -1 2120
2122 2 510631 186672 57360 -1 2121
2123 2 510666 186674 57320 -1 2122
2124 2 510767 186648 57240 -1 2123
2125 2 510919 186616 57160 -1 2124
2126 2 511007 186655 57040 -1 2125
2127 2 511068 186569 56960 -1 2126
2128 2 511088 186593 56920 -1 2127
2129 2 511145 186580 56880 -1 2128
2130 2 511214 186565 56760 -1 2129
2131 2 511367 186540 56640 -1 2130
2132 2 511419 186510 56480 -1 2131
2133 2 511532 186543 56320 -1 2132
2134 2 511574 186526 56280 -1 2133
2135 2 511636 186549 56120 -1 2134
2136 2 511729 186573 55960 -1 2135
2137 2 511906 186673 55800 -1 2136
2138 2 511998 186704 55640 -1 2137
2139 2 511945 186758 55520 -1 2138
2140 2 511927 186776 55480 -1 2139
2141 2 511860 186834 55320 -1 2140
2142 2 511932 186858 55160 -1 2141
2143 2 511942 186760 55000 -1 2142
2144 2 512108 186684 54880 -1 2143
2145 2 512117 186521 54840 -1 2144
2146 2 512115 186503 54800 -1 2145
2147 2 512082 186450 54720 -1 2146
2148 2 512084 186304 54640 -1 2147
2149 2 512090 186258 54520 -1 2148
2150 2 512104 186278 54160 -1 2149
2151 2 512113 186255 54120 -1 2150
2152 2 512140 186186 54000 -1 2151
2153 2 512308 185932 53880 -1 2152
2154 2 512331 185895 53920 -1 2153
2155 2 512315 185835 53960 -1 2154
2156 2 512267 185815 54040 -1 2155
2157 2 512253 185823 54080 -1 2156
2158 2 512325 185823 54160 -1 2157
2159 2 512371 185801 54200 -1 2158
2160 2 512375 185803 54280 -1 2159
2161 2 512403 185799 54360 -1 2160
2162 2 512407 185797 54400 -1 2161
2163 2 512355 185893 54440 -1 2162
2164 2 512263 186039 54480 -1 2163
2165 2 512192 186060 54400 -1 2164
2166 2 512150 186038 54360 -1 2165
2167 2 512216 186082 54200 -1 2166
2168 2 512240 186082 54160 -1 2167
2169 2 510150 186957 57320 -1 2121
2170 2 509901 187017 57240 -1 2169
2171 2 509891 186983 57200 -1 2170
2172 2 509641 187074 57920 -1 2120
2173 2 509615 187078 57960 -1 2172
2174 2 505967 187926 58280 -1 2107
2175 2 505844 187840 58440 -1 2174
2176 2 505842 187860 58560 -1 2175
2177 2 502952 186497 59600 -1 2091
2178 2 502966 186507 59640 -1 2177
2179 2 500242 185711 61680 -1 2057
2180 2 500294 185747 61800 -1 2179
2181 2 500329 185771 61880 -1 2180
2182 2 500334 185791 61920 -1 2181
2183 2 496867 185015 62280 -1 2043
2184 2 496939 185038 62320 -1 2183
2185 2 497037 185076 62400 -1 2184
2186 2 497075 185084 62440 -1 2185
2187 2 487624 182701 60960 -1 1995
2188 2 487576 182693 61040 -1 2187
2189 2 487560 182893 61080 -1 2188
2190 2 481488 182678 60960 -1 1974
2191 2 481478 182898 61080 -1 2190
2192 2 481482 182894 61120 -1 2191
2193 2 481485 182891 61160 -1 2192
2194 2 481488 182888 61200 -1 2193
2195 2 481492 182884 61240 -1 2194
2196 2 481496 182878 61280 -1 2195
2197 2 481503 182866 61360 -1 2196
2198 2 477777 182355 61440 -1 1964
2199 2 477753 182367 61560 -1 2198
2200 2 470769 181152 60400 -1 1947
2201 2 470697 181144 60360 -1 2200
2202 2 470643 181111 60320 -1 2201
2203 2 470589 181078 60280 -1 2202
2204 2 469190 181289 60720 -1 1940
2205 2 469062 181311 60680 -1 2204
2206 2 468870 181447 60560 -1 2205
2207 2 468842 181455 60440 -1 2206
2208 2 468846 181455 60360 -1 2207
2209 2 468934 181471 60320 -1 2208
2210 2 467266 181006 61120 -1 1933
2211 2 467268 181013 61160 -1 2210
2212 2 467271 181021 61200 -1 2211
2213 2 467299 181041 61280 -1 2212
2214 2 467323 181045 61360 -1 2213
2215 2 454225 180329 66360 -1 1867
2216 2 454257 180341 66320 -1 2215
2217 2 443466 175981 81560 -1 1721
2218 2 443482 175991 81600 -1 2217
2219 2 428543 168894 157920 -1 577
2220 2 428553 168884 157880 -1 2219
2221 2 428574 168858 157800 -1 2220
2222 2 428591 168867 157760 -1 2221
2223 2 428593 168847 157720 -1 2222
2224 2 428632 168829 157640 -1 2223
2225 2 428483 168981 158440 -1 571
2226 2 428462 169020 158560 -1 2225
2227 2 428427 169042 158680 -1 2226
2228 2 428439 169061 158760 -1 2227
2229 2 427615 168784 162600 -1 535
2230 2 427584 168789 162720 -1 2229
2231 2 427557 168820 162840 -1 2230
2232 2 427547 168857 162920 -1 2231
2233 2 427518 168854 163000 -1 2232
2234 2 426948 167983 165560 -1 512
2235 2 426824 167815 165720 -1 2234
2236 2 426802 167738 165800 -1 2235
2237 2 426790 167692 165840 -1 2236
2238 2 426746 167653 165880 -1 2237
2239 2 426721 167617 165920 -1 2238
2240 2 426687 167574 165960 -1 2239
2241 2 426617 167508 166000 -1 2240
2242 2 426603 167472 166040 -1 2241
2243 2 426534 167418 166160 -1 2242
2244 2 426527 167296 166280 -1 2243
2245 2 426478 167227 166440 -1 2244
2246 2 415338 159432 197440 -1 244
2247 2 415186 159450 197640 -1 2246
2248 2 415195 159581 197680 -1 2247
2249 3 409757 140582 209600 -1 132
2250 3 409888 140023 209600 -1 2249
2251 3 410315 139482 209600 -1 2250
2252 3 411677 138476 209600 -1 2251
2253 3 411563 138408 209760 -1 2252
2254 3 411522 138374 209880 -1 2253
2255 3 411453 138448 209920 -1 2254
2256 3 411461 138422 210040 -1 2255
2257 3 411406 138481 210200 -1 2256
2258 3 411400 138523 210240 -1 2257
2259 3 412066 138356 209440 -1 2252
2260 3 412378 138498 209280 -1 2259
2261 3 412601 138491 209160 -1 2260
2262 3 412810 138518 209080 -1 2261
2263 3 413507 138589 209080 -1 2262
2264 3 413625 138875 209080 -1 2263
2265 3 413591 138942 209120 -1 2264
2266 3 413582 138979 209160 -1 2265
2267 3 413576 139068 209200 -1 2266
2268 3 413555 139186 209240 -1 2267
2269 3 413507 139808 209240 -1 2268
2270 3 413449 139955 209280 -1 2269
2271 3 413455 139983 209320 -1 2270
2272 3 413395 140057 209440 -1 2271
2273 3 413405 140085 209560 -1 2272
2274 3 413361 140158 209640 -1 2273
2275 3 413207 140281 209720 -1 2274
2276 3 413128 140363 209840 -1 2275
2277 3 413073 140475 209920 -1 2276
2278 3 413063 140578 210040 -1 2277
2279 3 413079 140713 210160 -1 2278
2280 3 413051 140994 210200 -1 2279
2281 3 413057 141211 210240 -1 2280
2282 3 412789 141761 210240 -1 2281
2283 3 412839 141724 210080 -1 2282
2284 3 412821 141740 209920 -1 2283
2285 3 412821 141893 210400 -1 2282
2286 3 412779 141916 210480 -1 2285
2287 3 412825 141943 210520 -1 2286
2288 3 412900 142098 210680 -1 2287
2289 3 412927 142154 210720 -1 2288
2290 3 412896 142334 210760 -1 2289
2291 3 412926 142563 210800 -1 2290
2292 3 412992 142652 210840 -1 2291
2293 3 413128 142747 210880 -1 2292
2294 3 413288 142925 211000 -1 2293
2295 3 413347 143043 211120 -1 2294
2296 3 413384 143176 211280 -1 2295
2297 3 413496 143286 211400 -1 2296
2298 3 413544 143341 211560 -1 2297
2299 3 413813 143543 211640 -1 2298
2300 3 414005 143829 211680 -1 2299
2301 3 414138 143928 211760 -1 2300
2302 3 414177 143999 211800 -1 2301
2303 3 414190 144245 211840 -1 2302
2304 3 414193 144376 211920 -1 2303
2305 3 414186 144497 211960 -1 2304
2306 3 414205 144552 212000 -1 2305
2307 3 414321 144680 212040 -1 2306
2308 3 414447 144745 212160 -1 2307
2309 3 414568 144808 212240 -1 2308
2310 3 414615 144906 212280 -1 2309
2311 3 414793 145184 212280 -1 2310
2312 3 414876 145275 212360 -1 2311
2313 3 414928 145316 212480 -1 2312
2314 3 414963 145347 212520 -1 2313
2315 3 415016 145394 212600 -1 2314
2316 3 415098 145449 212640 -1 2315
2317 3 415032 145596 212720 -1 2316
2318 3 415144 145720 212800 -1 2317
2319 3 415176 145806 212920 -1 2318
2320 3 415184 145801 213040 -1 2319
2321 3 415290 145786 213160 -1 2320
2322 3 415410 145908 213240 -1 2321
2323 3 415508 145920 213320 -1 2322
2324 3 415609 145999 213440 -1 2323
2325 3 415795 146134 213520 -1 2324
2326 3 415892 146147 213600 -1 2325
2327 3 416112 146174 213600 -1 2326
2328 3 416128 146315 213600 -1 2327
2329 3 416038 146404 213640 -1 2328
2330 3 416049 146400 213720 -1 2329
2331 3 416070 146396 213760 -1 2330
2332 3 413532 138574 208960 -1 2263
2333 3 413649 138654 208840 -1 2332
2334 3 413957 138715 208760 -1 2333
2335 3 414198 138673 208680 -1 2334
2336 3 414489 138660 208560 -1 2335
2337 3 414674 138668 208440 -1 2336
2338 3 414809 138599 208320 -1 2337
2339 3 415091 138636 208200 -1 2338
2340 3 415351 138652 208080 -1 2339
2341 3 415473 138658 208000 -1 2340
2342 3 415765 138709 207880 -1 2341
2343 3 415862 138719 207760 -1 2342
2344 3 415988 138695 207640 -1 2343
2345 3 416159 138804 207520 -1 2344
2346 3 416332 138852 207440 -1 2345
2347 3 416484 138829 207400 -1 2346
2348 3 416533 138858 207320 -1 2347
2349 3 416826 138882 207240 -1 2348
2350 3 417067 138902 207160 -1 2349
2351 3 417350 138915 207040 -1 2350
2352 3 417544 138987 206920 -1 2351
2353 3 417708 138974 206800 -1 2352
2354 3 417768 138929 206680 -1 2353
2355 3 417959 138933 206560 -1 2354
2356 3 418166 139036 206520 -1 2355
2357 3 418363 139202 206400 -1 2356
2358 3 418562 139366 206320 -1 2357
2359 3 418796 139594 206200 -1 2358
2360 3 419040 139832 206080 -1 2359
2361 3 419284 140005 205920 -1 2360
2362 3 419366 140044 205800 -1 2361
2363 3 419443 139945 205680 -1 2362
2364 3 419438 139864 205640 -1 2363
2365 3 419000 139786 205640 -1 2364
2366 3 418887 139552 205640 -1 2365
2367 3 418768 139363 205560 -1 2366
2368 3 418715 139272 205520 -1 2367
2369 3 419429 139717 205560 -1 2364
2370 3 419475 139599 205480 -1 2369
2371 3 419502 139443 205400 -1 2370
2372 3 419494 139306 205280 -1 2371
2373 3 419689 139313 205160 -1 2372
2374 3 419744 139293 205040 -1 2373
2375 3 419955 139227 204920 -1 2374
2376 3 420118 139164 204800 -1 2375
2377 3 420217 139179 204720 -1 2376
2378 3 420314 139179 204600 -1 2377
2379 3 420472 139175 204480 -1 2378
2380 3 421056 139112 204480 -1 2379
2381 3 420981 139054 204360 -1 2380
2382 3 420994 139010 204240 -1 2381
2383 3 421024 138887 204080 -1 2382
2384 3 421170 138836 203960 -1 2383
2385 3 421281 139007 203840 -1 2384
2386 3 421477 139071 203800 -1 2385
2387 3 421786 139041 203760 -1 2386
2388 3 422051 139070 203680 -1 2387
2389 3 422218 139080 203600 -1 2388
2390 3 422529 139141 203480 -1 2389
2391 3 422927 139236 203320 -1 2390
2392 3 423151 139159 203160 -1 2391
2393 3 423259 139128 203080 -1 2392
2394 3 423362 139110 203000 -1 2393
2395 3 423498 139000 202880 -1 2394
2396 3 423648 138951 202800 -1 2395
2397 3 423881 138933 202680 -1 2396
2398 3 424276 138972 202640 -1 2397
2399 3 424296 138985 202600 -1 2398
2400 3 424377 139048 202480 -1 2399
2401 3 424512 139007 202360 -1 2400
2402 3 424527 139001 202320 -1 2401
2403 3 424646 139009 202120 -1 2402
2404 3 424904 138973 202000 -1 2403
2405 3 424907 139342 202000 -1 2404
2406 3 424900 139730 202000 -1 2405
2407 3 424917 139707 201960 -1 2406
2408 3 424966 139574 201720 -1 2407
2409 3 424969 139588 201600 -1 2408
2410 3 424933 139530 201480 -1 2409
2411 3 424871 139469 201360 -1 2410
2412 3 424804 139544 201240 -1 2411
2413 3 424800 139571 201120 -1 2412
2414 3 424838 139846 200960 -1 2413
2415 3 425052 139992 200840 -1 2414
2416 3 425101 140036 200800 -1 2415
2417 3 425277 140297 200640 -1 2416
2418 3 425301 140381 200600 -1 2417
2419 3 425342 140463 200480 -1 2418
2420 3 425369 140429 200400 -1 2419
2421 3 425387 140402 200360 -1 2420
2422 3 425394 140347 200320 -1 2421
2423 3 425384 140213 200240 -1 2422
2424 3 425304 139924 200120 -1 2423
2425 3 425179 139655 2e+05 -1 2424
2426 3 425248 139632 199880 -1 2425
2427 3 425264 139645 199840 -1 2426
2428 3 425277 139657 199720 -1 2427
2429 3 425237 139809 199600 -1 2428
2430 3 425230 139948 199480 -1 2429
2431 3 425216 139968 199360 -1 2430
2432 3 425407 139783 199360 -1 2431
2433 3 425465 139717 199320 -1 2432
2434 3 425461 139662 199280 -1 2433
2435 3 425483 139616 199200 -1 2434
2436 3 425487 139615 199120 -1 2435
2437 3 425526 139608 199080 -1 2436
2438 3 424873 139925 202160 -1 2406
2439 3 424856 139905 202240 -1 2438
2440 3 424854 139800 202400 -1 2439
2441 3 424878 139990 202520 -1 2440
2442 3 424883 140067 202640 -1 2441
2443 3 424885 140099 202680 -1 2442
2444 3 424899 140027 202760 -1 2443
2445 3 424869 139983 202880 -1 2444
2446 3 424782 140036 203000 -1 2445
2447 3 424950 140253 203000 -1 2446
2448 3 424934 140307 203120 -1 2447
2449 3 425156 140341 203200 -1 2448
2450 3 425398 140314 203240 -1 2449
2451 3 425414 140293 203360 -1 2450
2452 3 425442 140302 203400 -1 2451
2453 3 425471 140318 203440 -1 2452
2454 3 424971 140527 203440 -1 2453
2455 3 424763 140664 203560 -1 2454
2456 3 424674 140700 203680 -1 2455
2457 3 424646 140688 203720 -1 2456
2458 3 424664 140708 203800 -1 2457
2459 3 424682 140735 203840 -1 2458
2460 3 424764 140728 203880 -1 2459
2461 3 424879 140610 203880 -1 2460
2462 3 424917 140589 203800 -1 2461
2463 3 424920 140576 203720 -1 2462
2464 3 425503 140333 203480 -1 2453
2465 3 425615 140224 203680 -1 2464
2466 3 425627 140155 203800 -1 2465
2467 3 425665 140050 203920 -1 2466
2468 3 425673 140028 203960 -1 2467
2469 3 425672 139988 204000 -1 2468
2470 3 425690 139766 204000 -1 2469
2471 3 425745 139898 204120 -1 2470
2472 3 425774 139911 204160 -1 2471
2473 3 425648 139704 203920 -1 2470
2474 3 424828 139705 203000 -1 2446
2475 3 424786 139662 203160 -1 2474
2476 3 424765 139638 203240 -1 2475
2477 3 424729 139565 203320 -1 2476
2478 3 424772 139437 203440 -1 2477
2479 3 425031 139409 203440 -1 2478
2480 3 425422 139340 203440 -1 2479
2481 3 425438 139422 203560 -1 2480
2482 3 425588 139574 203640 -1 2481
2483 3 425625 139544 203720 -1 2482
2484 3 425820 139519 203720 -1 2483
2485 3 425849 139514 203800 -1 2484
2486 3 425870 139533 203880 -1 2485
2487 3 425877 139557 204000 -1 2486
2488 3 425878 139595 204120 -1 2487
2489 3 425943 139698 204240 -1 2488
2490 3 425997 139745 204360 -1 2489
2491 3 426062 139769 204440 -1 2490
2492 3 426131 139832 204560 -1 2491
2493 3 426178 139910 204680 -1 2492
2494 3 426215 140014 204760 -1 2493
2495 3 425540 139526 203800 -1 2483
2496 3 425486 139497 203880 -1 2495
2497 3 425420 139452 203920 -1 2496
2498 3 425327 139380 203960 -1 2497
2499 3 425284 139391 204000 -1 2498
2500 3 425246 139454 204040 -1 2499
2501 3 425255 139491 204080 -1 2500
2502 3 425257 139522 204120 -1 2501
2503 3 425266 139568 204200 -1 2502
2504 3 425155 139615 204360 -1 2503
2505 3 425127 139645 204440 -1 2504
2506 3 425154 139684 204520 -1 2505
2507 3 425189 139700 204560 -1 2506
2508 3 424774 139336 203640 -1 2478
2509 3 424770 139346 203680 -1 2508
2510 3 424708 139320 203840 -1 2509
2511 3 424686 139294 203880 -1 2510
2512 3 425245 139041 201920 -1 2404
2513 3 425484 139027 201800 -1 2512
2514 3 425687 138983 201680 -1 2513
2515 3 425969 138941 201560 -1 2514
2516 3 426278 138960 201440 -1 2515
2517 3 426557 138948 201360 -1 2516
2518 3 426879 139010 201240 -1 2517
2519 3 426952 138884 201120 -1 2518
2520 3 427093 138955 201000 -1 2519
2521 3 427573 139046 200880 -1 2520
2522 3 428016 139232 200760 -1 2521
2523 3 428369 139353 200640 -1 2522
2524 3 428555 139416 200560 -1 2523
2525 3 428589 139449 200480 -1 2524
2526 3 428622 139400 200400 -1 2525
2527 3 428629 139233 200280 -1 2526
2528 3 428544 138944 200160 -1 2527
2529 3 428493 138617 200040 -1 2528
2530 3 428523 138500 199880 -1 2529
2531 3 428649 138475 199760 -1 2530
2532 3 428794 138413 199640 -1 2531
2533 3 428918 138368 199560 -1 2532
2534 3 429132 138311 199440 -1 2533
2535 3 429247 138284 199320 -1 2534
2536 3 429411 138253 199200 -1 2535
2537 3 429637 138153 199080 -1 2536
2538 3 429647 138147 198960 -1 2537
2539 3 429899 137998 198800 -1 2538
2540 3 430193 137950 198720 -1 2539
2541 3 430327 137847 198560 -1 2540
2542 3 430359 137779 198480 -1 2541
2543 3 430556 137597 198320 -1 2542
2544 3 430793 137449 198200 -1 2543
2545 3 430787 137427 198080 -1 2544
2546 3 430701 137375 197880 -1 2545
2547 3 430727 137357 197840 -1 2546
2548 3 430789 137288 197760 -1 2547
2549 3 430795 137259 197720 -1 2548
2550 3 430778 137209 197680 -1 2549
2551 3 430766 137162 197640 -1 2550
2552 3 430869 137025 197520 -1 2551
2553 3 430858 136986 197480 -1 2552
2554 3 430868 136916 197400 -1 2553
2555 3 430891 136781 197280 -1 2554
2556 3 430888 136771 197120 -1 2555
2557 3 430976 136736 197080 -1 2556
2558 3 431141 136662 197040 -1 2557
2559 3 431039 137809 197680 -1 2550
2560 3 431147 138111 197680 -1 2559
2561 3 431124 138092 197560 -1 2560
2562 3 431137 138130 197520 -1 2561
2563 3 431165 138202 197480 -1 2562
2564 3 431182 138237 197440 -1 2563
2565 3 431202 138255 197400 -1 2564
2566 3 431249 138316 197360 -1 2565
2567 3 431269 138337 197280 -1 2566
2568 3 431245 138331 197200 -1 2567
2569 3 431236 138358 197120 -1 2568
2570 3 431235 138412 197040 -1 2569
2571 3 431227 138506 196960 -1 2570
2572 3 431206 138573 196920 -1 2571
2573 3 431170 138620 196880 -1 2572
2574 3 431178 138827 196840 -1 2573
2575 3 431196 138903 196800 -1 2574
2576 3 431212 139012 196680 -1 2575
2577 3 431198 139106 196640 -1 2576
2578 3 431180 139190 196600 -1 2577
2579 3 431172 139333 196560 -1 2578
2580 3 431089 139453 196520 -1 2579
2581 3 430997 139665 196520 -1 2580
2582 3 430972 139807 196480 -1 2581
2583 3 430972 139836 196440 -1 2582
2584 3 430981 139870 196400 -1 2583
2585 3 431147 140286 196400 -1 2584
2586 3 431121 140221 196280 -1 2585
2587 3 431007 140281 196200 -1 2586
2588 3 430967 140300 196160 -1 2587
2589 3 430956 140508 196120 -1 2588
2590 3 430961 140591 196040 -1 2589
2591 3 430984 140569 196000 -1 2590
2592 3 430897 140616 195920 -1 2591
2593 3 430792 140678 195840 -1 2592
2594 3 430760 140746 195720 -1 2593
2595 3 430788 140815 195640 -1 2594
2596 3 430836 140869 195560 -1 2595
2597 3 430844 140911 195480 -1 2596
2598 3 430876 140933 195400 -1 2597
2599 3 430932 140963 195320 -1 2598
2600 3 430943 141024 195240 -1 2599
2601 3 431005 141256 195200 -1 2600
2602 3 431179 141360 195160 -1 2601
2603 3 431272 141452 195040 -1 2602
2604 3 431291 141468 194880 -1 2603
2605 3 431328 141458 194760 -1 2604
2606 3 431332 141461 194640 -1 2605
2607 3 431310 141424 194560 -1 2606
2608 3 431152 141526 194400 -1 2607
2609 3 431097 141669 194280 -1 2608
2610 3 431116 141690 194240 -1 2609
2611 3 431146 141743 194160 -1 2610
2612 3 430986 141952 194120 -1 2611
2613 3 430942 141989 194080 -1 2612
2614 3 430823 142011 193960 -1 2613
2615 3 430845 141971 193920 -1 2614
2616 3 430809 141995 193880 -1 2615
2617 3 430785 141995 193800 -1 2616
2618 3 430794 141989 193720 -1 2617
2619 3 430549 142055 193880 -1 2616
2620 3 430234 142464 193880 -1 2619
2621 3 430174 142503 193920 -1 2620
2622 3 430106 142541 193960 -1 2621
2623 3 429987 142578 194000 -1 2622
2624 3 429930 142543 194040 -1 2623
2625 3 429913 142511 194080 -1 2624
2626 3 430890 142024 194400 -1 2608
2627 3 430898 142064 194480 -1 2626
2628 3 430982 142138 194560 -1 2627
2629 3 430990 142164 194600 -1 2628
2630 3 430997 142190 194640 -1 2629
2631 3 431175 140333 196440 -1 2585
2632 3 431246 140435 196520 -1 2631
2633 3 431282 140486 196560 -1 2632
2634 3 431014 140786 196560 -1 2633
2635 3 430998 140852 196680 -1 2634
2636 3 430976 140902 196840 -1 2635
2637 3 431024 140927 196920 -1 2636
2638 3 431043 140942 196960 -1 2637
2639 3 431039 140970 197000 -1 2638
2640 3 431047 141007 197040 -1 2639
2641 3 431038 141076 197160 -1 2640
2642 3 431061 141177 197280 -1 2641
2643 3 430981 140821 197280 -1 2642
2644 3 430892 140899 197400 -1 2643
2645 3 430856 140937 197520 -1 2644
2646 3 430776 140994 197680 -1 2645
2647 3 430734 141011 197800 -1 2646
2648 3 430692 141027 197840 -1 2647
2649 3 430695 140966 197880 -1 2648
2650 3 430670 140813 197880 -1 2649
2651 3 430602 140812 197920 -1 2650
2652 3 430572 140826 197960 -1 2651
2653 3 430511 140854 198000 -1 2652
2654 3 430491 140917 198080 -1 2653
2655 3 430481 140958 198120 -1 2654
2656 3 430436 140986 198160 -1 2655
2657 3 430463 141016 198200 -1 2656
2658 3 430410 141103 198280 -1 2657
2659 3 430303 141135 198320 -1 2658
2660 3 431171 141634 197400 -1 2642
2661 3 431199 141711 197440 -1 2660
2662 3 431238 141745 197480 -1 2661
2663 3 431301 141774 197520 -1 2662
2664 3 431480 141768 197600 -1 2663
2665 3 431547 141819 197680 -1 2664
2666 3 430941 139843 196600 -1 2581
2667 3 430951 139909 196680 -1 2666
2668 3 430960 139931 196720 -1 2667
2669 3 430976 139930 196760 -1 2668
2670 3 430973 139916 196800 -1 2669
2671 3 431004 139904 196840 -1 2670
2672 3 430975 139904 196920 -1 2671
2673 3 430930 139926 197000 -1 2672
2674 3 430909 139948 197080 -1 2673
2675 3 430898 139958 197120 -1 2674
2676 3 430923 140003 197160 -1 2675
2677 3 431547 138304 197360 -1 2566
2678 3 431591 138584 197360 -1 2677
2679 3 431607 138602 197400 -1 2678
2680 3 431646 138670 197440 -1 2679
2681 3 431672 138735 197480 -1 2680
2682 3 431739 138915 197480 -1 2681
2683 3 431721 139135 197480 -1 2682
2684 3 431706 139236 197520 -1 2683
2685 3 431684 139254 197560 -1 2684
2686 3 431696 139280 197600 -1 2685
2687 3 431444 136744 197720 -1 2549
2688 3 431488 136706 197680 -1 2687
2689 3 431597 136647 197600 -1 2688
2690 3 431612 136607 197520 -1 2689
2691 3 431708 136598 197440 -1 2690
2692 3 431808 136568 197360 -1 2691
2693 3 431849 136444 197200 -1 2692
2694 3 431864 136486 197000 -1 2693
2695 3 431990 136536 196840 -1 2694
2696 3 432183 136506 196720 -1 2695
2697 3 432337 136446 196560 -1 2696
2698 3 432532 136426 196440 -1 2697
2699 3 432761 136438 196360 -1 2698
2700 3 432928 136407 196280 -1 2699
2701 3 433055 136394 196200 -1 2700
2702 3 433110 136404 196080 -1 2701
2703 3 433139 136420 196040 -1 2702
2704 3 433211 136390 195920 -1 2703
2705 3 433260 136351 195800 -1 2704
2706 3 433466 136175 195680 -1 2705
2707 3 433534 136163 195560 -1 2706
2708 3 433569 136140 195440 -1 2707
2709 3 433636 136025 195320 -1 2708
2710 3 433710 136006 195200 -1 2709
2711 3 433728 135993 195080 -1 2710
2712 3 433871 135916 194960 -1 2711
2713 3 433862 135892 194840 -1 2712
2714 3 433973 135938 194720 -1 2713
2715 3 434057 136024 194600 -1 2714
2716 3 434101 136073 194560 -1 2715
2717 3 434104 136050 194440 -1 2716
2718 3 434114 136120 194360 -1 2717
2719 3 434146 136230 194320 -1 2718
2720 3 434232 136315 194280 -1 2719
2721 3 434296 136398 194240 -1 2720
2722 3 434381 136521 194200 -1 2721
2723 3 434410 136613 194120 -1 2722
2724 3 434419 136737 194040 -1 2723
2725 3 434595 136889 193920 -1 2724
2726 3 434887 137199 193920 -1 2725
2727 3 435089 137530 193920 -1 2726
2728 3 434945 137519 194040 -1 2727
2729 3 434951 137529 194120 -1 2728
2730 3 434841 137652 194240 -1 2729
2731 3 434761 137758 194360 -1 2730
2732 3 434742 137798 194440 -1 2731
2733 3 434695 137847 194560 -1 2732
2734 3 434712 137937 194640 -1 2733
2735 3 434712 137968 194720 -1 2734
2736 3 434720 138084 194840 -1 2735
2737 3 434802 138166 194960 -1 2736
2738 3 434826 138326 195080 -1 2737
2739 3 434905 138477 195200 -1 2738
2740 3 434924 138567 195280 -1 2739
2741 3 434932 138604 195320 -1 2740
2742 3 434999 138692 195440 -1 2741
2743 3 434512 138929 195440 -1 2742
2744 3 434385 139104 195600 -1 2743
2745 3 434267 139153 195680 -1 2744
2746 3 434274 139171 195720 -1 2745
2747 3 434275 139174 195760 -1 2746
2748 3 434272 139183 195800 -1 2747
2749 3 434250 139250 195840 -1 2748
2750 3 434258 139246 195880 -1 2749
2751 3 433903 139213 195880 -1 2750
2752 3 433706 139199 195880 -1 2751
2753 3 433683 139181 195920 -1 2752
2754 3 433655 139165 196000 -1 2753
2755 3 433636 139099 196040 -1 2754
2756 3 433555 138960 196080 -1 2755
2757 3 433438 138669 196120 -1 2756
2758 3 433511 138224 196120 -1 2757
2759 3 433533 138192 196080 -1 2758
2760 3 433556 138153 196040 -1 2759
2761 3 433563 138124 196000 -1 2760
2762 3 433580 138098 195960 -1 2761
2763 3 433602 138063 195920 -1 2762
2764 3 433623 138013 195880 -1 2763
2765 3 433633 137972 195840 -1 2764
2766 3 433643 137916 195800 -1 2765
2767 3 433649 137903 195760 -1 2766
2768 3 433669 137809 195680 -1 2767
2769 3 433705 137758 195640 -1 2768
2770 3 433755 137687 195600 -1 2769
2771 3 433764 137634 195560 -1 2770
2772 3 433768 137632 195520 -1 2771
2773 3 433771 137611 195480 -1 2772
2774 3 433820 137589 195400 -1 2773
2775 3 434153 138937 195440 -1 2743
2776 3 434082 138850 195360 -1 2775
2777 3 434006 138777 195320 -1 2776
2778 3 433864 138696 195280 -1 2777
2779 3 433785 138563 195240 -1 2778
2780 3 433699 138511 195200 -1 2779
2781 3 433632 138421 195120 -1 2780
2782 3 433599 138280 195040 -1 2781
2783 3 433490 138156 195000 -1 2782
2784 3 433466 138172 195040 -1 2783
2785 3 433422 138196 195080 -1 2784
2786 3 433419 138223 195120 -1 2785
2787 3 433395 138241 195160 -1 2786
2788 3 433379 138312 195200 -1 2787
2789 3 433314 138069 195160 -1 2787
2790 3 433299 138077 195200 -1 2789
2791 3 433467 138096 194920 -1 2783
2792 3 433444 138086 194880 -1 2791
2793 3 433426 138028 194840 -1 2792
2794 3 433249 137766 194840 -1 2793
2795 3 433269 137709 194760 -1 2794
2796 3 433291 137674 194680 -1 2795
2797 3 433275 137659 194640 -1 2796
2798 3 433367 137379 194640 -1 2797
2799 3 433394 137350 194600 -1 2798
2800 3 433678 137258 194600 -1 2799
2801 3 433712 137275 194640 -1 2800
2802 3 433360 137698 194920 -1 2794
2803 3 433376 137663 194960 -1 2802
2804 3 435197 138624 195520 -1 2742
2805 3 435321 138605 195600 -1 2804
2806 3 435375 138622 195680 -1 2805
2807 3 435416 138643 195720 -1 2806
2808 3 435450 138647 195760 -1 2807
2809 3 435399 138622 195840 -1 2808
2810 3 435424 138496 195880 -1 2809
2811 3 435502 138417 195920 -1 2810
2812 3 435571 138354 195960 -1 2811
2813 3 435553 138289 196000 -1 2812
2814 3 435703 138061 196000 -1 2813
2815 3 435725 138029 195960 -1 2814
2816 3 435801 137948 195920 -1 2815
2817 3 435904 137751 195880 -1 2816
2818 3 435911 137751 195840 -1 2817
2819 3 435923 137712 195800 -1 2818
2820 3 435534 138270 196080 -1 2813
2821 3 435452 138237 196200 -1 2820
2822 3 435511 138214 196320 -1 2821
2823 3 435526 138252 196360 -1 2822
2824 3 435232 137558 193840 -1 2727
2825 3 435277 137585 193800 -1 2824
2826 3 435339 137624 193760 -1 2825
2827 3 435384 137614 193720 -1 2826
2828 3 435356 137616 193680 -1 2827
2829 3 435341 137680 193560 -1 2828
2830 3 435005 137990 193560 -1 2829
2831 3 434920 138059 193720 -1 2830
2832 3 435347 137672 193440 -1 2829
2833 3 435346 137680 193400 -1 2832
2834 3 435408 137943 193400 -1 2833
2835 3 435654 137921 193400 -1 2834
2836 3 435684 137912 193280 -1 2835
2837 3 435898 137806 193160 -1 2836
2838 3 435515 137964 193480 -1 2834
2839 3 435520 137931 193520 -1 2838
2840 3 435383 137599 193280 -1 2833
2841 3 435372 137468 193120 -1 2840
2842 3 435386 137450 193080 -1 2841
2843 3 435588 137431 193080 -1 2842
2844 3 435670 137407 193040 -1 2843
2845 3 435884 137258 193000 -1 2844
2846 3 436172 137026 193000 -1 2845
2847 3 436247 136929 192880 -1 2846
2848 3 436309 136896 192760 -1 2847
2849 3 436378 136929 192680 -1 2848
2850 3 436439 136924 192640 -1 2849
2851 3 436541 136941 192600 -1 2850
2852 3 436719 136985 192560 -1 2851
2853 3 436853 136875 192560 -1 2852
2854 3 436871 136854 192600 -1 2853
2855 3 437106 136794 192600 -1 2854
2856 3 437162 136780 192560 -1 2855
2857 3 437310 136765 192480 -1 2856
2858 3 437462 136701 192360 -1 2857
2859 3 437531 136630 192280 -1 2858
2860 3 437609 136608 192200 -1 2859
2861 3 437673 136595 192080 -1 2860
2862 3 437736 136642 191960 -1 2861
2863 3 437766 136617 191920 -1 2862
2864 3 437795 136494 191840 -1 2863
2865 3 437848 136405 191760 -1 2864
2866 3 437871 136378 191640 -1 2865
2867 3 437912 136371 191480 -1 2866
2868 3 437907 136386 191280 -1 2867
2869 3 437919 136354 191160 -1 2868
2870 3 437904 136307 191040 -1 2869
2871 3 438017 136279 190920 -1 2870
2872 3 438255 136273 190800 -1 2871
2873 3 438422 136223 190640 -1 2872
2874 3 438497 136167 190560 -1 2873
2875 3 438493 136131 190520 -1 2874
2876 3 438491 136041 190440 -1 2875
2877 3 438519 136007 190320 -1 2876
2878 3 438579 135961 190240 -1 2877
2879 3 438678 135972 190200 -1 2878
2880 3 438679 136024 190040 -1 2879
2881 3 438714 136040 190000 -1 2880
2882 3 436731 136977 192520 -1 2852
2883 3 435593 137776 193720 -1 2827
2884 3 435731 137813 193880 -1 2883
2885 3 435626 137948 194000 -1 2884
2886 3 435661 138089 194080 -1 2885
2887 3 435635 138145 194120 -1 2886
2888 3 435589 138245 194200 -1 2887
2889 3 435571 138314 194280 -1 2888
2890 3 435646 138336 194360 -1 2889
2891 3 435628 138526 194480 -1 2890
2892 3 435857 139123 194480 -1 2891
2893 3 435980 139295 194320 -1 2892
2894 3 436280 139456 194320 -1 2893
2895 3 436305 139444 194360 -1 2894
2896 3 436327 139334 194440 -1 2895
2897 3 435076 138749 194480 -1 2891
2898 3 434922 138794 194400 -1 2897
2899 3 434836 138787 194360 -1 2898
2900 3 434639 138724 194360 -1 2899
2901 3 434496 138734 194240 -1 2900
2902 3 435897 138530 194600 -1 2891
2903 3 435989 138520 194680 -1 2902
2904 3 436854 138850 194680 -1 2903
2905 3 436963 138922 194800 -1 2904
2906 3 437116 139013 194920 -1 2905
2907 3 437150 138999 194960 -1 2906
2908 3 437189 139084 195040 -1 2907
2909 3 437253 139314 195040 -1 2908
2910 3 437338 139306 195000 -1 2909
2911 3 437406 139246 194960 -1 2910
2912 3 437484 139213 194920 -1 2911
2913 3 437263 139149 195160 -1 2908
2914 3 437325 139198 195280 -1 2913
2915 3 437280 139324 195440 -1 2914
2916 3 437228 139476 195560 -1 2915
2917 3 437220 139538 195600 -1 2916
2918 3 435996 138640 194840 -1 2903
2919 3 427249 139039 200880 -1 2521
2920 3 427300 139094 200840 -1 2919
2921 3 427318 139210 200760 -1 2920
2922 3 427344 139294 200680 -1 2921
2923 3 427369 139360 200640 -1 2922
2924 3 427512 139325 201240 -1 2518
2925 3 427721 139406 201120 -1 2924
2926 3 427916 139487 201040 -1 2925
2927 3 428079 139817 200960 -1 2926
2928 3 428431 139902 200880 -1 2927
2929 3 428689 140042 200800 -1 2928
2930 3 429251 140340 200800 -1 2929
2931 3 429107 140587 200800 -1 2930
2932 3 429148 140652 200760 -1 2931
2933 3 429215 140743 200680 -1 2932
2934 3 429366 140886 200520 -1 2933
2935 3 429340 140786 200360 -1 2934
2936 3 429253 140580 200240 -1 2935
2937 3 428791 140979 200680 -1 2933
2938 3 428718 141025 200720 -1 2937
2939 3 428626 140933 200800 -1 2938
2940 3 428540 140868 200880 -1 2939
2941 3 429005 140518 200880 -1 2931
2942 3 429611 140450 200800 -1 2930
2943 3 429789 140550 200840 -1 2942
2944 3 429957 140678 200880 -1 2943
2945 3 430128 140789 200880 -1 2944
2946 3 430530 140865 200880 -1 2945
2947 3 430508 140794 200920 -1 2946
2948 3 430376 140879 201000 -1 2947
2949 3 430716 140762 201000 -1 2948
2950 3 430920 140491 201000 -1 2949
2951 3 431327 140420 200840 -1 2950
2952 3 431718 140471 200720 -1 2951
2953 3 431759 140465 200640 -1 2952
2954 3 431796 140464 200600 -1 2953
2955 3 431824 140384 200480 -1 2954
2956 3 431829 140313 200400 -1 2955
2957 3 431803 140274 200360 -1 2956
2958 3 431760 140058 200280 -1 2957
2959 3 431695 139819 200200 -1 2958
2960 3 431564 139538 200080 -1 2959
2961 3 431545 139612 200040 -1 2960
2962 3 431611 139558 199920 -1 2961
2963 3 431668 139541 199760 -1 2962
2964 3 431469 139278 200040 -1 2960
2965 3 431463 139073 2e+05 -1 2964
2966 3 431505 139055 199920 -1 2965
2967 3 431516 139033 199840 -1 2966
2968 3 431532 139022 199800 -1 2967
2969 3 430931 140122 201240 -1 2950
2970 3 430956 140149 201280 -1 2969
2971 3 430541 140477 201040 -1 2948
2972 3 430632 140429 201160 -1 2971
2973 3 430717 140472 201280 -1 2972
2974 3 430670 140442 201360 -1 2973
2975 3 430477 140559 201360 -1 2974
2976 3 430484 140624 201440 -1 2975
2977 3 430483 140644 201480 -1 2976
2978 3 430522 140639 201560 -1 2977
2979 3 430561 140626 201600 -1 2978
2980 3 430803 140541 201320 -1 2973
2981 3 430917 140585 201400 -1 2980
2982 3 430973 140650 201480 -1 2981
2983 3 431003 140756 201600 -1 2982
2984 3 431050 140850 201720 -1 2983
2985 3 431058 140884 201800 -1 2984
2986 3 431093 140903 201840 -1 2985
2987 3 430503 141298 200880 -1 2946
2988 3 430414 141225 200920 -1 2987
2989 3 430063 141473 201000 -1 2988
2990 3 430162 141001 201080 -1 2989
2991 3 430111 141054 201200 -1 2990
2992 3 430050 141145 201320 -1 2991
2993 3 430054 141100 201440 -1 2992
2994 3 430067 141100 201520 -1 2993
2995 3 430723 141487 200720 -1 2987
2996 3 430874 141583 200600 -1 2995
2997 3 430939 141599 200520 -1 2996
2998 3 430926 141589 200480 -1 2997
2999 3 430920 141556 200400 -1 2998
3000 3 430852 141463 200280 -1 2999
3001 3 430774 141310 200200 -1 3000
3002 3 430623 141107 200080 -1 3001
3003 3 430541 141098 200040 -1 3002
3004 3 430613 141037 199800 -1 3003
3005 3 430653 141039 199720 -1 3004
3006 3 430642 141013 199640 -1 3005
3007 3 430632 141536 200040 -1 3003
3008 3 430708 141914 200080 -1 3007
3009 3 430800 142111 200120 -1 3008
3010 3 430867 142548 200240 -1 3009
3011 3 430932 142837 200280 -1 3010
3012 3 430944 142911 200240 -1 3011
3013 3 430970 142886 200200 -1 3012
3014 3 431046 142853 200160 -1 3013
3015 3 431359 142972 200200 -1 3014
3016 3 431608 142797 200200 -1 3015
3017 3 431321 142236 199960 -1 3016
3018 3 431353 142170 199800 -1 3017
3019 3 431501 143216 200240 -1 3015
3020 3 431582 143424 200240 -1 3019
3021 3 431584 143367 200200 -1 3020
3022 3 431560 143288 200160 -1 3021
3023 3 431572 143100 200080 -1 3022
3024 3 431503 142994 2e+05 -1 3023
3025 3 431543 142966 199920 -1 3024
3026 3 431559 142970 199880 -1 3025
3027 3 431629 143275 200320 -1 3019
3028 3 431714 143306 200360 -1 3027
3029 3 431767 143351 200400 -1 3028
3030 3 431801 143419 200480 -1 3029
3031 3 431812 143419 200600 -1 3030
3032 3 431816 143247 200720 -1 3031
3033 3 431896 143090 200840 -1 3032
3034 3 431902 143035 200880 -1 3033
3035 3 431720 143043 200960 -1 3034
3036 3 431432 143433 201000 -1 3035
3037 3 431694 142659 201120 -1 3036
3038 3 431606 142618 201160 -1 3037
3039 3 431429 142608 201320 -1 3038
3040 3 431502 142597 201440 -1 3039
3041 3 431475 143622 201000 -1 3035
3042 3 431792 142941 201080 -1 3041
3043 3 431809 143039 201280 -1 3042
3044 3 421605 139188 204480 -1 2380
3045 3 421819 139158 204600 -1 3044
3046 3 421923 139139 204640 -1 3045
3047 3 421987 139126 204680 -1 3046
3048 3 422169 139041 204720 -1 3047
3049 3 422421 139020 204760 -1 3048
3050 3 422614 138998 204800 -1 3049
3051 3 423189 138788 204800 -1 3050
3052 3 423769 138565 204800 -1 3051
3053 3 423904 138234 204800 -1 3052
3054 3 423868 138107 204680 -1 3053
3055 3 423779 138020 204560 -1 3054
3056 3 423778 137978 204520 -1 3055
3057 3 423783 137865 204400 -1 3056
3058 3 423739 137827 204280 -1 3057
3059 3 423731 137739 204120 -1 3058
3060 3 423670 137620 204040 -1 3059
3061 3 423634 137683 203920 -1 3060
3062 3 423589 137650 203800 -1 3061
3063 3 423567 137684 203680 -1 3062
3064 3 423518 137720 203560 -1 3063
3065 3 423507 137742 203520 -1 3064
3066 3 423499 137772 203480 -1 3065
3067 3 423254 137886 203440 -1 3066
3068 3 423256 137880 203360 -1 3067
3069 3 423312 137856 203240 -1 3068
3070 3 423367 137812 203120 -1 3069
3071 3 423395 137810 203080 -1 3070
3072 3 423776 138657 204960 -1 3052
3073 3 423860 138732 205080 -1 3072
3074 3 424252 138835 205160 -1 3073
3075 3 424476 138969 205280 -1 3074
3076 3 424685 138971 205320 -1 3075
3077 3 424917 139207 205440 -1 3076
3078 3 425250 139248 205480 -1 3077
3079 3 425430 139364 205520 -1 3078
3080 3 425556 139473 205560 -1 3079
3081 3 425814 139769 205720 -1 3080
3082 3 426478 139679 205720 -1 3081
3083 3 426736 139713 205800 -1 3082
3084 3 426892 139659 205880 -1 3083
3085 3 427175 139524 205920 -1 3084
3086 3 428641 138971 205920 -1 3085
3087 3 429168 138472 205920 -1 3086
3088 3 430226 138332 205920 -1 3087
3089 3 431048 138128 205920 -1 3088
3090 3 431886 137794 205920 -1 3089
3091 3 431944 137804 205880 -1 3090
3092 3 431744 137745 205720 -1 3091
3093 3 431684 137674 205680 -1 3092
3094 3 431699 137662 205640 -1 3093
3095 3 432368 137795 205880 -1 3091
3096 3 432407 137833 205920 -1 3095
3097 3 432228 138199 205920 -1 3090
3098 3 432316 138189 205960 -1 3097
3099 3 432403 138101 206080 -1 3098
3100 3 432386 138133 206120 -1 3099
3101 3 432529 138344 206120 -1 3100
3102 3 432949 138180 206120 -1 3101
3103 3 433392 137836 206120 -1 3102
3104 3 433533 137499 206120 -1 3103
3105 3 433707 137517 206080 -1 3104
3106 3 433948 137577 206000 -1 3105
3107 3 434008 137469 205880 -1 3106
3108 3 433947 137359 205640 -1 3107
3109 3 433730 136630 205320 -1 3108
3110 3 433621 136527 205200 -1 3109
3111 3 433573 136517 205120 -1 3110
3112 3 433534 136556 205000 -1 3111
3113 3 434290 136921 205880 -1 3107
3114 3 434315 136432 205880 -1 3113
3115 3 434282 136291 205760 -1 3114
3116 3 434228 135979 205720 -1 3115
3117 3 434237 135652 205720 -1 3116
3118 3 434370 135451 205720 -1 3117
3119 3 434412 135299 205720 -1 3118
3120 3 434484 135230 205720 -1 3119
3121 3 434558 135406 205880 -1 3120
3122 3 434578 135439 205960 -1 3121
3123 3 434458 135066 205640 -1 3120
3124 3 434471 134875 205600 -1 3123
3125 3 434444 134717 205560 -1 3124
3126 3 434435 134621 205520 -1 3125
3127 3 434406 134312 205440 -1 3126
3128 3 434420 134223 205400 -1 3127
3129 3 434417 133896 205360 -1 3128
3130 3 434561 133765 205360 -1 3129
3131 3 434646 133617 205320 -1 3130
3132 3 434937 133625 205240 -1 3131
3133 3 434999 133607 205120 -1 3132
3134 3 435045 133606 205000 -1 3133
3135 3 435142 133545 204920 -1 3134
3136 3 435259 133665 205240 -1 3132
3137 3 435384 133775 205360 -1 3136
3138 3 435473 133834 205400 -1 3137
3139 3 434385 135717 205880 -1 3117
3140 3 434445 135699 206000 -1 3139
3141 3 434462 135625 206080 -1 3140
3142 3 434463 135571 206120 -1 3141
3143 3 434366 135347 206240 -1 3142
3144 3 434336 135132 206360 -1 3143
3145 3 434278 134910 206480 -1 3144
3146 3 434260 134903 206520 -1 3145
3147 3 434265 134913 206560 -1 3146
3148 3 434276 134943 206600 -1 3147
3149 3 434323 135006 206640 -1 3148
3150 3 434433 135015 206640 -1 3149
3151 3 434497 135016 206760 -1 3150
3152 3 434402 135039 206520 -1 3150
3153 3 434458 135156 206440 -1 3152
3154 3 434389 136427 206000 -1 3114
3155 3 434406 136402 206040 -1 3154
3156 3 434478 136459 206120 -1 3155
3157 3 434731 136570 206120 -1 3156
3158 3 435059 136482 206120 -1 3157
3159 3 435314 136413 206080 -1 3158
3160 3 435517 136415 206040 -1 3159
3161 3 435601 136374 206000 -1 3160
3162 3 435662 136431 205960 -1 3161
3163 3 435707 136427 205920 -1 3162
3164 3 435761 136457 205800 -1 3163
3165 3 435733 136452 205760 -1 3164
3166 3 435621 136332 205640 -1 3165
3167 3 435497 136149 205560 -1 3166
3168 3 434993 136226 206280 -1 3158
3169 3 435060 136233 206320 -1 3168
3170 3 435162 136298 206360 -1 3169
3171 3 435257 136562 206280 -1 3170
3172 3 435266 136819 206200 -1 3171
3173 3 435227 137029 206120 -1 3172
3174 3 435180 137136 206000 -1 3173
3175 3 435171 137202 205960 -1 3174
3176 3 435147 137218 205880 -1 3175
3177 3 435091 137227 205760 -1 3176
3178 3 435019 137086 205640 -1 3177
3179 3 434971 136980 205600 -1 3178
3180 3 434915 136906 205560 -1 3179
3181 3 434851 136812 205520 -1 3180
3182 3 435094 136215 206440 -1 3170
3183 3 435060 136175 206480 -1 3182
3184 3 435091 136612 206000 -1 3158
3185 3 435069 136664 205880 -1 3184
3186 3 432188 137962 206080 -1 3099
3187 3 432142 137925 206120 -1 3186
3188 3 432093 137808 206200 -1 3187
3189 3 431994 137676 206320 -1 3188
3190 3 431956 137618 206360 -1 3189
3191 3 431919 137552 206400 -1 3190
3192 3 431871 137491 206440 -1 3191
3193 3 431814 137426 206480 -1 3192
3194 3 431875 137494 206080 -1 3090
3195 3 431860 137417 206120 -1 3194
3196 3 432207 137171 206120 -1 3195
3197 3 432428 137187 206120 -1 3196
3198 3 432609 137211 206080 -1 3197
3199 3 433166 137133 206080 -1 3198
3200 3 433343 137221 206000 -1 3199
3201 3 433514 137248 205960 -1 3200
3202 3 433574 137216 205920 -1 3201
3203 3 431807 137215 206200 -1 3195
3204 3 431799 137125 206240 -1 3203
3205 3 431519 137003 206360 -1 3204
3206 3 431380 136851 206440 -1 3205
3207 3 431348 136788 206480 -1 3206
3208 3 431306 136673 206520 -1 3207
3209 3 431302 136656 206560 -1 3208
3210 3 431233 136628 206640 -1 3209
3211 3 431228 136650 206720 -1 3210
3212 3 431169 136619 206800 -1 3211
3213 3 431160 136600 206880 -1 3212
3214 3 429205 138448 205880 -1 3087
3215 3 429251 138285 205760 -1 3214
3216 3 429245 138106 205720 -1 3215
3217 3 429189 137953 205680 -1 3216
3218 3 429158 137826 205640 -1 3217
3219 3 429254 137621 205560 -1 3218
3220 3 429232 137190 205440 -1 3219
3221 3 429229 137051 205400 -1 3220
3222 3 429217 136931 205360 -1 3221
3223 3 429187 136851 205240 -1 3222
3224 3 429164 136771 205160 -1 3223
3225 3 425803 139963 205880 -1 3081
3226 3 425754 139948 206080 -1 3225
3227 3 425849 140014 206120 -1 3226
3228 3 425856 139859 206240 -1 3227
3229 3 425817 139691 206360 -1 3228
3230 3 425840 139594 206520 -1 3229
3231 3 425956 139679 206680 -1 3230
3232 3 426056 139801 206800 -1 3231
3233 3 426152 139803 206920 -1 3232
3234 3 426278 139858 207040 -1 3233
3235 3 426346 139885 207120 -1 3234
3236 3 426439 139931 207160 -1 3235
3237 3 426576 139958 207200 -1 3236
3238 3 426778 140107 207400 -1 3237
3239 3 426948 140182 207560 -1 3238
3240 3 427136 140306 207720 -1 3239
3241 3 427220 140399 207880 -1 3240
3242 3 427443 140569 208040 -1 3241
3243 3 427805 140871 208200 -1 3242
3244 3 428029 141168 208360 -1 3243
3245 3 428213 141376 208480 -1 3244
3246 3 428269 141510 208640 -1 3245
3247 3 428419 141499 208760 -1 3246
3248 3 428605 141494 208880 -1 3247
3249 3 428796 141426 208920 -1 3248
3250 3 429036 141380 208960 -1 3249
3251 3 429155 141360 209080 -1 3250
3252 3 429285 141281 209160 -1 3251
3253 3 429393 141273 209240 -1 3252
3254 3 429460 141336 209360 -1 3253
3255 3 429571 141369 209480 -1 3254
3256 3 429734 141442 209480 -1 3255
3257 3 429936 141440 209520 -1 3256
3258 3 429715 141456 209560 -1 3257
3259 3 429795 141442 209600 -1 3258
3260 3 429860 141422 209680 -1 3259
3261 3 430000 141379 209800 -1 3260
3262 3 430085 141435 209880 -1 3261
3263 3 430177 141420 209960 -1 3262
3264 3 430255 141512 210040 -1 3263
3265 3 430336 141512 210120 -1 3264
3266 3 430397 141572 210200 -1 3265
3267 3 430479 141528 210240 -1 3266
3268 3 430662 141484 210320 -1 3267
3269 3 430703 141426 210400 -1 3268
3270 3 430796 141446 210520 -1 3269
3271 3 430866 141425 210640 -1 3270
3272 3 431021 141477 210800 -1 3271
3273 3 431154 141455 210880 -1 3272
3274 3 431335 141471 211000 -1 3273
3275 3 431446 141468 211120 -1 3274
3276 3 431547 141513 211280 -1 3275
3277 3 431662 141483 211400 -1 3276
3278 3 431697 141466 211520 -1 3277
3279 3 431797 141468 211640 -1 3278
3280 3 431962 141492 211800 -1 3279
3281 3 432102 141474 211960 -1 3280
3282 3 432262 141495 212120 -1 3281
3283 3 432363 141443 212240 -1 3282
3284 3 432510 141351 212360 -1 3283
3285 3 432686 141341 212480 -1 3284
3286 3 432856 141240 212600 -1 3285
3287 3 432846 141327 212720 -1 3286
3288 3 432894 141313 212840 -1 3287
3289 3 432879 141319 212960 -1 3288
3290 3 432996 141334 213080 -1 3289
3291 3 433116 141295 213200 -1 3290
3292 3 433322 141245 213360 -1 3291
3293 3 433413 141212 213520 -1 3292
3294 3 433434 141272 213640 -1 3293
3295 3 433502 141220 213800 -1 3294
3296 3 433530 141227 213960 -1 3295
3297 3 433570 141192 214120 -1 3296
3298 3 433565 141193 214280 -1 3297
3299 3 433517 141273 214400 -1 3298
3300 3 433525 141273 214440 -1 3299
3301 3 433880 140848 214440 -1 3300
3302 3 433654 140999 214680 -1 3301
3303 3 433582 141100 214840 -1 3302
3304 3 433573 141030 214960 -1 3303
3305 3 433612 140942 215000 -1 3304
3306 3 433707 140752 215080 -1 3305
3307 3 433836 140722 215080 -1 3306
3308 3 433996 140463 215080 -1 3307
3309 3 434092 140384 215120 -1 3308
3310 3 434221 140247 215240 -1 3309
3311 3 434291 140130 215280 -1 3310
3312 3 433463 140558 215080 -1 3306
3313 3 433459 140498 215160 -1 3312
3314 3 433620 140297 215280 -1 3313
3315 3 433686 140119 215400 -1 3314
3316 3 433684 140116 215440 -1 3315
3317 3 433650 140086 215520 -1 3316
3318 3 433577 140033 215600 -1 3317
3319 3 433544 140063 215640 -1 3318
3320 3 433519 140095 215680 -1 3319
3321 3 433623 140257 215760 -1 3320
3322 3 433386 139935 215640 -1 3319
3323 3 433140 139910 215640 -1 3322
3324 3 432646 140053 215640 -1 3323
3325 3 432654 140080 215560 -1 3324
3326 3 432466 140187 215520 -1 3325
3327 3 432378 140168 215520 -1 3326
3328 3 432363 140142 215560 -1 3327
3329 3 432286 140044 215600 -1 3328
3330 3 432227 140012 215680 -1 3329
3331 3 432192 139951 215720 -1 3330
3332 3 432201 139935 215760 -1 3331
3333 3 432674 140086 215880 -1 3324
3334 3 432740 140238 215920 -1 3333
3335 3 433140 139866 215560 -1 3323
3336 3 433127 139810 215480 -1 3335
3337 3 433157 139780 215360 -1 3336
3338 3 433106 139846 215320 -1 3337
3339 3 433324 140646 214960 -1 3312
3340 3 433330 140666 214920 -1 3339
3341 3 433322 140667 214800 -1 3340
3342 3 434140 140608 214240 -1 3301
3343 3 434357 140492 214200 -1 3342
3344 3 434693 140418 214160 -1 3343
3345 3 434898 140337 214200 -1 3344
3346 3 434865 140429 214320 -1 3345
3347 3 434674 140518 214120 -1 3344
3348 3 434702 140528 214080 -1 3347
3349 3 433396 141476 214560 -1 3300
3350 3 433215 141648 214680 -1 3349
3351 3 433081 141748 214800 -1 3350
3352 3 433084 141747 214840 -1 3351
3353 3 433046 141681 214960 -1 3352
3354 3 432983 141646 215000 -1 3353
3355 3 433092 141645 215080 -1 3354
3356 3 432977 141825 215080 -1 3355
3357 3 433044 141811 215160 -1 3356
3358 3 433092 141754 215200 -1 3357
3359 3 417669 138720 206560 -1 2355
3360 3 417635 138707 206520 -1 3359
3361 3 417662 138661 206440 -1 3360
3362 3 417701 138674 206400 -1 3361
3363 3 417810 138763 206320 -1 3362
3364 3 417961 138899 206200 -1 3363
3365 3 417954 138956 206160 -1 3364
3366 3 417931 139053 206080 -1 3365
3367 3 417946 139123 206000 -1 3366
3368 3 417937 139197 205960 -1 3367
3369 3 417856 139167 205880 -1 3368
3370 3 417790 139112 205800 -1 3369
3371 3 417755 138963 205680 -1 3370
3372 3 417778 138943 205640 -1 3371
3373 3 417781 138906 205600 -1 3372
3374 3 417736 138849 205560 -1 3373
3375 3 417664 138759 205520 -1 3374
3376 3 418124 139097 206160 -1 3365
3377 3 418219 139341 206080 -1 3376
3378 3 418258 139435 206040 -1 3377
```
