## Supplementary material for "Complete connectomic reconstruction of olfactory projection neurons in the fly brain": neuron skeletons: 3104789.swc

```
# SWC format file
# based on specifications at http://www.neuronland.org/NLMorphologyConverter/MorphologyFormats/SWC/Spec.html
# Created by nat::write.neuron.swc
# PointNo Label X Y Z Radius Parent 
1 7 458117 174422 214520 1297 -1
2 7 458166 174451 214480 -1 1
3 7 458204 174484 214440 -1 2
4 7 458241 174507 214400 -1 3
5 7 458273 174532 214360 -1 4
6 7 458306 174544 214320 -1 5
7 7 458357 174580 214280 -1 6
8 7 458397 174594 214240 -1 7
9 7 458447 174622 214200 -1 8
10 7 458484 174643 214160 -1 9
11 7 458525 174675 214120 -1 10
12 7 458561 174698 214080 -1 11
13 7 458607 174724 214040 -1 12
14 7 458620 174739 214000 -1 13
15 7 458634 174753 213960 -1 14
16 7 458632 174756 213920 -1 15
17 7 458624 174765 213880 -1 16
18 7 458629 174772 213840 -1 17
19 7 458637 174777 213800 -1 18
20 7 458627 174781 213760 -1 19
21 7 458622 174793 213720 -1 20
22 7 458563 174695 213680 -1 21
23 7 458499 174583 213640 -1 22
24 7 458459 174463 213600 -1 23
25 7 458236 173344 213600 -1 24
26 7 458353 173095 213600 -1 25
27 7 458488 172270 213600 -1 26
28 7 458484 171984 213560 -1 27
29 7 458461 171998 213520 -1 28
30 7 458440 171993 213480 -1 29
31 7 458423 171994 213440 -1 30
32 7 458407 171998 213400 -1 31
33 7 458214 171708 213360 -1 32
34 7 457756 171397 213360 -1 33
35 7 457638 171405 213320 -1 34
36 7 457029 171247 213280 -1 35
37 7 455986 170915 213280 -1 36
38 7 455935 170865 213320 -1 37
39 7 455886 170820 213360 -1 38
40 7 455840 170778 213400 -1 39
41 7 455742 170666 213440 -1 40
42 7 455651 170553 213480 -1 41
43 7 455584 170473 213520 -1 42
44 7 455540 170384 213560 -1 43
45 7 455479 170298 213600 -1 44
46 7 455427 170217 213640 -1 45
47 7 455409 170089 213680 -1 46
48 7 455382 169964 213720 -1 47
49 7 455368 169816 213760 -1 48
50 7 455321 169733 213800 -1 49
51 7 455302 169621 213840 -1 50
52 7 455294 169491 213880 -1 51
53 7 455279 169388 213920 -1 52
54 7 455264 169262 213960 -1 53
55 7 455281 169185 214000 -1 54
56 7 455296 169108 214040 -1 55
57 7 455275 169017 214080 -1 56
58 7 455301 168778 214120 -1 57
59 7 455315 168612 214160 -1 58
60 7 455324 168469 214200 -1 59
61 7 455327 168299 214240 -1 60
62 7 455338 168185 214280 -1 61
63 7 455337 168070 214320 -1 62
64 7 455354 167939 214360 -1 63
65 7 455345 167715 214400 -1 64
66 7 455340 167483 214440 -1 65
67 7 455321 167251 214480 -1 66
68 7 455312 167125 214520 -1 67
69 7 455294 166989 214560 -1 68
70 7 455279 166855 214600 -1 69
71 7 455267 166542 214640 -1 70
72 7 455261 166248 214680 -1 71
73 7 455423 165059 214680 -1 72
74 7 456012 164689 214680 -1 73
75 7 456316 164404 214720 -1 74
76 7 456468 164367 214760 -1 75
77 7 456772 164209 214800 -1 76
78 7 456868 164131 214760 -1 77
79 7 457423 163666 214760 -1 78
80 7 457536 163614 214800 -1 79
81 7 457752 163464 214840 -1 80
82 7 457863 163336 214880 -1 81
83 7 457965 163214 214920 -1 82
84 7 458926 162265 214920 -1 83
85 7 459605 161513 214920 -1 84
86 7 459923 160768 214920 -1 85
87 7 460023 160613 214880 -1 86
88 7 460021 160375 214840 -1 87
89 7 460058 160164 214800 -1 88
90 7 460138 160004 214760 -1 89
91 7 460235 159822 214720 -1 90
92 7 460348 159657 214680 -1 91
93 7 460423 159578 214640 -1 92
94 7 460514 159490 214600 -1 93
95 7 460619 159328 214560 -1 94
96 7 460702 159232 214520 -1 95
97 7 460787 159140 214480 -1 96
98 7 460874 159030 214440 -1 97
99 7 460916 158975 214400 -1 98
100 7 460956 158927 214360 -1 99
101 7 461006 158874 214320 -1 100
102 7 461067 158793 214280 -1 101
103 7 461130 158714 214240 -1 102
104 7 461169 158639 214200 -1 103
105 7 461212 158569 214160 -1 104
106 7 461251 158530 214120 -1 105
107 7 461282 158483 214080 -1 106
108 7 461328 158450 214040 -1 107
109 7 461370 158372 214000 -1 108
110 7 461385 158286 213960 -1 109
111 7 461448 158171 213920 -1 110
112 7 461510 158062 213880 -1 111
113 7 461589 157957 213840 -1 112
114 7 461656 157846 213800 -1 113
115 7 461671 157801 213760 -1 114
116 7 461676 157756 213720 -1 115
117 7 461683 157702 213680 -1 116
118 7 461693 157648 213640 -1 117
119 7 461692 157581 213600 -1 118
120 7 461700 157519 213560 -1 119
121 7 461709 157475 213520 -1 120
122 7 461714 157419 213480 -1 121
123 7 461738 157397 213440 -1 122
124 7 461753 157373 213400 -1 123
125 7 461770 157357 213360 -1 124
126 7 461802 157340 213320 -1 125
127 7 461812 157314 213280 -1 126
128 7 461818 157261 213200 -1 127
129 7 461826 157223 213160 -1 128
130 7 461815 157176 213120 -1 129
131 7 461826 157140 213080 -1 130
132 7 461824 157100 213040 -1 131
133 7 461840 157071 213000 -1 132
134 7 461856 157036 212960 -1 133
135 7 461876 157000 212920 -1 134
136 7 461898 156960 212880 -1 135
137 7 461922 156919 212840 -1 136
138 7 461941 156875 212800 -1 137
139 7 461948 156826 212760 -1 138
140 7 461970 156781 212720 -1 139
141 7 461995 156760 212680 -1 140
142 7 462006 156722 212640 -1 141
143 7 462024 156694 212600 -1 142
144 7 462040 156660 212560 -1 143
145 7 462051 156612 212520 -1 144
146 7 462078 156543 212480 -1 145
147 7 462098 156484 212440 -1 146
148 7 462118 156415 212400 -1 147
149 7 462160 156374 212360 -1 148
150 7 462203 156323 212320 -1 149
151 7 462238 156270 212280 -1 150
152 7 462218 156210 212240 -1 151
153 7 462229 156151 212200 -1 152
154 7 462234 156109 212160 -1 153
155 7 462230 156079 212120 -1 154
156 7 462215 156062 212080 -1 155
157 7 462203 156053 212040 -1 156
158 7 462199 156029 212000 -1 157
159 7 462228 155989 211960 -1 158
160 7 462214 155941 211920 -1 159
161 7 462220 155902 211880 -1 160
162 7 462190 155868 211840 -1 161
163 7 462207 155867 211800 -1 162
164 7 462202 155847 211760 -1 163
165 7 462196 155834 211720 -1 164
166 7 462188 155819 211680 -1 165
167 7 462206 155789 211640 -1 166
168 7 462176 155763 211600 -1 167
169 7 462179 155739 211560 -1 168
170 7 462185 155723 211520 -1 169
171 7 462179 155707 211480 -1 170
172 7 462200 155687 211440 -1 171
173 7 462169 155676 211400 -1 172
174 7 462168 155673 211360 -1 173
175 7 462148 155656 211320 -1 174
176 7 462125 155636 211280 -1 175
177 7 462096 155618 211240 -1 176
178 7 462083 155596 211200 -1 177
179 7 462046 155566 211160 -1 178
180 7 462027 155460 211120 -1 179
181 7 462031 155451 211080 -1 180
182 7 462033 155447 211040 -1 181
183 7 461992 155407 211000 -1 182
184 7 461953 155384 210960 -1 183
185 7 461940 155365 210920 -1 184
186 7 461918 155337 210880 -1 185
187 7 461909 155310 210840 -1 186
188 7 461884 155285 210800 -1 187
189 7 461872 155265 210760 -1 188
190 7 461866 155216 210720 -1 189
191 7 461847 155170 210680 -1 190
192 7 461851 155126 210640 -1 191
193 7 461829 155081 210600 -1 192
194 7 461822 155050 210560 -1 193
195 7 461772 155009 210520 -1 194
196 7 461747 154975 210480 -1 195
197 7 461729 154944 210440 -1 196
198 7 461746 154919 210400 -1 197
199 7 461751 154909 210360 -1 198
200 7 461779 154894 210320 -1 199
201 7 461798 154882 210280 -1 200
202 7 461814 154836 210240 -1 201
203 7 461835 154802 210200 -1 202
204 7 461852 154748 210160 -1 203
205 7 461869 154708 210120 -1 204
206 7 461873 154689 210080 -1 205
207 7 461872 154658 210040 -1 206
208 7 461875 154626 210000 -1 207
209 7 461887 154611 209960 -1 208
210 7 461890 154612 209920 -1 209
211 7 461905 154626 209880 -1 210
212 7 461891 154653 209840 -1 211
213 7 461907 154667 209800 -1 212
214 7 461914 154640 209760 -1 213
215 7 461918 154609 209720 -1 214
216 7 461928 154580 209680 -1 215
217 7 461932 154551 209640 -1 216
218 7 461946 154529 209600 -1 217
219 7 461931 154519 209560 -1 218
220 7 461938 154523 209520 -1 219
221 7 461950 154506 209480 -1 220
222 7 461934 154493 209440 -1 221
223 7 461953 154477 209400 -1 222
224 7 461987 154429 209360 -1 223
225 7 461977 154396 209320 -1 224
226 7 461980 154390 209280 -1 225
227 7 461976 154382 209240 -1 226
228 7 461995 154362 209200 -1 227
229 7 462012 154342 209160 -1 228
230 7 462022 154297 209120 -1 229
231 7 462034 154257 209080 -1 230
232 7 462083 154203 209040 -1 231
233 7 462090 154134 209000 -1 232
234 7 462045 154082 208960 -1 233
235 7 462039 154039 208920 -1 234
236 7 462046 153976 208880 -1 235
237 7 462032 153913 208840 -1 236
238 7 462032 153858 208800 -1 237
239 7 462017 153793 208760 -1 238
240 7 462016 153741 208720 -1 239
241 7 462008 153698 208680 -1 240
242 7 462020 153657 208640 -1 241
243 7 462013 153614 208600 -1 242
244 7 462028 153567 208560 -1 243
245 7 462036 153517 208520 -1 244
246 7 462046 153474 208480 -1 245
247 7 462057 153437 208440 -1 246
248 7 462069 153384 208400 -1 247
249 7 462083 153352 208360 -1 248
250 7 462104 153302 208320 -1 249
251 7 462127 153257 208280 -1 250
252 7 462142 153219 208240 -1 251
253 7 462161 153183 208200 -1 252
254 7 462175 153125 208160 -1 253
255 7 462191 153106 208120 -1 254
256 7 462224 153080 208080 -1 255
257 7 462292 153013 208040 -1 256
258 7 462374 152933 208000 -1 257
259 7 462454 152867 207960 -1 258
260 7 462524 152818 207920 -1 259
261 7 462596 152762 207880 -1 260
262 7 462584 152694 207840 -1 261
263 7 462596 152626 207800 -1 262
264 7 462615 152566 207760 -1 263
265 7 462629 152512 207720 -1 264
266 7 462652 152456 207680 -1 265
267 7 462630 152405 207640 -1 266
268 7 462627 152365 207600 -1 267
269 7 462616 152301 207560 -1 268
270 7 462618 152265 207520 -1 269
271 7 462596 152217 207480 -1 270
272 7 462609 152160 207440 -1 271
273 7 462609 152101 207400 -1 272
274 7 462608 152049 207360 -1 273
275 7 462626 152027 207320 -1 274
276 7 462622 152018 207280 -1 275
277 7 462632 152007 207240 -1 276
278 7 462624 151998 207200 -1 277
279 7 462619 151966 207160 -1 278
280 7 462605 151935 207120 -1 279
281 7 462598 151915 207080 -1 280
282 7 462579 151885 207040 -1 281
283 7 462563 151853 207000 -1 282
284 7 462545 151838 206960 -1 283
285 7 462532 151822 206920 -1 284
286 7 462495 151808 206880 -1 285
287 7 462476 151796 206840 -1 286
288 7 462454 151781 206800 -1 287
289 7 462422 151779 206760 -1 288
290 7 462391 151760 206720 -1 289
291 7 462348 151749 206680 -1 290
292 7 462340 151753 206640 -1 291
293 7 462314 151721 206600 -1 292
294 7 462296 151700 206560 -1 293
295 7 462285 151694 206520 -1 294
296 7 462276 151683 206480 -1 295
297 7 462287 151734 206440 -1 296
298 7 462300 151787 206400 -1 297
299 7 462248 151832 206360 -1 298
300 7 462199 151874 206320 -1 299
301 7 462214 151924 206280 -1 300
302 7 462191 151951 206240 -1 301
303 7 462179 152056 206200 -1 302
304 7 462145 152107 206160 -1 303
305 7 462124 152139 206120 -1 304
306 7 462084 152162 206080 -1 305
307 7 462080 152180 206040 -1 306
308 7 462088 152206 206000 -1 307
309 7 462082 152189 205960 -1 308
310 7 462048 152171 205920 -1 309
311 7 462000 152140 205880 -1 310
312 7 461929 152229 205840 -1 311
313 7 461901 152041 205800 -1 312
314 7 461860 151879 205760 -1 313
315 7 461804 151732 205720 -1 314
316 7 461710 151546 205680 -1 315
317 7 461654 151413 205640 -1 316
318 7 461597 151306 205600 -1 317
319 7 461530 151168 205560 -1 318
320 7 461466 151026 205520 -1 319
321 7 461457 150934 205480 -1 320
322 7 461429 150822 205440 -1 321
323 7 461406 150702 205400 -1 322
324 3 461384 150601 205360 -1 323
325 3 461356 150502 205320 -1 324
326 3 461472 150114 205320 -1 325
327 3 461509 150155 205360 -1 326
328 3 461540 150222 205400 -1 327
329 3 461576 150320 205440 -1 328
330 3 461617 150389 205480 -1 329
331 3 461624 150458 205520 -1 330
332 3 461690 150581 205560 -1 331
333 3 461742 150723 205600 -1 332
334 3 461770 150798 205640 -1 333
335 3 461788 150913 205680 -1 334
336 3 461821 151028 205720 -1 335
337 3 461760 151083 205760 -1 336
338 3 461720 151101 205800 -1 337
339 3 461352 150455 205280 -1 325
340 7 461101 150726 205400 -1 323
341 7 460814 150734 205400 -1 340
342 7 460661 150622 205360 -1 341
343 7 460552 150538 205320 -1 342
344 7 460471 150507 205280 -1 343
345 7 460387 150484 205240 -1 344
346 7 460293 150467 205200 -1 345
347 7 460177 150423 205160 -1 346
348 7 460013 150391 205120 -1 347
349 7 459875 150372 205080 -1 348
350 7 459742 150368 205040 -1 349
351 7 459681 150316 205000 -1 350
352 7 459588 150259 204960 -1 351
353 7 459566 150254 204920 -1 352
354 7 459499 150215 204880 -1 353
355 7 459462 150213 204840 -1 354
356 7 459408 150135 204800 -1 355
357 7 459389 150146 204760 -1 356
358 7 459300 150140 204720 -1 357
359 7 459198 150118 204680 -1 358
360 7 459105 150096 204640 -1 359
361 7 459068 150092 204600 -1 360
362 7 458989 150068 204560 -1 361
363 7 458734 149947 204520 -1 362
364 7 458574 149850 204480 -1 363
365 7 458413 149756 204440 -1 364
366 7 458262 149670 204400 -1 365
367 7 458158 149612 204360 -1 366
368 7 458011 149544 204320 -1 367
369 7 457636 149411 204280 -1 368
370 7 457498 149371 204240 -1 369
371 7 457360 149329 204200 -1 370
372 7 457282 149318 204160 -1 371
373 7 457201 149284 204120 -1 372
374 7 457126 149199 204080 -1 373
375 7 457033 149198 204040 -1 374
376 7 456936 149202 204000 -1 375
377 7 456816 149193 203960 -1 376
378 7 456705 149185 203920 -1 377
379 7 456648 149207 203880 -1 378
380 7 456617 149209 203840 -1 379
381 7 456576 149212 203800 -1 380
382 7 456507 149172 203760 -1 381
383 7 456429 149139 203720 -1 382
384 7 456375 149100 203680 -1 383
385 7 456279 149106 203640 -1 384
386 7 456207 149118 203600 -1 385
387 7 456147 149104 203560 -1 386
388 7 456101 149095 203520 -1 387
389 7 456064 149096 203480 -1 388
390 7 455997 149082 203440 -1 389
391 7 455890 149054 203400 -1 390
392 7 455798 149042 203360 -1 391
393 7 455687 149020 203320 -1 392
394 7 455602 149010 203280 -1 393
395 7 455549 149005 203240 -1 394
396 7 455485 148996 203200 -1 395
397 7 455416 148988 203160 -1 396
398 7 455436 148982 203120 -1 397
399 7 455456 148979 203080 -1 398
400 7 455337 148950 203040 -1 399
401 7 455231 148923 203000 -1 400
402 7 455100 148895 202960 -1 401
403 7 455080 148941 202920 -1 402
404 7 454975 148915 202880 -1 403
405 7 454868 148907 202840 -1 404
406 7 454790 148830 202800 -1 405
407 7 454671 148793 202760 -1 406
408 7 454582 148731 202720 -1 407
409 7 454462 148736 202680 -1 408
410 7 454350 148732 202640 -1 409
411 7 454237 148742 202600 -1 410
412 7 453412 148585 202600 -1 411
413 7 453197 148543 202640 -1 412
414 7 452955 148537 202680 -1 413
415 7 452852 148547 202720 -1 414
416 7 452732 148554 202760 -1 415
417 7 452686 148518 202800 -1 416
418 7 452599 148498 202840 -1 417
419 7 452550 148464 202880 -1 418
420 7 452574 148433 202920 -1 419
421 7 452543 148392 202960 -1 420
422 7 452565 148350 203000 -1 421
423 3 452500 148219 203080 -1 422
424 3 452584 147979 203120 -1 423
425 3 452563 147866 203160 -1 424
426 3 452607 147789 203200 -1 425
427 3 452656 147712 203240 -1 426
428 3 452643 147591 203280 -1 427
429 3 452640 147460 203320 -1 428
430 3 452676 147380 203360 -1 429
431 3 452695 147292 203400 -1 430
432 3 452723 147215 203440 -1 431
433 3 452755 147152 203480 -1 432
434 3 452771 147102 203520 -1 433
435 3 452794 147031 203560 -1 434
436 3 453148 146407 203560 -1 435
437 3 453115 146421 203600 -1 436
438 3 453124 146418 203640 -1 437
439 3 453110 146417 203680 -1 438
440 3 453101 146416 203720 -1 439
441 3 453185 146330 203760 -1 440
442 3 453269 146253 203800 -1 441
443 3 453318 146126 203840 -1 442
444 3 453297 146011 203880 -1 443
445 3 453283 145893 203920 -1 444
446 3 453303 145842 203960 -1 445
447 3 453254 145726 204000 -1 446
448 3 453212 145647 204040 -1 447
449 3 453176 145613 204080 -1 448
450 3 453148 145421 204120 -1 449
451 3 453277 145062 204120 -1 450
452 3 453284 145096 204160 -1 451
453 3 453285 145060 204200 -1 452
454 3 453184 144627 204200 -1 453
455 3 453322 144448 204240 -1 454
456 3 453332 144470 204280 -1 455
457 3 453349 144492 204320 -1 456
458 3 453368 144500 204360 -1 457
459 3 453378 144510 204400 -1 458
460 3 453382 144522 204440 -1 459
461 3 453385 144522 204480 -1 460
462 3 453383 144521 204520 -1 461
463 3 453359 144502 204560 -1 462
464 3 453329 144467 204600 -1 463
465 3 453304 144444 204640 -1 464
466 3 453279 144418 204680 -1 465
467 3 453293 144310 204720 -1 466
468 3 453309 144203 204760 -1 467
469 3 453321 144096 204800 -1 468
470 3 453335 143978 204840 -1 469
471 3 453336 143948 204880 -1 470
472 3 453332 143904 204920 -1 471
473 3 453340 143887 204960 -1 472
474 3 453377 143861 205000 -1 473
475 3 453336 143864 205040 -1 474
476 3 453334 143819 205080 -1 475
477 3 453345 143782 205120 -1 476
478 3 453372 143791 205160 -1 477
479 3 453398 143818 205200 -1 478
480 3 453098 144101 205200 -1 479
481 3 452966 144189 205240 -1 480
482 3 452884 144201 205280 -1 481
483 3 452391 144178 205240 -1 482
484 3 452003 144111 205240 -1 483
485 3 451817 144138 205200 -1 484
486 3 451710 144085 205160 -1 485
487 3 451589 144067 205120 -1 486
488 3 451384 144047 205080 -1 487
489 3 451267 144024 205040 -1 488
490 3 451162 143960 205000 -1 489
491 3 451107 143957 205040 -1 490
492 3 451065 143952 205080 -1 491
493 3 451119 143960 205120 -1 492
494 3 451113 143988 205160 -1 493
495 3 451093 144011 205200 -1 494
496 3 451195 143996 205240 -1 495
497 3 451249 143997 205280 -1 496
498 3 451260 144012 205320 -1 497
499 3 451312 144094 205360 -1 498
500 3 451345 144202 205400 -1 499
501 3 451413 144276 205440 -1 500
502 3 451422 144369 205480 -1 501
503 3 451469 144477 205520 -1 502
504 3 451431 144576 205560 -1 503
505 3 451419 144698 205600 -1 504
506 3 451450 144794 205640 -1 505
507 3 452273 144134 205200 -1 483
508 3 452370 144154 205160 -1 507
509 3 452370 144150 205120 -1 508
510 3 452788 144230 205320 -1 482
511 3 452724 144300 205360 -1 510
512 3 452728 144484 205400 -1 511
513 3 452824 144552 205440 -1 512
514 3 452810 144642 205480 -1 513
515 3 452832 144748 205520 -1 514
516 3 452844 144840 205560 -1 515
517 3 452820 144903 205600 -1 516
518 3 452824 145037 205640 -1 517
519 3 452837 145167 205680 -1 518
520 3 452850 145214 205720 -1 519
521 3 452843 145294 205760 -1 520
522 3 452817 145317 205800 -1 521
523 3 452714 145314 205880 -1 522
524 3 452686 145310 205920 -1 523
525 3 452592 145295 205960 -1 524
526 3 452558 145267 206000 -1 525
527 3 452515 145246 206040 -1 526
528 3 452497 145197 206080 -1 527
529 3 452414 145129 206120 -1 528
530 3 452340 145053 206160 -1 529
531 3 452220 144950 206200 -1 530
532 3 452099 144860 206240 -1 531
533 3 452066 144771 206280 -1 532
534 3 452047 144726 206320 -1 533
535 3 451661 144841 206320 -1 534
536 3 451499 144874 206320 -1 535
537 3 451401 144971 206280 -1 536
538 3 451369 145133 206240 -1 537
539 3 451413 145232 206200 -1 538
540 3 451503 145335 206160 -1 539
541 3 451576 145415 206120 -1 540
542 3 451594 145484 206080 -1 541
543 3 451594 145543 206040 -1 542
544 3 451620 145581 206000 -1 543
545 3 451229 145200 206280 -1 537
546 3 451130 145282 206280 -1 545
547 3 451123 145538 206240 -1 546
548 3 451129 145636 206200 -1 547
549 3 451143 145748 206160 -1 548
550 3 451141 145842 206120 -1 549
551 3 451165 145930 206080 -1 550
552 3 451175 146008 206040 -1 551
553 3 452020 144661 206360 -1 534
554 3 452199 144569 206400 -1 553
555 3 453424 143834 205240 -1 479
556 3 453437 143816 205280 -1 555
557 3 453474 143838 205320 -1 556
558 3 453460 143726 205360 -1 557
559 3 453502 143780 205400 -1 558
560 3 453543 143841 205440 -1 559
561 3 453548 143920 205480 -1 560
562 3 453587 144013 205520 -1 561
563 3 453617 144089 205560 -1 562
564 3 453690 144164 205600 -1 563
565 3 453756 144242 205640 -1 564
566 3 453837 144322 205680 -1 565
567 3 453849 144340 205720 -1 566
568 3 453867 144384 205760 -1 567
569 3 453868 144377 205800 -1 568
570 3 453883 144400 205880 -1 569
571 3 453892 144392 205920 -1 570
572 3 453910 144359 205960 -1 571
573 3 453917 144300 206000 -1 572
574 3 453891 144199 206040 -1 573
575 3 453905 144084 206080 -1 574
576 3 453893 143966 206120 -1 575
577 3 453845 143821 206160 -1 576
578 3 453792 143664 206200 -1 577
579 3 453732 143513 206240 -1 578
580 3 453685 143355 206280 -1 579
581 3 453664 143233 206320 -1 580
582 3 453641 143096 206360 -1 581
583 3 453612 142972 206400 -1 582
584 3 453602 142826 206440 -1 583
585 3 453591 142684 206480 -1 584
586 3 453596 142205 206480 -1 585
587 3 453758 142188 206440 -1 586
588 3 453967 142024 206400 -1 587
589 3 453987 142007 206360 -1 588
590 3 453939 142027 206320 -1 589
591 3 453945 141987 206280 -1 590
592 3 453997 141944 206240 -1 591
593 3 454064 141966 206200 -1 592
594 3 454098 141986 206160 -1 593
595 3 454136 142064 206120 -1 594
596 3 454151 142137 206080 -1 595
597 3 454147 142225 206040 -1 596
598 3 454214 142276 206000 -1 597
599 3 454257 142290 205960 -1 598
600 3 454283 142299 205920 -1 599
601 3 454312 142313 205880 -1 600
602 3 454306 142279 205800 -1 601
603 3 454315 142237 205760 -1 602
604 3 454315 142167 205720 -1 603
605 3 454355 142122 205680 -1 604
606 3 454576 142040 205680 -1 605
607 3 454521 141982 205640 -1 606
608 3 454481 141881 205600 -1 607
609 3 454424 141766 205560 -1 608
610 3 454428 141694 205520 -1 609
611 3 454346 141557 205480 -1 610
612 3 454282 141430 205440 -1 611
613 3 454234 141356 205400 -1 612
614 3 454184 141224 205360 -1 613
615 3 454110 141102 205320 -1 614
616 3 454067 141063 205280 -1 615
617 3 454030 141035 205240 -1 616
618 3 453997 141001 205200 -1 617
619 3 453971 140970 205160 -1 618
620 3 453927 140914 205120 -1 619
621 3 453918 140858 205080 -1 620
622 3 453892 140839 205040 -1 621
623 3 453861 140803 205000 -1 622
624 3 453826 140769 204960 -1 623
625 3 453831 140748 204920 -1 624
626 3 453822 140737 204880 -1 625
627 3 453846 140756 204840 -1 626
628 3 453827 140704 204800 -1 627
629 3 453805 140661 204760 -1 628
630 3 453707 140511 204720 -1 629
631 3 453574 140179 204720 -1 630
632 3 453647 140284 204680 -1 631
633 3 453628 140279 204640 -1 632
634 3 453595 140280 204600 -1 633
635 3 453475 140286 204560 -1 634
636 3 453347 140174 204520 -1 635
637 3 453238 140165 204480 -1 636
638 3 453109 140097 204440 -1 637
639 3 453034 140092 204400 -1 638
640 3 452962 140118 204360 -1 639
641 3 452899 139757 204360 -1 640
642 3 452842 139728 204320 -1 641
643 3 452807 139675 204280 -1 642
644 3 452778 139627 204240 -1 643
645 3 452766 139567 204200 -1 644
646 3 452759 139514 204160 -1 645
647 3 452746 139492 204120 -1 646
648 3 452688 139543 204080 -1 647
649 3 452666 139536 204040 -1 648
650 3 452673 139536 204000 -1 649
651 3 452683 139522 203960 -1 650
652 3 452758 140254 204360 -1 640
653 3 452551 140309 204360 -1 652
654 3 452463 140335 204400 -1 653
655 3 452407 140362 204440 -1 654
656 3 452363 140392 204480 -1 655
657 3 452314 140423 204520 -1 656
658 3 452229 140514 204560 -1 657
659 3 452166 140550 204600 -1 658
660 3 452142 140622 204640 -1 659
661 3 452915 140159 204320 -1 640
662 3 452842 140214 204280 -1 661
663 3 452836 140215 204240 -1 662
664 3 452825 140205 204200 -1 663
665 3 452869 140199 204160 -1 664
666 3 452906 140198 204120 -1 665
667 3 452868 140206 204080 -1 666
668 3 452822 140212 204040 -1 667
669 3 452780 140197 204000 -1 668
670 3 453119 140217 204000 -1 669
671 3 453129 140272 203960 -1 670
672 3 453195 140305 203920 -1 671
673 3 453248 140571 203920 -1 672
674 3 453234 140640 203960 -1 673
675 3 453264 140711 204000 -1 674
676 3 453209 140799 204040 -1 675
677 3 453215 140872 204080 -1 676
678 3 453207 140916 204120 -1 677
679 3 453159 141005 204160 -1 678
680 3 453077 141092 204200 -1 679
681 3 453029 141139 204240 -1 680
682 3 452983 141158 204280 -1 681
683 3 452864 141249 204320 -1 682
684 3 452834 141297 204360 -1 683
685 3 452637 140232 203960 -1 669
686 3 452580 140270 203920 -1 685
687 3 452518 140337 203880 -1 686
688 3 452487 140364 203840 -1 687
689 3 452460 140394 203800 -1 688
690 3 453567 139958 204720 -1 631
691 3 453674 139903 204760 -1 690
692 3 453734 139905 204800 -1 691
693 3 453802 139945 204840 -1 692
694 3 453793 139964 204880 -1 693
695 3 453823 140025 204920 -1 694
696 3 453811 140074 204960 -1 695
697 3 453852 140079 205000 -1 696
698 3 453883 140104 205040 -1 697
699 3 453916 140119 205080 -1 698
700 3 453976 140147 205120 -1 699
701 3 454010 140162 205160 -1 700
702 3 454011 140176 205200 -1 701
703 3 454041 140175 205240 -1 702
704 3 454059 140176 205280 -1 703
705 3 454078 140186 205320 -1 704
706 3 454121 140269 205360 -1 705
707 3 454165 140359 205400 -1 706
708 3 454213 140443 205440 -1 707
709 3 454218 140569 205480 -1 708
710 3 454233 140704 205520 -1 709
711 3 454237 140815 205560 -1 710
712 3 454261 140943 205600 -1 711
713 3 454269 141054 205640 -1 712
714 3 454314 141196 205680 -1 713
715 3 454323 141265 205720 -1 714
716 3 454334 141370 205760 -1 715
717 3 454357 141454 205800 -1 716
718 3 454402 141538 205880 -1 717
719 3 454422 141544 205920 -1 718
720 3 454444 141543 205960 -1 719
721 3 454455 141517 206000 -1 720
722 3 454445 141490 206040 -1 721
723 3 454458 141425 206080 -1 722
724 3 454480 141374 206120 -1 723
725 3 454482 141325 206160 -1 724
726 3 454507 141292 206200 -1 725
727 3 454635 141496 206200 -1 726
728 3 454637 141609 206160 -1 727
729 3 454648 141688 206120 -1 728
730 3 454645 141769 206080 -1 729
731 3 454654 141775 206040 -1 730
732 3 454604 141447 206240 -1 727
733 3 454602 141413 206280 -1 732
734 3 454638 141411 206320 -1 733
735 3 454678 141408 206360 -1 734
736 3 454712 141444 206400 -1 735
737 3 454703 141366 206440 -1 736
738 3 454667 141327 206480 -1 737
739 3 454657 141347 206520 -1 738
740 3 454631 141380 206560 -1 739
741 3 454611 141409 206600 -1 740
742 3 454602 141418 206640 -1 741
743 3 454618 141467 206680 -1 742
744 3 454572 141488 206720 -1 743
745 3 454517 141508 206760 -1 744
746 3 454512 141521 206800 -1 745
747 3 454510 141526 206840 -1 746
748 3 454040 141014 204880 -1 626
749 3 453885 141241 204880 -1 748
750 3 453792 141320 204840 -1 749
751 3 453763 141328 204800 -1 750
752 3 453925 141748 206360 -1 590
753 3 453908 141633 206400 -1 752
754 3 453906 141537 206440 -1 753
755 3 453903 141487 206480 -1 754
756 3 453937 141491 206520 -1 755
757 3 453989 141475 206560 -1 756
758 3 453893 141907 206440 -1 588
759 3 453740 141817 206480 -1 758
760 3 453718 141843 206520 -1 759
761 3 453668 141918 206560 -1 760
762 3 453547 142018 206560 -1 761
763 3 453506 142034 206520 -1 762
764 3 453454 142083 206480 -1 763
765 3 453358 142327 206480 -1 764
766 3 453232 142409 206520 -1 765
767 3 453156 142447 206560 -1 766
768 3 453144 142567 206600 -1 767
769 3 453236 142723 206600 -1 768
770 3 453261 142783 206640 -1 769
771 3 453237 142878 206680 -1 770
772 3 453192 142951 206720 -1 771
773 3 453235 143207 206720 -1 772
774 3 453302 143275 206760 -1 773
775 3 453338 143349 206800 -1 774
776 3 453338 143440 206840 -1 775
777 3 453235 143539 206880 -1 776
778 3 453235 143546 206920 -1 777
779 3 453233 143555 206960 -1 778
780 3 453140 143525 207000 -1 779
781 3 453580 142279 206440 -1 586
782 3 453588 142333 206400 -1 781
783 3 453631 142414 206360 -1 782
784 3 453663 142491 206320 -1 783
785 3 453672 142544 206280 -1 784
786 3 453694 142630 206240 -1 785
787 3 453692 142685 206200 -1 786
788 3 453701 142785 206160 -1 787
789 3 453723 142843 206120 -1 788
790 3 453739 142895 206080 -1 789
791 3 453732 142939 206040 -1 790
792 3 453746 142954 206000 -1 791
793 3 453704 142962 205960 -1 792
794 3 453644 142943 205920 -1 793
795 3 453604 142947 205880 -1 794
796 3 453593 142926 205800 -1 795
797 3 453568 142884 205760 -1 796
798 3 453612 142600 206520 -1 585
799 3 453656 142267 206560 -1 798
800 3 453661 142254 206600 -1 799
801 3 453663 142217 206640 -1 800
802 3 453716 141851 206640 -1 801
803 3 453584 141689 206640 -1 802
804 3 453605 141667 206600 -1 803
805 3 453630 141637 206560 -1 804
806 3 453679 141627 206520 -1 805
807 3 453718 141620 206480 -1 806
808 3 453767 141671 206440 -1 807
809 3 453796 141730 206400 -1 808
810 3 453613 141587 206680 -1 803
811 3 453633 141524 206720 -1 810
812 3 453639 141465 206760 -1 811
813 3 453639 141463 206800 -1 812
814 3 453747 141181 206800 -1 813
815 3 453765 141133 206760 -1 814
816 3 453727 141112 206720 -1 815
817 3 453788 140996 206680 -1 816
818 3 453765 140971 206640 -1 817
819 3 453758 140965 206600 -1 818
820 3 453745 140923 206560 -1 819
821 3 453674 142225 206680 -1 801
822 3 453641 142247 206720 -1 821
823 3 453625 142218 206760 -1 822
824 3 453596 142206 206800 -1 823
825 3 453574 142181 206840 -1 824
826 3 453554 142157 206880 -1 825
827 3 453538 142124 206920 -1 826
828 3 453510 142089 206960 -1 827
829 3 453503 142061 207000 -1 828
830 3 453486 142046 207040 -1 829
831 3 453477 142050 207080 -1 830
832 3 453451 142045 207120 -1 831
833 3 453440 142058 207160 -1 832
834 3 453388 142020 207200 -1 833
835 3 453345 142011 207240 -1 834
836 3 453294 141980 207280 -1 835
837 3 453309 141708 207320 -1 836
838 3 453620 141380 207320 -1 837
839 3 453573 140886 207320 -1 838
840 3 452859 140259 207320 -1 839
841 3 452717 140148 207280 -1 840
842 3 452559 140038 207240 -1 841
843 3 452451 139921 207200 -1 842
844 3 452289 139861 207160 -1 843
845 3 452153 139775 207120 -1 844
846 3 452042 139719 207080 -1 845
847 3 451967 139708 207040 -1 846
848 3 451893 139683 207000 -1 847
849 3 451793 139666 206960 -1 848
850 3 451703 139640 206920 -1 849
851 3 451684 139626 206880 -1 850
852 3 451652 139620 206840 -1 851
853 3 451622 139613 206800 -1 852
854 3 451587 139585 206760 -1 853
855 3 451557 139577 206720 -1 854
856 3 451506 139559 206680 -1 855
857 3 451456 139544 206640 -1 856
858 3 451402 139521 206600 -1 857
859 3 451364 139498 206560 -1 858
860 3 451321 139472 206520 -1 859
861 3 451288 139455 206480 -1 860
862 3 451281 139498 206440 -1 861
863 3 451278 139559 206400 -1 862
864 3 451298 139614 206360 -1 863
865 3 451300 139673 206320 -1 864
866 3 451321 139761 206280 -1 865
867 3 451340 139826 206240 -1 866
868 3 451387 139925 206200 -1 867
869 3 451425 140001 206160 -1 868
870 3 451448 140062 206120 -1 869
871 3 451460 140111 206080 -1 870
872 3 451441 140146 206040 -1 871
873 3 451448 140181 206000 -1 872
874 3 451418 140179 205960 -1 873
875 3 451385 140162 205920 -1 874
876 3 451355 140150 205880 -1 875
877 3 451259 140132 205800 -1 876
878 3 451104 140348 205800 -1 877
879 3 451058 140427 205760 -1 878
880 3 450992 140451 205720 -1 879
881 3 450948 140461 205680 -1 880
882 3 450815 140791 205680 -1 881
883 3 450796 140593 205640 -1 882
884 3 450732 140431 205600 -1 883
885 3 450685 140341 205560 -1 884
886 3 450654 140240 205520 -1 885
887 3 450597 140144 205480 -1 886
888 3 450547 140062 205440 -1 887
889 3 450507 139978 205400 -1 888
890 3 450473 139892 205360 -1 889
891 3 450435 139819 205320 -1 890
892 3 450415 139797 205280 -1 891
893 3 450415 139789 205240 -1 892
894 3 450411 139768 205200 -1 893
895 3 450424 139751 205160 -1 894
896 3 450426 139737 205120 -1 895
897 3 450421 139741 205080 -1 896
898 3 450389 139724 205040 -1 897
899 3 450343 139700 205000 -1 898
900 3 450307 139670 204960 -1 899
901 3 450237 139664 204920 -1 900
902 3 450223 139649 204880 -1 901
903 3 450216 139638 204840 -1 902
904 3 450148 139619 204800 -1 903
905 3 450124 139620 204760 -1 904
906 3 450094 139629 204720 -1 905
907 3 450088 139624 204680 -1 906
908 3 450081 139608 204640 -1 907
909 3 450065 139604 204600 -1 908
910 3 450043 139599 204560 -1 909
911 3 450032 139611 204520 -1 910
912 3 450044 139594 204480 -1 911
913 3 450059 139581 204440 -1 912
914 3 450092 139554 204400 -1 913
915 3 450101 139528 204360 -1 914
916 3 450162 139477 204320 -1 915
917 3 450226 139449 204280 -1 916
918 3 450272 139417 204240 -1 917
919 3 450347 139384 204200 -1 918
920 3 450419 139350 204160 -1 919
921 3 450469 139324 204120 -1 920
922 3 450526 139291 204080 -1 921
923 3 450552 139275 204040 -1 922
924 3 450606 139269 204000 -1 923
925 3 450627 139275 203960 -1 924
926 3 450672 139277 203920 -1 925
927 3 450733 139280 203880 -1 926
928 3 450748 139283 203840 -1 927
929 3 450769 139301 203800 -1 928
930 3 450799 139255 203760 -1 929
931 3 450811 139221 203720 -1 930
932 3 450816 139224 203680 -1 931
933 3 450797 139224 203640 -1 932
934 3 450923 139328 203600 -1 933
935 3 451028 139315 203560 -1 934
936 3 451061 139323 203520 -1 935
937 3 451083 139321 203480 -1 936
938 3 451101 139303 203440 -1 937
939 3 451190 139281 203400 -1 938
940 3 451169 139459 203400 -1 939
941 3 451289 139635 203360 -1 940
942 3 451400 139750 203320 -1 941
943 3 451415 139771 203280 -1 942
944 3 451441 139773 203240 -1 943
945 3 451436 139781 203200 -1 944
946 3 451446 139763 203160 -1 945
947 3 451461 139754 203120 -1 946
948 3 451480 139751 203080 -1 947
949 3 451528 139760 203040 -1 948
950 3 451542 139768 203000 -1 949
951 3 451581 139788 202960 -1 950
952 3 451575 139765 202920 -1 951
953 3 451628 139797 202880 -1 952
954 3 451713 139832 202840 -1 953
955 3 451999 139912 202840 -1 954
956 3 451977 139952 202800 -1 955
957 3 451939 139980 202760 -1 956
958 3 451706 140035 202720 -1 957
959 3 451518 140070 202680 -1 958
960 3 451464 140081 202640 -1 959
961 3 451443 140111 202600 -1 960
962 3 451414 140124 202560 -1 961
963 3 452034 139893 202880 -1 955
964 3 452012 139868 202920 -1 963
965 3 452099 139817 203000 -1 964
966 3 452232 139839 203040 -1 965
967 3 452256 139791 203120 -1 966
968 3 452524 139755 203120 -1 967
969 3 452630 139749 203160 -1 968
970 3 452585 139755 203200 -1 969
971 3 452054 139697 203160 -1 967
972 3 452034 139670 203200 -1 971
973 3 452038 139638 203280 -1 972
974 3 451899 139481 203400 -1 973
975 3 451934 139398 203480 -1 974
976 3 451892 139373 203560 -1 975
977 3 451223 139254 203360 -1 939
978 3 451426 139039 203320 -1 977
979 3 451476 138957 203280 -1 978
980 3 451513 138919 203240 -1 979
981 3 451535 138913 203200 -1 980
982 3 451605 138865 203160 -1 981
983 3 451637 138856 203120 -1 982
984 3 451658 138853 203080 -1 983
985 3 451692 138867 203040 -1 984
986 3 451671 138909 203000 -1 985
987 3 450805 140895 205720 -1 882
988 3 450789 141041 205760 -1 987
989 3 450145 141356 205760 -1 988
990 3 450090 141689 205760 -1 989
991 3 450153 141773 205800 -1 990
992 3 450176 141809 205880 -1 991
993 3 450224 141959 205920 -1 992
994 3 450264 142007 205960 -1 993
995 3 450301 141978 206000 -1 994
996 3 450321 141940 206040 -1 995
997 3 450565 141891 206040 -1 996
998 3 450621 141938 206000 -1 997
999 3 450662 141993 205960 -1 998
1000 3 450744 142116 205920 -1 999
1001 3 450742 142116 205880 -1 1000
1002 3 450751 141952 205800 -1 1001
1003 3 451063 141599 205800 -1 1002
1004 3 451038 141598 205760 -1 1003
1005 3 451010 141522 205720 -1 1004
1006 3 450985 141485 205680 -1 1005
1007 3 451145 141481 205880 -1 1003
1008 3 451150 141463 205920 -1 1007
1009 3 451157 141424 205960 -1 1008
1010 3 451208 141384 206000 -1 1009
1011 3 451226 141349 206040 -1 1010
1012 3 451253 141289 206080 -1 1011
1013 3 451248 141234 206120 -1 1012
1014 3 451271 141180 206160 -1 1013
1015 3 451285 141092 206200 -1 1014
1016 3 451312 141015 206240 -1 1015
1017 3 451361 140940 206280 -1 1016
1018 3 450088 141357 205720 -1 990
1019 3 450079 141214 205680 -1 1018
1020 3 450071 141120 205640 -1 1019
1021 3 450041 141034 205600 -1 1020
1022 3 450033 140931 205560 -1 1021
1023 3 450038 140818 205520 -1 1022
1024 3 450038 140693 205480 -1 1023
1025 3 450020 140572 205440 -1 1024
1026 3 449983 140484 205400 -1 1025
1027 3 449917 140443 205360 -1 1026
1028 3 449861 140361 205320 -1 1027
1029 3 449831 140347 205280 -1 1028
1030 3 449761 140372 205240 -1 1029
1031 3 449672 140408 205200 -1 1030
1032 3 449619 140439 205160 -1 1031
1033 3 449573 140438 205120 -1 1032
1034 3 449518 140451 205080 -1 1033
1035 3 449465 140389 205040 -1 1034
1036 3 449458 140364 205000 -1 1035
1037 3 450022 141397 205800 -1 989
1038 3 449984 141435 205880 -1 1037
1039 3 449970 141439 205920 -1 1038
1040 3 449960 141426 205960 -1 1039
1041 3 449955 141388 206000 -1 1040
1042 3 449965 141348 206040 -1 1041
1043 3 449962 141287 206080 -1 1042
1044 3 449937 141220 206120 -1 1043
1045 3 449905 141163 206160 -1 1044
1046 3 449900 141109 206200 -1 1045
1047 3 450577 141183 205800 -1 988
1048 3 450557 141230 205880 -1 1047
1049 3 450543 141237 205920 -1 1048
1050 3 450534 141223 205960 -1 1049
1051 3 450514 141179 206000 -1 1050
1052 3 450514 141135 206040 -1 1051
1053 3 450511 141071 206080 -1 1052
1054 3 450550 141039 206120 -1 1053
1055 3 450590 140998 206160 -1 1054
1056 3 451322 140019 205760 -1 877
1057 3 451252 139961 205720 -1 1056
1058 3 451208 139906 205680 -1 1057
1059 3 451170 139804 205640 -1 1058
1060 3 451106 139687 205600 -1 1059
1061 3 451043 139572 205560 -1 1060
1062 3 450992 139444 205520 -1 1061
1063 3 450853 139326 205480 -1 1062
1064 3 450826 139232 205440 -1 1063
1065 3 450796 139134 205400 -1 1064
1066 3 450774 139043 205360 -1 1065
1067 3 450760 138932 205320 -1 1066
1068 3 450776 138891 205280 -1 1067
1069 3 451175 138706 205280 -1 1068
1070 3 451176 138721 205240 -1 1069
1071 3 451181 138715 205200 -1 1070
1072 3 451156 138721 205160 -1 1071
1073 3 451131 138731 205120 -1 1072
1074 3 451188 138740 205080 -1 1073
1075 3 451092 138686 205040 -1 1074
1076 3 451119 138611 205000 -1 1075
1077 3 451095 138590 204960 -1 1076
1078 3 451093 138561 204920 -1 1077
1079 3 451141 138474 204880 -1 1078
1080 3 451134 138459 204840 -1 1079
1081 3 451188 138405 204800 -1 1080
1082 3 451358 138604 205080 -1 1074
1083 3 451673 138474 205080 -1 1082
1084 3 451707 138467 205120 -1 1083
1085 3 451794 138463 205160 -1 1084
1086 3 451849 138466 205200 -1 1085
1087 3 451957 138478 205240 -1 1086
1088 3 452070 138461 205280 -1 1087
1089 3 452143 138472 205320 -1 1088
1090 3 452259 138561 205360 -1 1089
1091 3 452369 138716 205400 -1 1090
1092 3 452423 138818 205440 -1 1091
1093 3 452467 138930 205480 -1 1092
1094 3 451378 139602 205560 -1 1061
1095 3 451384 139499 205520 -1 1094
1096 3 451340 139350 205480 -1 1095
1097 3 451303 139263 205440 -1 1096
1098 3 451285 139183 205400 -1 1097
1099 3 451297 139099 205360 -1 1098
1100 3 451300 139063 205320 -1 1099
1101 3 451297 139087 205280 -1 1100
1102 3 453232 141746 207360 -1 837
1103 3 452790 142029 207360 -1 1102
1104 3 452218 142305 207360 -1 1103
1105 3 452162 142388 207320 -1 1104
1106 3 452101 142482 207280 -1 1105
1107 3 452090 142439 207240 -1 1106
1108 3 452100 142414 207200 -1 1107
1109 3 452131 142389 207160 -1 1108
1110 3 452106 142382 207120 -1 1109
1111 3 452104 142377 207080 -1 1110
1112 3 452081 142349 207040 -1 1111
1113 3 452066 142322 207000 -1 1112
1114 3 452446 142211 207280 -1 1106
1115 3 452618 142115 207240 -1 1114
1116 3 452620 142125 207200 -1 1115
1117 3 452644 142121 207160 -1 1116
1118 3 452652 142094 207120 -1 1117
1119 3 452671 142108 207080 -1 1118
1120 3 452670 142109 207040 -1 1119
1121 3 452681 142111 207000 -1 1120
1122 3 452677 142109 206960 -1 1121
1123 3 452695 142123 206920 -1 1122
1124 3 452669 142135 206880 -1 1123
1125 3 452628 142169 206840 -1 1124
1126 3 452593 142187 206800 -1 1125
1127 3 452550 142212 206760 -1 1126
1128 3 452499 142255 206720 -1 1127
1129 3 452517 142241 206680 -1 1128
1130 3 452504 142204 206640 -1 1129
1131 3 452504 142251 206600 -1 1130
1132 3 452494 142227 206560 -1 1131
1133 3 452498 142230 206520 -1 1132
1134 3 452527 142251 206480 -1 1133
1135 3 452212 142447 206760 -1 1127
1136 3 452187 142519 206720 -1 1135
1137 3 452137 142554 206680 -1 1136
1138 3 452075 142563 206640 -1 1137
1139 3 452061 142593 206600 -1 1138
1140 3 452212 142477 206800 -1 1135
1141 3 452211 142493 206840 -1 1140
1142 3 452233 142502 206880 -1 1141
1143 3 452255 142508 206920 -1 1142
1144 3 452270 142512 206960 -1 1143
1145 3 452158 148632 203000 -1 422
1146 3 451688 149425 203000 -1 1145
1147 3 451627 149491 202960 -1 1146
1148 3 451597 149548 202920 -1 1147
1149 3 451528 149599 202880 -1 1148
1150 3 451429 149694 202840 -1 1149
1151 3 451357 149780 202800 -1 1150
1152 3 451248 149869 202760 -1 1151
1153 3 450622 150007 202720 -1 1152
1154 3 450504 150010 202680 -1 1153
1155 3 450386 150015 202640 -1 1154
1156 3 450136 150098 202600 -1 1155
1157 3 450009 150138 202560 -1 1156
1158 3 449747 150192 202520 -1 1157
1159 3 449577 150227 202480 -1 1158
1160 3 449444 150282 202440 -1 1159
1161 3 449302 150324 202400 -1 1160
1162 3 449208 150357 202360 -1 1161
1163 3 449090 150370 202320 -1 1162
1164 3 448715 150452 202280 -1 1163
1165 3 448123 150482 202240 -1 1164
1166 3 447868 150551 202200 -1 1165
1167 3 447729 150709 202160 -1 1166
1168 3 447540 150809 202120 -1 1167
1169 3 447357 150932 202080 -1 1168
1170 3 447143 151024 202040 -1 1169
1171 3 447040 151057 202000 -1 1170
1172 3 446454 151582 202000 -1 1171
1173 3 445754 151827 202000 -1 1172
1174 3 445047 152392 202000 -1 1173
1175 3 444998 152349 201960 -1 1174
1176 3 444950 152366 201920 -1 1175
1177 3 444870 152410 201880 -1 1176
1178 3 444859 152454 201840 -1 1177
1179 3 444716 152661 201800 -1 1178
1180 3 444739 152677 201760 -1 1179
1181 3 444763 152651 201720 -1 1180
1182 3 444760 152618 201680 -1 1181
1183 3 444749 152587 201640 -1 1182
1184 3 444716 152572 201600 -1 1183
1185 3 444689 152551 201560 -1 1184
1186 3 444654 152538 201520 -1 1185
1187 3 444633 152505 201480 -1 1186
1188 3 444615 152468 201440 -1 1187
1189 3 444565 152436 201400 -1 1188
1190 3 444507 152443 201360 -1 1189
1191 3 444448 152451 201320 -1 1190
1192 3 444324 152570 201280 -1 1191
1193 3 444387 152482 201240 -1 1192
1194 3 444364 152526 201200 -1 1193
1195 3 444343 152560 201160 -1 1194
1196 3 444304 152593 201120 -1 1195
1197 3 444279 152629 201080 -1 1196
1198 3 444279 152637 201040 -1 1197
1199 3 444333 152637 201000 -1 1198
1200 3 444321 152736 200960 -1 1199
1201 3 444341 152885 200920 -1 1200
1202 3 444371 153062 200880 -1 1201
1203 3 444583 153548 200880 -1 1202
1204 3 444628 153542 200840 -1 1203
1205 3 444647 153531 200800 -1 1204
1206 3 444684 153540 200760 -1 1205
1207 3 444730 153568 200720 -1 1206
1208 3 444771 153574 200680 -1 1207
1209 3 444797 153591 200640 -1 1208
1210 3 444775 153616 200600 -1 1209
1211 3 444760 153633 200560 -1 1210
1212 3 444730 153661 200520 -1 1211
1213 3 444691 153650 200480 -1 1212
1214 3 444674 153626 200400 -1 1213
1215 3 444656 153610 200360 -1 1214
1216 3 444639 153612 200320 -1 1215
1217 3 444581 153526 200280 -1 1216
1218 3 444529 153462 200240 -1 1217
1219 3 444341 153399 200200 -1 1218
1220 3 444125 153318 200160 -1 1219
1221 3 443831 153297 200120 -1 1220
1222 3 443687 153259 200080 -1 1221
1223 3 443688 153230 200040 -1 1222
1224 3 443470 153204 2e+05 -1 1223
1225 3 444653 152547 2e+05 -1 1224
1226 3 444620 152576 199960 -1 1225
1227 3 444621 152592 199920 -1 1226
1228 3 444663 152605 199880 -1 1227
1229 3 444697 152585 199840 -1 1228
1230 3 444698 152571 199800 -1 1229
1231 3 444671 152578 199760 -1 1230
1232 3 444326 152615 199720 -1 1231
1233 3 444196 152642 199680 -1 1232
1234 3 444096 152670 199640 -1 1233
1235 3 443904 152676 199600 -1 1234
1236 3 443842 152671 199560 -1 1235
1237 3 443813 152674 199520 -1 1236
1238 3 443768 152668 199480 -1 1237
1239 3 443764 152677 199440 -1 1238
1240 3 443751 152679 199400 -1 1239
1241 3 443746 152709 199360 -1 1240
1242 3 443738 152744 199320 -1 1241
1243 3 443721 152797 199280 -1 1242
1244 3 443705 152840 199240 -1 1243
1245 3 443810 152914 199200 -1 1244
1246 3 443657 153062 199200 -1 1245
1247 3 443622 153075 199160 -1 1246
1248 3 443600 153115 199120 -1 1247
1249 3 443554 153092 199080 -1 1248
1250 3 443553 153077 199040 -1 1249
1251 3 443515 153089 199000 -1 1250
1252 3 443490 153091 198960 -1 1251
1253 3 443494 153074 198920 -1 1252
1254 3 443527 153058 198880 -1 1253
1255 3 443565 153065 198840 -1 1254
1256 3 443593 153064 198800 -1 1255
1257 3 443623 153062 198760 -1 1256
1258 3 443621 153047 198720 -1 1257
1259 3 443608 153031 198680 -1 1258
1260 3 443599 153016 198640 -1 1259
1261 3 443599 153015 198600 -1 1260
1262 3 443604 153014 198560 -1 1261
1263 3 443620 153012 198520 -1 1262
1264 3 443637 153013 198480 -1 1263
1265 3 443677 153018 198440 -1 1264
1266 3 443719 153022 198400 -1 1265
1267 3 443778 153017 198360 -1 1266
1268 3 443808 152874 199160 -1 1245
1269 3 443812 152847 199120 -1 1268
1270 3 443439 153225 199960 -1 1224
1271 3 443424 153269 199920 -1 1270
1272 3 443407 153300 199880 -1 1271
1273 3 443334 153468 199840 -1 1272
1274 3 443315 153465 199800 -1 1273
1275 3 443308 153482 199760 -1 1274
1276 3 443292 153478 199720 -1 1275
1277 3 443307 153493 199680 -1 1276
1278 3 443315 153507 199640 -1 1277
1279 3 443323 153556 199600 -1 1278
1280 3 443323 153585 199560 -1 1279
1281 3 443333 153618 199520 -1 1280
1282 3 443340 153650 199480 -1 1281
1283 3 443349 153684 199440 -1 1282
1284 3 443359 153692 199400 -1 1283
1285 3 443382 153701 199360 -1 1284
1286 3 443399 153720 199320 -1 1285
1287 3 443407 153732 199280 -1 1286
1288 3 443412 153762 199240 -1 1287
1289 3 443429 153784 199200 -1 1288
1290 3 443436 153810 199160 -1 1289
1291 3 443453 153845 199120 -1 1290
1292 3 443416 153857 199080 -1 1291
1293 3 443406 153894 199040 -1 1292
1294 3 443373 153900 199000 -1 1293
1295 3 443336 153912 198960 -1 1294
1296 3 443385 153935 198920 -1 1295
1297 3 443412 153938 198880 -1 1296
1298 3 443445 153947 198840 -1 1297
1299 3 443412 153941 198800 -1 1298
1300 3 443373 153946 198760 -1 1299
1301 3 443306 153972 198720 -1 1300
1302 3 443235 153992 198680 -1 1301
1303 3 443164 154018 198640 -1 1302
1304 3 443125 154053 198600 -1 1303
1305 3 443083 154086 198560 -1 1304
1306 3 443038 154122 198520 -1 1305
1307 3 442994 154162 198480 -1 1306
1308 3 442986 154174 198440 -1 1307
1309 3 442978 154184 198400 -1 1308
1310 3 442970 154190 198360 -1 1309
1311 3 442964 154205 198320 -1 1310
1312 3 442931 154195 198280 -1 1311
1313 3 442909 154190 198240 -1 1312
1314 3 442806 154201 198200 -1 1313
1315 3 442772 154188 198160 -1 1314
1316 3 442732 154163 198120 -1 1315
1317 3 442688 154142 198080 -1 1316
1318 3 442619 154112 198000 -1 1317
1319 3 442599 154096 197960 -1 1318
1320 3 442583 154082 197920 -1 1319
1321 3 442554 154059 197880 -1 1320
1322 3 442533 154051 197840 -1 1321
1323 3 442519 154037 197800 -1 1322
1324 3 442482 154052 197760 -1 1323
1325 3 442441 154061 197720 -1 1324
1326 3 442401 154069 197680 -1 1325
1327 3 442387 154072 197640 -1 1326
1328 3 442369 154069 197600 -1 1327
1329 3 442352 154078 197560 -1 1328
1330 3 442341 154091 197520 -1 1329
1331 3 442320 154082 197480 -1 1330
1332 3 442297 154071 197440 -1 1331
1333 3 442283 154068 197400 -1 1332
1334 3 442266 154056 197360 -1 1333
1335 3 442238 154056 197320 -1 1334
1336 3 442223 154061 197280 -1 1335
1337 3 442208 154070 197240 -1 1336
1338 3 442172 154065 197200 -1 1337
1339 3 442131 154064 197160 -1 1338
1340 3 442085 154053 197120 -1 1339
1341 3 442054 154061 197080 -1 1340
1342 3 442022 154066 197040 -1 1341
1343 3 441996 154083 197000 -1 1342
1344 3 441971 154098 196960 -1 1343
1345 3 441951 154120 196920 -1 1344
1346 3 441945 154100 196880 -1 1345
1347 3 441946 154099 196840 -1 1346
1348 3 441939 154082 196800 -1 1347
1349 3 441942 154080 196760 -1 1348
1350 3 441956 154142 196720 -1 1349
1351 3 441963 154189 196680 -1 1350
1352 3 441973 154259 196640 -1 1351
1353 3 441970 154270 196600 -1 1352
1354 3 441965 154281 196560 -1 1353
1355 3 441960 154286 196520 -1 1354
1356 3 441955 154296 196480 -1 1355
1357 3 441946 154317 196440 -1 1356
1358 3 441938 154346 196400 -1 1357
1359 3 441929 154375 196360 -1 1358
1360 3 441936 154391 196320 -1 1359
1361 3 441947 154417 196280 -1 1360
1362 3 441951 154432 196240 -1 1361
1363 3 441964 154475 196200 -1 1362
1364 3 441976 154511 196160 -1 1363
1365 3 441982 154545 196120 -1 1364
1366 3 442014 154605 196080 -1 1365
1367 3 442028 154646 196040 -1 1366
1368 3 442039 154672 196000 -1 1367
1369 3 442051 154721 195960 -1 1368
1370 3 442044 154757 195920 -1 1369
1371 3 442040 154789 195880 -1 1370
1372 3 442035 154816 195840 -1 1371
1373 3 442048 154864 195800 -1 1372
1374 3 442055 154908 195760 -1 1373
1375 3 442063 154943 195720 -1 1374
1376 3 442073 154990 195680 -1 1375
1377 3 442083 155012 195640 -1 1376
1378 3 442089 155037 195600 -1 1377
1379 3 442098 155063 195560 -1 1378
1380 3 442108 155084 195520 -1 1379
1381 3 442111 155101 195480 -1 1380
1382 3 442117 155114 195440 -1 1381
1383 3 442101 155122 195400 -1 1382
1384 3 442090 155135 195360 -1 1383
1385 3 442092 155128 195320 -1 1384
1386 3 442055 155122 195280 -1 1385
1387 3 442025 155126 195240 -1 1386
1388 3 442001 155139 195200 -1 1387
1389 3 441976 155134 195160 -1 1388
1390 3 441950 155175 195120 -1 1389
1391 3 441937 155221 195080 -1 1390
1392 3 441913 155247 195040 -1 1391
1393 3 441880 155233 195000 -1 1392
1394 3 441853 155237 194960 -1 1393
1395 3 441919 155224 194920 -1 1394
1396 3 441835 155306 194880 -1 1395
1397 3 441778 155347 194840 -1 1396
1398 3 441711 155364 194800 -1 1397
1399 3 441648 155394 194760 -1 1398
1400 3 441587 155421 194720 -1 1399
1401 3 441547 155413 194680 -1 1400
1402 3 441514 155429 194640 -1 1401
1403 3 441484 155439 194600 -1 1402
1404 3 441445 155447 194560 -1 1403
1405 3 441378 155483 194520 -1 1404
1406 3 441308 155510 194480 -1 1405
1407 3 441242 155544 194440 -1 1406
1408 3 441168 155573 194400 -1 1407
1409 3 441074 155593 194360 -1 1408
1410 3 440986 155619 194320 -1 1409
1411 3 440840 155704 194280 -1 1410
1412 3 440712 155791 194240 -1 1411
1413 3 440569 155868 194200 -1 1412
1414 3 440426 155958 194160 -1 1413
1415 3 440405 155984 194120 -1 1414
1416 3 440393 156020 194080 -1 1415
1417 3 440367 156046 194040 -1 1416
1418 3 440345 156077 194000 -1 1417
1419 3 440333 156116 193960 -1 1418
1420 3 440298 156152 193920 -1 1419
1421 3 440260 156197 193880 -1 1420
1422 3 440231 156248 193840 -1 1421
1423 3 440213 156248 193800 -1 1422
1424 3 440184 156262 193760 -1 1423
1425 3 440175 156298 193720 -1 1424
1426 3 440145 156320 193680 -1 1425
1427 3 440131 156293 193640 -1 1426
1428 3 440117 156271 193600 -1 1427
1429 3 440094 156310 193560 -1 1428
1430 3 440066 156355 193520 -1 1429
1431 3 440039 156389 193480 -1 1430
1432 3 440186 156057 193480 -1 1431
1433 3 439816 155756 193480 -1 1432
1434 3 439798 155727 193440 -1 1433
1435 3 439775 155685 193400 -1 1434
1436 3 439777 155685 193360 -1 1435
1437 3 439745 155695 193320 -1 1436
1438 3 439714 155699 193280 -1 1437
1439 3 439695 155715 193240 -1 1438
1440 3 439711 155740 193200 -1 1439
1441 3 439736 155762 193160 -1 1440
1442 3 439713 155793 193120 -1 1441
1443 3 439765 155826 193080 -1 1442
1444 3 439779 155856 193040 -1 1443
1445 3 439860 155858 193000 -1 1444
1446 3 439883 155858 192960 -1 1445
1447 3 439988 155870 192920 -1 1446
1448 3 440098 155857 192880 -1 1447
1449 3 440104 155900 192840 -1 1448
1450 3 440084 155917 192800 -1 1449
1451 3 440054 155997 192760 -1 1450
1452 3 440043 155998 192720 -1 1451
1453 3 440033 156006 192680 -1 1452
1454 3 440016 155995 192640 -1 1453
1455 3 439763 155595 193520 -1 1433
1456 3 439735 155603 193560 -1 1455
1457 3 439654 155555 193600 -1 1456
1458 3 439576 155507 193640 -1 1457
1459 3 439553 155491 193680 -1 1458
1460 3 439534 155480 193720 -1 1459
1461 3 439500 155462 193760 -1 1460
1462 3 439458 155456 193800 -1 1461
1463 3 439380 155425 193840 -1 1462
1464 3 439292 155378 193880 -1 1463
1465 3 439287 155265 193920 -1 1464
1466 3 439239 155273 193960 -1 1465
1467 3 439192 155268 194000 -1 1466
1468 3 439150 155267 194040 -1 1467
1469 3 439073 155266 194080 -1 1468
1470 3 439105 155142 194120 -1 1469
1471 3 439066 155152 194160 -1 1470
1472 3 439066 155156 194200 -1 1471
1473 3 439062 155163 194240 -1 1472
1474 3 439050 155161 194280 -1 1473
1475 3 439051 155171 194320 -1 1474
1476 3 439039 155169 194360 -1 1475
1477 3 439032 155183 194400 -1 1476
1478 3 439027 155190 194440 -1 1477
1479 3 439015 155196 194480 -1 1478
1480 3 438971 155204 194520 -1 1479
1481 3 438925 155212 194560 -1 1480
1482 3 438894 155237 194600 -1 1481
1483 3 438863 155250 194640 -1 1482
1484 3 438703 155173 194680 -1 1483
1485 3 438627 155168 194720 -1 1484
1486 3 438598 155145 194760 -1 1485
1487 3 438588 155140 194800 -1 1486
1488 3 438547 155125 194840 -1 1487
1489 3 439009 155390 194680 -1 1483
1490 3 439027 155450 194720 -1 1489
1491 3 439181 155608 194760 -1 1490
1492 3 439065 155507 194800 -1 1491
1493 3 440005 156407 193440 -1 1431
1494 3 439995 156584 193400 -1 1493
1495 3 440026 156596 193360 -1 1494
1496 3 440017 156629 193320 -1 1495
1497 3 440009 156651 193280 -1 1496
1498 3 440018 156690 193240 -1 1497
1499 3 440008 156749 193200 -1 1498
1500 3 440010 156799 193160 -1 1499
1501 3 440008 156853 193120 -1 1500
1502 3 439975 156892 193080 -1 1501
1503 3 439945 156926 193040 -1 1502
1504 3 439920 156961 193000 -1 1503
1505 3 439873 157013 192960 -1 1504
1506 3 439822 157053 192920 -1 1505
1507 3 439771 157092 192880 -1 1506
1508 3 439767 157133 192840 -1 1507
1509 3 439746 157159 192800 -1 1508
1510 3 439742 157192 192760 -1 1509
1511 3 439735 157207 192720 -1 1510
1512 3 439731 157227 192680 -1 1511
1513 3 439736 157254 192640 -1 1512
1514 3 439721 157366 192600 -1 1513
1515 3 439708 157472 192560 -1 1514
1516 3 439704 157476 192520 -1 1515
1517 3 439700 157478 192480 -1 1516
1518 3 439669 157498 192440 -1 1517
1519 3 439700 157474 192400 -1 1518
1520 3 439668 157560 192360 -1 1519
1521 3 439631 157637 192320 -1 1520
1522 3 439607 157723 192280 -1 1521
1523 3 439594 157755 192240 -1 1522
1524 3 439578 157762 192200 -1 1523
1525 3 439572 157770 192160 -1 1524
1526 3 439551 157792 192120 -1 1525
1527 3 438967 157985 192120 -1 1526
1528 3 438468 158375 192120 -1 1527
1529 3 438402 158414 192080 -1 1528
1530 3 438342 158453 192040 -1 1529
1531 3 438282 158496 192000 -1 1530
1532 3 438204 158548 191960 -1 1531
1533 3 438175 158570 191920 -1 1532
1534 3 438127 158601 191880 -1 1533
1535 3 438114 158618 191840 -1 1534
1536 3 438070 158631 191800 -1 1535
1537 3 438017 158632 191760 -1 1536
1538 3 437971 158631 191720 -1 1537
1539 3 437891 158644 191680 -1 1538
1540 3 437886 158626 191640 -1 1539
1541 3 437922 158595 191600 -1 1540
1542 3 437910 158586 191560 -1 1541
1543 3 437881 158611 191520 -1 1542
1544 3 437848 158633 191480 -1 1543
1545 3 437820 158658 191440 -1 1544
1546 3 437829 158675 191400 -1 1545
1547 3 437836 158688 191360 -1 1546
1548 3 437853 158700 191320 -1 1547
1549 3 437865 158717 191280 -1 1548
1550 3 437876 158726 191240 -1 1549
1551 3 437902 158760 191200 -1 1550
1552 3 437912 158754 191160 -1 1551
1553 3 437913 158749 191120 -1 1552
1554 3 437921 158755 191080 -1 1553
1555 3 437919 158740 191040 -1 1554
1556 3 437925 158738 191000 -1 1555
1557 3 437925 158734 190960 -1 1556
1558 3 437927 158711 190920 -1 1557
1559 3 437944 158686 190880 -1 1558
1560 3 437953 158668 190840 -1 1559
1561 3 437953 158688 190800 -1 1560
1562 3 437946 158689 190760 -1 1561
1563 3 437954 158691 190720 -1 1562
1564 3 437945 158704 190680 -1 1563
1565 3 437969 158679 190640 -1 1564
1566 3 437989 158664 190600 -1 1565
1567 3 438004 158649 190560 -1 1566
1568 3 438019 158637 190520 -1 1567
1569 3 438002 158616 190480 -1 1568
1570 3 437988 158599 190440 -1 1569
1571 3 437964 158574 190400 -1 1570
1572 3 437951 158568 190360 -1 1571
1573 3 437965 158586 190320 -1 1572
1574 3 438001 158597 190280 -1 1573
1575 3 438007 158615 190240 -1 1574
1576 3 438045 158615 190200 -1 1575
1577 3 438062 158618 190160 -1 1576
1578 3 438113 158691 190120 -1 1577
1579 3 438144 158711 190080 -1 1578
1580 3 438194 158719 190040 -1 1579
1581 3 438215 158705 190000 -1 1580
1582 3 438146 158702 189960 -1 1581
1583 3 437971 158576 189920 -1 1582
1584 3 437944 158578 189880 -1 1583
1585 3 437937 158583 189840 -1 1584
1586 3 437899 158598 189800 -1 1585
1587 3 437904 158586 189760 -1 1586
1588 3 437904 158581 189720 -1 1587
1589 3 437905 158562 189680 -1 1588
1590 3 437899 158564 189640 -1 1589
1591 3 437900 158552 189600 -1 1590
1592 3 437909 158527 189560 -1 1591
1593 3 437870 158544 189520 -1 1592
1594 3 437845 158547 189480 -1 1593
1595 3 437808 158557 189440 -1 1594
1596 3 437787 158550 189400 -1 1595
1597 3 437754 158548 189360 -1 1596
1598 3 437736 158531 189320 -1 1597
1599 3 437735 158543 189280 -1 1598
1600 3 437730 158556 189240 -1 1599
1601 3 437708 158564 189200 -1 1600
1602 3 437672 158569 189160 -1 1601
1603 3 437649 158616 189120 -1 1602
1604 3 437629 158655 189080 -1 1603
1605 3 437617 158618 189040 -1 1604
1606 3 437598 158610 189000 -1 1605
1607 3 437594 158587 188960 -1 1606
1608 3 437610 158555 188920 -1 1607
1609 3 437586 158550 188880 -1 1608
1610 3 437601 158528 188840 -1 1609
1611 3 437607 158545 188800 -1 1610
1612 3 437645 158532 188760 -1 1611
1613 3 437664 158519 188720 -1 1612
1614 3 437687 158521 188680 -1 1613
1615 3 437653 158536 188640 -1 1614
1616 3 437620 158546 188600 -1 1615
1617 3 437581 158557 188560 -1 1616
1618 3 437599 158568 188520 -1 1617
1619 3 437550 158593 188480 -1 1618
1620 3 437534 158610 188440 -1 1619
1621 3 437507 158625 188400 -1 1620
1622 3 437481 158627 188360 -1 1621
1623 3 437457 158625 188320 -1 1622
1624 3 437426 158616 188280 -1 1623
1625 3 437419 158602 188240 -1 1624
1626 3 437409 158590 188200 -1 1625
1627 3 437400 158580 188160 -1 1626
1628 3 437392 158565 188120 -1 1627
1629 3 437399 158540 188080 -1 1628
1630 3 437402 158518 188040 -1 1629
1631 3 437387 158516 188000 -1 1630
1632 3 437340 158539 187960 -1 1631
1633 3 437323 158545 187920 -1 1632
1634 3 437330 158535 187880 -1 1633
1635 3 437312 158529 187840 -1 1634
1636 3 437308 158524 187800 -1 1635
1637 3 437298 158486 187760 -1 1636
1638 3 437292 158438 187720 -1 1637
1639 3 437281 158387 187680 -1 1638
1640 3 437267 158345 187640 -1 1639
1641 3 437228 158327 187600 -1 1640
1642 3 437214 158306 187560 -1 1641
1643 3 437160 158278 187520 -1 1642
1644 3 437120 158263 187480 -1 1643
1645 3 437084 158247 187440 -1 1644
1646 3 437069 158222 187400 -1 1645
1647 3 437039 158214 187360 -1 1646
1648 3 436996 158180 187320 -1 1647
1649 3 436974 158151 187280 -1 1648
1650 3 436954 158108 187240 -1 1649
1651 3 436944 158082 187200 -1 1650
1652 3 436949 158066 187160 -1 1651
1653 3 436951 158044 187120 -1 1652
1654 3 436931 158034 187080 -1 1653
1655 3 436931 158018 187040 -1 1654
1656 3 436936 158007 187000 -1 1655
1657 3 436934 157999 186960 -1 1656
1658 3 436929 157985 186920 -1 1657
1659 3 436920 157983 186880 -1 1658
1660 3 436916 157976 186840 -1 1659
1661 3 436878 157954 186800 -1 1660
1662 3 436839 157928 186760 -1 1661
1663 3 436794 157905 186720 -1 1662
1664 3 436763 157873 186680 -1 1663
1665 3 436763 157830 186640 -1 1664
1666 3 436747 157795 186600 -1 1665
1667 3 436739 157756 186560 -1 1666
1668 3 436737 157702 186520 -1 1667
1669 3 436719 157684 186480 -1 1668
1670 3 436690 157676 186440 -1 1669
1671 3 436649 157667 186400 -1 1670
1672 3 436615 157643 186360 -1 1671
1673 3 436567 157628 186320 -1 1672
1674 3 436535 157592 186280 -1 1673
1675 3 436492 157556 186240 -1 1674
1676 3 436456 157503 186200 -1 1675
1677 3 436374 157499 186160 -1 1676
1678 3 436290 157492 186120 -1 1677
1679 3 436217 157450 186080 -1 1678
1680 3 436179 157393 186000 -1 1679
1681 3 436153 157377 185960 -1 1680
1682 3 436131 157343 185920 -1 1681
1683 3 436092 157304 185880 -1 1682
1684 3 436058 157298 185840 -1 1683
1685 3 436021 157284 185800 -1 1684
1686 3 435988 157250 185760 -1 1685
1687 3 435931 157241 185720 -1 1686
1688 3 435903 157213 185680 -1 1687
1689 3 435874 157217 185640 -1 1688
1690 3 435847 157184 185600 -1 1689
1691 3 435824 157151 185560 -1 1690
1692 3 435792 157113 185520 -1 1691
1693 3 435792 157053 185480 -1 1692
1694 3 435766 157029 185440 -1 1693
1695 3 435737 157010 185400 -1 1694
1696 3 435712 156996 185360 -1 1695
1697 3 435693 156949 185320 -1 1696
1698 3 435682 156902 185280 -1 1697
1699 3 435673 156858 185240 -1 1698
1700 3 435654 156832 185200 -1 1699
1701 3 435638 156828 185160 -1 1700
1702 3 435635 156807 185120 -1 1701
1703 3 435610 156761 185080 -1 1702
1704 3 435577 156733 185040 -1 1703
1705 3 435548 156720 185000 -1 1704
1706 3 435523 156725 184960 -1 1705
1707 3 435495 156708 184920 -1 1706
1708 3 435472 156681 184880 -1 1707
1709 3 435424 156645 184840 -1 1708
1710 3 435413 156612 184800 -1 1709
1711 3 435389 156591 184760 -1 1710
1712 3 435369 156560 184720 -1 1711
1713 3 435373 156528 184680 -1 1712
1714 3 435360 156528 184640 -1 1713
1715 3 435340 156495 184600 -1 1714
1716 3 435335 156472 184560 -1 1715
1717 3 435301 156455 184520 -1 1716
1718 3 435289 156422 184480 -1 1717
1719 3 435283 156384 184440 -1 1718
1720 3 435269 156348 184400 -1 1719
1721 3 435278 156306 184360 -1 1720
1722 3 435276 156248 184320 -1 1721
1723 3 435279 156170 184280 -1 1722
1724 3 435261 156156 184240 -1 1723
1725 3 435236 156139 184200 -1 1724
1726 3 435216 156123 184160 -1 1725
1727 3 435208 156095 184120 -1 1726
1728 3 435201 156071 184080 -1 1727
1729 3 435206 156045 184040 -1 1728
1730 3 435187 156017 184000 -1 1729
1731 3 435186 155987 183960 -1 1730
1732 3 435177 155979 183920 -1 1731
1733 3 435166 155987 183880 -1 1732
1734 3 435144 155990 183840 -1 1733
1735 3 435127 155972 183800 -1 1734
1736 3 435110 155964 183760 -1 1735
1737 3 435120 155929 183720 -1 1736
1738 3 435128 155904 183680 -1 1737
1739 3 435106 155868 183640 -1 1738
1740 3 435102 155898 183600 -1 1739
1741 3 435104 155936 183560 -1 1740
1742 3 435098 155943 183520 -1 1741
1743 3 435103 155934 183480 -1 1742
1744 3 435119 155942 183440 -1 1743
1745 3 435133 155956 183400 -1 1744
1746 3 435108 155974 183360 -1 1745
1747 3 435093 155997 183320 -1 1746
1748 3 435088 156008 183280 -1 1747
1749 3 435076 156025 183240 -1 1748
1750 3 435103 156097 183200 -1 1749
1751 3 435135 156139 183160 -1 1750
1752 3 435153 156201 183120 -1 1751
1753 3 435199 156268 183080 -1 1752
1754 3 435209 156332 183040 -1 1753
1755 3 435229 156384 183000 -1 1754
1756 3 435241 156449 182960 -1 1755
1757 3 435246 156484 182920 -1 1756
1758 3 435245 156508 182880 -1 1757
1759 3 435255 156585 182840 -1 1758
1760 3 435272 156706 182800 -1 1759
1761 3 435286 156773 182760 -1 1760
1762 3 435297 156814 182720 -1 1761
1763 3 435281 156872 182680 -1 1762
1764 3 435284 156905 182640 -1 1763
1765 3 435283 156953 182600 -1 1764
1766 3 435283 157007 182560 -1 1765
1767 3 435277 157059 182520 -1 1766
1768 3 435275 157087 182480 -1 1767
1769 3 435257 157169 182440 -1 1768
1770 3 435247 157207 182400 -1 1769
1771 3 435239 157240 182360 -1 1770
1772 3 435240 157255 182320 -1 1771
1773 3 435182 157305 182280 -1 1772
1774 3 435190 157328 182240 -1 1773
1775 3 435186 157361 182200 -1 1774
1776 3 435175 157396 182160 -1 1775
1777 3 435132 157376 182120 -1 1776
1778 3 435107 157431 182080 -1 1777
1779 3 435038 157650 182000 -1 1778
1780 3 435037 157524 182000 -1 1779
1781 3 434959 157516 181960 -1 1780
1782 3 434903 157545 181920 -1 1781
1783 3 434815 157592 181880 -1 1782
1784 3 434822 157585 181840 -1 1783
1785 3 434778 157595 181800 -1 1784
1786 3 434725 157605 181760 -1 1785
1787 3 434698 157598 181720 -1 1786
1788 3 434660 157626 181680 -1 1787
1789 3 434649 157640 181640 -1 1788
1790 3 434641 157663 181600 -1 1789
1791 3 434629 157676 181560 -1 1790
1792 3 434608 157691 181520 -1 1791
1793 3 434586 157695 181480 -1 1792
1794 3 434522 157674 181440 -1 1793
1795 3 434433 157656 181400 -1 1794
1796 3 434431 157648 181360 -1 1795
1797 3 434446 157646 181320 -1 1796
1798 3 434431 157651 181280 -1 1797
1799 3 434427 157560 181240 -1 1798
1800 3 434440 157560 181200 -1 1799
1801 3 434392 157507 181160 -1 1800
1802 3 434372 157470 181120 -1 1801
1803 3 434350 157446 181080 -1 1802
1804 3 434330 157422 181040 -1 1803
1805 3 434297 157397 181000 -1 1804
1806 3 434262 157363 180960 -1 1805
1807 3 434276 157327 180920 -1 1806
1808 3 434228 157281 180880 -1 1807
1809 3 434186 157244 180840 -1 1808
1810 3 434158 157218 180800 -1 1809
1811 3 434118 157191 180760 -1 1810
1812 3 434105 157134 180720 -1 1811
1813 3 434077 157096 180680 -1 1812
1814 3 434044 157060 180640 -1 1813
1815 3 434006 157024 180600 -1 1814
1816 3 433982 156956 180560 -1 1815
1817 3 433971 156892 180520 -1 1816
1818 3 433935 156839 180480 -1 1817
1819 3 433912 156786 180440 -1 1818
1820 3 433873 156741 180400 -1 1819
1821 3 433843 156693 180360 -1 1820
1822 3 433810 156655 180320 -1 1821
1823 3 433782 156615 180280 -1 1822
1824 3 433764 156600 180240 -1 1823
1825 3 433749 156591 180200 -1 1824
1826 3 433653 156498 180160 -1 1825
1827 3 433662 156468 180120 -1 1826
1828 3 433563 156219 180080 -1 1827
1829 3 433545 156209 180040 -1 1828
1830 3 433454 156121 180000 -1 1829
1831 3 433398 156068 179960 -1 1830
1832 3 433356 156008 179920 -1 1831
1833 3 433283 155974 179880 -1 1832
1834 3 433243 155975 179840 -1 1833
1835 3 433175 155926 179800 -1 1834
1836 3 433161 155918 179760 -1 1835
1837 3 433141 155919 179720 -1 1836
1838 3 433066 155924 179680 -1 1837
1839 3 433010 155931 179640 -1 1838
1840 3 432948 155940 179600 -1 1839
1841 3 432919 155959 179560 -1 1840
1842 3 432873 155979 179520 -1 1841
1843 3 432843 155992 179480 -1 1842
1844 3 432764 155985 179440 -1 1843
1845 3 432729 156005 179400 -1 1844
1846 3 432694 156021 179360 -1 1845
1847 3 432576 156040 179320 -1 1846
1848 3 432555 156025 179280 -1 1847
1849 3 432549 156013 179240 -1 1848
1850 3 432527 156000 179200 -1 1849
1851 3 432523 155983 179160 -1 1850
1852 3 432461 156008 179120 -1 1851
1853 3 432422 156017 179080 -1 1852
1854 3 432373 156024 179040 -1 1853
1855 3 432374 156015 179000 -1 1854
1856 3 432323 156023 178920 -1 1855
1857 3 432306 156013 178880 -1 1856
1858 3 432292 155995 178840 -1 1857
1859 3 432295 155984 178800 -1 1858
1860 3 432292 155974 178760 -1 1859
1861 3 432304 155973 178720 -1 1860
1862 3 432307 155990 178680 -1 1861
1863 3 432278 155980 178640 -1 1862
1864 3 432243 155970 178600 -1 1863
1865 3 432245 155941 178560 -1 1864
1866 3 432251 155923 178520 -1 1865
1867 3 432261 155907 178480 -1 1866
1868 3 432256 155912 178440 -1 1867
1869 3 432277 155917 178400 -1 1868
1870 3 432262 155944 178360 -1 1869
1871 3 432262 155930 178320 -1 1870
1872 3 432268 155921 178280 -1 1871
1873 3 432278 155920 178240 -1 1872
1874 3 432293 155899 178200 -1 1873
1875 3 432294 155911 178160 -1 1874
1876 3 432263 155927 178120 -1 1875
1877 3 432287 155878 178080 -1 1876
1878 3 432293 155894 178040 -1 1877
1879 3 432295 155915 178000 -1 1878
1880 3 432305 155932 177960 -1 1879
1881 3 432286 155957 177920 -1 1880
1882 3 432297 155948 177880 -1 1881
1883 3 432302 155943 177840 -1 1882
1884 3 432327 155925 177800 -1 1883
1885 3 432318 155944 177760 -1 1884
1886 3 432324 155962 177720 -1 1885
1887 3 432335 155952 177680 -1 1886
1888 3 432346 156015 177640 -1 1887
1889 3 432310 156065 177600 -1 1888
1890 3 432315 156046 177560 -1 1889
1891 3 432362 156019 177520 -1 1890
1892 3 432375 156029 177480 -1 1891
1893 3 432391 156016 177440 -1 1892
1894 3 432401 156000 177400 -1 1893
1895 3 432427 155967 177360 -1 1894
1896 3 432428 156018 177320 -1 1895
1897 3 432438 156057 177280 -1 1896
1898 3 432445 156096 177240 -1 1897
1899 3 432461 156079 177200 -1 1898
1900 3 432456 156079 177160 -1 1899
1901 3 432439 156080 177120 -1 1900
1902 3 432419 156093 177080 -1 1901
1903 3 432386 156114 177040 -1 1902
1904 3 432347 156204 177000 -1 1903
1905 3 432337 156221 176960 -1 1904
1906 3 432292 156321 176920 -1 1905
1907 3 432299 156304 176880 -1 1906
1908 3 432298 156292 176840 -1 1907
1909 3 432289 156346 176800 -1 1908
1910 3 432240 156411 176760 -1 1909
1911 3 432193 156416 176720 -1 1910
1912 3 432147 156473 176680 -1 1911
1913 3 432090 156558 176640 -1 1912
1914 3 432006 156684 176600 -1 1913
1915 3 431931 156799 176560 -1 1914
1916 3 431878 156912 176520 -1 1915
1917 3 431798 157014 176480 -1 1916
1918 3 431675 157193 176440 -1 1917
1919 3 431675 157158 176400 -1 1918
1920 3 431659 157251 176360 -1 1919
1921 3 431632 157283 176320 -1 1920
1922 3 431548 157358 176280 -1 1921
1923 3 431497 157443 176240 -1 1922
1924 3 431453 157508 176200 -1 1923
1925 3 431386 157544 176160 -1 1924
1926 3 431380 157534 176120 -1 1925
1927 3 431302 157607 176080 -1 1926
1928 3 431218 157672 176040 -1 1927
1929 3 431126 157735 176000 -1 1928
1930 3 431088 157778 175960 -1 1929
1931 3 431002 157830 175920 -1 1930
1932 3 430955 157854 175880 -1 1931
1933 3 430940 157870 175840 -1 1932
1934 3 430905 157892 175800 -1 1933
1935 3 430866 157893 175760 -1 1934
1936 3 430822 157904 175720 -1 1935
1937 3 430789 157893 175680 -1 1936
1938 3 430760 157901 175640 -1 1937
1939 3 430694 157908 175600 -1 1938
1940 3 430715 157935 175560 -1 1939
1941 3 430700 157961 175520 -1 1940
1942 3 430675 157965 175480 -1 1941
1943 3 430648 157978 175440 -1 1942
1944 3 430634 157977 175400 -1 1943
1945 3 430606 158006 175360 -1 1944
1946 3 430587 158007 175320 -1 1945
1947 3 430525 158034 175280 -1 1946
1948 3 430483 158062 175240 -1 1947
1949 3 430453 158027 175200 -1 1948
1950 3 430434 158003 175160 -1 1949
1951 3 430418 158041 175120 -1 1950
1952 3 430386 158072 175080 -1 1951
1953 3 430394 158071 175040 -1 1952
1954 3 430382 158122 175000 -1 1953
1955 3 430367 158155 174960 -1 1954
1956 3 430339 158164 174920 -1 1955
1957 3 430320 158157 174880 -1 1956
1958 3 430302 158163 174840 -1 1957
1959 3 430286 158163 174800 -1 1958
1960 3 430257 158159 174760 -1 1959
1961 3 430230 158167 174720 -1 1960
1962 3 430236 158149 174680 -1 1961
1963 3 430244 158124 174640 -1 1962
1964 3 430254 158124 174600 -1 1963
1965 3 430229 158140 174560 -1 1964
1966 3 430193 158119 174520 -1 1965
1967 3 430145 158120 174480 -1 1966
1968 3 430101 158136 174440 -1 1967
1969 3 430070 158133 174400 -1 1968
1970 3 430050 158160 174360 -1 1969
1971 3 430017 158168 174320 -1 1970
1972 3 430024 158143 174280 -1 1971
1973 3 429978 158134 174240 -1 1972
1974 3 430000 158157 174200 -1 1973
1975 3 429931 158151 174160 -1 1974
1976 3 429905 158151 174080 -1 1975
1977 3 429869 158178 174040 -1 1976
1978 3 429795 158196 174000 -1 1977
1979 3 429774 158184 173960 -1 1978
1980 3 429769 158186 173920 -1 1979
1981 3 429688 158207 173880 -1 1980
1982 3 429684 158190 173840 -1 1981
1983 3 429638 158176 173800 -1 1982
1984 3 429596 158163 173760 -1 1983
1985 3 429605 158168 173720 -1 1984
1986 3 429599 158169 173680 -1 1985
1987 3 429552 158180 173640 -1 1986
1988 3 429492 158206 173600 -1 1987
1989 3 429468 158254 173560 -1 1988
1990 3 429462 158241 173520 -1 1989
1991 3 429423 158257 173480 -1 1990
1992 3 429416 158260 173440 -1 1991
1993 3 429414 158260 173400 -1 1992
1994 3 429391 158289 173360 -1 1993
1995 3 429370 158278 173320 -1 1994
1996 3 429340 158285 173280 -1 1995
1997 3 429306 158332 173240 -1 1996
1998 3 429286 158340 173200 -1 1997
1999 3 429247 158405 173160 -1 1998
2000 3 429227 158414 173120 -1 1999
2001 3 429214 158416 173080 -1 2000
2002 3 429231 158434 173040 -1 2001
2003 3 429189 158496 173000 -1 2002
2004 3 429132 158515 172960 -1 2003
2005 3 429102 158531 172920 -1 2004
2006 3 429099 158560 172880 -1 2005
2007 3 429064 158586 172840 -1 2006
2008 3 429039 158618 172800 -1 2007
2009 3 429032 158623 172760 -1 2008
2010 3 429012 158658 172720 -1 2009
2011 3 428931 158712 172680 -1 2010
2012 3 428932 158703 172640 -1 2011
2013 3 428920 158712 172600 -1 2012
2014 3 428912 158744 172560 -1 2013
2015 3 428914 158763 172520 -1 2014
2016 3 428890 158795 172480 -1 2015
2017 3 428855 158828 172440 -1 2016
2018 3 428818 158844 172400 -1 2017
2019 3 428774 158879 172360 -1 2018
2020 3 428729 158889 172320 -1 2019
2021 3 428709 158925 172280 -1 2020
2022 3 428644 158963 172240 -1 2021
2023 3 428645 158952 172200 -1 2022
2024 3 428631 158978 172160 -1 2023
2025 3 428608 158996 172120 -1 2024
2026 3 428546 159031 172080 -1 2025
2027 3 428533 159036 172040 -1 2026
2028 3 428534 159016 172000 -1 2027
2029 3 428460 159106 171960 -1 2028
2030 3 428450 159104 171920 -1 2029
2031 3 428429 159096 171880 -1 2030
2032 3 428440 159097 171840 -1 2031
2033 3 428403 159089 171800 -1 2032
2034 3 428389 159114 171760 -1 2033
2035 3 428331 159121 171720 -1 2034
2036 3 428240 159102 171680 -1 2035
2037 3 428230 159096 171640 -1 2036
2038 3 428221 159083 171600 -1 2037
2039 3 428176 159105 171560 -1 2038
2040 3 428126 159139 171520 -1 2039
2041 3 428047 159144 171480 -1 2040
2042 3 428062 159126 171440 -1 2041
2043 3 428030 159115 171400 -1 2042
2044 3 428010 159157 171360 -1 2043
2045 3 427949 159171 171320 -1 2044
2046 3 427931 159165 171280 -1 2045
2047 3 427913 159170 171240 -1 2046
2048 3 427886 159160 171200 -1 2047
2049 3 427834 159188 171160 -1 2048
2050 3 427798 159164 171120 -1 2049
2051 3 427750 159144 171080 -1 2050
2052 3 427711 159118 171040 -1 2051
2053 3 427707 159108 171000 -1 2052
2054 3 427707 159099 170960 -1 2053
2055 3 427636 159096 170920 -1 2054
2056 3 427607 159064 170880 -1 2055
2057 3 427559 159050 170840 -1 2056
2058 3 427523 159025 170800 -1 2057
2059 3 427488 159020 170760 -1 2058
2060 3 427456 159012 170720 -1 2059
2061 3 427403 159028 170680 -1 2060
2062 3 427391 159000 170640 -1 2061
2063 3 427316 159003 170600 -1 2062
2064 3 427293 158999 170560 -1 2063
2065 3 427283 158984 170520 -1 2064
2066 3 427258 158988 170480 -1 2065
2067 3 427246 158994 170440 -1 2066
2068 3 427220 158998 170400 -1 2067
2069 3 427181 158976 170360 -1 2068
2070 3 427182 158966 170320 -1 2069
2071 3 427159 158983 170280 -1 2070
2072 3 427144 158994 170240 -1 2071
2073 3 427110 158997 170200 -1 2072
2074 3 427078 158996 170160 -1 2073
2075 3 427070 158986 170120 -1 2074
2076 3 427058 158990 170080 -1 2075
2077 3 427020 158990 170040 -1 2076
2078 3 427016 158984 170000 -1 2077
2079 3 427023 158952 169960 -1 2078
2080 3 427036 158950 169920 -1 2079
2081 3 426991 158967 169880 -1 2080
2082 3 426993 158963 169840 -1 2081
2083 3 426990 158952 169800 -1 2082
2084 3 426970 158953 169760 -1 2083
2085 3 426926 158957 169720 -1 2084
2086 3 426937 158936 169680 -1 2085
2087 3 426925 158968 169640 -1 2086
2088 3 426901 158975 169600 -1 2087
2089 3 426884 158978 169560 -1 2088
2090 3 426865 158987 169520 -1 2089
2091 3 426853 158991 169480 -1 2090
2092 3 426801 159045 169440 -1 2091
2093 3 426780 159068 169400 -1 2092
2094 3 426788 159075 169360 -1 2093
2095 3 426751 159099 169320 -1 2094
2096 3 426737 159115 169280 -1 2095
2097 3 426675 159172 169240 -1 2096
2098 3 426661 159205 169200 -1 2097
2099 3 426615 159220 169160 -1 2098
2100 3 426587 159252 169120 -1 2099
2101 3 426571 159257 169080 -1 2100
2102 3 426525 159310 169040 -1 2101
2103 3 426503 159330 169000 -1 2102
2104 3 426490 159338 168960 -1 2103
2105 3 426471 159338 168920 -1 2104
2106 3 426471 159318 168880 -1 2105
2107 3 426417 159433 168840 -1 2106
2108 3 426394 159438 168800 -1 2107
2109 3 426348 159449 168760 -1 2108
2110 3 426299 159476 168720 -1 2109
2111 3 426235 159514 168680 -1 2110
2112 3 426186 159505 168640 -1 2111
2113 3 426147 159501 168600 -1 2112
2114 3 426064 159509 168560 -1 2113
2115 3 426050 159527 168520 -1 2114
2116 3 426026 159552 168480 -1 2115
2117 3 425993 159573 168440 -1 2116
2118 3 425983 159593 168400 -1 2117
2119 3 425956 159621 168360 -1 2118
2120 3 425940 159632 168320 -1 2119
2121 3 425876 159663 168280 -1 2120
2122 3 425825 159707 168240 -1 2121
2123 3 425845 159733 168200 -1 2122
2124 3 425819 159756 168160 -1 2123
2125 3 425783 159799 168120 -1 2124
2126 3 425710 159850 168080 -1 2125
2127 3 425710 159859 168040 -1 2126
2128 3 425667 159898 168000 -1 2127
2129 3 425588 159953 167960 -1 2128
2130 3 425557 159983 167920 -1 2129
2131 3 425515 160041 167880 -1 2130
2132 3 425466 160067 167840 -1 2131
2133 3 425436 160092 167800 -1 2132
2134 3 425422 160126 167760 -1 2133
2135 3 425419 160136 167720 -1 2134
2136 3 425370 160211 167640 -1 2135
2137 3 425400 160223 167600 -1 2136
2138 3 425412 160249 167560 -1 2137
2139 3 425376 160293 167520 -1 2138
2140 3 425376 160297 167480 -1 2139
2141 3 425364 160334 167440 -1 2140
2142 3 425374 160378 167400 -1 2141
2143 3 425368 160407 167360 -1 2142
2144 3 425345 160449 167320 -1 2143
2145 3 425335 160522 167280 -1 2144
2146 3 425349 160510 167240 -1 2145
2147 3 425355 160501 167200 -1 2146
2148 3 425327 160528 167160 -1 2147
2149 3 425319 160547 167120 -1 2148
2150 3 425323 160564 167080 -1 2149
2151 3 425331 160594 167040 -1 2150
2152 3 425329 160646 167000 -1 2151
2153 3 425321 160648 166960 -1 2152
2154 3 425327 160695 166920 -1 2153
2155 3 425352 160710 166880 -1 2154
2156 3 425358 160714 166840 -1 2155
2157 3 425379 160753 166800 -1 2156
2158 3 425380 160805 166760 -1 2157
2159 3 425387 160833 166720 -1 2158
2160 3 425383 160880 166680 -1 2159
2161 3 425377 160880 166640 -1 2160
2162 3 425372 160895 166600 -1 2161
2163 3 425357 160897 166560 -1 2162
2164 3 425336 160917 166520 -1 2163
2165 3 425316 160934 166480 -1 2164
2166 3 425225 160952 166440 -1 2165
2167 3 425261 160962 166400 -1 2166
2168 3 425267 160962 166360 -1 2167
2169 3 425248 160973 166320 -1 2168
2170 3 425228 161010 166280 -1 2169
2171 3 425192 161064 166200 -1 2170
2172 3 425207 161083 166160 -1 2171
2173 3 425206 161111 166120 -1 2172
2174 3 425174 161147 166080 -1 2173
2175 3 425118 161208 166040 -1 2174
2176 3 425079 161233 166000 -1 2175
2177 3 425058 161368 165960 -1 2176
2178 3 425018 161437 165920 -1 2177
2179 3 424987 161457 165880 -1 2178
2180 3 424932 161505 165840 -1 2179
2181 3 424919 161569 165800 -1 2180
2182 3 424864 161545 165760 -1 2181
2183 3 424861 161546 165720 -1 2182
2184 3 424840 161583 165680 -1 2183
2185 3 424842 161602 165640 -1 2184
2186 3 424816 161596 165600 -1 2185
2187 3 424803 161623 165560 -1 2186
2188 3 424781 161649 165520 -1 2187
2189 3 424784 161654 165480 -1 2188
2190 3 424810 161645 165440 -1 2189
2191 3 424863 161667 165400 -1 2190
2192 3 424903 161670 165360 -1 2191
2193 3 424878 161690 165320 -1 2192
2194 3 424882 161689 165280 -1 2193
2195 3 424864 161696 165240 -1 2194
2196 3 424801 161728 165200 -1 2195
2197 3 424760 161741 165160 -1 2196
2198 3 424704 161779 165120 -1 2197
2199 3 424661 161809 165080 -1 2198
2200 3 424628 161820 165040 -1 2199
2201 3 424597 161848 165000 -1 2200
2202 3 424594 161824 164960 -1 2201
2203 3 424554 161849 164920 -1 2202
2204 3 424518 161887 164880 -1 2203
2205 3 424491 161932 164840 -1 2204
2206 3 424482 161950 164800 -1 2205
2207 3 424450 161939 164760 -1 2206
2208 3 424438 161944 164720 -1 2207
2209 3 424427 161938 164680 -1 2208
2210 3 424405 161947 164640 -1 2209
2211 3 424386 161978 164600 -1 2210
2212 3 424358 162001 164560 -1 2211
2213 3 424322 161970 164520 -1 2212
2214 3 424296 161982 164480 -1 2213
2215 3 424248 162001 164440 -1 2214
2216 3 424250 162003 164400 -1 2215
2217 3 424212 162010 164360 -1 2216
2218 3 424191 162010 164320 -1 2217
2219 3 424084 162030 164280 -1 2218
2220 3 424019 162055 164240 -1 2219
2221 3 424008 162084 164200 -1 2220
2222 3 423972 162072 164160 -1 2221
2223 3 423972 162064 164120 -1 2222
2224 3 423980 162037 164080 -1 2223
2225 3 423961 162088 164040 -1 2224
2226 3 423952 162135 164000 -1 2225
2227 3 423929 162162 163960 -1 2226
2228 3 423897 162192 163920 -1 2227
2229 3 423902 162201 163880 -1 2228
2230 3 423929 162246 163840 -1 2229
2231 3 423883 162245 163800 -1 2230
2232 3 423885 162268 163760 -1 2231
2233 3 423858 162312 163720 -1 2232
2234 3 423842 162332 163680 -1 2233
2235 3 423800 162374 163640 -1 2234
2236 3 423784 162393 163600 -1 2235
2237 3 423739 162464 163560 -1 2236
2238 3 423705 162435 163520 -1 2237
2239 3 423648 162492 163480 -1 2238
2240 3 423618 162505 163440 -1 2239
2241 3 423603 162521 163400 -1 2240
2242 3 423606 162531 163360 -1 2241
2243 3 423597 162555 163320 -1 2242
2244 3 423538 162620 163280 -1 2243
2245 3 423547 162648 163240 -1 2244
2246 3 423582 162679 163200 -1 2245
2247 3 423573 162734 163160 -1 2246
2248 3 423561 162758 163120 -1 2247
2249 3 423556 162766 163080 -1 2248
2250 3 423580 162744 163040 -1 2249
2251 3 423532 162821 163000 -1 2250
2252 3 423538 162824 162960 -1 2251
2253 3 423542 162830 162920 -1 2252
2254 3 423530 162855 162880 -1 2253
2255 3 423518 162852 162840 -1 2254
2256 3 423569 162853 162800 -1 2255
2257 3 423601 162851 162760 -1 2256
2258 3 423551 162867 162720 -1 2257
2259 3 423563 162888 162680 -1 2258
2260 3 423630 162892 162640 -1 2259
2261 3 423596 162870 162600 -1 2260
2262 3 423586 162913 162560 -1 2261
2263 3 423548 162977 162520 -1 2262
2264 3 423598 162949 162480 -1 2263
2265 3 423591 162970 162440 -1 2264
2266 3 423592 162980 162400 -1 2265
2267 3 423592 162978 162360 -1 2266
2268 3 423590 162979 162320 -1 2267
2269 3 423566 163008 162280 -1 2268
2270 3 423592 163032 162240 -1 2269
2271 3 423628 163021 162200 -1 2270
2272 3 423652 163024 162160 -1 2271
2273 3 423668 163082 162120 -1 2272
2274 3 423701 163061 162080 -1 2273
2275 3 423755 163150 162040 -1 2274
2276 3 423740 163193 162000 -1 2275
2277 3 423784 163210 161960 -1 2276
2278 3 423758 163200 161920 -1 2277
2279 3 423753 163252 161880 -1 2278
2280 3 423724 163272 161840 -1 2279
2281 3 423720 163286 161800 -1 2280
2282 3 423716 163289 161760 -1 2281
2283 3 423707 163299 161720 -1 2282
2284 3 423704 163306 161680 -1 2283
2285 3 423704 163304 161640 -1 2284
2286 3 423710 163293 161600 -1 2285
2287 3 423683 163317 161560 -1 2286
2288 3 423643 163341 161520 -1 2287
2289 3 423629 163350 161480 -1 2288
2290 3 423632 163374 161440 -1 2289
2291 3 423652 163366 161400 -1 2290
2292 3 423666 163356 161360 -1 2291
2293 3 423657 163380 161320 -1 2292
2294 3 423660 163421 161280 -1 2293
2295 3 423652 163435 161240 -1 2294
2296 3 423656 163466 161200 -1 2295
2297 3 423650 163473 161160 -1 2296
2298 3 423644 163507 161120 -1 2297
2299 3 423633 163548 161080 -1 2298
2300 3 423616 163570 161040 -1 2299
2301 3 423600 163566 161000 -1 2300
2302 3 423573 163553 160960 -1 2301
2303 3 423571 163595 160920 -1 2302
2304 3 423562 163606 160880 -1 2303
2305 3 423565 163626 160840 -1 2304
2306 3 423585 163673 160800 -1 2305
2307 3 423511 163691 160760 -1 2306
2308 3 423546 163781 160720 -1 2307
2309 3 423564 163800 160680 -1 2308
2310 3 423548 163809 160640 -1 2309
2311 3 423516 163824 160600 -1 2310
2312 3 423500 163867 160560 -1 2311
2313 3 423501 163879 160520 -1 2312
2314 3 423476 163895 160480 -1 2313
2315 3 423412 163929 160440 -1 2314
2316 3 423401 163951 160400 -1 2315
2317 3 423398 163978 160360 -1 2316
2318 3 423404 163997 160320 -1 2317
2319 3 423392 164025 160280 -1 2318
2320 3 423400 164042 160240 -1 2319
2321 3 423387 164056 160200 -1 2320
2322 3 423386 164060 160160 -1 2321
2323 3 423367 164080 160120 -1 2322
2324 3 423340 164096 160080 -1 2323
2325 3 423306 164126 160040 -1 2324
2326 3 423310 164168 160000 -1 2325
2327 3 423318 164202 159960 -1 2326
2328 3 423333 164214 159920 -1 2327
2329 3 423333 164207 159880 -1 2328
2330 3 423311 164273 159840 -1 2329
2331 3 423283 164336 159800 -1 2330
2332 3 423233 164390 159760 -1 2331
2333 3 423212 164427 159720 -1 2332
2334 3 423198 164445 159680 -1 2333
2335 3 423183 164446 159640 -1 2334
2336 3 423150 164466 159600 -1 2335
2337 3 423142 164482 159560 -1 2336
2338 3 423126 164494 159520 -1 2337
2339 3 423100 164479 159480 -1 2338
2340 3 423082 164476 159440 -1 2339
2341 3 423068 164484 159400 -1 2340
2342 3 423043 164495 159360 -1 2341
2343 3 422999 164560 159320 -1 2342
2344 3 422992 164568 159280 -1 2343
2345 3 422973 164557 159240 -1 2344
2346 3 422959 164536 159200 -1 2345
2347 3 422928 164551 159160 -1 2346
2348 3 422890 164559 159120 -1 2347
2349 3 422858 164555 159080 -1 2348
2350 3 422805 164593 159040 -1 2349
2351 3 422795 164568 159000 -1 2350
2352 3 422798 164543 158960 -1 2351
2353 3 422790 164540 158920 -1 2352
2354 3 422776 164548 158880 -1 2353
2355 3 422734 164549 158840 -1 2354
2356 3 422686 164559 158800 -1 2355
2357 3 422657 164533 158760 -1 2356
2358 3 422642 164497 158720 -1 2357
2359 3 422609 164477 158680 -1 2358
2360 3 422565 164467 158640 -1 2359
2361 3 422548 164448 158600 -1 2360
2362 3 422545 164446 158560 -1 2361
2363 3 422580 164460 158520 -1 2362
2364 3 422593 164442 158480 -1 2363
2365 3 422602 164405 158440 -1 2364
2366 3 422592 164399 158400 -1 2365
2367 3 422574 164385 158360 -1 2366
2368 3 422551 164380 158320 -1 2367
2369 3 422520 164377 158280 -1 2368
2370 3 422507 164362 158240 -1 2369
2371 3 422469 164345 158200 -1 2370
2372 3 422437 164318 158160 -1 2371
2373 3 422461 164445 158120 -1 2372
2374 3 422403 164266 158080 -1 2373
2375 3 422384 164282 158040 -1 2374
2376 3 422363 164282 158000 -1 2375
2377 3 422348 164289 157960 -1 2376
2378 3 422286 164301 157920 -1 2377
2379 3 422275 164323 157880 -1 2378
2380 3 422258 164326 157840 -1 2379
2381 3 422242 164314 157800 -1 2380
2382 3 422237 164310 157760 -1 2381
2383 3 422213 164311 157720 -1 2382
2384 3 422205 164321 157680 -1 2383
2385 3 422192 164343 157640 -1 2384
2386 3 422185 164370 157600 -1 2385
2387 3 422176 164389 157560 -1 2386
2388 3 422181 164486 157520 -1 2387
2389 3 422120 164503 157480 -1 2388
2390 3 422033 164593 157440 -1 2389
2391 3 421995 164616 157400 -1 2390
2392 3 421934 164658 157360 -1 2391
2393 3 421936 164670 157320 -1 2392
2394 3 421954 164660 157280 -1 2393
2395 3 421889 164716 157240 -1 2394
2396 3 421921 164696 157200 -1 2395
2397 3 421936 164698 157160 -1 2396
2398 3 421955 164703 157120 -1 2397
2399 3 421966 164710 157080 -1 2398
2400 3 421962 164712 157040 -1 2399
2401 3 421946 164717 157000 -1 2400
2402 3 421933 164716 156960 -1 2401
2403 3 421925 164719 156920 -1 2402
2404 3 421919 164721 156880 -1 2403
2405 3 421924 164751 156840 -1 2404
2406 3 421917 164775 156800 -1 2405
2407 3 421910 164806 156760 -1 2406
2408 3 421864 164847 156720 -1 2407
2409 3 421817 164901 156680 -1 2408
2410 3 421768 164872 156640 -1 2409
2411 3 421706 164877 156600 -1 2410
2412 3 421671 164890 156560 -1 2411
2413 3 421636 164893 156520 -1 2412
2414 3 421614 164926 156480 -1 2413
2415 3 421589 164944 156440 -1 2414
2416 3 421518 165012 156400 -1 2415
2417 3 421513 165014 156360 -1 2416
2418 3 421450 165074 156320 -1 2417
2419 3 421422 165126 156280 -1 2418
2420 3 421427 165137 156240 -1 2419
2421 3 421442 165143 156200 -1 2420
2422 3 421392 165236 156160 -1 2421
2423 3 421417 165316 156120 -1 2422
2424 3 421410 165361 156080 -1 2423
2425 3 421407 165421 156040 -1 2424
2426 3 421411 165463 156000 -1 2425
2427 3 421388 165504 155960 -1 2426
2428 3 421362 165533 155920 -1 2427
2429 3 421344 165568 155880 -1 2428
2430 3 421334 165616 155840 -1 2429
2431 3 421326 165662 155800 -1 2430
2432 3 421310 165693 155760 -1 2431
2433 3 421296 165735 155720 -1 2432
2434 3 421286 165773 155680 -1 2433
2435 3 421265 165793 155640 -1 2434
2436 3 421261 165801 155600 -1 2435
2437 3 421256 165807 155560 -1 2436
2438 3 421238 165822 155520 -1 2437
2439 3 421197 165876 155480 -1 2438
2440 3 421168 165921 155440 -1 2439
2441 3 421148 165944 155400 -1 2440
2442 3 421125 165957 155360 -1 2441
2443 3 421110 165968 155320 -1 2442
2444 3 421078 165983 155280 -1 2443
2445 3 421056 166002 155240 -1 2444
2446 3 421024 166018 155200 -1 2445
2447 3 421003 166079 155160 -1 2446
2448 3 420976 166149 155120 -1 2447
2449 3 420966 166192 155080 -1 2448
2450 3 420970 166205 155040 -1 2449
2451 3 420948 166213 155000 -1 2450
2452 3 420922 166224 154960 -1 2451
2453 3 420913 166249 154920 -1 2452
2454 3 420908 166274 154880 -1 2453
2455 3 420913 166274 154840 -1 2454
2456 3 420920 166289 154800 -1 2455
2457 3 420925 166288 154760 -1 2456
2458 3 420917 166311 154720 -1 2457
2459 3 420928 166342 154680 -1 2458
2460 3 420923 166363 154640 -1 2459
2461 3 420922 166372 154600 -1 2460
2462 3 420915 166377 154560 -1 2461
2463 3 420919 166392 154520 -1 2462
2464 3 420924 166399 154480 -1 2463
2465 3 420913 166406 154440 -1 2464
2466 3 420919 166423 154400 -1 2465
2467 3 420925 166433 154360 -1 2466
2468 3 420940 166450 154320 -1 2467
2469 3 420944 166465 154280 -1 2468
2470 3 420940 166486 154240 -1 2469
2471 3 420946 166525 154200 -1 2470
2472 3 420948 166559 154160 -1 2471
2473 3 420969 166581 154120 -1 2472
2474 3 420993 166603 154080 -1 2473
2475 3 421018 166630 154040 -1 2474
2476 3 421032 166639 154000 -1 2475
2477 3 421040 166654 153960 -1 2476
2478 3 421051 166667 153920 -1 2477
2479 3 421057 166680 153880 -1 2478
2480 3 421074 166685 153840 -1 2479
2481 3 421099 166696 153800 -1 2480
2482 3 421115 166693 153760 -1 2481
2483 3 421141 166692 153720 -1 2482
2484 3 421155 166728 153680 -1 2483
2485 3 421167 166766 153640 -1 2484
2486 3 421184 166810 153600 -1 2485
2487 3 421157 166877 153560 -1 2486
2488 3 421145 166886 153520 -1 2487
2489 3 421136 166899 153480 -1 2488
2490 3 421145 166901 153440 -1 2489
2491 3 421149 166891 153400 -1 2490
2492 3 421151 166881 153360 -1 2491
2493 3 421144 166859 153320 -1 2492
2494 3 421130 166844 153280 -1 2493
2495 3 421127 166847 153240 -1 2494
2496 3 421115 166835 153200 -1 2495
2497 3 421123 166826 153160 -1 2496
2498 3 421127 166827 153120 -1 2497
2499 3 421132 166832 153080 -1 2498
2500 3 421138 166828 153040 -1 2499
2501 3 421136 166841 153000 -1 2500
2502 3 421135 166851 152960 -1 2501
2503 3 421131 166852 152920 -1 2502
2504 3 421125 166872 152880 -1 2503
2505 3 421124 166890 152840 -1 2504
2506 3 421137 166886 152800 -1 2505
2507 3 421144 166869 152760 -1 2506
2508 3 421152 166897 152720 -1 2507
2509 3 421162 166921 152680 -1 2508
2510 3 421171 166946 152640 -1 2509
2511 3 421155 166988 152600 -1 2510
2512 3 421135 167023 152560 -1 2511
2513 3 421124 167030 152520 -1 2512
2514 3 421103 167039 152480 -1 2513
2515 3 421089 167037 152440 -1 2514
2516 3 421066 167057 152400 -1 2515
2517 3 421040 167073 152360 -1 2516
2518 3 421057 167074 152320 -1 2517
2519 3 421075 167080 152280 -1 2518
2520 3 421083 167100 152240 -1 2519
2521 3 421089 167114 152200 -1 2520
2522 3 421090 167137 152160 -1 2521
2523 3 421119 167139 152120 -1 2522
2524 3 421155 167144 152080 -1 2523
2525 3 421183 167162 152040 -1 2524
2526 3 421219 167167 152000 -1 2525
2527 3 421243 167228 151960 -1 2526
2528 3 421254 167239 151920 -1 2527
2529 3 421276 167274 151880 -1 2528
2530 3 421305 167310 151840 -1 2529
2531 3 421321 167367 151800 -1 2530
2532 3 421340 167415 151760 -1 2531
2533 3 421361 167431 151720 -1 2532
2534 3 421376 167454 151680 -1 2533
2535 3 421388 167444 151640 -1 2534
2536 3 421388 167435 151600 -1 2535
2537 3 421396 167427 151560 -1 2536
2538 3 421408 167426 151520 -1 2537
2539 3 421437 167423 151480 -1 2538
2540 3 421409 167537 151440 -1 2539
2541 3 421478 167563 151400 -1 2540
2542 3 421520 167600 151360 -1 2541
2543 3 421557 167630 151320 -1 2542
2544 3 421546 167628 151280 -1 2543
2545 3 421514 167662 151240 -1 2544
2546 3 421520 167675 151200 -1 2545
2547 3 421540 167706 151160 -1 2546
2548 3 421566 167728 151120 -1 2547
2549 3 421571 167730 151080 -1 2548
2550 3 421577 167743 151040 -1 2549
2551 3 421560 167774 151000 -1 2550
2552 3 421626 167867 150960 -1 2551
2553 3 421632 167884 150920 -1 2552
2554 3 421683 167923 150880 -1 2553
2555 3 421678 167929 150840 -1 2554
2556 3 421726 167957 150800 -1 2555
2557 3 421757 167979 150760 -1 2556
2558 3 421804 168029 150720 -1 2557
2559 3 421843 168122 150680 -1 2558
2560 3 421881 168208 150640 -1 2559
2561 3 421935 168310 150600 -1 2560
2562 3 421994 168458 150560 -1 2561
2563 3 422048 168581 150520 -1 2562
2564 3 422074 168699 150480 -1 2563
2565 3 422103 168803 150440 -1 2564
2566 3 422127 168896 150400 -1 2565
2567 3 422145 168981 150360 -1 2566
2568 3 422140 169092 150320 -1 2567
2569 3 422156 169145 150280 -1 2568
2570 3 422166 169199 150240 -1 2569
2571 3 422176 169239 150200 -1 2570
2572 3 422164 169227 150160 -1 2571
2573 3 422166 169262 150120 -1 2572
2574 3 422146 169236 150080 -1 2573
2575 3 422133 169207 150040 -1 2574
2576 3 422114 169169 150000 -1 2575
2577 3 422093 169120 149960 -1 2576
2578 3 422063 169050 149920 -1 2577
2579 3 422023 168937 149880 -1 2578
2580 3 421995 168831 149840 -1 2579
2581 3 421961 168718 149800 -1 2580
2582 3 421936 168645 149760 -1 2581
2583 3 421920 168554 149720 -1 2582
2584 3 421912 168435 149680 -1 2583
2585 3 421916 168382 149640 -1 2584
2586 3 421899 168269 149600 -1 2585
2587 3 421898 168154 149560 -1 2586
2588 3 421915 168101 149520 -1 2587
2589 3 421942 168079 149480 -1 2588
2590 3 421971 168070 149440 -1 2589
2591 3 421994 168068 149400 -1 2590
2592 3 422020 168051 149360 -1 2591
2593 3 422035 168042 149320 -1 2592
2594 3 422058 168049 149280 -1 2593
2595 3 422076 168057 149240 -1 2594
2596 3 422092 168048 149200 -1 2595
2597 3 422128 168069 149160 -1 2596
2598 3 422145 168073 149120 -1 2597
2599 3 422163 168077 149080 -1 2598
2600 3 422164 168061 149040 -1 2599
2601 3 422206 168074 149000 -1 2600
2602 3 422244 168082 148960 -1 2601
2603 3 422257 168093 148920 -1 2602
2604 3 422281 168091 148880 -1 2603
2605 3 422304 168082 148840 -1 2604
2606 3 422291 168132 148800 -1 2605
2607 3 422289 168169 148760 -1 2606
2608 3 422298 168189 148720 -1 2607
2609 3 422305 168212 148680 -1 2608
2610 3 422300 168249 148640 -1 2609
2611 3 422299 168257 148560 -1 2610
2612 3 422311 168266 148520 -1 2611
2613 3 422326 168262 148480 -1 2612
2614 3 422387 168247 148440 -1 2613
2615 3 422447 168241 148400 -1 2614
2616 3 422458 168253 148360 -1 2615
2617 3 422468 168282 148320 -1 2616
2618 3 422474 168288 148280 -1 2617
2619 3 422494 168283 148240 -1 2618
2620 3 422502 168288 148200 -1 2619
2621 3 422520 168281 148160 -1 2620
2622 3 422505 168307 148120 -1 2621
2623 3 422485 168322 148080 -1 2622
2624 3 422474 168337 148040 -1 2623
2625 3 422480 168362 148000 -1 2624
2626 3 422485 168387 147960 -1 2625
2627 3 422488 168396 147920 -1 2626
2628 3 422478 168377 147880 -1 2627
2629 3 422468 168361 147840 -1 2628
2630 3 422440 168340 147800 -1 2629
2631 3 422422 168323 147760 -1 2630
2632 3 422395 168289 147720 -1 2631
2633 3 422375 168315 147680 -1 2632
2634 3 422343 168326 147640 -1 2633
2635 3 422317 168337 147600 -1 2634
2636 3 422290 168352 147560 -1 2635
2637 3 422279 168345 147520 -1 2636
2638 3 422262 168323 147480 -1 2637
2639 3 422252 168315 147440 -1 2638
2640 3 422236 168297 147400 -1 2639
2641 3 422235 168301 147360 -1 2640
2642 3 422208 168274 147320 -1 2641
2643 3 422191 168259 147280 -1 2642
2644 3 422153 168252 147240 -1 2643
2645 3 422130 168253 147200 -1 2644
2646 3 422111 168260 147160 -1 2645
2647 3 422091 168268 147120 -1 2646
2648 3 422082 168282 147080 -1 2647
2649 3 422060 168249 147040 -1 2648
2650 3 422027 168216 147000 -1 2649
2651 3 422012 168198 146960 -1 2650
2652 3 421980 168196 146920 -1 2651
2653 3 421954 168167 146880 -1 2652
2654 3 421916 168126 146840 -1 2653
2655 3 421891 168116 146800 -1 2654
2656 3 421877 168105 146760 -1 2655
2657 3 421799 168069 146720 -1 2656
2658 3 421753 168004 146640 -1 2657
2659 3 421724 167983 146600 -1 2658
2660 3 421747 167977 146560 -1 2659
2661 3 421762 167982 146520 -1 2660
2662 3 421748 167983 146480 -1 2661
2663 3 421739 167983 146440 -1 2662
2664 3 421712 167971 146400 -1 2663
2665 3 421705 167968 146360 -1 2664
2666 3 421698 167956 146320 -1 2665
2667 3 421683 167904 146280 -1 2666
2668 3 421663 167845 146240 -1 2667
2669 3 421643 167786 146200 -1 2668
2670 3 421638 167792 146160 -1 2669
2671 3 421632 167782 146120 -1 2670
2672 3 421633 167777 146080 -1 2671
2673 3 421627 167773 146040 -1 2672
2674 3 421626 167781 146000 -1 2673
2675 3 421642 167787 145960 -1 2674
2676 3 421665 167809 145920 -1 2675
2677 3 421684 167835 145880 -1 2676
2678 3 421671 167877 145840 -1 2677
2679 3 421672 167951 145800 -1 2678
2680 3 421652 168042 145760 -1 2679
2681 3 421560 168416 145720 -1 2680
2682 3 421620 168104 145680 -1 2681
2683 3 421669 167966 145640 -1 2682
2684 3 421680 167907 145600 -1 2683
2685 3 421682 167839 145560 -1 2684
2686 3 421709 167756 145520 -1 2685
2687 3 421724 167720 145480 -1 2686
2688 3 421731 167736 145440 -1 2687
2689 3 421745 167706 145400 -1 2688
2690 3 421747 167683 145360 -1 2689
2691 3 421746 167657 145320 -1 2690
2692 3 421745 167644 145280 -1 2691
2693 3 421712 167656 145240 -1 2692
2694 3 421678 167675 145200 -1 2693
2695 3 421644 167691 145160 -1 2694
2696 3 421611 167695 145120 -1 2695
2697 3 421591 167685 145080 -1 2696
2698 3 421571 167660 145040 -1 2697
2699 3 421517 167643 145000 -1 2698
2700 3 421471 167626 144960 -1 2699
2701 3 421418 167616 144920 -1 2700
2702 3 421342 167609 144880 -1 2701
2703 3 421317 167572 144840 -1 2702
2704 3 421294 167530 144800 -1 2703
2705 3 421266 167508 144760 -1 2704
2706 3 421213 167481 144720 -1 2705
2707 3 421182 167473 144680 -1 2706
2708 3 421184 167452 144640 -1 2707
2709 3 421172 167460 144600 -1 2708
2710 3 421133 167448 144560 -1 2709
2711 3 421078 167434 144520 -1 2710
2712 3 421034 167425 144480 -1 2711
2713 3 420984 167401 144440 -1 2712
2714 3 420922 167393 144400 -1 2713
2715 3 420862 167378 144360 -1 2714
2716 3 420832 167368 144320 -1 2715
2717 3 420789 167381 144280 -1 2716
2718 4 420743 167401 144240 -1 2717
2719 4 420739 167428 144200 -1 2718
2720 4 420699 167426 144160 -1 2719
2721 4 420663 167428 144120 -1 2720
2722 4 420587 167459 144080 -1 2721
2723 4 420516 167493 144040 -1 2722
2724 4 420486 167515 144000 -1 2723
2725 4 420457 167538 143960 -1 2724
2726 4 420422 167570 143920 -1 2725
2727 4 420365 167643 143760 -1 2726
2728 4 420365 167683 143720 -1 2727
2729 4 420337 167730 143680 -1 2728
2730 4 420306 167786 143640 -1 2729
2731 4 420301 167844 143600 -1 2730
2732 4 420301 167913 143560 -1 2731
2733 4 420312 167962 143520 -1 2732
2734 4 420322 168028 143480 -1 2733
2735 4 420323 168064 143440 -1 2734
2736 4 420334 168110 143400 -1 2735
2737 4 420335 168157 143360 -1 2736
2738 4 420350 168205 143320 -1 2737
2739 4 420368 168228 143280 -1 2738
2740 4 420388 168255 143240 -1 2739
2741 4 420426 168294 143200 -1 2740
2742 4 420451 168324 143160 -1 2741
2743 4 420470 168357 143120 -1 2742
2744 4 420451 168384 143080 -1 2743
2745 4 420455 168404 143040 -1 2744
2746 4 420446 168415 143000 -1 2745
2747 4 420414 168456 142960 -1 2746
2748 4 420407 168507 142920 -1 2747
2749 4 420394 168563 142880 -1 2748
2750 4 420383 168574 142840 -1 2749
2751 4 420370 168607 142800 -1 2750
2752 4 420344 168631 142760 -1 2751
2753 4 420327 168664 142720 -1 2752
2754 4 420306 168700 142680 -1 2753
2755 4 420277 168703 142640 -1 2754
2756 4 420263 168710 142600 -1 2755
2757 4 420240 168726 142560 -1 2756
2758 4 420228 168738 142520 -1 2757
2759 4 420180 168769 142480 -1 2758
2760 4 420138 168825 142440 -1 2759
2761 4 420102 168883 142400 -1 2760
2762 4 420069 168916 142360 -1 2761
2763 4 420045 168955 142320 -1 2762
2764 4 420011 168963 142280 -1 2763
2765 4 419993 168979 142240 -1 2764
2766 4 419966 168993 142200 -1 2765
2767 4 419946 169020 142160 -1 2766
2768 4 419937 169053 142120 -1 2767
2769 4 419923 169080 142080 -1 2768
2770 4 419909 169106 142040 -1 2769
2771 4 419918 169134 142000 -1 2770
2772 4 419921 169152 141960 -1 2771
2773 4 419924 169167 141920 -1 2772
2774 4 419908 169190 141880 -1 2773
2775 4 419901 169205 141840 -1 2774
2776 4 419898 169225 141800 -1 2775
2777 4 419896 169233 141760 -1 2776
2778 4 419901 169243 141720 -1 2777
2779 4 419908 169266 141680 -1 2778
2780 4 419920 169287 141640 -1 2779
2781 4 419934 169315 141600 -1 2780
2782 4 419952 169337 141560 -1 2781
2783 4 419967 169373 141520 -1 2782
2784 4 419984 169405 141480 -1 2783
2785 4 419999 169455 141440 -1 2784
2786 4 420010 169509 141400 -1 2785
2787 4 420009 169501 141360 -1 2786
2788 4 420020 169497 141320 -1 2787
2789 4 420031 169487 141280 -1 2788
2790 4 420043 169520 141240 -1 2789
2791 4 420059 169552 141200 -1 2790
2792 4 420061 169575 141160 -1 2791
2793 4 420061 169604 141120 -1 2792
2794 4 420063 169637 141080 -1 2793
2795 4 420058 169666 141040 -1 2794
2796 4 420057 169668 141000 -1 2795
2797 4 420068 169685 140960 -1 2796
2798 4 420056 169703 140920 -1 2797
2799 4 420064 169746 140880 -1 2798
2800 4 420067 169764 140840 -1 2799
2801 4 420072 169794 140800 -1 2800
2802 4 420051 169829 140760 -1 2801
2803 4 420029 169879 140720 -1 2802
2804 4 420023 169893 140680 -1 2803
2805 4 420023 169913 140640 -1 2804
2806 4 420019 169912 140600 -1 2805
2807 4 420025 169911 140560 -1 2806
2808 4 419996 169938 140520 -1 2807
2809 4 419987 169952 140480 -1 2808
2810 4 419979 169960 140440 -1 2809
2811 4 419975 169987 140400 -1 2810
2812 4 419957 169996 140360 -1 2811
2813 4 419943 170018 140320 -1 2812
2814 4 419926 170022 140280 -1 2813
2815 4 419923 170032 140240 -1 2814
2816 4 419917 170042 140200 -1 2815
2817 4 419916 170054 140160 -1 2816
2818 4 419918 170047 140120 -1 2817
2819 4 419902 170077 140080 -1 2818
2820 4 419884 170093 140040 -1 2819
2821 4 419873 170108 140000 -1 2820
2822 4 419859 170116 139960 -1 2821
2823 4 419847 170127 139920 -1 2822
2824 4 419830 170151 139880 -1 2823
2825 4 419811 170161 139840 -1 2824
2826 4 419790 170182 139800 -1 2825
2827 4 419745 170184 139760 -1 2826
2828 4 419702 170212 139720 -1 2827
2829 4 419674 170214 139680 -1 2828
2830 4 419624 170216 139640 -1 2829
2831 4 419579 170212 139600 -1 2830
2832 4 419529 170216 139560 -1 2831
2833 4 419513 170211 139520 -1 2832
2834 4 419499 170208 139480 -1 2833
2835 4 419493 170204 139440 -1 2834
2836 4 419465 170204 139400 -1 2835
2837 4 419436 170214 139360 -1 2836
2838 4 419318 170298 139320 -1 2837
2839 4 418865 170652 139280 -1 2838
2840 4 419283 170302 139240 -1 2839
2841 4 419412 170190 139200 -1 2840
2842 4 419422 170177 139160 -1 2841
2843 4 419411 170174 139120 -1 2842
2844 4 419394 170167 139080 -1 2843
2845 4 419380 170157 139040 -1 2844
2846 4 419364 170149 139000 -1 2845
2847 4 419379 170156 138960 -1 2846
2848 4 419392 170157 138920 -1 2847
2849 4 419400 170160 138880 -1 2848
2850 4 419415 170165 138840 -1 2849
2851 4 419418 170159 138800 -1 2850
2852 4 419427 170163 138760 -1 2851
2853 4 419391 170102 138680 -1 2852
2854 4 419389 170090 138640 -1 2853
2855 4 419382 170086 138600 -1 2854
2856 4 419379 170079 138560 -1 2855
2857 4 419365 170081 138520 -1 2856
2858 4 419362 170105 138480 -1 2857
2859 4 419353 170114 138440 -1 2858
2860 4 419329 170148 138400 -1 2859
2861 4 419335 170160 138360 -1 2860
2862 4 419344 170169 138320 -1 2861
2863 4 419338 170163 138280 -1 2862
2864 4 419334 170169 138240 -1 2863
2865 4 419345 170152 138200 -1 2864
2866 4 419349 170192 138160 -1 2865
2867 4 419352 170097 138120 -1 2866
2868 4 419341 170086 138080 -1 2867
2869 4 419344 170095 138040 -1 2868
2870 4 419322 170082 138000 -1 2869
2871 4 419311 170068 137960 -1 2870
2872 4 419274 170053 137840 -1 2871
2873 4 419313 170066 137600 -1 2872
2874 4 419446 169952 137400 -1 2873
2875 4 419382 169823 137200 -1 2874
2876 4 419358 169773 137120 -1 2875
2877 4 419224 169660 136880 -1 2876
2878 4 419313 169577 136640 -1 2877
2879 4 419325 169553 136600 -1 2878
2880 4 419406 169406 136360 -1 2879
2881 3 419395 169450 136280 -1 2880
2882 4 419347 169483 136120 -1 2881
2883 4 419478 169427 135840 -1 2882
2884 4 419590 169398 135520 -1 2883
2885 4 419680 169371 135240 -1 2884
2886 4 419914 169453 134960 -1 2885
2887 4 420000 169512 134720 -1 2886
2888 4 420088 169677 134400 -1 2887
2889 4 420098 169688 134360 -1 2888
2890 4 420100 169707 134320 -1 2889
2891 4 420124 169719 134280 -1 2890
2892 4 419958 169855 134240 -1 2891
2893 4 420121 169788 134200 -1 2892
2894 4 420141 169803 134080 -1 2893
2895 4 420094 169915 133840 -1 2894
2896 4 420056 169996 133520 -1 2895
2897 4 420032 170128 133200 -1 2896
2898 4 419894 170189 132880 -1 2897
2899 4 419827 170184 132720 -1 2898
2900 4 419729 170021 132360 -1 2899
2901 4 419566 169825 132040 -1 2900
2902 4 419414 169776 131760 -1 2901
2903 4 419255 169817 131480 -1 2902
2904 4 419138 169776 131280 -1 2903
2905 4 419083 169752 131200 -1 2904
2906 3 419037 169525 131200 -1 2905
2907 3 419034 169512 131240 -1 2906
2908 3 419038 169474 131280 -1 2907
2909 3 419088 169433 131320 -1 2908
2910 3 419106 169412 131360 -1 2909
2911 3 419111 169401 131400 -1 2910
2912 3 419064 169330 131440 -1 2911
2913 3 419054 169316 131480 -1 2912
2914 3 419038 169285 131520 -1 2913
2915 3 419026 169280 131560 -1 2914
2916 3 419047 169323 131600 -1 2915
2917 4 419057 169747 131160 -1 2905
2918 4 418912 169678 131000 -1 2917
2919 3 418623 169686 131000 -1 2918
2920 3 418497 169728 130960 -1 2919
2921 3 418471 169732 130920 -1 2920
2922 3 418430 169766 130880 -1 2921
2923 3 418360 169856 130880 -1 2922
2924 3 418323 169892 130920 -1 2923
2925 3 418266 169891 130960 -1 2924
2926 3 418221 169884 131000 -1 2925
2927 3 418196 169872 131040 -1 2926
2928 3 418177 169834 131080 -1 2927
2929 3 418163 169825 131120 -1 2928
2930 3 418152 169816 131160 -1 2929
2931 3 418121 169785 131200 -1 2930
2932 3 418138 169789 131240 -1 2931
2933 3 418224 169769 131280 -1 2932
2934 3 418266 169735 131320 -1 2933
2935 3 418294 169730 131360 -1 2934
2936 3 418599 169682 131040 -1 2919
2937 3 418572 169671 131080 -1 2936
2938 3 418545 169626 131120 -1 2937
2939 3 418492 169575 131160 -1 2938
2940 3 418445 169552 131200 -1 2939
2941 4 418872 169656 130960 -1 2918
2942 4 418924 169815 130720 -1 2941
2943 4 418999 169907 130440 -1 2942
2944 4 418925 169776 130160 -1 2943
2945 4 418901 169686 129960 -1 2944
2946 4 418802 169529 129720 -1 2945
2947 4 418669 169275 129480 -1 2946
2948 4 418569 169020 129200 -1 2947
2949 4 418611 168853 128960 -1 2948
2950 4 418788 168804 128720 -1 2949
2951 4 418891 168726 128440 -1 2950
2952 4 418953 168902 127920 -1 2951
2953 4 418892 169029 127680 -1 2952
2954 4 418875 169047 127640 -1 2953
2955 4 418734 169246 127360 -1 2954
2956 4 418598 169447 127040 -1 2955
2957 4 418420 169503 126760 -1 2956
2958 4 418383 169507 126680 -1 2957
2959 4 418289 169524 126480 -1 2958
2960 4 418159 169567 126240 -1 2959
2961 4 418087 169670 126000 -1 2960
2962 4 417993 169670 125760 -1 2961
2963 4 417949 169768 125520 -1 2962
2964 4 417908 169863 125280 -1 2963
2965 4 417760 169985 125000 -1 2964
2966 4 417704 170085 124760 -1 2965
2967 4 417585 170114 124440 -1 2966
2968 4 417539 170224 124160 -1 2967
2969 4 417533 170241 124120 -1 2968
2970 4 417510 170295 123960 -1 2969
2971 4 417429 170342 123640 -1 2970
2972 4 417431 170425 123440 -1 2971
2973 4 417344 170499 123120 -1 2972
2974 4 417334 170562 122840 -1 2973
2975 4 417279 170633 122560 -1 2974
2976 4 417261 170743 122280 -1 2975
2977 4 417388 170760 122040 -1 2976
2978 4 417446 170803 121800 -1 2977
2979 4 417431 170837 121560 -1 2978
2980 4 417412 170820 121280 -1 2979
2981 4 417308 170695 121040 -1 2980
2982 4 417263 170649 120960 -1 2981
2983 4 417198 170576 120840 -1 2982
2984 4 416990 170429 120560 -1 2983
2985 4 416877 170309 120360 -1 2984
2986 4 416764 170090 120120 -1 2985
2987 4 416616 169957 119920 -1 2986
2988 4 416602 169948 119880 -1 2987
2989 4 416577 169928 119840 -1 2988
2990 4 416404 169846 119560 -1 2989
2991 4 416333 169668 119040 -1 2990
2992 4 416344 169578 118360 -1 2991
2993 4 416345 169572 118320 -1 2992
2994 4 416351 169625 118000 -1 2993
2995 4 416355 169645 117880 -1 2994
2996 4 416289 169778 117680 -1 2995
2997 4 416277 169772 117440 -1 2996
2998 4 416216 169887 117160 -1 2997
2999 4 415993 170027 116680 -1 2998
3000 4 415904 170040 116440 -1 2999
3001 4 415762 170082 116120 -1 3000
3002 4 415646 169979 115880 -1 3001
3003 4 415577 169939 115680 -1 3002
3004 4 415482 169857 115480 -1 3003
3005 4 415443 169825 115440 -1 3004
3006 4 415441 169803 115400 -1 3005
3007 4 415410 169784 115360 -1 3006
3008 4 415082 169591 115080 -1 3007
3009 4 414766 169327 114640 -1 3008
3010 4 414713 169234 114480 -1 3009
3011 4 414776 169178 114240 -1 3010
3012 4 414924 169296 114000 -1 3011
3013 4 415070 169385 113800 -1 3012
3014 4 415192 169495 113600 -1 3013
3015 4 415325 169713 113320 -1 3014
3016 4 415328 169865 113040 -1 3015
3017 4 415283 170051 112880 -1 3016
3018 4 415247 170162 112680 -1 3017
3019 4 415117 170409 112440 -1 3018
3020 4 415075 170452 112320 -1 3019
3021 4 415035 170732 112040 -1 3020
3022 4 414953 171016 111720 -1 3021
3023 4 414959 171027 111680 -1 3022
3024 4 414869 171202 111520 -1 3023
3025 4 414827 171389 111320 -1 3024
3026 4 414634 171346 111040 -1 3025
3027 4 414581 171447 110760 -1 3026
3028 4 414594 171477 110560 -1 3027
3029 4 414567 171425 110240 -1 3028
3030 4 414504 171366 110000 -1 3029
3031 4 414506 171232 109720 -1 3030
3032 4 414514 171189 109600 -1 3031
3033 4 414530 171170 109560 -1 3032
3034 4 414503 171138 109520 -1 3033
3035 4 414499 171121 109480 -1 3034
3036 4 414448 170986 109280 -1 3035
3037 4 414448 170856 109080 -1 3036
3038 4 414373 170660 108840 -1 3037
3039 4 414278 170477 108640 -1 3038
3040 4 414075 170363 108440 -1 3039
3041 4 413926 170165 108280 -1 3040
3042 4 413640 169976 108080 -1 3041
3043 4 413461 169852 107960 -1 3042
3044 4 413208 169680 107800 -1 3043
3045 4 413067 169536 107680 -1 3044
3046 4 412889 169528 107520 -1 3045
3047 4 412667 169459 107320 -1 3046
3048 4 412597 169459 107200 -1 3047
3049 4 412471 169492 106960 -1 3048
3050 4 412472 169635 106760 -1 3049
3051 4 412493 169780 106520 -1 3050
3052 4 412432 169948 106280 -1 3051
3053 4 412324 169954 106040 -1 3052
3054 4 412210 170090 105840 -1 3053
3055 4 412095 170177 105640 -1 3054
3056 4 411922 170387 105400 -1 3055
3057 4 411842 170446 105360 -1 3056
3058 4 411628 170649 105160 -1 3057
3059 4 411556 170736 105080 -1 3058
3060 4 411550 170936 105040 -1 3059
3061 4 411542 170943 105000 -1 3060
3062 4 411387 171144 104800 -1 3061
3063 4 411281 171279 104640 -1 3062
3064 4 411176 171342 104440 -1 3063
3065 4 410883 171716 104240 -1 3064
3066 4 410721 171709 104040 -1 3065
3067 4 410569 171688 103880 -1 3066
3068 4 410479 171596 103600 -1 3067
3069 4 410296 171537 103360 -1 3068
3070 4 410162 171434 103240 -1 3069
3071 4 410118 171398 103200 -1 3070
3072 4 409967 171304 103040 -1 3071
3073 4 409771 171172 102880 -1 3072
3074 4 409603 170978 102640 -1 3073
3075 4 409581 170870 102440 -1 3074
3076 4 409618 170811 102320 -1 3075
3077 4 409719 170724 102080 -1 3076
3078 4 409766 170612 101840 -1 3077
3079 4 409781 170588 101600 -1 3078
3080 4 409769 170603 101520 -1 3079
3081 4 409744 170645 101320 -1 3080
3082 4 409718 170674 101160 -1 3081
3083 4 409697 170683 101080 -1 3082
3084 4 409648 170704 100880 -1 3083
3085 4 409618 170715 100760 -1 3084
3086 4 409613 170737 100680 -1 3085
3087 4 409602 170785 100520 -1 3086
3088 4 409569 170767 100280 -1 3087
3089 4 409444 170697 100160 -1 3088
3090 4 409401 170518 100080 -1 3089
3091 4 409458 170410 100040 -1 3090
3092 4 409508 170400 99960 -1 3091
3093 4 409505 170402 99920 -1 3092
3094 4 409494 170401 99760 -1 3093
3095 4 409441 170430 99520 -1 3094
3096 4 409360 170517 99280 -1 3095
3097 4 409294 170541 99240 -1 3096
3098 3 409111 170779 99240 -1 3097
3099 3 409161 170989 99240 -1 3098
3100 3 409167 171008 99200 -1 3099
3101 3 409178 171024 99160 -1 3100
3102 3 409185 171035 99120 -1 3101
3103 3 409166 171046 99080 -1 3102
3104 3 409158 171060 99040 -1 3103
3105 3 409148 171037 99000 -1 3104
3106 3 409171 171002 98960 -1 3105
3107 3 409256 170961 98920 -1 3106
3108 3 409280 170925 98920 -1 3107
3109 3 409263 170932 98960 -1 3108
3110 3 409248 170939 99000 -1 3109
3111 3 409240 170934 99040 -1 3110
3112 4 409229 170561 99200 -1 3097
3113 4 409284 170552 99040 -1 3112
3114 4 409310 170554 99000 -1 3113
3115 4 409414 170569 98840 -1 3114
3116 4 409545 170688 98520 -1 3115
3117 4 409878 170795 98280 -1 3116
3118 4 410130 170987 98000 -1 3117
3119 4 410143 171010 97920 -1 3118
3120 3 409330 171194 97920 -1 3119
3121 3 409170 171158 98000 -1 3120
3122 3 409104 171129 98040 -1 3121
3123 3 409084 171105 98080 -1 3122
3124 3 409069 171096 98120 -1 3123
3125 3 409060 171061 98160 -1 3124
3126 3 409036 171011 98240 -1 3125
3127 3 409029 170983 98280 -1 3126
3128 3 408973 170962 98320 -1 3127
3129 4 410272 171145 97520 -1 3119
3130 4 410469 171389 97280 -1 3129
3131 4 410719 171471 97000 -1 3130
3132 4 410903 171431 96880 -1 3131
3133 4 410973 171424 96840 -1 3132
3134 4 411129 171356 96640 -1 3133
3135 4 411210 171225 96560 -1 3134
3136 4 411337 171029 96440 -1 3135
3137 4 411440 170977 96240 -1 3136
3138 4 411456 171011 96160 -1 3137
3139 4 411445 171035 96080 -1 3138
3140 4 411473 171038 95920 -1 3139
3141 4 411476 171086 95720 -1 3140
3142 4 411487 171080 95680 -1 3141
3143 4 411512 171058 95520 -1 3142
3144 4 411543 171019 95400 -1 3143
3145 4 411578 170986 95320 -1 3144
3146 4 411674 171008 95120 -1 3145
3147 4 411757 170916 94880 -1 3146
3148 4 411774 170856 94760 -1 3147
3149 4 411857 170862 94560 -1 3148
3150 4 412038 170958 94320 -1 3149
3151 4 412063 170957 94240 -1 3150
3152 4 412088 170970 94120 -1 3151
3153 4 412128 170897 93920 -1 3152
3154 4 412049 170762 93760 -1 3153
3155 4 412041 170735 93720 -1 3154
3156 4 412032 170707 93680 -1 3155
3157 4 412228 170758 93440 -1 3156
3158 4 412523 170803 93160 -1 3157
3159 4 412771 170837 93040 -1 3158
3160 4 412944 170861 92920 -1 3159
3161 4 413044 170864 92840 -1 3160
3162 4 413149 170912 92560 -1 3161
3163 4 413206 170870 92320 -1 3162
3164 4 413218 170865 92280 -1 3163
3165 4 413400 171011 92040 -1 3164
3166 4 413434 170950 91960 -1 3165
3167 4 413453 170827 91760 -1 3166
3168 2 413318 170639 91760 -1 3167
3169 2 413315 170612 91800 -1 3168
3170 2 413300 170514 91880 -1 3169
3171 2 413348 170426 91920 -1 3170
3172 2 413374 170370 91880 -1 3171
3173 2 413385 170366 91840 -1 3172
3174 2 413415 170344 91800 -1 3173
3175 2 413419 170335 91760 -1 3174
3176 2 413415 170332 91720 -1 3175
3177 2 413426 170354 91680 -1 3176
3178 2 413427 170368 91640 -1 3177
3179 2 413421 170392 91600 -1 3178
3180 2 413418 170403 91560 -1 3179
3181 2 413375 170443 91520 -1 3180
3182 2 413354 170506 91480 -1 3181
3183 2 413337 170563 91520 -1 3182
3184 2 413330 170546 91560 -1 3183
3185 2 413329 170504 91600 -1 3184
3186 2 413327 170484 91640 -1 3185
3187 2 413380 170454 91680 -1 3186
3188 2 413367 170446 91720 -1 3187
3189 2 413345 170463 91760 -1 3188
3190 4 413522 170866 91520 -1 3167
3191 4 413536 170867 91440 -1 3190
3192 4 413539 170872 91400 -1 3191
3193 4 413517 170864 91360 -1 3192
3194 4 413519 170890 91320 -1 3193
3195 4 413517 170898 91240 -1 3194
3196 4 413615 170861 91120 -1 3195
3197 4 413577 170816 91040 -1 3196
3198 4 413464 170764 90880 -1 3197
3199 4 413389 170716 90720 -1 3198
3200 4 413213 170653 90560 -1 3199
3201 4 413089 170583 90360 -1 3200
3202 4 413037 170589 90240 -1 3201
3203 4 412983 170593 90120 -1 3202
3204 4 413004 170549 89880 -1 3203
3205 4 413120 170487 89600 -1 3204
3206 4 413268 170444 89400 -1 3205
3207 4 413297 170434 89360 -1 3206
3208 4 413546 170572 89200 -1 3207
3209 4 413780 170674 89000 -1 3208
3210 4 414020 170720 88720 -1 3209
3211 4 414027 170995 88680 -1 3210
3212 4 414028 170930 88640 -1 3211
3213 4 414023 170949 88600 -1 3212
3214 4 414036 171068 88560 -1 3213
3215 4 414026 171116 88520 -1 3214
3216 4 414098 171376 88320 -1 3215
3217 4 414165 171471 88120 -1 3216
3218 4 414154 171491 88000 -1 3217
3219 4 413749 171634 87960 -1 3218
3220 4 414152 171528 87920 -1 3219
3221 4 414203 171536 87760 -1 3220
3222 4 414312 171508 87600 -1 3221
3223 4 414360 171532 87440 -1 3222
3224 4 414362 171507 87280 -1 3223
3225 4 414446 171469 87120 -1 3224
3226 4 414433 171429 87000 -1 3225
3227 4 414439 171415 86960 -1 3226
3228 4 414446 171395 86920 -1 3227
3229 4 414430 171393 86880 -1 3228
3230 4 414432 171387 86840 -1 3229
3231 4 414368 171379 86720 -1 3230
3232 4 414295 171340 86680 -1 3231
3233 4 414566 171134 86640 -1 3232
3234 4 414754 171034 86480 -1 3233
3235 4 414813 170933 86440 -1 3234
3236 4 414931 170878 86400 -1 3235
3237 4 415004 170839 86360 -1 3236
3238 4 415284 170698 86280 -1 3237
3239 4 415515 170475 86160 -1 3238
3240 4 415544 170317 86040 -1 3239
3241 4 415633 170229 86000 -1 3240
3242 4 415838 170231 85880 -1 3241
3243 4 415856 170218 85840 -1 3242
3244 4 415872 170209 85800 -1 3243
3245 4 415930 170149 85680 -1 3244
3246 4 415954 170130 85600 -1 3245
3247 4 415966 170121 85560 -1 3246
3248 4 416243 170062 85360 -1 3247
3249 4 416371 170093 85280 -1 3248
3250 4 416404 170124 85200 -1 3249
3251 4 416422 170138 85160 -1 3250
3252 4 416464 170158 85120 -1 3251
3253 4 416592 170220 85000 -1 3252
3254 4 416701 170264 84920 -1 3253
3255 4 416743 170392 84760 -1 3254
3256 4 416935 170663 84600 -1 3255
3257 4 416915 170746 84480 -1 3256
3258 4 416913 170801 84400 -1 3257
3259 4 416896 170889 84320 -1 3258
3260 4 416827 171254 84120 -1 3259
3261 4 416832 171359 83960 -1 3260
3262 4 416985 171463 83800 -1 3261
3263 4 417172 171509 83720 -1 3262
3264 4 417358 171594 83480 -1 3263
3265 4 417414 171635 83360 -1 3264
3266 4 417455 171677 83240 -1 3265
3267 4 417703 171682 82960 -1 3266
3268 4 417796 171635 82720 -1 3267
3269 4 417931 171682 82560 -1 3268
3270 4 417995 171707 82480 -1 3269
3271 4 418544 171835 82160 -1 3270
3272 4 418729 171794 81880 -1 3271
3273 4 418908 171728 81760 -1 3272
3274 4 418998 171758 81640 -1 3273
3275 4 419020 171800 81440 -1 3274
3276 4 419018 171909 81240 -1 3275
3277 4 419044 171984 81040 -1 3276
3278 4 419074 172034 80840 -1 3277
3279 4 418998 172170 80600 -1 3278
3280 4 418942 172192 80560 -1 3279
3281 4 418841 172241 80480 -1 3280
3282 4 418985 172359 80240 -1 3281
3283 4 419012 172361 80200 -1 3282
3284 4 419182 172366 79960 -1 3283
3285 4 419243 172391 79760 -1 3284
3286 4 419327 172359 79640 -1 3285
3287 4 419469 172293 79440 -1 3286
3288 4 419544 172277 79400 -1 3287
3289 4 419834 172227 79240 -1 3288
3290 2 420174 172573 79240 -1 3289
3291 2 420137 172790 79360 -1 3290
3292 2 420118 172939 79440 -1 3291
3293 2 420134 173252 79440 -1 3292
3294 2 420176 173230 79360 -1 3293
3295 2 420155 173249 79240 -1 3294
3296 2 420149 173238 79160 -1 3295
3297 2 420145 173233 79120 -1 3296
3298 2 420137 173186 79040 -1 3297
3299 2 420133 173158 79000 -1 3298
3300 2 419742 173363 79000 -1 3299
3301 2 419585 173470 79040 -1 3300
3302 2 419570 173531 79080 -1 3301
3303 2 419560 173592 79120 -1 3302
3304 2 419545 173576 79160 -1 3303
3305 2 419840 173232 79160 -1 3296
3306 2 419734 173254 79200 -1 3305
3307 2 419665 173307 79240 -1 3306
3308 2 419610 173343 79280 -1 3307
3309 2 419551 173415 79400 -1 3308
3310 2 419553 173423 79440 -1 3309
3311 4 419919 172205 79200 -1 3289
3312 4 420494 172001 79000 -1 3311
3313 4 420491 172009 78960 -1 3312
3314 2 420216 172143 78960 -1 3313
3315 2 420151 172114 78880 -1 3314
3316 2 420178 172104 78840 -1 3315
3317 4 421121 172009 78960 -1 3313
3318 4 421129 172008 78920 -1 3317
3319 4 421360 172068 78880 -1 3318
3320 4 421831 172247 78720 -1 3319
3321 4 422087 172213 78480 -1 3320
3322 4 422155 172348 78200 -1 3321
3323 4 422350 172287 78200 -1 3322
3324 4 422539 172254 78120 -1 3323
3325 4 422952 172179 77920 -1 3324
3326 4 423054 172171 77800 -1 3325
3327 4 423248 172125 77520 -1 3326
3328 4 423420 172082 77240 -1 3327
3329 4 423525 172022 77080 -1 3328
3330 4 423685 171962 76920 -1 3329
3331 4 423758 171884 76720 -1 3330
3332 4 423851 171749 76440 -1 3331
3333 4 423893 171634 76200 -1 3332
3334 4 423963 171506 75960 -1 3333
3335 4 424014 171401 75720 -1 3334
3336 4 424064 171370 75640 -1 3335
3337 4 424067 171301 75480 -1 3336
3338 4 424127 171217 75240 -1 3337
3339 4 424165 171191 75040 -1 3338
3340 4 424162 171115 74800 -1 3339
3341 4 424187 171048 74600 -1 3340
3342 4 424228 170956 74360 -1 3341
3343 4 424357 170916 74120 -1 3342
3344 4 424488 170891 73840 -1 3343
3345 4 424583 170886 73640 -1 3344
3346 4 424632 170889 73400 -1 3345
3347 4 424739 170881 73120 -1 3346
3348 4 424768 170865 72880 -1 3347
3349 4 424780 170844 72760 -1 3348
3350 4 424778 170809 72560 -1 3349
3351 4 424765 170783 72360 -1 3350
3352 4 424784 170810 72160 -1 3351
3353 4 424890 170853 71920 -1 3352
3354 4 424942 170914 71800 -1 3353
3355 4 425015 170855 71760 -1 3354
3356 4 425112 170880 71560 -1 3355
3357 4 425190 170902 71400 -1 3356
3358 4 425244 170925 71280 -1 3357
3359 4 425296 170935 71080 -1 3358
3360 4 425389 170960 70880 -1 3359
3361 4 425526 171012 70680 -1 3360
3362 4 425589 170987 70360 -1 3361
3363 4 425626 171048 70120 -1 3362
3364 4 425610 171071 69960 -1 3363
3365 4 425613 171108 69840 -1 3364
3366 4 425631 171121 69640 -1 3365
3367 4 425644 171111 69440 -1 3366
3368 4 425662 171078 69240 -1 3367
3369 4 425713 171036 69040 -1 3368
3370 4 425772 171031 68880 -1 3369
3371 4 425809 171004 68760 -1 3370
3372 4 425939 170901 68600 -1 3371
3373 4 426042 170806 68480 -1 3372
3374 4 426114 170768 68320 -1 3373
3375 4 426146 170743 68040 -1 3374
3376 4 426238 170584 67800 -1 3375
3377 4 426395 170749 67600 -1 3376
3378 4 426635 170862 67400 -1 3377
3379 4 426694 170870 67280 -1 3378
3380 4 426852 170646 67080 -1 3379
3381 4 426788 170369 66920 -1 3380
3382 4 426772 169997 66760 -1 3381
3383 4 426935 169876 66560 -1 3382
3384 4 427013 169847 66440 -1 3383
3385 4 427167 169821 66240 -1 3384
3386 4 427232 169844 66080 -1 3385
3387 4 427277 169855 66040 -1 3386
3388 4 427455 169898 65880 -1 3387
3389 4 427677 169945 65640 -1 3388
3390 4 427838 169988 65400 -1 3389
3391 4 427914 169982 65200 -1 3390
3392 4 427934 169968 65160 -1 3391
3393 4 428006 169919 65000 -1 3392
3394 4 428306 169917 64800 -1 3393
3395 2 428358 169886 64760 -1 3394
3396 2 428552 169861 64640 -1 3395
3397 2 428843 169800 64640 -1 3396
3398 2 428926 169875 64600 -1 3397
3399 4 428936 169595 64800 -1 3394
3400 4 429918 169709 64800 -1 3399
3401 4 430016 169707 64680 -1 3400
3402 4 430231 169888 64600 -1 3401
3403 4 430327 169964 64560 -1 3402
3404 4 430462 170167 64440 -1 3403
3405 4 430697 170330 64240 -1 3404
3406 4 430752 170345 64160 -1 3405
3407 4 430728 170314 64040 -1 3406
3408 4 430597 169982 63760 -1 3407
3409 4 430744 169870 63600 -1 3408
3410 4 430931 169905 63360 -1 3409
3411 4 431117 169831 63280 -1 3410
3412 4 431177 169829 63240 -1 3411
3413 4 431204 169818 63200 -1 3412
3414 4 431220 169938 63000 -1 3413
3415 4 431312 170010 62800 -1 3414
3416 4 431339 170039 62680 -1 3415
3417 4 431407 170017 62520 -1 3416
3418 4 431434 170099 62320 -1 3417
3419 4 431415 170180 62160 -1 3418
3420 4 431354 170284 61880 -1 3419
3421 4 431487 170219 61640 -1 3420
3422 4 431488 170134 61520 -1 3421
3423 4 431549 170007 61400 -1 3422
3424 4 431586 169922 61280 -1 3423
3425 4 431802 169863 61160 -1 3424
3426 4 431798 169972 61120 -1 3425
3427 4 431869 169981 61080 -1 3426
3428 4 431951 170071 61040 -1 3427
3429 4 432013 170840 61000 -1 3428
3430 4 432032 170253 60960 -1 3429
3431 4 432077 169347 60840 -1 3430
3432 4 432110 168880 60600 -1 3431
3433 4 432102 168715 60560 -1 3432
3434 4 432106 168057 60400 -1 3433
3435 4 432214 167966 60360 -1 3434
3436 2 432525 167625 60240 -1 3435
3437 2 432928 167243 60080 -1 3436
3438 2 432904 167172 60000 -1 3437
3439 2 432863 167092 59920 -1 3438
3440 2 432991 166939 59760 -1 3439
3441 2 433017 166728 59600 -1 3440
3442 2 433215 166344 59520 -1 3441
3443 2 433219 166235 59360 -1 3442
3444 2 433212 166171 59240 -1 3443
3445 2 433319 166073 59160 -1 3444
3446 2 433320 165994 59080 -1 3445
3447 2 433325 165978 59000 -1 3446
3448 2 433319 165880 58920 -1 3447
3449 2 433279 165860 58840 -1 3448
3450 2 433260 165869 58720 -1 3449
3451 2 433427 165924 58720 -1 3450
3452 2 433536 165991 58640 -1 3451
3453 2 433594 166038 58520 -1 3452
3454 2 433694 166116 58440 -1 3453
3455 2 433782 166191 58280 -1 3454
3456 2 433822 166187 58240 -1 3455
3457 2 433883 166195 58200 -1 3456
3458 2 433754 166487 58200 -1 3457
3459 2 433723 166555 58160 -1 3458
3460 2 433748 166584 58120 -1 3459
3461 2 433648 166739 58120 -1 3460
3462 2 433600 166742 58200 -1 3461
3463 2 434007 166209 58120 -1 3457
3464 2 434176 166194 57960 -1 3463
3465 2 434412 165831 57880 -1 3464
3466 2 434394 165618 57880 -1 3465
3467 4 434527 165802 57680 -1 3466
3468 4 434700 165814 57520 -1 3467
3469 4 434773 165831 57440 -1 3468
3470 4 434809 165839 57400 -1 3469
3471 4 434887 165854 57360 -1 3470
3472 4 435028 165878 57320 -1 3471
3473 4 435207 166374 57240 -1 3472
3474 4 435214 166232 57160 -1 3473
3475 4 435328 166354 57080 -1 3474
3476 4 435373 166360 57000 -1 3475
3477 4 435404 166389 56960 -1 3476
3478 4 435446 166348 56880 -1 3477
3479 4 435488 166364 56840 -1 3478
3480 4 435594 166226 56640 -1 3479
3481 4 435719 166219 56520 -1 3480
3482 4 435849 166195 56400 -1 3481
3483 4 436055 166141 56160 -1 3482
3484 4 436156 166042 56000 -1 3483
3485 4 436237 166140 55880 -1 3484
3486 4 436341 166198 55760 -1 3485
3487 4 436386 166056 55720 -1 3486
3488 4 436656 165864 55600 -1 3487
3489 4 436752 166001 55480 -1 3488
3490 4 436797 165901 55320 -1 3489
3491 4 436874 165759 55160 -1 3490
3492 4 436897 165749 55040 -1 3491
3493 4 436942 165773 55000 -1 3492
3494 4 436947 165771 54960 -1 3493
3495 4 436977 165814 54920 -1 3494
3496 4 437010 165858 54840 -1 3495
3497 4 437067 165807 54720 -1 3496
3498 4 437102 165772 54640 -1 3497
3499 4 437122 165776 54520 -1 3498
3500 4 437179 165768 54400 -1 3499
3501 4 437152 165708 54240 -1 3500
3502 4 437211 165668 54120 -1 3501
3503 4 437257 165673 54000 -1 3502
3504 4 437367 165631 53920 -1 3503
3505 4 437418 165582 53880 -1 3504
3506 4 437658 165462 53800 -1 3505
3507 4 437769 165399 53760 -1 3506
3508 4 437597 165421 53720 -1 3507
3509 4 437712 165370 53600 -1 3508
3510 4 437836 165349 53560 -1 3509
3511 2 437363 165503 53560 -1 3510
3512 2 437161 165039 53560 -1 3511
3513 2 436599 163985 53560 -1 3512
3514 2 436661 163983 53640 -1 3513
3515 2 436693 163983 53680 -1 3514
3516 2 436664 163883 53760 -1 3515
3517 2 436781 163489 53760 -1 3516
3518 2 436777 163413 53800 -1 3517
3519 2 436852 163371 53840 -1 3518
3520 2 436926 163307 53840 -1 3519
3521 2 436961 163272 53760 -1 3520
3522 2 436627 163914 53840 -1 3516
3523 2 436638 163851 53920 -1 3522
3524 2 436569 163799 54000 -1 3523
3525 2 436620 163733 54040 -1 3524
3526 2 436602 163660 54120 -1 3525
3527 2 436556 163625 54160 -1 3526
3528 2 436499 163662 54240 -1 3527
3529 2 436720 164100 53520 -1 3513
3530 2 436694 164390 53360 -1 3529
3531 2 436656 164380 53320 -1 3530
3532 2 436689 164429 53280 -1 3531
3533 2 436641 164398 53240 -1 3532
3534 2 436622 164415 53200 -1 3533
3535 2 437823 165320 53520 -1 3510
3536 2 437822 165257 53440 -1 3535
3537 2 437976 165178 53360 -1 3536
3538 2 438022 165159 53320 -1 3537
3539 2 438068 165150 53280 -1 3538
3540 2 438133 165085 53200 -1 3539
3541 2 438297 164930 53000 -1 3540
3542 2 438459 165041 52880 -1 3541
3543 2 438592 165017 52800 -1 3542
3544 2 438690 164897 52720 -1 3543
3545 2 438690 164825 52640 -1 3544
3546 2 438695 164747 52560 -1 3545
3547 2 438689 164707 52480 -1 3546
3548 2 438677 164607 52400 -1 3547
3549 2 438757 164528 52360 -1 3548
3550 2 438787 164546 52240 -1 3549
3551 2 438883 164548 52000 -1 3550
3552 2 438927 164452 51800 -1 3551
3553 2 438980 164444 51720 -1 3552
3554 2 439021 164454 51560 -1 3553
3555 2 439083 164487 51440 -1 3554
3556 2 439155 164434 51320 -1 3555
3557 2 439216 164468 51160 -1 3556
3558 2 439183 164420 51080 -1 3557
3559 2 439348 164113 51040 -1 3558
3560 2 439389 164110 51000 -1 3559
3561 2 439495 164078 50960 -1 3560
3562 2 439607 164009 50920 -1 3561
3563 2 439346 163972 50840 -1 3562
3564 2 439468 163897 50760 -1 3563
3565 2 439699 164011 50640 -1 3564
3566 2 439723 163897 50600 -1 3565
3567 2 439836 163834 50480 -1 3566
3568 2 439792 163778 50440 -1 3567
3569 2 439893 163800 50400 -1 3568
3570 2 439921 163824 50360 -1 3569
3571 2 440144 163973 50240 -1 3570
3572 2 440164 163950 50200 -1 3571
3573 2 440243 164136 50120 -1 3572
3574 2 440445 164122 50000 -1 3573
3575 2 440718 164224 49960 -1 3574
3576 2 440540 164083 49920 -1 3575
3577 2 441136 164058 49800 -1 3576
3578 2 441737 164146 49880 -1 3577
3579 2 441800 164070 49920 -1 3578
3580 2 442109 164195 49960 -1 3579
3581 2 442913 163979 49960 -1 3580
3582 2 443280 164112 50040 -1 3581
3583 2 442997 163716 50200 -1 3582
3584 2 443135 163662 50280 -1 3583
3585 2 443021 163603 50360 -1 3584
3586 2 444073 164065 50040 -1 3582
3587 2 444080 163954 50160 -1 3586
3588 2 444636 164150 49880 -1 3586
3589 2 444815 164111 49800 -1 3588
3590 2 444844 164129 49760 -1 3589
3591 2 444975 164192 49680 -1 3590
3592 2 445141 164236 49560 -1 3591
3593 2 445277 164282 49400 -1 3592
3594 2 445391 164345 49280 -1 3593
3595 2 445423 164337 49240 -1 3594
3596 2 445543 164466 49120 -1 3595
3597 2 445787 164532 49080 -1 3596
3598 2 445829 164556 48960 -1 3597
3599 2 446004 164484 48760 -1 3598
3600 2 446082 164431 48640 -1 3599
3601 2 445881 164881 48640 -1 3600
3602 2 445862 165063 48480 -1 3601
3603 2 445906 165087 48360 -1 3602
3604 2 445880 165112 48320 -1 3603
3605 2 445912 165130 48240 -1 3604
3606 2 445881 165309 48200 -1 3605
3607 2 445868 164733 48160 -1 3606
3608 2 445855 164820 48120 -1 3607
3609 2 446304 164323 48480 -1 3600
3610 2 446860 164008 48480 -1 3609
3611 2 446850 163956 48680 -1 3610
3612 2 446429 164262 48440 -1 3609
3613 2 446677 164141 48360 -1 3612
3614 2 446703 164156 48240 -1 3613
3615 2 446726 164215 48200 -1 3614
3616 2 446757 163572 48160 -1 3615
3617 2 446834 163653 48120 -1 3616
3618 2 446936 163578 48080 -1 3617
3619 2 447331 163179 48080 -1 3618
3620 2 447332 163132 48000 -1 3619
3621 2 447474 163028 47920 -1 3620
3622 2 447708 162837 47840 -1 3621
3623 2 447913 162816 47760 -1 3622
3624 2 447850 162976 47640 -1 3623
3625 2 448156 162515 47600 -1 3624
3626 2 448463 162059 47560 -1 3625
3627 2 448696 161649 47360 -1 3626
3628 2 448673 161546 47280 -1 3627
3629 2 448736 161371 47200 -1 3628
3630 2 448792 161331 47080 -1 3629
3631 2 448861 161250 46960 -1 3630
3632 2 448820 161063 46920 -1 3631
3633 2 448834 161615 46880 -1 3632
3634 2 448873 161644 46840 -1 3633
3635 2 448966 161667 46760 -1 3634
3636 2 449053 161673 46720 -1 3635
3637 2 449132 161705 46680 -1 3636
3638 2 449159 161686 46560 -1 3637
3639 2 449418 161606 46400 -1 3638
3640 2 449435 161629 46320 -1 3639
3641 2 449393 161661 46240 -1 3640
3642 2 449265 161688 46080 -1 3641
3643 2 449199 161749 46000 -1 3642
3644 2 449298 161768 45800 -1 3643
3645 2 449715 161745 45680 -1 3644
3646 2 449837 161749 45640 -1 3645
3647 2 450096 161778 45560 -1 3646
3648 2 450165 161764 45520 -1 3647
3649 2 450222 161752 45480 -1 3648
3650 2 450344 161713 45280 -1 3649
3651 2 450360 161696 45240 -1 3650
3652 2 450373 161697 45200 -1 3651
3653 2 450174 162085 45160 -1 3652
3654 2 450375 161644 45120 -1 3653
3655 2 450387 161671 45040 -1 3654
3656 2 450444 161619 44960 -1 3655
3657 2 450605 161598 44840 -1 3656
3658 2 450710 161456 44720 -1 3657
3659 2 450983 161260 44640 -1 3658
3660 2 451331 161260 44360 -1 3659
3661 2 451323 161304 44160 -1 3660
3662 2 451567 161352 43920 -1 3661
3663 2 451850 161407 43640 -1 3662
3664 2 451708 161449 43520 -1 3663
3665 2 452619 160981 44160 -1 3661
3666 2 452490 160866 44120 -1 3665
3667 2 452463 160848 44080 -1 3666
3668 2 452405 160812 44000 -1 3667
3669 2 452503 160865 43960 -1 3668
3670 2 453591 160553 43960 -1 3669
3671 2 453622 160547 43800 -1 3670
3672 2 453763 160582 43720 -1 3671
3673 2 453807 160587 43640 -1 3672
3674 2 453829 160589 43600 -1 3673
3675 2 453913 160596 43520 -1 3674
3676 2 453982 160111 43960 -1 3670
3677 2 454167 159961 43840 -1 3676
3678 2 454319 159823 43760 -1 3677
3679 2 455349 159367 43760 -1 3678
3680 2 455383 159373 43840 -1 3679
3681 2 455510 159434 43960 -1 3680
3682 2 455575 159453 44040 -1 3681
3683 2 455665 159505 44240 -1 3682
3684 2 455716 159641 44440 -1 3683
3685 2 455739 159725 44560 -1 3684
3686 2 455752 159916 44720 -1 3685
3687 2 456593 159417 44120 -1 3682
3688 2 457359 159904 44120 -1 3687
3689 2 457468 160296 43960 -1 3688
3690 2 458284 160649 43920 -1 3689
3691 2 458318 160626 43880 -1 3690
3692 2 458436 160573 43720 -1 3691
3693 2 458787 160383 43560 -1 3692
3694 2 458902 160336 43480 -1 3693
3695 2 459017 160287 43400 -1 3694
3696 2 459086 160303 43360 -1 3695
3697 2 459156 160317 43320 -1 3696
3698 2 459365 160364 43200 -1 3697
3699 2 460438 160710 43200 -1 3698
3700 2 460830 161326 43200 -1 3699
3701 2 460976 161329 43120 -1 3700
3702 2 461196 161339 43000 -1 3701
3703 2 461454 161538 42880 -1 3702
3704 2 461625 161670 42800 -1 3703
3705 2 461797 161724 42680 -1 3704
3706 2 462499 162020 42560 -1 3705
3707 2 462617 162158 42520 -1 3706
3708 2 462893 162821 42520 -1 3707
3709 2 463053 162973 42440 -1 3708
3710 2 462828 162446 42440 -1 3709
3711 2 462794 162430 42400 -1 3710
3712 2 462752 162300 42320 -1 3711
3713 2 462843 162297 42240 -1 3712
3714 2 462830 162305 42120 -1 3713
3715 2 462826 162244 42000 -1 3714
3716 2 462858 162192 41920 -1 3715
3717 2 462873 162169 41800 -1 3716
3718 2 463008 162109 41680 -1 3717
3719 2 463106 162025 41640 -1 3718
3720 2 463282 161816 41640 -1 3719
3721 2 463233 161641 41640 -1 3720
3722 2 463231 161575 41680 -1 3721
3723 2 463197 161544 41720 -1 3722
3724 2 463167 161533 41760 -1 3723
3725 2 463137 162039 41560 -1 3719
3726 2 463226 161990 41440 -1 3725
3727 2 463235 161891 41360 -1 3726
3728 2 463271 161883 41320 -1 3727
3729 2 463306 161876 41280 -1 3728
3730 2 463342 161867 41240 -1 3729
3731 2 463122 163048 42400 -1 3709
3732 2 463236 163086 42360 -1 3731
3733 2 463576 163203 42240 -1 3732
3734 2 463543 163122 42120 -1 3733
3735 2 463746 163111 41920 -1 3734
3736 2 463963 163057 41800 -1 3735
3737 2 464389 162842 41680 -1 3736
3738 2 464677 162770 41560 -1 3737
3739 2 464714 162692 41520 -1 3738
3740 2 464818 162534 41400 -1 3739
3741 2 464990 162428 41320 -1 3740
3742 2 465144 162367 41240 -1 3741
3743 2 465455 162321 41200 -1 3742
3744 2 465654 162345 41120 -1 3743
3745 2 465754 162357 41080 -1 3744
3746 2 466340 162541 41080 -1 3745
3747 2 466954 162268 41080 -1 3746
3748 2 467365 161939 41080 -1 3747
3749 2 467935 161648 41120 -1 3748
3750 2 468776 161511 41120 -1 3749
3751 2 468879 161426 41040 -1 3750
3752 2 469230 161341 40960 -1 3751
3753 2 469955 161093 40840 -1 3752
3754 2 470436 160947 40760 -1 3753
3755 2 470585 160737 40640 -1 3754
3756 2 470636 160667 40600 -1 3755
3757 2 470686 160597 40560 -1 3756
3758 2 470716 160592 40520 -1 3757
3759 2 470746 160671 40400 -1 3758
3760 2 470881 160593 40360 -1 3759
3761 2 471016 160512 40320 -1 3760
3762 2 471107 160565 40280 -1 3761
3763 2 471288 160057 40280 -1 3762
3764 2 471219 160140 40080 -1 3763
3765 2 471265 160090 40040 -1 3764
3766 2 472124 160302 40280 -1 3762
3767 2 472174 160306 40200 -1 3766
3768 2 472262 160336 40120 -1 3767
3769 2 472312 160357 40080 -1 3768
3770 2 472250 160221 40000 -1 3769
3771 2 473378 160216 40000 -1 3770
3772 2 473423 160225 39720 -1 3771
3773 2 473576 160335 39560 -1 3772
3774 2 474012 160237 39400 -1 3773
3775 2 474169 160166 39280 -1 3774
3776 2 474226 160220 39240 -1 3775
3777 2 474295 160217 39200 -1 3776
3778 2 474365 160212 39160 -1 3777
3779 2 474463 160182 39120 -1 3778
3780 2 474663 160122 39040 -1 3779
3781 2 474849 160190 38880 -1 3780
3782 2 474945 160017 38800 -1 3781
3783 2 475064 160048 38720 -1 3782
3784 2 475583 160048 38600 -1 3783
3785 2 475838 159991 38480 -1 3784
3786 2 476042 160081 38440 -1 3785
3787 2 476245 160173 38400 -1 3786
3788 2 476405 160147 38360 -1 3787
3789 2 477006 160371 38360 -1 3788
3790 2 477257 160503 38480 -1 3789
3791 2 477386 160443 38600 -1 3790
3792 2 477551 160467 38680 -1 3791
3793 2 477681 160417 38800 -1 3792
3794 2 477799 160453 38880 -1 3793
3795 2 477914 160274 38960 -1 3794
3796 2 478193 160288 39080 -1 3795
3797 2 478284 160296 39120 -1 3796
3798 2 478663 160195 39280 -1 3797
3799 2 479013 160086 39480 -1 3798
3800 2 479062 160070 39520 -1 3799
3801 2 479136 160037 39600 -1 3800
3802 2 479257 159991 39720 -1 3801
3803 2 479575 159888 39880 -1 3802
3804 2 479834 159978 40000 -1 3803
3805 2 479871 159977 40040 -1 3804
3806 2 480042 160049 40080 -1 3805
3807 2 480151 159994 40120 -1 3806
3808 2 480885 160005 40120 -1 3807
3809 2 480992 160154 40000 -1 3808
3810 2 481060 159984 39880 -1 3809
3811 2 481078 159891 39720 -1 3810
3812 2 481168 159702 39560 -1 3811
3813 2 481176 159775 39480 -1 3812
3814 2 481717 159703 39400 -1 3813
3815 2 481974 159688 39240 -1 3814
3816 2 482138 159659 39120 -1 3815
3817 2 482359 159604 39040 -1 3816
3818 2 482832 159294 39000 -1 3817
3819 2 483179 159035 38960 -1 3818
3820 2 483394 158883 38840 -1 3819
3821 2 483416 158775 38680 -1 3820
3822 2 483507 158453 38480 -1 3821
3823 2 483572 158378 38360 -1 3822
3824 2 483622 158356 38320 -1 3823
3825 2 483683 158235 38240 -1 3824
3826 2 483683 158224 38200 -1 3825
3827 2 483685 158204 38120 -1 3826
3828 2 483748 158095 37920 -1 3827
3829 2 483903 158023 37800 -1 3828
3830 2 483956 157993 37760 -1 3829
3831 2 484154 157767 37720 -1 3830
3832 2 485508 157064 37640 -1 3831
3833 2 485740 157122 37800 -1 3832
3834 2 486056 156735 37960 -1 3833
3835 2 486927 156161 37960 -1 3834
3836 2 487120 156041 38080 -1 3835
3837 2 487249 155958 38160 -1 3836
3838 2 487512 155893 38320 -1 3837
3839 2 487901 155723 38480 -1 3838
3840 2 488394 155599 38600 -1 3839
3841 2 488599 155558 38760 -1 3840
3842 2 488822 155383 39080 -1 3841
3843 2 488851 155360 39120 -1 3842
3844 2 488973 155244 39320 -1 3843
3845 2 489136 155212 39360 -1 3844
3846 2 489196 155150 39480 -1 3845
3847 2 489156 155152 39640 -1 3846
3848 2 489447 154930 39720 -1 3847
3849 2 489671 154788 39840 -1 3848
3850 2 489800 154697 39960 -1 3849
3851 2 489909 154620 40080 -1 3850
3852 2 489982 154502 40200 -1 3851
3853 2 490199 154344 40360 -1 3852
3854 2 490456 154217 40480 -1 3853
3855 2 490465 154196 40560 -1 3854
3856 2 490469 154183 40600 -1 3855
3857 2 490515 153909 40760 -1 3856
3858 2 490601 153903 40840 -1 3857
3859 2 490618 153818 40960 -1 3858
3860 2 490653 153807 41080 -1 3859
3861 2 490678 153798 41160 -1 3860
3862 2 490668 153774 41200 -1 3861
3863 2 490645 153724 41280 -1 3862
3864 2 490663 153761 41440 -1 3863
3865 2 490531 153775 41600 -1 3864
3866 2 490714 153805 41720 -1 3865
3867 2 490736 153793 41760 -1 3866
3868 2 490782 153767 41840 -1 3867
3869 2 490756 153828 42040 -1 3868
3870 2 490998 154147 42240 -1 3869
3871 2 491217 154289 42440 -1 3870
3872 2 491170 154355 42560 -1 3871
3873 2 491270 154458 42760 -1 3872
3874 2 491264 154542 42920 -1 3873
3875 2 491374 154645 43000 -1 3874
3876 2 491341 154693 43080 -1 3875
3877 2 491565 154735 43120 -1 3876
3878 2 491560 154886 43360 -1 3877
3879 2 491555 154945 43440 -1 3878
3880 2 491594 154974 43480 -1 3879
3881 2 491588 155013 43560 -1 3880
3882 2 491669 155139 43640 -1 3881
3883 2 491704 155240 43720 -1 3882
3884 2 491692 155321 43800 -1 3883
3885 2 491670 155383 43920 -1 3884
3886 2 491835 155546 44040 -1 3885
3887 2 492012 155527 44120 -1 3886
3888 2 491984 155694 44280 -1 3887
3889 2 491952 155714 44320 -1 3888
3890 2 491957 155993 44440 -1 3889
3891 2 492165 156471 44480 -1 3890
3892 2 492346 156472 44320 -1 3891
3893 2 492420 156513 44240 -1 3892
3894 2 492618 156605 44120 -1 3893
3895 2 492875 156758 44000 -1 3894
3896 2 493009 156948 43920 -1 3895
3897 2 493335 156974 43920 -1 3896
3898 2 493367 156941 43840 -1 3897
3899 2 493550 156814 43480 -1 3898
3900 2 493442 157193 43920 -1 3897
3901 2 493509 157309 44000 -1 3900
3902 2 493627 157406 44080 -1 3901
3903 2 493706 157661 44080 -1 3902
3904 2 493707 157709 44040 -1 3903
3905 2 493747 157726 44000 -1 3904
3906 2 493777 157720 43880 -1 3905
3907 2 493808 157726 43800 -1 3906
3908 2 493872 157736 43680 -1 3907
3909 2 494503 158679 43680 -1 3908
3910 2 494654 158864 43520 -1 3909
3911 2 494797 159486 43520 -1 3910
3912 2 494570 159940 43520 -1 3911
3913 2 494458 160334 43520 -1 3912
3914 2 494421 160395 43480 -1 3913
3915 2 494324 161183 43480 -1 3914
3916 2 494269 161235 43280 -1 3915
3917 2 494221 161330 43240 -1 3916
3918 2 494111 161360 43160 -1 3917
3919 2 493905 161930 43160 -1 3918
3920 2 493914 162020 43240 -1 3919
3921 2 493914 162075 43280 -1 3920
3922 2 493959 162265 43480 -1 3921
3923 2 493940 162274 43520 -1 3922
3924 2 494103 162344 43520 -1 3923
3925 2 494139 162544 43520 -1 3924
3926 2 493951 162796 43520 -1 3925
3927 2 493935 162906 43600 -1 3926
3928 2 493942 163051 43760 -1 3927
3929 2 493872 163207 43920 -1 3928
3930 2 493815 163342 44000 -1 3929
3931 2 493824 163409 44040 -1 3930
3932 2 494010 163663 44040 -1 3931
3933 2 494133 163665 44040 -1 3932
3934 2 494172 163648 44000 -1 3933
3935 2 494273 163636 43960 -1 3934
3936 2 494386 163622 43920 -1 3935
3937 2 493833 163476 44080 -1 3931
3938 2 493863 163588 44160 -1 3937
3939 2 493834 163762 44240 -1 3938
3940 2 493924 164023 44320 -1 3939
3941 2 494026 164092 44480 -1 3940
3942 2 494000 164456 44560 -1 3941
3943 2 493998 164529 44600 -1 3942
3944 2 493994 164755 44720 -1 3943
3945 2 493942 165061 44920 -1 3944
3946 2 493882 165480 45040 -1 3945
3947 2 493699 165722 45200 -1 3946
3948 2 493739 165863 45360 -1 3947
3949 2 493715 165955 45560 -1 3948
3950 2 493660 166164 45720 -1 3949
3951 2 493646 166442 45880 -1 3950
3952 2 493829 166521 46040 -1 3951
3953 2 494065 166689 46240 -1 3952
3954 2 494161 166659 46280 -1 3953
3955 2 494259 166684 46320 -1 3954
3956 2 494379 166775 46440 -1 3955
3957 2 494204 166393 46480 -1 3956
3958 2 494416 166709 46520 -1 3957
3959 2 494480 166784 46640 -1 3958
3960 2 494534 166868 46760 -1 3959
3961 2 494594 166580 46760 -1 3960
3962 2 494584 166568 46840 -1 3961
3963 2 494829 165218 46880 -1 3962
3964 2 494745 165466 46920 -1 3963
3965 2 494554 166895 46800 -1 3960
3966 2 494615 166991 46840 -1 3965
3967 2 494786 165698 46880 -1 3966
3968 2 494752 165899 46920 -1 3967
3969 2 494685 166962 46960 -1 3968
3970 2 494739 167000 47000 -1 3969
3971 2 494811 167047 47040 -1 3970
3972 2 494908 167084 47120 -1 3971
3973 2 495006 167121 47320 -1 3972
3974 2 495051 167241 47520 -1 3973
3975 2 495240 167435 47560 -1 3974
3976 2 495183 167468 47640 -1 3975
3977 2 495167 167437 47720 -1 3976
3978 2 495162 167449 47760 -1 3977
3979 2 495146 167469 47840 -1 3978
3980 2 495150 167476 48040 -1 3979
3981 2 495262 167473 48160 -1 3980
3982 2 495298 167559 48240 -1 3981
3983 2 495412 167680 48360 -1 3982
3984 2 495486 167704 48480 -1 3983
3985 2 495535 167720 48560 -1 3984
3986 2 495590 167755 48640 -1 3985
3987 2 495668 167556 48680 -1 3986
3988 2 496002 167888 48720 -1 3987
3989 2 496078 167926 48760 -1 3988
3990 2 496135 168043 48880 -1 3989
3991 2 496214 168093 49080 -1 3990
3992 2 496293 168146 49280 -1 3991
3993 2 496344 168301 49440 -1 3992
3994 2 496330 168438 49480 -1 3993
3995 2 496336 168645 49560 -1 3994
3996 2 496245 168936 49720 -1 3995
3997 2 496250 169090 49760 -1 3996
3998 2 496168 169331 49760 -1 3997
3999 2 495983 169450 49760 -1 3998
4000 2 496131 169688 49760 -1 3999
4001 2 496362 169815 49880 -1 4000
4002 2 496361 169841 49920 -1 4001
4003 2 496388 169850 49960 -1 4002
4004 2 496371 169869 50000 -1 4003
4005 2 496378 169914 50080 -1 4004
4006 2 496382 169937 50120 -1 4005
4007 2 496449 169983 50160 -1 4006
4008 2 496483 170009 50200 -1 4007
4009 2 496672 170126 50240 -1 4008
4010 2 496720 170232 50320 -1 4009
4011 2 496764 170361 50400 -1 4010
4012 2 496737 170585 50440 -1 4011
4013 2 496702 170683 50560 -1 4012
4014 2 496723 170667 50640 -1 4013
4015 2 496721 170521 50800 -1 4014
4016 2 496939 170551 50960 -1 4015
4017 2 496876 170524 51120 -1 4016
4018 2 496896 170614 51320 -1 4017
4019 2 496842 170600 51520 -1 4018
4020 2 496724 170640 51760 -1 4019
4021 2 496766 170700 51800 -1 4020
4022 2 496812 170646 51960 -1 4021
4023 2 496891 170719 52200 -1 4022
4024 2 497010 170602 52400 -1 4023
4025 2 496982 170586 52600 -1 4024
4026 2 496966 170601 52760 -1 4025
4027 2 496956 170601 52800 -1 4026
4028 2 496917 170659 52880 -1 4027
4029 2 496932 170642 52920 -1 4028
4030 2 496890 170415 53000 -1 4029
4031 2 496994 170290 53080 -1 4030
4032 2 497143 170211 53240 -1 4031
4033 2 497154 170190 53440 -1 4032
4034 2 497424 170239 53560 -1 4033
4035 2 497519 170323 53640 -1 4034
4036 2 497492 170336 53760 -1 4035
4037 2 497484 170322 53920 -1 4036
4038 2 497580 170331 54080 -1 4037
4039 2 497932 170467 54080 -1 4038
4040 2 497932 170478 54160 -1 4039
4041 2 497932 170459 54320 -1 4040
4042 2 497932 170478 54520 -1 4041
4043 2 498093 170474 54640 -1 4042
4044 2 498126 170477 54720 -1 4043
4045 2 498180 170460 54760 -1 4044
4046 2 498172 170475 54840 -1 4045
4047 2 498263 170570 54960 -1 4046
4048 2 498450 170633 54960 -1 4047
4049 2 498514 170648 54920 -1 4048
4050 2 498544 170612 54880 -1 4049
4051 2 498580 170643 54840 -1 4050
4052 2 498564 170736 54800 -1 4051
4053 2 498669 171017 54800 -1 4052
4054 2 498837 171089 54800 -1 4053
4055 2 498940 171148 54760 -1 4054
4056 2 499022 171165 54720 -1 4055
4057 2 499132 171230 54640 -1 4056
4058 2 499200 171255 54520 -1 4057
4059 2 499269 171338 54320 -1 4058
4060 2 499555 171959 54320 -1 4059
4061 2 499595 172407 54320 -1 4060
4062 2 499652 172391 54520 -1 4061
4063 2 499719 172371 54640 -1 4062
4064 2 499766 172360 54720 -1 4063
4065 2 499778 172363 54800 -1 4064
4066 2 499812 172360 54880 -1 4065
4067 2 499986 172354 54920 -1 4066
4068 2 500057 172321 54960 -1 4067
4069 2 500108 172299 55040 -1 4068
4070 2 499284 171355 54280 -1 4059
4071 2 499327 171335 54080 -1 4070
4072 2 499387 171307 53800 -1 4071
4073 2 499784 171283 53800 -1 4072
4074 2 500536 171358 53800 -1 4073
4075 2 500872 171578 53800 -1 4074
4076 2 500896 171579 53640 -1 4075
4077 2 500965 171739 53440 -1 4076
4078 2 501056 172114 53320 -1 4077
4079 2 501160 172233 53200 -1 4078
4080 2 501508 172369 53200 -1 4079
4081 2 501828 172605 53200 -1 4080
4082 2 501888 172587 53440 -1 4081
4083 2 502032 172691 53680 -1 4082
4084 2 502380 172835 53680 -1 4083
4085 2 502435 172892 53760 -1 4084
4086 2 502688 173000 54000 -1 4085
4087 2 502756 172991 54080 -1 4086
4088 2 502920 172999 54200 -1 4087
4089 2 502980 173103 54400 -1 4088
4090 2 503002 173151 54440 -1 4089
4091 2 500924 171667 53840 -1 4075
4092 2 500765 171613 54000 -1 4091
4093 2 499396 171304 53760 -1 4072
4094 2 499252 171335 53680 -1 4093
4095 2 499251 171327 53640 -1 4094
4096 2 493859 162308 43680 -1 3923
4097 2 493860 162351 43760 -1 4096
4098 2 494466 160268 43600 -1 3913
4099 2 494482 160158 43680 -1 4098
4100 2 494730 158957 43440 -1 3910
4101 2 494903 159157 43320 -1 4100
4102 2 494903 159159 43240 -1 4101
4103 2 494951 159185 43160 -1 4102
4104 2 494966 159194 43080 -1 4103
4105 2 494978 159171 43040 -1 4104
4106 2 493684 157477 44160 -1 3902
4107 2 493701 157474 44240 -1 4106
4108 2 493674 157500 44320 -1 4107
4109 2 493669 157492 44400 -1 4108
4110 2 493671 157498 44480 -1 4109
4111 2 493688 157498 44520 -1 4110
4112 2 493695 157513 44560 -1 4111
4113 2 492086 156417 44520 -1 3891
4114 2 492022 156410 44640 -1 4113
4115 2 492030 156453 44680 -1 4114
4116 2 492047 156540 44760 -1 4115
4117 2 492050 156701 44920 -1 4116
4118 2 491914 156728 45080 -1 4117
4119 2 491871 156870 45240 -1 4118
4120 2 491780 157015 45400 -1 4119
4121 2 491827 157246 45560 -1 4120
4122 2 492247 157405 45760 -1 4121
4123 2 492237 157417 45800 -1 4122
4124 2 492272 157438 45920 -1 4123
4125 2 492369 157475 46080 -1 4124
4126 2 492501 157535 46240 -1 4125
4127 2 492705 157517 46360 -1 4126
4128 2 492752 157510 46400 -1 4127
4129 2 492822 157827 46480 -1 4128
4130 2 492880 157542 46520 -1 4129
4131 2 493041 157558 46560 -1 4130
4132 2 492960 157590 46600 -1 4131
4133 2 493034 157490 46760 -1 4132
4134 2 493120 157586 46840 -1 4133
4135 2 493181 158078 46880 -1 4134
4136 2 493280 158220 46920 -1 4135
4137 2 493278 157433 47000 -1 4136
4138 2 493388 157642 47120 -1 4137
4139 2 493528 157718 47240 -1 4138
4140 2 493489 157744 47320 -1 4139
4141 2 493491 157721 47400 -1 4140
4142 2 493445 157743 47480 -1 4141
4143 2 493278 157847 47640 -1 4142
4144 2 493301 157782 47680 -1 4143
4145 2 493236 157823 47760 -1 4144
4146 2 493175 157810 47880 -1 4145
4147 2 493265 157853 48000 -1 4146
4148 2 493314 157833 48080 -1 4147
4149 2 493354 157914 48160 -1 4148
4150 2 492236 154475 48200 -1 4149
4151 2 493352 157885 48240 -1 4150
4152 2 493338 157915 48280 -1 4151
4153 2 493301 157958 48360 -1 4152
4154 2 493167 158032 48480 -1 4153
4155 2 492925 158017 48560 -1 4154
4156 2 492764 157976 48640 -1 4155
4157 2 492676 157963 48680 -1 4156
4158 2 493190 157870 48720 -1 4157
4159 2 493066 157917 48760 -1 4158
4160 2 492799 157972 48880 -1 4159
4161 2 492747 158037 49000 -1 4160
4162 2 492694 158028 49120 -1 4161
4163 2 492554 158013 49240 -1 4162
4164 2 492468 158064 49360 -1 4163
4165 2 492369 158083 49440 -1 4164
4166 2 492210 158082 49520 -1 4165
4167 2 492160 158086 49560 -1 4166
4168 2 492133 158107 49600 -1 4167
4169 2 491944 158120 49640 -1 4168
4170 2 491836 158108 49680 -1 4169
4171 2 491606 158243 49680 -1 4170
4172 2 491524 158251 49720 -1 4171
4173 2 491502 158242 49920 -1 4172
4174 2 491496 158187 50000 -1 4173
4175 2 489888 158235 49720 -1 4172
4176 2 489867 158298 49640 -1 4175
4177 2 489669 158150 49520 -1 4176
4178 2 488450 158089 49520 -1 4177
4179 2 488481 158105 49400 -1 4178
4180 2 488354 158169 49320 -1 4179
4181 2 488156 158266 49200 -1 4180
4182 2 488093 158330 49000 -1 4181
4183 2 488044 158321 48960 -1 4182
4184 2 487916 158300 48840 -1 4183
4185 2 487837 158278 48720 -1 4184
4186 2 487390 158336 48680 -1 4185
4187 2 487383 158386 48640 -1 4186
4188 2 487301 158430 48600 -1 4187
4189 2 487112 158394 48480 -1 4188
4190 2 487061 158357 48440 -1 4189
4191 2 487012 158319 48400 -1 4190
4192 2 486779 158017 48400 -1 4191
4193 2 486766 158000 48360 -1 4192
4194 2 486748 157986 48320 -1 4193
4195 2 486709 157981 48240 -1 4194
4196 2 486566 157946 48160 -1 4195
4197 2 486384 157784 48040 -1 4196
4198 2 486299 157730 47920 -1 4197
4199 2 491316 156692 44520 -1 4113
4200 2 491256 156765 44360 -1 4199
4201 2 491222 156815 44320 -1 4200
4202 2 491093 156985 44360 -1 4200
4203 2 490915 157085 44320 -1 4202
4204 2 490819 157081 44280 -1 4203
4205 2 490882 157101 44240 -1 4204
4206 2 490857 157113 44200 -1 4205
4207 2 490851 157104 44160 -1 4206
4208 2 490843 157115 44120 -1 4207
4209 2 490779 157090 44000 -1 4208
4210 2 490710 157048 43920 -1 4209
4211 2 490685 157047 44280 -1 4204
4212 2 490646 157021 44240 -1 4211
4213 2 490615 156987 44200 -1 4212
4214 2 490471 156974 44160 -1 4213
4215 2 490389 156938 44160 -1 4214
4216 2 490343 156925 44200 -1 4215
4217 2 490336 156927 44240 -1 4216
4218 2 490331 156907 44280 -1 4217
4219 2 490321 156909 44320 -1 4218
4220 2 490379 156792 44360 -1 4219
4221 2 490318 156847 44400 -1 4220
4222 2 490329 156831 44440 -1 4221
4223 2 490351 156836 44480 -1 4222
4224 2 490408 156841 44520 -1 4223
4225 2 490374 156856 44560 -1 4224
4226 2 490398 156852 44600 -1 4225
4227 2 490415 156924 44080 -1 4215
4228 2 490370 156929 43920 -1 4227
4229 2 490276 156955 43880 -1 4228
4230 2 490176 156983 43840 -1 4229
4231 2 489998 157061 43840 -1 4230
4232 2 489980 157071 43800 -1 4231
4233 2 490000 157052 43760 -1 4232
4234 2 489888 157089 43920 -1 4231
4235 2 480387 160077 40200 -1 3807
4236 2 480499 160108 40280 -1 4235
4237 2 480503 160184 40400 -1 4236
4238 2 480508 160182 40480 -1 4237
4239 2 480510 160178 40520 -1 4238
4240 2 480502 160172 40560 -1 4239
4241 2 480485 160153 40640 -1 4240
4242 2 480491 160175 40680 -1 4241
4243 2 480495 160228 40760 -1 4242
4244 2 480418 160464 40880 -1 4243
4245 2 480476 160856 40960 -1 4244
4246 2 480422 160874 41040 -1 4245
4247 2 480042 161088 41040 -1 4246
4248 2 479864 161110 41040 -1 4247
4249 2 479864 161104 41000 -1 4248
4250 2 479817 161109 40960 -1 4249
4251 2 480370 160891 41120 -1 4246
4252 2 480383 160954 41240 -1 4251
4253 2 480273 160917 41360 -1 4252
4254 2 480274 160966 41480 -1 4253
4255 2 480240 161067 41600 -1 4254
4256 2 480243 161093 41720 -1 4255
4257 2 480135 161119 41840 -1 4256
4258 2 479866 161286 41960 -1 4257
4259 2 479805 161342 42040 -1 4258
4260 2 479759 161392 42080 -1 4259
4261 2 479706 161373 42240 -1 4260
4262 2 479665 161456 42280 -1 4261
4263 2 479660 161457 42360 -1 4262
4264 2 467918 161574 41040 -1 3749
4265 2 467890 161537 40880 -1 4264
4266 2 466404 162606 41120 -1 3744
4267 2 466549 163380 41120 -1 4266
4268 2 466657 163445 41080 -1 4267
4269 2 467222 163970 41080 -1 4268
4270 2 467677 164449 41080 -1 4269
4271 2 468350 164570 41080 -1 4270
4272 2 468422 164592 41120 -1 4271
4273 2 468858 164914 41120 -1 4272
4274 2 469216 165120 41120 -1 4273
4275 2 469412 165106 41280 -1 4274
4276 2 469485 165135 41400 -1 4275
4277 2 469886 165196 41440 -1 4276
4278 2 469876 165189 41480 -1 4277
4279 2 470485 165058 41480 -1 4278
4280 2 471052 165052 41480 -1 4279
4281 2 471125 165108 41440 -1 4280
4282 2 471210 165126 41400 -1 4281
4283 2 471571 165308 41400 -1 4282
4284 2 472358 165324 41400 -1 4283
4285 2 472354 165330 41360 -1 4284
4286 2 472499 165372 41320 -1 4285
4287 2 472827 165408 41280 -1 4286
4288 2 473241 165317 41240 -1 4287
4289 2 473622 165284 41160 -1 4288
4290 2 473715 165326 41120 -1 4289
4291 2 474128 165399 41120 -1 4290
4292 2 474540 165578 41120 -1 4291
4293 2 474652 165650 41040 -1 4292
4294 2 474865 165725 40880 -1 4293
4295 2 474891 165730 40840 -1 4294
4296 2 474970 165738 40720 -1 4295
4297 2 475159 165850 40560 -1 4296
4298 2 475477 166145 40520 -1 4297
4299 2 475659 166244 40480 -1 4298
4300 2 476056 166251 40400 -1 4299
4301 2 476116 166287 40360 -1 4300
4302 2 476360 166179 40240 -1 4301
4303 2 476532 166142 40160 -1 4302
4304 2 476917 166165 40040 -1 4303
4305 2 477133 166213 40000 -1 4304
4306 2 477306 166182 39960 -1 4305
4307 2 477533 166128 39840 -1 4306
4308 2 477800 166110 39760 -1 4307
4309 2 477887 166032 39720 -1 4308
4310 2 477878 166045 39640 -1 4309
4311 2 477885 166047 39600 -1 4310
4312 2 477903 166040 39560 -1 4311
4313 2 477899 166023 39480 -1 4312
4314 2 477780 166068 39360 -1 4313
4315 2 477731 166084 39320 -1 4314
4316 2 469951 165211 41520 -1 4278
4317 2 470039 165193 41560 -1 4316
4318 2 470106 165180 41600 -1 4317
4319 2 470167 165155 41640 -1 4318
4320 2 468940 164866 41400 -1 4276
4321 2 468536 164620 41400 -1 4320
4322 2 468548 164571 41440 -1 4321
4323 2 468551 164565 41480 -1 4322
4324 2 468573 164564 41560 -1 4323
4325 2 468617 164566 41600 -1 4324
4326 2 468601 164575 41640 -1 4325
4327 2 467375 164023 41160 -1 4269
4328 2 467422 163935 41200 -1 4327
4329 2 466869 163578 41000 -1 4268
4330 2 467111 163826 40800 -1 4329
4331 2 467108 163826 40720 -1 4330
4332 2 467108 163825 40600 -1 4331
4333 2 467205 163983 40440 -1 4332
4334 2 467241 164071 40400 -1 4333
4335 2 467231 164059 40360 -1 4334
4336 2 467229 164049 40320 -1 4335
4337 2 463788 163106 42360 -1 3732
4338 2 463824 163156 42440 -1 4337
4339 2 463803 163163 42480 -1 4338
4340 2 459286 160211 43080 -1 3698
4341 2 459607 160299 42880 -1 4340
4342 2 459656 160345 42760 -1 4341
4343 2 459698 160336 42680 -1 4342
4344 2 459845 160329 42560 -1 4343
4345 2 459876 160402 42440 -1 4344
4346 2 459956 160238 42320 -1 4345
4347 2 454393 159754 43720 -1 3678
4348 2 454486 159664 43640 -1 4347
4349 2 454587 159733 43560 -1 4348
4350 2 454797 159467 43440 -1 4349
4351 2 455024 159137 43400 -1 4350
4352 2 454907 158995 43360 -1 4351
4353 2 454838 158999 43320 -1 4352
4354 2 454768 159002 43280 -1 4353
4355 2 454700 158925 43080 -1 4354
4356 2 454733 158992 42960 -1 4355
4357 2 454620 159043 42840 -1 4356
4358 2 454598 159104 42760 -1 4357
4359 2 452595 160927 43880 -1 3669
4360 2 452587 160892 43840 -1 4359
4361 2 452574 160819 43760 -1 4360
4362 2 452678 160759 43640 -1 4361
4363 2 452656 160723 43560 -1 4362
4364 2 452401 160580 44160 -1 3665
4365 2 452206 160606 44200 -1 4364
4366 2 452222 160693 44280 -1 4365
4367 2 452280 160756 44400 -1 4366
4368 2 452189 160699 44480 -1 4367
4369 2 452059 160724 44520 -1 4368
4370 2 451945 160725 44600 -1 4369
4371 2 451894 160729 44680 -1 4370
4372 2 451891 160721 44720 -1 4371
4373 2 451883 160720 44760 -1 4372
4374 2 451861 160729 44840 -1 4373
4375 2 445159 164176 49120 -1 3596
4376 2 445140 164151 49080 -1 4375
4377 2 445061 164148 48960 -1 4376
4378 2 444758 163934 48840 -1 4377
4379 2 444722 163946 48760 -1 4378
4380 2 444687 163945 48680 -1 4379
4381 2 441317 164143 49680 -1 3577
4382 2 441190 164217 49560 -1 4381
4383 2 441205 164217 49480 -1 4382
4384 2 441296 164431 49360 -1 4383
4385 2 441318 164485 49320 -1 4384
4386 2 441388 164524 49280 -1 4385
4387 2 439188 164614 51000 -1 3558
4388 2 439207 164627 50960 -1 4387
4389 2 439223 164637 50920 -1 4388
4390 2 438944 164539 50840 -1 4389
4391 2 439204 164615 50760 -1 4390
4392 2 434325 165457 57920 -1 3466
4393 2 434265 165370 57960 -1 4392
4394 2 434207 165281 58000 -1 4393
4395 2 434190 165265 58040 -1 4394
4396 2 434154 165231 58120 -1 4395
4397 2 434118 165144 58240 -1 4396
4398 2 433089 165969 58680 -1 3450
4399 2 433116 165964 58640 -1 4398
4400 2 429492 169699 64840 -1 3399
4401 2 429848 169748 64920 -1 4400
4402 2 429853 169738 64960 -1 4401
4403 2 430114 169627 64960 -1 4402
4404 2 430343 169632 65000 -1 4403
4405 2 430442 169662 65040 -1 4404
4406 2 430449 169659 65080 -1 4405
4407 2 430536 169715 65120 -1 4406
4408 2 430567 169781 65160 -1 4407
4409 2 430581 169841 65200 -1 4408
4410 2 416306 169716 85200 -1 3250
4411 2 416296 169641 85120 -1 4410
4412 2 416295 169641 85080 -1 4411
4413 2 414208 171776 86640 -1 3232
4414 2 413972 172085 86560 -1 4413
4415 2 413972 172267 86480 -1 4414
4416 2 413974 172358 86440 -1 4415
4417 2 414110 173010 86440 -1 4416
4418 2 414121 172990 86400 -1 4417
4419 2 413983 172449 86400 -1 4416
4420 2 413961 172620 86240 -1 4419
4421 2 413863 172708 86040 -1 4420
4422 2 413838 172700 86000 -1 4421
4423 2 413782 172646 85880 -1 4422
4424 2 413078 170789 93040 -1 3159
4425 2 413014 170742 93160 -1 4424
4426 2 412965 170783 93240 -1 4425
4427 2 412936 170770 93280 -1 4426
4428 2 412909 170770 93320 -1 4427
4429 2 412896 170766 93360 -1 4428
4430 2 412852 170738 93400 -1 4429
4431 2 412820 170735 93520 -1 4430
4432 2 412831 170772 93680 -1 4431
4433 2 412850 170798 93800 -1 4432
4434 3 411890 170055 93760 -1 3154
4435 3 411916 169967 93840 -1 4434
4436 3 412130 169873 94000 -1 4435
4437 3 412070 169766 94160 -1 4436
4438 3 412003 169614 94320 -1 4437
4439 3 411994 169487 94360 -1 4438
4440 3 411994 169392 94480 -1 4439
4441 3 411939 169353 94600 -1 4440
4442 3 411920 169332 94680 -1 4441
4443 3 412155 169211 94880 -1 4442
4444 3 412149 169198 94960 -1 4443
4445 3 412247 169293 94360 -1 4439
4446 3 412284 169298 94320 -1 4445
4447 3 412327 169303 94280 -1 4446
4448 3 412372 169314 94200 -1 4447
4449 3 412399 169323 94080 -1 4448
4450 3 412706 169281 94320 -1 4446
4451 3 412747 169286 94280 -1 4450
4452 3 412830 169274 94240 -1 4451
4453 3 412907 169235 94160 -1 4452
4454 3 412876 169233 94040 -1 4453
4455 3 412764 169231 93960 -1 4454
4456 3 412677 169230 93920 -1 4455
4457 3 419496 169242 136280 -1 2881
4458 3 419599 169065 136280 -1 4457
4459 3 419579 169011 136240 -1 4458
4460 3 419559 168924 136200 -1 4459
4461 3 419510 168968 136160 -1 4460
4462 3 419464 168939 136120 -1 4461
4463 3 419448 168943 136080 -1 4462
4464 3 438166 158620 191600 -1 1541
4465 3 438581 158477 191600 -1 4464
4466 3 438581 158512 191560 -1 4465
4467 3 438594 158533 191520 -1 4466
4468 3 438607 158549 191480 -1 4467
4469 3 438586 158551 191440 -1 4468
4470 3 439605 157816 192080 -1 1526
4471 3 439661 157837 192040 -1 4470
4472 3 439720 157862 192000 -1 4471
4473 3 439756 157902 191960 -1 4472
4474 3 439765 157879 191920 -1 4473
4475 3 439758 157862 191880 -1 4474
4476 3 439776 157836 191840 -1 4475
4477 3 439713 157902 191800 -1 4476
4478 3 439730 157879 191760 -1 4477
4479 3 439756 157854 191720 -1 4478
4480 3 439772 157912 191680 -1 4479
4481 3 439774 157870 191640 -1 4480
4482 3 440669 155761 193840 -1 1422
4483 3 440848 155624 193840 -1 4482
4484 3 440911 155629 193800 -1 4483
4485 3 440969 155625 193760 -1 4484
4486 3 441050 155645 193720 -1 4485
4487 3 441107 155626 193680 -1 4486
4488 3 441169 155604 193640 -1 4487
4489 3 441194 155598 193600 -1 4488
4490 3 441215 155590 193560 -1 4489
4491 3 441260 155583 193520 -1 4490
4492 3 441273 155527 193480 -1 4491
4493 3 441282 155476 193440 -1 4492
4494 3 441324 155226 193440 -1 4493
4495 3 441310 155213 193400 -1 4494
4496 3 441326 155236 193360 -1 4495
4497 3 441635 155067 193360 -1 4496
4498 3 441664 155023 193400 -1 4497
4499 3 441676 154956 193440 -1 4498
4500 3 441680 154931 193480 -1 4499
4501 3 441673 154905 193520 -1 4500
4502 3 441632 154821 193560 -1 4501
4503 3 441528 154821 193600 -1 4502
4504 3 441509 154829 193640 -1 4503
4505 3 441397 154828 193680 -1 4504
4506 3 441378 154832 193720 -1 4505
4507 3 441341 155204 193320 -1 4496
4508 3 441344 155184 193280 -1 4507
4509 3 441180 155030 193240 -1 4508
4510 3 441160 154978 193200 -1 4509
4511 3 441133 154907 193160 -1 4510
4512 3 441140 154876 193120 -1 4511
4513 3 441148 154834 193080 -1 4512
4514 3 441138 154829 193040 -1 4513
4515 3 441147 154830 193000 -1 4514
4516 3 441133 154861 192960 -1 4515
4517 3 441130 154853 192920 -1 4516
4518 3 441093 154864 192880 -1 4517
4519 3 441137 154803 192840 -1 4518
4520 3 441147 154750 192800 -1 4519
4521 3 441190 154683 192760 -1 4520
4522 3 441340 155481 193240 -1 4508
4523 3 441337 155523 193200 -1 4522
4524 3 441386 155609 193160 -1 4523
4525 3 441329 155104 193480 -1 4494
4526 3 441311 155098 193520 -1 4525
4527 3 441310 155102 193560 -1 4526
4528 3 441286 155125 193600 -1 4527
4529 3 441240 155110 193640 -1 4528
4530 3 441209 155102 193680 -1 4529
4531 3 441154 155068 193720 -1 4530
4532 3 441098 155028 193760 -1 4531
4533 3 441101 155034 193800 -1 4532
4534 3 441105 155038 193840 -1 4533
4535 3 441116 155048 193880 -1 4534
4536 3 443131 153368 200080 -1 1222
4537 3 442346 152751 200080 -1 4536
4538 3 442578 152898 200040 -1 4537
4539 3 442503 152893 2e+05 -1 4538
4540 3 442456 152817 199960 -1 4539
4541 3 442431 152818 199920 -1 4540
4542 3 442012 152557 200040 -1 4537
4543 3 441848 152456 2e+05 -1 4542
4544 3 441686 152232 199960 -1 4543
4545 3 441549 152174 199920 -1 4544
4546 3 441393 152061 199880 -1 4545
4547 3 441381 152025 199840 -1 4546
4548 3 441360 151977 199800 -1 4547
4549 3 441306 151941 199760 -1 4548
4550 3 441254 151896 199720 -1 4549
4551 3 441237 151862 199680 -1 4550
4552 3 441222 151822 199640 -1 4551
4553 3 441208 151783 199600 -1 4552
4554 3 441179 151720 199560 -1 4553
4555 3 441158 151664 199520 -1 4554
4556 3 441150 151612 199480 -1 4555
4557 3 441124 151180 199480 -1 4556
4558 3 441126 151196 199440 -1 4557
4559 3 441150 151292 199400 -1 4558
4560 3 441182 151383 199360 -1 4559
4561 3 441212 151461 199320 -1 4560
4562 3 441157 151514 199280 -1 4561
4563 3 441012 151574 199240 -1 4562
4564 3 440907 151523 199200 -1 4563
4565 3 440846 151486 199160 -1 4564
4566 3 440791 151472 199120 -1 4565
4567 3 440788 151466 199080 -1 4566
4568 3 440783 151464 199040 -1 4567
4569 3 440777 151438 199000 -1 4568
4570 3 440767 151415 198960 -1 4569
4571 3 440761 151377 198920 -1 4570
4572 3 440718 151381 198880 -1 4571
4573 3 440680 151381 198840 -1 4572
4574 3 440650 151374 198800 -1 4573
4575 3 440626 151369 198760 -1 4574
4576 3 440608 151364 198720 -1 4575
4577 3 440589 151363 198680 -1 4576
4578 3 440575 151365 198640 -1 4577
4579 3 440559 151366 198600 -1 4578
4580 3 440554 151342 198560 -1 4579
4581 3 440541 151331 198520 -1 4580
4582 3 440532 151317 198480 -1 4581
4583 3 440436 151312 198440 -1 4582
4584 3 440423 151331 198400 -1 4583
4585 3 440395 151340 198360 -1 4584
4586 3 440483 151295 198320 -1 4585
4587 3 440519 151196 198280 -1 4586
4588 3 440606 151151 198240 -1 4587
4589 3 440564 151143 198200 -1 4588
4590 3 440527 151192 198160 -1 4589
4591 3 440527 151167 198120 -1 4590
4592 3 440528 151132 198080 -1 4591
4593 3 440501 151113 198000 -1 4592
4594 3 440473 151097 197960 -1 4593
4595 3 440488 151122 197920 -1 4594
4596 3 440512 151112 197880 -1 4595
4597 3 440542 151110 197840 -1 4596
4598 3 440527 151057 197800 -1 4597
4599 3 440512 151007 197760 -1 4598
4600 3 440462 150948 197720 -1 4599
4601 3 440424 150893 197680 -1 4600
4602 3 440413 150887 197640 -1 4601
4603 3 440374 150860 197600 -1 4602
4604 3 440329 150862 197560 -1 4603
4605 3 440312 150830 197520 -1 4604
4606 3 440221 150657 197480 -1 4605
4607 3 440177 150598 197440 -1 4606
4608 3 440146 150552 197400 -1 4607
4609 3 440110 150484 197360 -1 4608
4610 3 440036 150394 197320 -1 4609
4611 3 440058 150374 197280 -1 4610
4612 3 440034 150348 197240 -1 4611
4613 3 440026 150301 197200 -1 4612
4614 3 440041 150232 197160 -1 4613
4615 3 439974 150147 197120 -1 4614
4616 3 439934 150043 197080 -1 4615
4617 3 439930 149872 197040 -1 4616
4618 3 439922 149870 197000 -1 4617
4619 3 439922 149757 196960 -1 4618
4620 3 440032 149659 196920 -1 4619
4621 3 440105 149593 196880 -1 4620
4622 3 440087 149585 196840 -1 4621
4623 3 440066 149509 196800 -1 4622
4624 3 440045 149419 196760 -1 4623
4625 3 440014 149372 196720 -1 4624
4626 3 439967 149346 196680 -1 4625
4627 3 439968 149286 196640 -1 4626
4628 3 440055 149128 196600 -1 4627
4629 3 440055 149097 196560 -1 4628
4630 3 440074 149065 196520 -1 4629
4631 3 440062 149029 196480 -1 4630
4632 3 440100 148981 196440 -1 4631
4633 3 440113 148994 196400 -1 4632
4634 3 440152 148916 196360 -1 4633
4635 3 440169 148911 196320 -1 4634
4636 3 440176 148867 196280 -1 4635
4637 3 440175 148847 196240 -1 4636
4638 3 440178 148822 196200 -1 4637
4639 3 440185 148814 196160 -1 4638
4640 3 440164 148808 196120 -1 4639
4641 3 440161 148813 196080 -1 4640
4642 3 440133 148781 196040 -1 4641
4643 3 440131 148787 196000 -1 4642
4644 3 440130 148776 195960 -1 4643
4645 3 440127 148767 195920 -1 4644
4646 3 440110 148728 195880 -1 4645
4647 3 440093 148685 195840 -1 4646
4648 3 440077 148640 195800 -1 4647
4649 3 440057 148629 195760 -1 4648
4650 3 440032 148609 195720 -1 4649
4651 3 440010 148588 195680 -1 4650
4652 3 439980 148549 195640 -1 4651
4653 3 439957 148520 195600 -1 4652
4654 3 439933 148486 195560 -1 4653
4655 3 439902 148457 195520 -1 4654
4656 3 439884 148433 195480 -1 4655
4657 3 439870 148415 195440 -1 4656
4658 3 439853 148392 195400 -1 4657
4659 3 439842 148374 195360 -1 4658
4660 3 439837 148355 195320 -1 4659
4661 3 439838 148328 195280 -1 4660
4662 3 439819 148308 195240 -1 4661
4663 3 439849 148298 195200 -1 4662
4664 3 439863 148266 195160 -1 4663
4665 3 439889 148258 195120 -1 4664
4666 3 439913 148250 195080 -1 4665
4667 3 439905 148203 195040 -1 4666
4668 3 439896 148177 195000 -1 4667
4669 3 439894 148166 194960 -1 4668
4670 3 439854 148149 194920 -1 4669
4671 3 439808 148121 194880 -1 4670
4672 3 439783 148117 194840 -1 4671
4673 3 439362 148059 194840 -1 4672
4674 3 439282 148088 194880 -1 4673
4675 3 439214 148133 194920 -1 4674
4676 3 439611 148060 194800 -1 4672
4677 3 439516 147984 194760 -1 4676
4678 3 439407 147887 194720 -1 4677
4679 3 439417 147843 194680 -1 4678
4680 3 439428 147806 194640 -1 4679
4681 3 439436 147757 194600 -1 4680
4682 3 439442 147707 194560 -1 4681
4683 3 439444 147664 194520 -1 4682
4684 3 439449 147619 194480 -1 4683
4685 3 439450 147572 194440 -1 4684
4686 3 439470 147551 194400 -1 4685
4687 3 439486 147534 194360 -1 4686
4688 3 439508 147515 194320 -1 4687
4689 3 439520 147511 194280 -1 4688
4690 3 439547 147493 194240 -1 4689
4691 3 439554 147170 194200 -1 4690
4692 3 439530 147088 194160 -1 4691
4693 3 439442 146866 194120 -1 4692
4694 3 439400 146664 194080 -1 4693
4695 3 439484 146531 194040 -1 4694
4696 3 439563 146497 194000 -1 4695
4697 3 439623 146439 193960 -1 4696
4698 3 439651 146424 193920 -1 4697
4699 3 439688 146420 193880 -1 4698
4700 3 439753 146285 193840 -1 4699
4701 3 439900 146186 193800 -1 4700
4702 3 440071 146019 193760 -1 4701
4703 3 440121 145940 193720 -1 4702
4704 3 440183 145773 193680 -1 4703
4705 3 440413 145623 193680 -1 4704
4706 3 440406 145634 193640 -1 4705
4707 3 440426 145633 193560 -1 4706
4708 3 440390 145674 193480 -1 4707
4709 3 440318 145652 193360 -1 4708
4710 3 440312 145548 193320 -1 4709
4711 3 440307 145464 193280 -1 4710
4712 3 440329 145432 193240 -1 4711
4713 3 440352 145369 193200 -1 4712
4714 3 440426 145344 193160 -1 4713
4715 3 440522 145383 193080 -1 4714
4716 3 440542 145377 193040 -1 4715
4717 3 440563 145375 193000 -1 4716
4718 3 440597 145320 192960 -1 4717
4719 3 440646 145337 192920 -1 4718
4720 3 440532 145516 193040 -1 4716
4721 3 440535 145549 193000 -1 4720
4722 3 440526 145577 192920 -1 4721
4723 3 440468 145554 193720 -1 4705
4724 3 440556 145569 193840 -1 4723
4725 3 440877 145635 193920 -1 4724
4726 3 440918 145681 193960 -1 4725
4727 3 441138 145815 194000 -1 4726
4728 3 441387 145924 193960 -1 4727
4729 3 441488 145950 193840 -1 4728
4730 3 441513 145942 193800 -1 4729
4731 3 441676 146017 193720 -1 4730
4732 3 441746 146060 193640 -1 4731
4733 3 441737 146183 193560 -1 4732
4734 3 441820 146169 193480 -1 4733
4735 3 442050 146109 193360 -1 4734
4736 3 442231 145892 193320 -1 4735
4737 3 442243 145874 193280 -1 4736
4738 3 442412 145810 193320 -1 4736
4739 3 442422 145787 193280 -1 4738
4740 3 442429 145767 193240 -1 4739
4741 3 442389 145689 193160 -1 4740
4742 3 442413 145615 193120 -1 4741
4743 3 442419 145563 193040 -1 4742
4744 3 442432 145450 192920 -1 4743
4745 3 442439 145363 192840 -1 4744
4746 3 442437 145310 192800 -1 4745
4747 3 442355 145255 192720 -1 4746
4748 3 442146 145146 192640 -1 4747
4749 3 442056 145170 192680 -1 4748
4750 3 441925 145201 192720 -1 4749
4751 3 441844 145215 192800 -1 4750
4752 3 441744 145230 192880 -1 4751
4753 3 441578 145219 192920 -1 4752
4754 3 441388 145191 192960 -1 4753
4755 3 441217 145207 192920 -1 4754
4756 3 441135 145295 192960 -1 4755
4757 3 441134 145322 193000 -1 4756
4758 3 441131 145355 193040 -1 4757
4759 3 441256 145177 192880 -1 4755
4760 3 441368 145069 192800 -1 4759
4761 3 441421 145025 192760 -1 4760
4762 3 441561 144899 192720 -1 4761
4763 3 441583 144821 192680 -1 4762
4764 3 441624 144759 192600 -1 4763
4765 3 441689 144659 192520 -1 4764
4766 3 441699 144611 192440 -1 4765
4767 3 442664 145262 192840 -1 4745
4768 3 442825 145257 192800 -1 4767
4769 3 442858 145262 192760 -1 4768
4770 3 441593 146363 193680 -1 4733
4771 3 441606 146375 193760 -1 4770
4772 3 439593 147585 194200 -1 4690
4773 3 439539 147643 194160 -1 4772
4774 3 439832 147503 194120 -1 4773
4775 3 439868 147498 194080 -1 4774
4776 3 439906 147485 194040 -1 4775
4777 3 439951 147470 194000 -1 4776
4778 3 440007 147454 193960 -1 4777
4779 3 440140 147390 193960 -1 4778
4780 3 440193 147359 194000 -1 4779
4781 3 440227 147369 194040 -1 4780
4782 3 440205 147344 194080 -1 4781
4783 3 440017 147209 194080 -1 4782
4784 3 439944 147144 194040 -1 4783
4785 3 439894 147080 194000 -1 4784
4786 3 439880 147045 193960 -1 4785
4787 3 439926 146902 193920 -1 4786
4788 3 439953 146897 193880 -1 4787
4789 3 440045 147395 193920 -1 4778
4790 3 440044 147396 193880 -1 4789
4791 3 440050 147391 193840 -1 4790
4792 3 440039 147382 193800 -1 4791
4793 3 440014 147347 193760 -1 4792
4794 3 440025 147368 193720 -1 4793
4795 3 440048 147398 193680 -1 4794
4796 3 440061 147422 193640 -1 4795
4797 3 440072 147460 193600 -1 4796
4798 3 440128 147472 193560 -1 4797
4799 3 440141 147489 193520 -1 4798
4800 3 440413 147533 193520 -1 4799
4801 3 440427 147494 193480 -1 4800
4802 3 440508 147457 193440 -1 4801
4803 3 440599 147399 193400 -1 4802
4804 3 440660 147408 193360 -1 4803
4805 3 440697 147405 193320 -1 4804
4806 3 440719 147433 193280 -1 4805
4807 3 440722 147463 193240 -1 4806
4808 3 440731 147528 193200 -1 4807
4809 3 440734 147600 193160 -1 4808
4810 3 440768 147679 193120 -1 4809
4811 3 440790 147706 193080 -1 4810
4812 3 441070 147759 193080 -1 4811
4813 3 441341 147797 193080 -1 4812
4814 3 441510 147656 193080 -1 4813
4815 3 441490 147622 193040 -1 4814
4816 3 441686 147342 193040 -1 4815
4817 3 441721 147362 193000 -1 4816
4818 3 441681 147340 192960 -1 4817
4819 3 441629 147297 192920 -1 4818
4820 3 441696 147260 192880 -1 4819
4821 3 441996 147076 192840 -1 4820
4822 3 442035 147049 192800 -1 4821
4823 3 441703 147355 193080 -1 4816
4824 3 441671 147391 193120 -1 4823
4825 3 441665 147410 193160 -1 4824
4826 3 441888 147203 193040 -1 4816
4827 3 441915 147191 193080 -1 4826
4828 3 441901 147135 193120 -1 4827
4829 3 441890 147138 193160 -1 4828
4830 3 441959 147116 193200 -1 4829
4831 3 441996 147085 193240 -1 4830
4832 3 441975 147066 193280 -1 4831
4833 3 441997 147043 193320 -1 4832
4834 3 441984 147029 193360 -1 4833
4835 3 441941 147051 193400 -1 4834
4836 3 441921 147105 193440 -1 4835
4837 3 441883 147112 193480 -1 4836
4838 3 441876 147125 193520 -1 4837
4839 3 441887 147131 193560 -1 4838
4840 3 441448 147741 193120 -1 4814
4841 3 441428 147769 193160 -1 4840
4842 3 441407 147824 193200 -1 4841
4843 3 441416 147814 193240 -1 4842
4844 3 441388 147839 193280 -1 4843
4845 3 441393 147837 193320 -1 4844
4846 3 441406 147856 193360 -1 4845
4847 3 441383 147863 193400 -1 4846
4848 3 441418 147895 193440 -1 4847
4849 3 441454 147912 193440 -1 4848
4850 3 441578 147891 193440 -1 4849
4851 3 441597 147821 193560 -1 4850
4852 3 441658 147746 193720 -1 4851
4853 3 441768 147685 193800 -1 4852
4854 3 441838 147691 193840 -1 4853
4855 3 441897 147711 193880 -1 4854
4856 3 441893 147763 193920 -1 4855
4857 3 441837 147810 193960 -1 4856
4858 3 441760 147838 194000 -1 4857
4859 3 441724 147854 194040 -1 4858
4860 3 441735 147870 194080 -1 4859
4861 3 441716 147879 194120 -1 4860
4862 3 441707 147876 194160 -1 4861
4863 3 441689 147880 194240 -1 4862
4864 3 441646 147884 194320 -1 4863
4865 3 441681 147810 193320 -1 4850
4866 3 441700 147796 193280 -1 4865
4867 3 440422 147527 193560 -1 4800
4868 3 440421 147525 193600 -1 4867
4869 3 440404 147498 193640 -1 4868
4870 3 439405 147660 194120 -1 4773
4871 3 439395 147674 194080 -1 4870
4872 3 439380 147684 194040 -1 4871
4873 3 439376 147692 194000 -1 4872
4874 3 439387 147696 193960 -1 4873
4875 3 439380 147690 193920 -1 4874
4876 3 439366 147663 193880 -1 4875
4877 3 439362 147627 193840 -1 4876
4878 3 439329 147595 193800 -1 4877
4879 3 439306 147561 193760 -1 4878
4880 3 439302 147537 193720 -1 4879
4881 3 439309 147517 193680 -1 4880
4882 3 439310 147498 193640 -1 4881
4883 3 439316 147483 193600 -1 4882
4884 3 439327 147451 193560 -1 4883
4885 3 439335 147428 193520 -1 4884
4886 3 439363 147373 193480 -1 4885
4887 3 439371 147304 193440 -1 4886
4888 3 439423 147234 193400 -1 4887
4889 3 439502 147192 193360 -1 4888
4890 3 439526 147137 193320 -1 4889
4891 3 439544 147081 193280 -1 4890
4892 3 439573 147023 193240 -1 4891
4893 3 439806 146825 193240 -1 4892
4894 3 439787 146786 193280 -1 4893
4895 3 439777 146748 193320 -1 4894
4896 3 439762 146709 193360 -1 4895
4897 3 439738 146645 193400 -1 4896
4898 3 439740 146684 193440 -1 4897
4899 3 439775 146857 193200 -1 4893
4900 3 439738 146871 193160 -1 4899
4901 3 439741 146902 193120 -1 4900
4902 3 439720 146894 193080 -1 4901
4903 3 439716 146916 193040 -1 4902
4904 3 439769 146905 193000 -1 4903
4905 3 439793 146820 192960 -1 4904
4906 3 439782 146778 192920 -1 4905
4907 3 440224 146841 192920 -1 4906
4908 3 440246 146804 192880 -1 4907
4909 3 440288 146779 192840 -1 4908
4910 3 439315 146720 192920 -1 4906
4911 3 439142 146587 192920 -1 4910
4912 3 439126 146535 192880 -1 4911
4913 3 439118 146493 192840 -1 4912
4914 3 439079 146405 192800 -1 4913
4915 3 439040 146310 192760 -1 4914
4916 3 439045 146234 192720 -1 4915
4917 3 439074 146184 192680 -1 4916
4918 3 439072 146144 192640 -1 4917
4919 3 439085 146112 192600 -1 4918
4920 3 439087 146069 192560 -1 4919
4921 3 439050 145978 192520 -1 4920
4922 3 439105 145881 192480 -1 4921
4923 3 439012 145429 192440 -1 4922
4924 3 438993 145409 192400 -1 4923
4925 3 438980 145401 192360 -1 4924
4926 3 438896 145299 192320 -1 4925
4927 3 438804 145188 192280 -1 4926
4928 3 438810 145160 192240 -1 4927
4929 3 438806 145114 192200 -1 4928
4930 3 438778 145083 192160 -1 4929
4931 3 438750 145057 192120 -1 4930
4932 3 438724 145018 192080 -1 4931
4933 3 438348 144904 192080 -1 4932
4934 3 438360 144879 192040 -1 4933
4935 3 438341 144849 192000 -1 4934
4936 3 438324 144822 191960 -1 4935
4937 3 438304 144797 191920 -1 4936
4938 3 438285 144767 191880 -1 4937
4939 3 438177 144729 191840 -1 4938
4940 3 438126 144716 191800 -1 4939
4941 3 438102 144723 191760 -1 4940
4942 3 438100 144740 191720 -1 4941
4943 3 438132 144739 191680 -1 4942
4944 3 438125 144750 191640 -1 4943
4945 3 438155 144751 191600 -1 4944
4946 3 438159 144672 191560 -1 4945
4947 3 438085 144333 191560 -1 4946
4948 3 438000 144286 191600 -1 4947
4949 3 437948 144304 191680 -1 4948
4950 3 437966 144302 191720 -1 4949
4951 3 438056 144306 191520 -1 4947
4952 3 438034 144314 191440 -1 4951
4953 3 437955 144303 191320 -1 4952
4954 3 438030 144364 191280 -1 4953
4955 3 438071 144392 191240 -1 4954
4956 3 438084 144394 191200 -1 4955
4957 3 438087 144331 191160 -1 4956
4958 3 438088 144309 191120 -1 4957
4959 3 438036 144256 191040 -1 4958
4960 3 437945 144173 190960 -1 4959
4961 3 437954 144146 190920 -1 4960
4962 3 437886 144255 191280 -1 4953
4963 3 437750 144236 191240 -1 4962
4964 3 437471 144288 191200 -1 4963
4965 3 436970 144286 191200 -1 4964
4966 3 436918 144268 191160 -1 4965
4967 3 436831 144283 191040 -1 4966
4968 3 436758 144284 190960 -1 4967
4969 3 436773 144273 190880 -1 4968
4970 3 436868 144247 190800 -1 4969
4971 3 436956 144209 190760 -1 4970
4972 3 437131 144121 190680 -1 4971
4973 3 437363 144064 190560 -1 4972
4974 3 437356 144052 190520 -1 4973
4975 3 437265 143928 190400 -1 4974
4976 3 437197 143835 190440 -1 4975
4977 3 437002 143828 190520 -1 4976
4978 3 436937 143833 190560 -1 4977
4979 3 437068 144297 191240 -1 4965
4980 3 437058 144265 191320 -1 4979
4981 3 436916 144231 191400 -1 4980
4982 3 436867 144229 191480 -1 4981
4983 3 436896 144250 191520 -1 4982
4984 3 438365 144880 192120 -1 4933
4985 3 438359 144845 192160 -1 4984
4986 3 438289 144800 192200 -1 4985
4987 3 437899 144682 192200 -1 4986
4988 3 437794 144537 192160 -1 4987
4989 3 437744 144295 192120 -1 4988
4990 3 437786 144253 192080 -1 4989
4991 3 437795 144233 192040 -1 4990
4992 3 437827 144209 192000 -1 4991
4993 3 437851 144175 191960 -1 4992
4994 3 437582 144294 192160 -1 4988
4995 3 437198 144140 192160 -1 4994
4996 3 437143 144136 192200 -1 4995
4997 3 437050 144097 192240 -1 4996
4998 3 436974 143996 192280 -1 4997
4999 3 436941 143941 192320 -1 4998
5000 3 436838 143776 192280 -1 4999
5001 3 436719 143773 192240 -1 5000
5002 3 436632 143674 192160 -1 5001
5003 3 436493 143621 192080 -1 5002
5004 3 436230 143678 192000 -1 5003
5005 3 436085 143659 191960 -1 5004
5006 3 435978 143684 191880 -1 5005
5007 3 436031 143822 191840 -1 5006
5008 3 436147 143887 191760 -1 5007
5009 3 436150 143887 191680 -1 5008
5010 3 436152 143826 191600 -1 5009
5011 3 435863 143568 191840 -1 5006
5012 3 435844 143480 191800 -1 5011
5013 3 435827 143421 191760 -1 5012
5014 3 435606 143430 191720 -1 5013
5015 3 435560 143295 191680 -1 5014
5016 3 435547 143163 191600 -1 5015
5017 3 435673 143094 191560 -1 5016
5018 3 435815 143086 191480 -1 5017
5019 3 436039 143272 191480 -1 5018
5020 3 436163 143308 191520 -1 5019
5021 3 436357 143388 191560 -1 5020
5022 3 436460 143401 191520 -1 5021
5023 3 436694 143391 191480 -1 5022
5024 3 436835 143333 191440 -1 5023
5025 3 437052 143299 191520 -1 5024
5026 3 437192 143319 191560 -1 5025
5027 3 437255 143313 191600 -1 5026
5028 3 437453 143267 191720 -1 5027
5029 3 437588 143292 191760 -1 5028
5030 3 437594 143298 191800 -1 5029
5031 3 435778 143020 191400 -1 5018
5032 3 435693 142957 191280 -1 5031
5033 3 435622 142882 191200 -1 5032
5034 3 435651 142761 191080 -1 5033
5035 3 435641 142650 191000 -1 5034
5036 3 435630 142665 190960 -1 5035
5037 3 439752 146848 192880 -1 4906
5038 3 439748 146924 192840 -1 5037
5039 3 440386 150543 197200 -1 4613
5040 3 440441 150472 197160 -1 5039
5041 3 440432 150439 197120 -1 5040
5042 3 440477 150427 197080 -1 5041
5043 3 440515 150397 197040 -1 5042
5044 3 440561 150379 197000 -1 5043
5045 3 440551 150333 196960 -1 5044
5046 3 440550 150294 196920 -1 5045
5047 3 440543 150260 196880 -1 5046
5048 3 440586 150961 197280 -1 4611
5049 3 440628 150973 197240 -1 5048
5050 3 440658 150947 197200 -1 5049
5051 3 440805 150885 197160 -1 5050
5052 3 440819 150848 197120 -1 5051
5053 3 440860 150839 197080 -1 5052
5054 3 440843 150839 197040 -1 5053
5055 3 440828 150839 197000 -1 5054
5056 3 440875 150861 196960 -1 5055
5057 3 440873 150820 196920 -1 5056
5058 3 440881 150771 196880 -1 5057
5059 3 440865 150739 196840 -1 5058
5060 3 440821 150691 196800 -1 5059
5061 3 440845 150686 196760 -1 5060
5062 3 440820 150658 196720 -1 5061
5063 3 440872 150607 196680 -1 5062
5064 3 440899 150584 196640 -1 5063
5065 3 440936 150570 196600 -1 5064
5066 3 441022 150580 196560 -1 5065
5067 3 441080 150543 196520 -1 5066
5068 3 441085 150509 196480 -1 5067
5069 3 441107 150476 196440 -1 5068
5070 3 441139 150427 196400 -1 5069
5071 3 441144 150353 196360 -1 5070
5072 3 441202 150249 196320 -1 5071
5073 3 441309 150208 196280 -1 5072
5074 3 441301 150159 196240 -1 5073
5075 3 441345 150178 196200 -1 5074
5076 3 441398 150191 196160 -1 5075
5077 3 441477 150265 196120 -1 5076
5078 3 441531 150272 196080 -1 5077
5079 3 441558 150259 196040 -1 5078
5080 3 441559 150253 196000 -1 5079
5081 3 441626 150245 195960 -1 5080
5082 3 441637 150250 195920 -1 5081
5083 3 441662 150256 195880 -1 5082
5084 3 441729 150271 195840 -1 5083
5085 3 441739 150232 195800 -1 5084
5086 3 441771 150286 195760 -1 5085
5087 3 441810 150301 195720 -1 5086
5088 3 441789 150353 195680 -1 5087
5089 3 441791 150386 195640 -1 5088
5090 3 441847 150393 195600 -1 5089
5091 3 441840 150330 195560 -1 5090
5092 3 441835 150268 195520 -1 5091
5093 3 441855 150200 195480 -1 5092
5094 3 441904 150101 195440 -1 5093
5095 3 441908 150082 195400 -1 5094
5096 3 441270 149894 196240 -1 5074
5097 3 441262 149844 196200 -1 5096
5098 3 441226 149745 196160 -1 5097
5099 3 441179 149730 196120 -1 5098
5100 3 441176 149720 196080 -1 5099
5101 3 441193 149710 196040 -1 5100
5102 3 441203 149692 196000 -1 5101
5103 3 441211 149669 195960 -1 5102
5104 3 441264 149684 195920 -1 5103
5105 3 441278 149663 195880 -1 5104
5106 3 441297 149637 195840 -1 5105
5107 3 441337 149593 195800 -1 5106
5108 3 441342 149542 195760 -1 5107
5109 3 441336 149481 195720 -1 5108
5110 3 441289 149408 195680 -1 5109
5111 3 441270 149350 195640 -1 5110
5112 3 441306 149345 195600 -1 5111
5113 3 441491 149358 195560 -1 5112
5114 3 441511 149333 195520 -1 5113
5115 3 441505 149308 195480 -1 5114
5116 3 441450 149068 195480 -1 5115
5117 3 441394 149046 195520 -1 5116
5118 3 440457 151032 197160 -1 5050
5119 3 440413 151044 197120 -1 5118
5120 3 440399 151094 197080 -1 5119
5121 3 440376 151102 197040 -1 5120
5122 3 440357 151112 197000 -1 5121
5123 3 440327 151136 196960 -1 5122
5124 3 440314 151145 196920 -1 5123
5125 3 440302 151156 196880 -1 5124
5126 3 440294 151200 196840 -1 5125
5127 3 440200 151261 196800 -1 5126
5128 3 440168 151313 196760 -1 5127
5129 3 440047 151293 196720 -1 5128
5130 3 439467 151375 196720 -1 5129
5131 3 439483 151343 196760 -1 5130
5132 3 439503 151312 196800 -1 5131
5133 3 439550 151427 196840 -1 5132
5134 3 439568 151525 196880 -1 5133
5135 3 439561 151570 196920 -1 5134
5136 3 439553 151618 196960 -1 5135
5137 3 439572 151657 197000 -1 5136
5138 3 439588 151689 197040 -1 5137
5139 3 439605 151717 197080 -1 5138
5140 3 439604 151718 197120 -1 5139
5141 3 439614 151754 197160 -1 5140
5142 3 439623 151777 197200 -1 5141
5143 3 439641 151793 197240 -1 5142
5144 3 439563 151795 197280 -1 5143
5145 3 439480 151785 197320 -1 5144
5146 3 439438 151833 197360 -1 5145
5147 3 439395 151897 197400 -1 5146
5148 3 439330 151909 197440 -1 5147
5149 3 439273 152032 197480 -1 5148
5150 3 439213 152030 197520 -1 5149
5151 3 439204 151993 197560 -1 5150
5152 3 439211 151993 197600 -1 5151
5153 3 439480 151392 196680 -1 5130
5154 3 439064 151249 196680 -1 5153
5155 3 439018 151205 196640 -1 5154
5156 3 438970 151141 196600 -1 5155
5157 3 438951 151107 196560 -1 5156
5158 3 438928 151080 196520 -1 5157
5159 3 438896 151055 196480 -1 5158
5160 3 438857 151016 196440 -1 5159
5161 3 438821 150991 196400 -1 5160
5162 3 438778 150973 196360 -1 5161
5163 3 438731 150949 196320 -1 5162
5164 3 438642 150912 196280 -1 5163
5165 3 438596 150870 196240 -1 5164
5166 3 438578 150865 196200 -1 5165
5167 3 438560 150853 196160 -1 5166
5168 3 438551 150871 196120 -1 5167
5169 3 438549 150893 196080 -1 5168
5170 3 438507 150892 196040 -1 5169
5171 3 438484 150892 196000 -1 5170
5172 3 438447 150867 195960 -1 5171
5173 3 438415 150771 195920 -1 5172
5174 3 438387 150748 195880 -1 5173
5175 3 438384 150733 195840 -1 5174
5176 3 438286 150645 195800 -1 5175
5177 3 438235 150619 195760 -1 5176
5178 3 438215 150597 195720 -1 5177
5179 3 438208 150593 195680 -1 5178
5180 3 438207 150628 195640 -1 5179
5181 3 438214 150642 195600 -1 5180
5182 3 438209 150632 195560 -1 5181
5183 3 438202 150627 195520 -1 5182
5184 3 438204 150634 195480 -1 5183
5185 3 438198 150624 195440 -1 5184
5186 3 438225 150648 195400 -1 5185
5187 3 438231 150653 195360 -1 5186
5188 3 438255 150695 195320 -1 5187
5189 3 438252 150677 195280 -1 5188
5190 3 438267 150658 195240 -1 5189
5191 3 438290 150641 195200 -1 5190
5192 3 438308 150600 195160 -1 5191
5193 3 438336 150587 195120 -1 5192
5194 3 438338 150546 195080 -1 5193
5195 3 438340 150468 195040 -1 5194
5196 3 438331 150414 195000 -1 5195
5197 3 438340 150399 194960 -1 5196
5198 3 438331 150390 194920 -1 5197
5199 3 438361 150380 194880 -1 5198
5200 3 438415 150398 194840 -1 5199
5201 3 438464 150408 194800 -1 5200
5202 3 438546 150461 194760 -1 5201
5203 3 438535 150443 194720 -1 5202
5204 3 438526 150438 194680 -1 5203
5205 3 438467 150435 194640 -1 5204
5206 3 438460 150391 194600 -1 5205
5207 3 438732 150559 194560 -1 5206
5208 3 438844 150608 194520 -1 5207
5209 3 438907 150683 194480 -1 5208
5210 3 439055 150891 194440 -1 5209
5211 3 439103 151095 194440 -1 5210
5212 3 439111 151089 194480 -1 5211
5213 3 439117 151123 194520 -1 5212
5214 3 439124 151159 194560 -1 5213
5215 3 439128 151183 194600 -1 5214
5216 3 439129 151200 194640 -1 5215
5217 3 439121 151243 194680 -1 5216
5218 3 439098 151245 194720 -1 5217
5219 3 439079 151263 194760 -1 5218
5220 3 439090 151276 194800 -1 5219
5221 3 439100 151293 194840 -1 5220
5222 3 439049 151320 194880 -1 5221
5223 3 439008 151337 194920 -1 5222
5224 3 438970 151367 194960 -1 5223
5225 3 438928 151410 195000 -1 5224
5226 3 438890 151443 195040 -1 5225
5227 3 438869 151435 195080 -1 5226
5228 3 438847 151408 195120 -1 5227
5229 3 438816 151324 195160 -1 5228
5230 3 438822 151386 195200 -1 5229
5231 3 438826 151414 195240 -1 5230
5232 3 438806 151432 195280 -1 5231
5233 3 438775 151471 195320 -1 5232
5234 3 438727 151534 195360 -1 5233
5235 3 438736 151576 195400 -1 5234
5236 3 438722 151578 195440 -1 5235
5237 3 438693 151597 195480 -1 5236
5238 3 438586 151506 195480 -1 5237
5239 3 438540 151470 195520 -1 5238
5240 3 438509 151469 195560 -1 5239
5241 3 438487 151501 195600 -1 5240
5242 3 438464 151537 195640 -1 5241
5243 3 438477 151559 195680 -1 5242
5244 3 438449 151601 195720 -1 5243
5245 3 438447 151633 195760 -1 5244
5246 3 438454 151639 195800 -1 5245
5247 3 438354 151765 195840 -1 5246
5248 3 438359 151781 195880 -1 5247
5249 3 438199 152038 195880 -1 5248
5250 3 438173 152060 195920 -1 5249
5251 3 438153 152098 195960 -1 5250
5252 3 438131 152111 196000 -1 5251
5253 3 438094 152102 196040 -1 5252
5254 3 438100 152113 196080 -1 5253
5255 3 438097 152123 196120 -1 5254
5256 3 438111 152135 196160 -1 5255
5257 3 438088 152148 196200 -1 5256
5258 3 438061 152167 196240 -1 5257
5259 3 438037 152185 196280 -1 5258
5260 3 438024 152194 196320 -1 5259
5261 3 438018 152211 196360 -1 5260
5262 3 438359 151788 195920 -1 5248
5263 3 438370 151791 195960 -1 5262
5264 3 438364 151791 196000 -1 5263
5265 3 438320 151780 196040 -1 5264
5266 3 438291 151779 196080 -1 5265
5267 3 438308 151771 196120 -1 5266
5268 3 438687 151630 195520 -1 5237
5269 3 438694 151665 195560 -1 5268
5270 3 438684 151728 195600 -1 5269
5271 3 438678 151750 195640 -1 5270
5272 3 438682 151795 195680 -1 5271
5273 3 438796 151877 195680 -1 5272
5274 3 438786 151874 195640 -1 5273
5275 3 438812 151873 195600 -1 5274
5276 3 438856 151857 195560 -1 5275
5277 3 438950 151794 195520 -1 5276
5278 3 439051 151742 195480 -1 5277
5279 3 439095 151739 195440 -1 5278
5280 3 439135 151733 195400 -1 5279
5281 3 439115 151699 195360 -1 5280
5282 3 439108 151668 195320 -1 5281
5283 3 439238 151834 195440 -1 5279
5284 3 439279 151906 195440 -1 5283
5285 3 439316 151944 195480 -1 5284
5286 3 439356 151971 195520 -1 5285
5287 3 439389 151979 195560 -1 5286
5288 3 439426 151986 195600 -1 5287
5289 3 438729 151847 195720 -1 5272
5290 3 438871 151642 195080 -1 5227
5291 3 438897 151740 195120 -1 5290
5292 3 438892 151804 195160 -1 5291
5293 3 438886 151850 195200 -1 5292
5294 3 438881 151919 195240 -1 5293
5295 3 438848 152057 195280 -1 5294
5296 3 439010 151175 195000 -1 5225
5297 3 438987 151027 194960 -1 5296
5298 3 439122 151098 194400 -1 5211
5299 3 439135 151110 194360 -1 5298
5300 3 439088 151381 194320 -1 5299
5301 3 438402 150257 194560 -1 5206
5302 3 438388 150226 194520 -1 5301
5303 3 438364 150245 194480 -1 5302
5304 3 438377 150227 194440 -1 5303
5305 3 438381 150232 194400 -1 5304
5306 3 439486 151406 196640 -1 5153
5307 3 439629 151352 196600 -1 5306
5308 3 439672 151121 196560 -1 5307
5309 3 439665 151110 196520 -1 5308
5310 3 439675 151067 196480 -1 5309
5311 3 439682 151042 196440 -1 5310
5312 3 439695 151002 196400 -1 5311
5313 3 439664 150962 196360 -1 5312
5314 3 439639 150934 196320 -1 5313
5315 3 439612 150909 196280 -1 5314
5316 3 439652 150907 196240 -1 5315
5317 3 439661 150906 196200 -1 5316
5318 3 439640 150894 196160 -1 5317
5319 3 439441 150863 196280 -1 5315
5320 3 439376 150764 196240 -1 5319
5321 3 439257 150644 196200 -1 5320
5322 3 439068 150604 196160 -1 5321
5323 3 439050 150599 196120 -1 5322
5324 3 439049 150602 196080 -1 5323
5325 3 439011 150583 196040 -1 5324
5326 3 438996 150587 196000 -1 5325
5327 3 438985 150572 195960 -1 5326
5328 3 438987 150560 195920 -1 5327
5329 3 438980 150533 195880 -1 5328
5330 3 438971 150492 195840 -1 5329
5331 3 438927 150420 195800 -1 5330
5332 3 439861 151185 196560 -1 5307
5333 3 439989 151200 196520 -1 5332
5334 3 440045 151188 196480 -1 5333
5335 3 440046 151170 196440 -1 5334
5336 3 440038 151179 196400 -1 5335
5337 3 440057 150372 197520 -1 4605
5338 3 440089 150427 197560 -1 5337
5339 3 440069 150412 197600 -1 5338
5340 3 440005 150437 197640 -1 5339
5341 3 439939 150447 197680 -1 5340
5342 3 439880 150471 197720 -1 5341
5343 3 440296 151502 198520 -1 4581
5344 3 440136 151506 198520 -1 5343
5345 3 440155 151553 198560 -1 5344
5346 3 440123 151577 198600 -1 5345
5347 3 440126 151594 198640 -1 5346
5348 3 440124 151608 198680 -1 5347
5349 3 440118 151646 198720 -1 5348
5350 3 440125 151671 198760 -1 5349
5351 3 440171 151685 198800 -1 5350
5352 3 440182 151707 198840 -1 5351
5353 3 440238 151745 198880 -1 5352
5354 3 440285 151750 198920 -1 5353
5355 3 444640 154078 200880 -1 1203
5356 3 444746 154288 200840 -1 5355
5357 3 444764 154343 200800 -1 5356
5358 3 444790 154379 200760 -1 5357
5359 3 444818 154450 200720 -1 5358
5360 3 444834 154501 200680 -1 5359
5361 3 444853 154546 200640 -1 5360
5362 3 444868 154579 200600 -1 5361
5363 3 444890 154596 200560 -1 5362
5364 3 444886 154629 200520 -1 5363
5365 3 444549 153525 200920 -1 1203
5366 3 444546 153459 200960 -1 5365
5367 3 444518 153463 201000 -1 5366
5368 3 444469 153533 201040 -1 5367
5369 3 444602 153610 201080 -1 5368
5370 3 444614 153660 201120 -1 5369
5371 3 444661 153641 201160 -1 5370
5372 3 444621 153761 201200 -1 5371
5373 3 444586 153766 201240 -1 5372
5374 3 444472 153936 201280 -1 5373
5375 3 444582 153781 201320 -1 5374
5376 3 444650 153827 201360 -1 5375
5377 3 444710 153860 201400 -1 5376
5378 3 444736 153899 201440 -1 5377
5379 3 444781 153901 201480 -1 5378
5380 3 444826 153910 201520 -1 5379
5381 3 444866 153919 201560 -1 5380
5382 3 444972 153825 201560 -1 5381
5383 3 445010 153775 201520 -1 5382
5384 3 445039 153754 201480 -1 5383
5385 3 445085 153743 201440 -1 5384
5386 3 445063 153742 201400 -1 5385
5387 3 445039 153720 201360 -1 5386
5388 3 445021 153733 201320 -1 5387
5389 3 444910 153883 201280 -1 5388
5390 3 445023 153723 201240 -1 5389
5391 3 444983 153619 201200 -1 5390
5392 3 445120 153822 201200 -1 5390
5393 3 444914 153872 201600 -1 5381
5394 3 444563 152852 201840 -1 1179
5395 3 444536 152930 201880 -1 5394
5396 3 444518 152982 201920 -1 5395
5397 3 444458 152987 201960 -1 5396
5398 3 444449 153007 202000 -1 5397
5399 3 444405 152961 202040 -1 5398
5400 3 444406 153031 202080 -1 5399
5401 3 444478 152178 201920 -1 1176
5402 3 444382 152186 201960 -1 5401
5403 3 444270 152174 202000 -1 5402
5404 3 444213 152160 202040 -1 5403
5405 3 444230 152188 202080 -1 5404
5406 3 444225 152190 202120 -1 5405
5407 3 444192 152198 202160 -1 5406
5408 3 444144 152179 202200 -1 5407
5409 3 444091 152141 202240 -1 5408
5410 3 444029 152089 202280 -1 5409
5411 3 444051 152037 202320 -1 5410
5412 3 444086 151965 202360 -1 5411
5413 3 444095 151939 202400 -1 5412
5414 3 444037 151917 202440 -1 5413
5415 3 443976 151909 202480 -1 5414
5416 3 443950 151915 202520 -1 5415
5417 3 443914 151921 202560 -1 5416
5418 3 443909 151909 202600 -1 5417
5419 3 443872 151914 202640 -1 5418
5420 3 443868 151899 202680 -1 5419
5421 3 443867 151894 202720 -1 5420
5422 3 443858 151890 202760 -1 5421
5423 3 443851 151929 202800 -1 5422
5424 3 443843 151931 202840 -1 5423
5425 3 443790 151922 202880 -1 5424
5426 3 443727 151965 202920 -1 5425
5427 3 443699 151958 202960 -1 5426
5428 3 443675 151953 203000 -1 5427
5429 3 451786 149290 203040 -1 1146
5430 3 451883 149142 203080 -1 5429
5431 3 451922 149160 203120 -1 5430
5432 3 451964 149164 203160 -1 5431
5433 3 452008 149179 203200 -1 5432
5434 3 451991 149243 203240 -1 5433
5435 3 451970 149316 203280 -1 5434
5436 3 451967 149372 203320 -1 5435
5437 3 451960 149438 203360 -1 5436
5438 3 452055 149381 203400 -1 5437
5439 3 452143 149357 203440 -1 5438
5440 3 452275 149268 203480 -1 5439
5441 3 452728 149192 203480 -1 5440
5442 3 452886 149108 203480 -1 5441
5443 3 452884 149054 203520 -1 5442
5444 3 452885 148989 203560 -1 5443
5445 3 452869 148985 203600 -1 5444
5446 3 452819 148960 203640 -1 5445
5447 3 452781 148856 203680 -1 5446
5448 3 452788 148846 203720 -1 5447
5449 3 452822 148775 203760 -1 5448
5450 3 452800 148707 203800 -1 5449
5451 3 452780 148559 203840 -1 5450
5452 3 452772 148574 203880 -1 5451
5453 3 452765 148528 203920 -1 5452
5454 3 452760 148533 203960 -1 5453
5455 3 452773 148467 204000 -1 5454
5456 3 452920 148360 204000 -1 5455
5457 3 453024 148340 203960 -1 5456
5458 3 453079 148298 203920 -1 5457
5459 3 453128 148208 203880 -1 5458
5460 3 453179 148117 203840 -1 5459
5461 3 453249 148034 203880 -1 5460
5462 3 453273 147942 203920 -1 5461
5463 3 453245 147877 203960 -1 5462
5464 3 453251 147866 204000 -1 5463
5465 3 453271 147811 204040 -1 5464
5466 3 453270 147814 204080 -1 5465
5467 3 453364 147650 204080 -1 5466
5468 3 453489 147628 204040 -1 5467
5469 3 453527 147646 204000 -1 5468
5470 3 453588 147637 203960 -1 5469
5471 3 453626 147480 203960 -1 5470
5472 3 453723 147353 204000 -1 5471
5473 3 453734 147348 204040 -1 5472
5474 3 453745 147364 204080 -1 5473
5475 3 453754 147367 204120 -1 5474
5476 3 453766 147382 204160 -1 5475
5477 3 452370 149217 203520 -1 5440
5478 3 452395 149208 203560 -1 5477
5479 3 452421 149209 203600 -1 5478
5480 3 452469 148974 203640 -1 5479
5481 3 452540 148869 203680 -1 5480
5482 3 451389 150147 203320 -1 5436
5483 3 451217 150445 203320 -1 5482
5484 3 451086 150576 203280 -1 5483
5485 3 450957 150691 203240 -1 5484
5486 3 450883 150788 203200 -1 5485
5487 3 450624 150980 203160 -1 5486
5488 3 450365 151068 203160 -1 5487
5489 3 449893 151393 203160 -1 5488
5490 3 449752 151452 203120 -1 5489
5491 3 449708 151490 203080 -1 5490
5492 3 449608 151573 203040 -1 5491
5493 3 449546 151637 203000 -1 5492
5494 3 449524 151666 202960 -1 5493
5495 3 449502 151675 202920 -1 5494
5496 3 449450 151749 202880 -1 5495
5497 3 449426 151834 202840 -1 5496
5498 3 449405 151861 202800 -1 5497
5499 3 449368 151887 202760 -1 5498
5500 3 449301 151924 202720 -1 5499
5501 3 449233 151951 202680 -1 5500
5502 3 449210 151983 202640 -1 5501
5503 3 449220 152003 202600 -1 5502
5504 3 449178 152039 202560 -1 5503
5505 3 449166 152073 202520 -1 5504
5506 3 449062 152057 202480 -1 5505
5507 3 448982 152050 202440 -1 5506
5508 3 448951 152004 202400 -1 5507
5509 3 448925 151960 202360 -1 5508
5510 3 448942 151954 202320 -1 5509
5511 3 448961 151953 202280 -1 5510
5512 3 448924 151951 202240 -1 5511
5513 3 448916 151968 202200 -1 5512
5514 3 448806 152005 202160 -1 5513
5515 3 448683 152025 202120 -1 5514
5516 3 448553 152070 202080 -1 5515
5517 3 448481 152109 202040 -1 5516
5518 3 448465 152155 202000 -1 5517
5519 3 448467 152222 201960 -1 5518
5520 3 448470 152257 201920 -1 5519
5521 3 448482 152280 201880 -1 5520
5522 3 448513 152276 201840 -1 5521
5523 3 448549 152328 201800 -1 5522
5524 3 448569 152401 201760 -1 5523
5525 3 448575 152364 201720 -1 5524
5526 3 448573 152338 201680 -1 5525
5527 3 448506 152348 201640 -1 5526
5528 3 448439 152361 201600 -1 5527
5529 3 448427 152367 201560 -1 5528
5530 3 448403 152384 201520 -1 5529
5531 3 448383 152397 201480 -1 5530
5532 3 448351 152415 201440 -1 5531
5533 3 448267 152445 201400 -1 5532
5534 3 448185 152453 201360 -1 5533
5535 3 448106 152453 201320 -1 5534
5536 3 447969 152534 201280 -1 5535
5537 3 448044 152421 201240 -1 5536
5538 3 448033 152397 201200 -1 5537
5539 3 448012 152395 201160 -1 5538
5540 3 447971 152378 201120 -1 5539
5541 3 447941 152400 201080 -1 5540
5542 3 447902 152410 201040 -1 5541
5543 3 447922 152449 201000 -1 5542
5544 3 447914 152541 200960 -1 5543
5545 3 447911 152621 200920 -1 5544
5546 3 447914 152699 200880 -1 5545
5547 3 447950 152767 200840 -1 5546
5548 3 447978 152820 200800 -1 5547
5549 3 447986 152867 200760 -1 5548
5550 3 448010 152932 200720 -1 5549
5551 3 448017 152990 200680 -1 5550
5552 3 448039 153037 200640 -1 5551
5553 3 448047 153063 200600 -1 5552
5554 3 448056 153098 200560 -1 5553
5555 3 448044 153145 200520 -1 5554
5556 3 447980 153163 200480 -1 5555
5557 3 447939 153216 200400 -1 5556
5558 3 447927 153208 200360 -1 5557
5559 3 447899 153148 200320 -1 5558
5560 3 447878 153071 200280 -1 5559
5561 3 447833 152992 200240 -1 5560
5562 3 447801 152925 200200 -1 5561
5563 3 447773 152851 200160 -1 5562
5564 3 447737 152775 200120 -1 5563
5565 3 447707 152704 200080 -1 5564
5566 3 447621 152649 200040 -1 5565
5567 3 447456 152599 2e+05 -1 5566
5568 3 447395 152584 199960 -1 5567
5569 3 447360 152582 199920 -1 5568
5570 3 447311 152543 199880 -1 5569
5571 3 447280 152544 199840 -1 5570
5572 3 447262 152532 199800 -1 5571
5573 3 456732 164198 214840 -1 77
5574 3 456734 164143 214880 -1 5573
5575 3 456731 164106 214920 -1 5574
5576 3 456781 164104 214960 -1 5575
5577 3 456867 164059 215000 -1 5576
5578 3 457023 164055 215040 -1 5577
```
