## Supplementary material for "Complete connectomic reconstruction of olfactory projection neurons in the fly brain": neuron skeletons: 3445525.swc

```
# SWC format file
# based on specifications at http://www.neuronland.org/NLMorphologyConverter/MorphologyFormats/SWC/Spec.html
# Created by nat::write.neuron.swc
# PointNo Label X Y Z Radius Parent 
1 7 459556 174206 223760 1573 -1
2 7 459558 174178 223720 -1 1
3 7 459531 174167 223680 -1 2
4 7 459536 174148 223640 -1 3
5 7 459506 174129 223600 -1 4
6 7 459498 174114 223560 -1 5
7 7 459519 174094 223520 -1 6
8 7 459555 174068 223480 -1 7
9 7 459575 174040 223440 -1 8
10 7 459605 174017 223400 -1 9
11 7 459643 174001 223360 -1 10
12 7 459683 174002 223320 -1 11
13 7 459699 173984 223280 -1 12
14 7 459694 174002 223240 -1 13
15 7 459706 174001 223200 -1 14
16 7 459725 174013 223160 -1 15
17 7 459728 174029 223120 -1 16
18 7 459728 174041 223080 -1 17
19 7 459746 174055 223040 -1 18
20 7 459744 174063 223000 -1 19
21 7 459750 174082 222960 -1 20
22 7 459770 174071 222920 -1 21
23 7 459772 174069 222880 -1 22
24 7 459790 174077 222840 -1 23
25 7 459808 174066 222800 -1 24
26 7 459835 174062 222760 -1 25
27 7 459869 174059 222720 -1 26
28 7 459887 174073 222680 -1 27
29 7 459931 174080 222640 -1 28
30 7 459971 174056 222600 -1 29
31 7 459995 174061 222560 -1 30
32 7 460027 174067 222520 -1 31
33 7 460018 174065 222480 -1 32
34 7 460012 174077 222440 -1 33
35 7 460020 174086 222400 -1 34
36 7 460021 174103 222360 -1 35
37 7 460029 174116 222320 -1 36
38 7 460027 174129 222280 -1 37
39 7 460017 174128 222240 -1 38
40 7 459995 174147 222200 -1 39
41 7 459951 174167 222160 -1 40
42 7 459917 174181 222120 -1 41
43 7 459888 174190 222080 -1 42
44 7 459838 174210 222040 -1 43
45 7 459805 174229 222000 -1 44
46 7 459758 174224 221960 -1 45
47 7 459625 174232 221920 -1 46
48 7 459465 174232 221880 -1 47
49 7 459317 174237 221840 -1 48
50 7 459289 174274 221800 -1 49
51 7 459266 174312 221760 -1 50
52 7 459232 174355 221720 -1 51
53 7 459197 174384 221680 -1 52
54 7 459186 174444 221640 -1 53
55 7 459141 174474 221600 -1 54
56 7 459094 174516 221560 -1 55
57 7 459046 174545 221520 -1 56
58 7 458998 174608 221480 -1 57
59 7 458959 174636 221440 -1 58
60 7 458920 174675 221400 -1 59
61 7 458874 174712 221360 -1 60
62 7 458871 174776 221320 -1 61
63 7 458833 174833 221280 -1 62
64 7 458814 174882 221240 -1 63
65 7 458778 174959 221200 -1 64
66 7 458770 174986 221160 -1 65
67 7 458732 175045 221120 -1 66
68 7 458719 175088 221080 -1 67
69 7 458702 175118 221040 -1 68
70 7 458683 175163 221000 -1 69
71 7 458665 175210 220960 -1 70
72 7 458570 175253 220920 -1 71
73 7 458478 175295 220880 -1 72
74 7 458391 175337 220840 -1 73
75 7 458302 175368 220800 -1 74
76 7 458262 175392 220760 -1 75
77 7 458254 175429 220720 -1 76
78 7 458236 175446 220680 -1 77
79 7 458208 175483 220640 -1 78
80 7 458196 175499 220600 -1 79
81 7 458179 175531 220560 -1 80
82 7 458171 175560 220520 -1 81
83 7 458157 175590 220480 -1 82
84 7 458152 175604 220440 -1 83
85 7 458092 175642 220400 -1 84
86 7 458039 175645 220360 -1 85
87 7 457972 175643 220320 -1 86
88 7 457924 175646 220280 -1 87
89 7 457870 175649 220240 -1 88
90 7 457819 175667 220200 -1 89
91 7 457777 175669 220160 -1 90
92 7 457734 175705 220120 -1 91
93 7 457684 175772 220080 -1 92
94 7 457646 175799 220040 -1 93
95 7 457641 175835 220000 -1 94
96 7 457632 175862 219960 -1 95
97 7 457626 175898 219920 -1 96
98 7 457599 175949 219880 -1 97
99 7 457318 176178 219840 -1 98
100 7 457256 176192 219800 -1 99
101 7 457193 176197 219760 -1 100
102 7 457131 176199 219720 -1 101
103 7 457055 176201 219680 -1 102
104 7 456985 176181 219640 -1 103
105 7 456936 176177 219600 -1 104
106 7 456869 176149 219560 -1 105
107 7 456842 176124 219520 -1 106
108 7 456781 176094 219480 -1 107
109 7 456742 176055 219440 -1 108
110 7 456706 176019 219400 -1 109
111 7 456666 176006 219360 -1 110
112 7 456623 175991 219320 -1 111
113 7 456576 175977 219280 -1 112
114 7 456539 175960 219240 -1 113
115 7 456503 175931 219200 -1 114
116 7 456460 175925 219160 -1 115
117 7 456424 175913 219120 -1 116
118 7 456384 175901 219080 -1 117
119 7 456352 175885 219040 -1 118
120 7 456300 175892 219000 -1 119
121 7 456266 175895 218960 -1 120
122 7 456218 175895 218920 -1 121
123 7 456120 175885 218880 -1 122
124 7 456033 175838 218840 -1 123
125 7 455935 175808 218800 -1 124
126 7 455859 175764 218760 -1 125
127 7 455776 175722 218720 -1 126
128 7 455736 175701 218680 -1 127
129 7 455672 175689 218640 -1 128
130 7 455579 175666 218600 -1 129
131 7 455545 175641 218560 -1 130
132 7 455488 175622 218520 -1 131
133 7 455467 175597 218480 -1 132
134 7 455463 175560 218440 -1 133
135 7 455488 175545 218400 -1 134
136 7 455494 175506 218360 -1 135
137 7 455514 175478 218320 -1 136
138 7 455546 175485 218280 -1 137
139 7 455581 175485 218240 -1 138
140 7 455619 175481 218200 -1 139
141 7 455654 175486 218160 -1 140
142 7 455676 175464 218120 -1 141
143 7 455717 175465 218080 -1 142
144 7 455725 175433 218040 -1 143
145 7 455742 175419 218000 -1 144
146 7 455775 175368 217960 -1 145
147 7 455746 175335 217920 -1 146
148 7 455729 175287 217880 -1 147
149 7 455704 175237 217840 -1 148
150 7 455690 175224 217800 -1 149
151 7 455677 175211 217760 -1 150
152 7 455654 175205 217720 -1 151
153 7 455643 175195 217680 -1 152
154 7 455623 175166 217640 -1 153
155 7 455612 175142 217600 -1 154
156 7 455596 175117 217560 -1 155
157 7 455577 175090 217520 -1 156
158 7 455550 175112 217480 -1 157
159 7 455533 175139 217440 -1 158
160 7 455491 175170 217400 -1 159
161 7 455470 175161 217360 -1 160
162 7 455449 175169 217320 -1 161
163 7 455428 175182 217280 -1 162
164 7 455411 175183 217240 -1 163
165 7 455422 175166 217200 -1 164
166 7 455438 175150 217160 -1 165
167 7 455458 175126 217120 -1 166
168 7 455477 175113 217080 -1 167
169 7 455542 175113 217040 -1 168
170 7 455603 175112 217000 -1 169
171 7 455671 175126 216960 -1 170
172 7 455726 175128 216920 -1 171
173 7 455796 175122 216880 -1 172
174 7 455847 175111 216840 -1 173
175 7 455902 175103 216800 -1 174
176 7 455940 175077 216760 -1 175
177 7 455966 175046 216720 -1 176
178 7 455994 175018 216680 -1 177
179 7 456028 174992 216640 -1 178
180 7 456051 174964 216600 -1 179
181 7 456082 175004 216560 -1 180
182 7 456086 175029 216520 -1 181
183 7 456056 174982 216480 -1 182
184 7 456035 174948 216440 -1 183
185 7 456020 174916 216400 -1 184
186 7 455990 174867 216360 -1 185
187 7 455977 174825 216320 -1 186
188 7 455936 174786 216280 -1 187
189 7 455902 174756 216240 -1 188
190 7 455882 174733 216200 -1 189
191 7 455875 174703 216160 -1 190
192 7 455841 174698 216120 -1 191
193 7 455817 174683 216080 -1 192
194 7 455810 174667 216040 -1 193
195 7 455791 174637 216000 -1 194
196 7 455783 174621 215960 -1 195
197 7 455783 174599 215920 -1 196
198 7 455742 174548 215880 -1 197
199 7 455730 174503 215840 -1 198
200 7 455700 174481 215800 -1 199
201 7 455673 174416 215760 -1 200
202 7 455691 174409 215720 -1 201
203 7 455669 174376 215680 -1 202
204 7 455655 174346 215640 -1 203
205 7 455661 174328 215600 -1 204
206 7 455625 174301 215560 -1 205
207 7 455589 174295 215520 -1 206
208 7 455568 174276 215480 -1 207
209 7 455537 174257 215440 -1 208
210 7 455508 174246 215400 -1 209
211 7 455481 174246 215360 -1 210
212 7 455362 174192 215320 -1 211
213 7 455276 174145 215280 -1 212
214 7 455184 174102 215240 -1 213
215 7 455119 174065 215200 -1 214
216 7 454948 173979 215160 -1 215
217 7 454760 173891 215120 -1 216
218 7 454610 173815 215080 -1 217
219 7 454490 173735 215040 -1 218
220 7 454372 173663 215000 -1 219
221 7 454226 173594 214960 -1 220
222 7 454187 173495 214920 -1 221
223 7 454167 173440 214880 -1 222
224 7 454159 173393 214840 -1 223
225 7 454181 173373 214800 -1 224
226 7 454182 173349 214760 -1 225
227 7 454221 173347 214720 -1 226
228 7 454226 173323 214680 -1 227
229 7 454228 173290 214640 -1 228
230 7 454235 173275 214600 -1 229
231 7 454256 173247 214560 -1 230
232 7 454294 173188 214520 -1 231
233 7 454327 173126 214480 -1 232
234 7 454351 173073 214440 -1 233
235 7 454373 173011 214400 -1 234
236 7 454400 172938 214360 -1 235
237 7 454417 172861 214320 -1 236
238 7 454445 172782 214280 -1 237
239 7 454449 172703 214240 -1 238
240 7 454411 172566 214200 -1 239
241 7 454356 172405 214160 -1 240
242 7 454356 172326 214120 -1 241
243 7 454343 172250 214080 -1 242
244 7 454347 172168 214040 -1 243
245 7 454342 172086 214000 -1 244
246 7 454315 172013 213960 -1 245
247 7 454332 171871 213920 -1 246
248 7 454336 171715 213880 -1 247
249 7 454299 170581 213880 -1 248
250 7 454330 169307 213880 -1 249
251 7 454324 169171 213920 -1 250
252 7 454318 169007 213960 -1 251
253 7 454316 168857 214000 -1 252
254 7 454310 168704 214040 -1 253
255 7 454264 168501 214080 -1 254
256 7 454224 168288 214120 -1 255
257 7 454185 168084 214160 -1 256
258 7 454165 167968 214200 -1 257
259 7 454135 167841 214240 -1 258
260 7 454109 167726 214280 -1 259
261 7 454084 167604 214320 -1 260
262 7 454073 167474 214360 -1 261
263 7 454046 167347 214400 -1 262
264 7 454023 167216 214440 -1 263
265 7 453967 167123 214480 -1 264
266 7 453923 167053 214520 -1 265
267 7 453871 166969 214560 -1 266
268 7 453812 166829 214600 -1 267
269 7 453751 166684 214640 -1 268
270 7 453692 166550 214680 -1 269
271 7 453686 166507 214720 -1 270
272 7 453638 166436 214760 -1 271
273 7 453668 166393 214800 -1 272
274 7 453605 166296 214840 -1 273
275 7 453523 166175 214880 -1 274
276 7 453444 166100 214920 -1 275
277 7 453429 166070 214960 -1 276
278 7 453399 166037 215000 -1 277
279 7 453513 166067 215040 -1 278
280 7 453610 166064 215080 -1 279
281 7 453673 166063 215120 -1 280
282 7 453781 166040 215160 -1 281
283 7 453866 166027 215200 -1 282
284 7 453960 165993 215240 -1 283
285 7 454031 165974 215280 -1 284
286 7 454068 165938 215320 -1 285
287 7 454072 165883 215360 -1 286
288 7 454018 165796 215400 -1 287
289 7 453957 165720 215440 -1 288
290 7 453953 165651 215480 -1 289
291 7 453933 165577 215520 -1 290
292 7 453926 165487 215560 -1 291
293 7 453920 165415 215600 -1 292
294 7 453890 165334 215640 -1 293
295 7 453858 165246 215680 -1 294
296 7 453837 165177 215720 -1 295
297 7 453763 165128 215760 -1 296
298 7 453701 165126 215800 -1 297
299 7 453651 165095 215840 -1 298
300 7 453592 164992 215880 -1 299
301 7 453544 164917 215920 -1 300
302 7 453480 164829 215960 -1 301
303 7 453455 164713 216000 -1 302
304 7 453410 164623 216040 -1 303
305 7 453370 164524 216080 -1 304
306 7 453340 164445 216120 -1 305
307 7 453303 164367 216160 -1 306
308 7 453264 164304 216200 -1 307
309 7 453235 164232 216240 -1 308
310 7 453234 164127 216280 -1 309
311 7 453210 164060 216320 -1 310
312 7 453152 163920 216360 -1 311
313 7 453097 163784 216400 -1 312
314 7 453048 163664 216440 -1 313
315 7 452939 163238 216480 -1 314
316 7 452789 162814 216520 -1 315
317 7 452727 162682 216560 -1 316
318 7 452712 162539 216600 -1 317
319 7 452663 162440 216640 -1 318
320 7 452645 162360 216680 -1 319
321 7 452644 162216 216720 -1 320
322 7 452623 162145 216760 -1 321
323 7 452576 162067 216800 -1 322
324 7 452555 162000 216840 -1 323
325 7 452158 161243 216840 -1 324
326 7 451790 160677 216840 -1 325
327 7 451701 160412 216880 -1 326
328 7 451600 159972 216920 -1 327
329 7 451594 159742 216960 -1 328
330 7 451591 159504 217000 -1 329
331 7 451594 159342 217040 -1 330
332 7 451622 159098 217080 -1 331
333 7 451632 158880 217120 -1 332
334 7 451505 158256 217120 -1 333
335 7 451247 157921 217080 -1 334
336 7 451240 157859 217040 -1 335
337 7 451222 157812 217000 -1 336
338 7 450631 157234 217000 -1 337
339 7 450653 157183 216960 -1 338
340 7 450634 157143 216920 -1 339
341 7 450613 157088 216880 -1 340
342 7 450589 157040 216840 -1 341
343 7 450571 157006 216800 -1 342
344 7 450545 156980 216760 -1 343
345 7 450514 156951 216720 -1 344
346 7 450498 156950 216680 -1 345
347 7 450502 156915 216640 -1 346
348 7 450487 156904 216600 -1 347
349 7 450506 156869 216560 -1 348
350 7 450487 156829 216520 -1 349
351 7 450507 156775 216480 -1 350
352 7 450466 156822 216440 -1 351
353 7 450409 156837 216400 -1 352
354 7 450382 156830 216360 -1 353
355 7 450340 156827 216320 -1 354
356 7 450301 156811 216280 -1 355
357 7 450259 156811 216240 -1 356
358 7 450236 156816 216200 -1 357
359 7 450225 156820 216160 -1 358
360 7 450213 156825 216120 -1 359
361 7 450202 156820 216080 -1 360
362 7 450171 156835 216040 -1 361
363 7 450171 156828 216000 -1 362
364 7 450148 156852 215960 -1 363
365 7 450131 156868 215920 -1 364
366 7 450124 156883 215880 -1 365
367 7 450101 156899 215840 -1 366
368 7 450085 156923 215800 -1 367
369 7 450065 156942 215760 -1 368
370 7 450059 156958 215720 -1 369
371 7 450039 156979 215680 -1 370
372 7 450042 156993 215640 -1 371
373 3 450051 157082 215600 -1 372
374 3 450044 157118 215560 -1 373
375 3 450040 157163 215520 -1 374
376 3 450026 157198 215480 -1 375
377 3 450009 157250 215440 -1 376
378 3 450009 157271 215400 -1 377
379 3 449972 157296 215360 -1 378
380 3 449878 157330 215320 -1 379
381 3 449810 157350 215280 -1 380
382 3 449722 157373 215240 -1 381
383 3 449620 157396 215200 -1 382
384 3 449540 157422 215160 -1 383
385 3 449501 157495 215120 -1 384
386 3 449408 157536 215080 -1 385
387 3 449350 157596 215040 -1 386
388 3 449361 157691 215000 -1 387
389 3 449355 157786 214960 -1 388
390 3 449345 157849 214920 -1 389
391 3 449340 157862 214880 -1 390
392 3 449205 157847 214840 -1 391
393 3 449119 157873 214800 -1 392
394 3 449053 157906 214760 -1 393
395 3 448989 157945 214720 -1 394
396 3 448996 157964 214680 -1 395
397 3 449004 158002 214640 -1 396
398 3 449018 158044 214600 -1 397
399 3 449011 158074 214560 -1 398
400 3 448998 158107 214520 -1 399
401 3 448987 158145 214480 -1 400
402 3 448972 158181 214440 -1 401
403 3 448946 158227 214400 -1 402
404 3 448909 158277 214360 -1 403
405 3 448882 158319 214320 -1 404
406 3 448550 158550 214320 -1 405
407 3 448577 158546 214280 -1 406
408 3 448536 158565 214240 -1 407
409 3 448514 158572 214200 -1 408
410 3 448504 158582 214160 -1 409
411 3 448496 158590 214120 -1 410
412 3 448490 158594 214080 -1 411
413 3 448491 158588 214040 -1 412
414 3 448460 158609 214000 -1 413
415 3 448416 158610 213960 -1 414
416 3 448356 158605 213920 -1 415
417 3 448349 158611 213880 -1 416
418 3 448336 158652 213840 -1 417
419 3 448364 158668 213800 -1 418
420 3 448390 158679 213760 -1 419
421 3 448414 158693 213720 -1 420
422 3 448441 158696 213680 -1 421
423 3 448438 158720 213640 -1 422
424 3 448444 158745 213600 -1 423
425 3 448440 158771 213560 -1 424
426 3 448465 158779 213520 -1 425
427 3 448489 158790 213480 -1 426
428 3 448510 158801 213440 -1 427
429 3 448530 158795 213400 -1 428
430 3 448528 158807 213360 -1 429
431 3 448548 158810 213320 -1 430
432 3 448530 158815 213280 -1 431
433 3 448577 158809 213240 -1 432
434 3 448608 158802 213200 -1 433
435 3 448640 158794 213160 -1 434
436 3 448637 158829 213120 -1 435
437 3 448655 158835 213080 -1 436
438 3 448672 158866 213040 -1 437
439 3 448704 158916 213000 -1 438
440 3 448746 158968 212960 -1 439
441 3 448786 159022 212920 -1 440
442 3 448820 159121 212880 -1 441
443 3 448860 159234 212840 -1 442
444 3 448892 159342 212800 -1 443
445 3 448884 159400 212760 -1 444
446 3 448881 159468 212720 -1 445
447 3 448876 159528 212680 -1 446
448 3 448902 159663 212640 -1 447
449 3 448903 159698 212600 -1 448
450 3 448920 159741 212560 -1 449
451 3 448953 159829 212520 -1 450
452 3 448986 160080 212480 -1 451
453 3 449018 160331 212440 -1 452
454 3 449025 160456 212400 -1 453
455 3 449033 160576 212360 -1 454
456 3 449045 160705 212320 -1 455
457 3 448974 160861 212280 -1 456
458 3 448935 160987 212240 -1 457
459 3 448814 161160 212200 -1 458
460 3 448751 161216 212160 -1 459
461 3 448390 161528 212120 -1 460
462 3 448378 161546 212080 -1 461
463 3 448332 161560 212040 -1 462
464 3 448301 161592 212000 -1 463
465 3 448276 161606 211960 -1 464
466 3 448248 161627 211920 -1 465
467 3 448219 161643 211880 -1 466
468 3 448177 161650 211840 -1 467
469 3 448137 161679 211800 -1 468
470 3 448108 161691 211760 -1 469
471 3 448076 161696 211720 -1 470
472 3 448052 161712 211680 -1 471
473 3 448037 161727 211640 -1 472
474 3 448067 161774 211600 -1 473
475 3 448205 161850 211560 -1 474
476 3 448131 161862 211520 -1 475
477 3 448117 161835 211480 -1 476
478 3 448087 161825 211440 -1 477
479 3 448089 161799 211400 -1 478
480 3 448072 161773 211360 -1 479
481 3 448053 161748 211320 -1 480
482 3 448189 161447 211320 -1 481
483 3 448151 161202 211280 -1 482
484 3 448152 161137 211240 -1 483
485 3 448173 161067 211200 -1 484
486 3 448384 160733 211120 -1 485
487 3 448431 160540 211000 -1 486
488 3 448453 160492 210960 -1 487
489 3 448536 160425 210920 -1 488
490 3 448492 160220 210760 -1 489
491 3 448378 160034 210520 -1 490
492 3 448405 159861 210280 -1 491
493 3 448342 159636 210000 -1 492
494 3 448461 159487 209760 -1 493
495 3 448536 159449 209640 -1 494
496 3 448684 159311 209440 -1 495
497 3 448845 159227 209360 -1 496
498 3 448829 159224 209280 -1 497
499 3 448883 159162 209240 -1 498
500 3 448882 159134 209200 -1 499
501 3 448843 159033 209080 -1 500
502 3 448765 158835 208960 -1 501
503 3 448723 158634 208760 -1 502
504 3 448661 158388 208600 -1 503
505 3 448654 158277 208440 -1 504
506 3 448561 158057 208240 -1 505
507 3 448548 158038 208200 -1 506
508 3 448558 157554 208040 -1 507
509 3 448402 157006 207880 -1 508
510 3 448366 156738 207760 -1 509
511 3 448279 156677 207720 -1 510
512 3 448184 156649 207680 -1 511
513 3 448096 156478 207520 -1 512
514 3 447903 156500 207480 -1 513
515 3 447665 156564 207320 -1 514
516 3 447496 156634 207160 -1 515
517 3 447636 156960 207160 -1 516
518 3 447688 156995 207200 -1 517
519 3 447745 157074 207200 -1 518
520 3 447778 157066 207160 -1 519
521 3 447807 157093 207120 -1 520
522 3 447975 157167 207120 -1 521
523 3 448010 157201 207160 -1 522
524 3 448058 157244 207200 -1 523
525 3 447368 156686 207040 -1 516
526 3 447264 157089 206760 -1 525
527 3 447154 157220 206560 -1 526
528 3 447285 157690 206280 -1 527
529 3 447378 157963 206200 -1 528
530 3 447543 158219 206080 -1 529
531 3 447675 158456 205920 -1 530
532 3 447678 158457 205760 -1 531
533 3 447643 158379 205680 -1 532
534 3 447560 158229 205600 -1 533
535 3 447518 158154 205560 -1 534
536 3 447480 158049 205520 -1 535
537 3 447278 157608 205400 -1 536
538 3 447184 157547 205360 -1 537
539 3 447147 157457 205320 -1 538
540 3 447172 157393 205280 -1 539
541 3 447171 157385 205240 -1 540
542 3 446970 157002 205040 -1 541
543 3 446971 156735 204920 -1 542
544 3 447108 156412 204920 -1 543
545 3 447142 156440 205000 -1 544
546 3 447227 156515 205120 -1 545
547 3 447322 156518 205200 -1 546
548 3 447424 156533 205280 -1 547
549 3 447486 156583 205320 -1 548
550 3 447551 156664 205360 -1 549
551 3 446985 156552 204840 -1 543
552 3 446906 156070 204560 -1 551
553 3 447132 155581 204560 -1 552
554 3 447478 155273 204560 -1 553
555 3 447474 155335 204600 -1 554
556 3 447553 155373 204640 -1 555
557 3 447580 155399 204680 -1 556
558 3 447622 155425 204760 -1 557
559 3 447641 155446 204840 -1 558
560 3 447526 155217 204520 -1 554
561 3 447652 155022 204520 -1 560
562 3 447836 154758 204520 -1 561
563 3 448140 154414 204520 -1 562
564 3 448364 154390 204520 -1 563
565 3 448563 154381 204520 -1 564
566 3 448690 154391 204480 -1 565
567 3 448827 154383 204440 -1 566
568 3 448871 154407 204400 -1 567
569 3 448933 154376 204320 -1 568
570 3 448977 154350 204280 -1 569
571 3 448988 154343 204200 -1 570
572 3 448985 154406 204120 -1 571
573 3 448966 154432 204080 -1 572
574 3 448979 154438 204040 -1 573
575 3 447781 154798 204400 -1 562
576 3 447788 154792 204360 -1 575
577 3 447857 158506 206200 -1 529
578 3 448200 159175 206200 -1 577
579 3 448322 159448 206040 -1 578
580 3 448383 159516 205960 -1 579
581 3 448386 159533 205920 -1 580
582 3 447952 158035 206200 -1 577
583 3 447963 157994 206160 -1 582
584 3 447975 158077 206120 -1 583
585 3 448036 158067 206080 -1 584
586 3 448116 158105 206040 -1 585
587 3 448154 158072 206000 -1 586
588 3 448214 157976 205960 -1 587
589 3 448244 157955 205920 -1 588
590 3 448313 157909 205840 -1 589
591 3 448127 158285 205960 -1 588
592 3 448203 158376 205920 -1 591
593 3 448344 158506 205840 -1 592
594 3 448437 158576 205800 -1 593
595 3 448559 158568 205760 -1 594
596 3 448665 158540 205720 -1 595
597 3 448672 158439 205640 -1 596
598 3 448740 158265 205520 -1 597
599 3 448746 158167 205480 -1 598
600 3 448986 158250 205480 -1 599
601 3 448932 158166 205440 -1 600
602 3 448899 158069 205400 -1 601
603 3 448974 157987 205360 -1 602
604 3 449042 157939 205320 -1 603
605 3 449059 157949 205280 -1 604
606 3 449109 158202 205280 -1 605
607 3 449234 158181 205240 -1 606
608 3 449719 158150 205240 -1 607
609 3 449756 158171 205280 -1 608
610 3 449819 158195 205320 -1 609
611 3 449105 158253 205320 -1 606
612 3 449076 158463 205360 -1 611
613 3 449113 158629 205320 -1 612
614 3 449106 158586 205280 -1 613
615 3 449114 158536 205240 -1 614
616 3 449144 158513 205200 -1 615
617 3 449134 158474 205160 -1 616
618 3 449119 158449 205120 -1 617
619 3 449106 158422 205080 -1 618
620 3 449103 158427 205040 -1 619
621 3 449120 158440 205000 -1 620
622 3 449103 158466 204960 -1 621
623 3 449089 158456 204920 -1 622
624 3 449150 158580 205400 -1 612
625 3 449196 158577 205440 -1 624
626 3 449205 158661 205480 -1 625
627 3 449218 158764 205520 -1 626
628 3 449218 158857 205560 -1 627
629 3 449200 158963 205600 -1 628
630 3 449093 158421 205560 -1 600
631 3 447941 157793 206200 -1 583
632 3 447922 157660 206240 -1 631
633 3 447944 157545 206280 -1 632
634 3 447931 157254 206360 -1 633
635 3 448009 157056 206320 -1 634
636 3 448153 157048 206280 -1 635
637 3 448241 157087 206240 -1 636
638 3 448534 157013 206240 -1 637
639 3 448550 157149 206160 -1 638
640 3 448476 157176 206080 -1 639
641 3 448458 157178 206040 -1 640
642 3 448469 157264 205960 -1 641
643 3 448463 157305 205920 -1 642
644 3 448371 157003 206080 -1 640
645 3 448363 156932 206120 -1 644
646 3 448395 156821 206160 -1 645
647 3 448410 156710 206200 -1 646
648 3 448398 156634 206240 -1 647
649 3 448389 156435 206360 -1 648
650 3 448345 156289 206440 -1 649
651 3 448303 156204 206520 -1 650
652 3 448306 156186 206560 -1 651
653 3 448329 156171 206680 -1 652
654 3 448367 156176 206720 -1 653
655 3 448661 157421 206160 -1 639
656 3 448691 157615 206120 -1 655
657 3 448726 157720 206080 -1 656
658 3 448772 157934 206040 -1 657
659 3 448857 158058 206000 -1 658
660 3 448942 158124 205920 -1 659
661 3 449241 158093 205840 -1 660
662 3 449262 158008 205800 -1 661
663 3 448546 156917 206280 -1 638
664 3 448521 156731 206360 -1 663
665 3 448659 157142 206360 -1 664
666 3 448677 157206 206400 -1 665
667 3 448771 157554 206400 -1 666
668 3 448809 157668 206320 -1 667
669 3 448834 157756 206280 -1 668
670 3 448660 157196 206440 -1 666
671 3 448594 156403 206480 -1 664
672 3 448691 156424 206560 -1 671
673 3 447941 157066 206480 -1 634
674 3 448275 156469 207480 -1 513
675 3 448295 156338 207280 -1 674
676 3 448285 156264 207200 -1 675
677 3 448281 156178 207160 -1 676
678 3 448336 156056 207120 -1 677
679 3 448384 155809 207040 -1 678
680 3 448442 155705 206920 -1 679
681 3 448458 155614 206840 -1 680
682 3 448531 155565 206720 -1 681
683 3 448572 155556 206560 -1 682
684 3 448648 155679 206400 -1 683
685 3 448866 155930 206200 -1 684
686 3 449073 155862 206160 -1 685
687 3 449357 155865 206000 -1 686
688 3 449437 155894 205920 -1 687
689 3 449492 155893 205880 -1 688
690 3 449537 155924 205840 -1 689
691 3 449560 155809 205760 -1 690
692 3 449662 155610 205640 -1 691
693 3 449705 155598 205600 -1 692
694 3 449718 155679 205560 -1 693
695 3 449776 155781 205520 -1 694
696 3 449776 155722 205480 -1 695
697 3 449632 155516 205480 -1 696
698 3 449630 155394 205440 -1 697
699 3 449627 155297 205400 -1 698
700 3 449633 155217 205360 -1 699
701 3 449702 155189 205240 -1 700
702 3 449784 155262 205200 -1 701
703 3 449888 155362 205120 -1 702
704 3 449902 155379 205080 -1 703
705 3 449956 155395 205000 -1 704
706 3 450011 155421 204960 -1 705
707 3 450060 155471 204920 -1 706
708 3 448675 155987 206160 -1 685
709 3 448712 156078 206080 -1 708
710 3 448730 156120 206040 -1 709
711 3 447032 164091 211560 -1 475
712 3 446698 165144 211560 -1 711
713 3 446620 165474 211520 -1 712
714 3 446548 165673 211480 -1 713
715 3 446474 165870 211440 -1 714
716 3 446411 165991 211400 -1 715
717 3 446329 166101 211360 -1 716
718 3 446231 166210 211320 -1 717
719 3 446150 166254 211280 -1 718
720 3 446069 166284 211240 -1 719
721 3 446021 166321 211200 -1 720
722 3 445994 166357 211160 -1 721
723 3 445979 166381 211120 -1 722
724 3 445957 166423 211080 -1 723
725 3 445906 166496 211040 -1 724
726 3 445843 166553 211000 -1 725
727 3 445768 166609 210960 -1 726
728 3 445698 166676 210920 -1 727
729 3 445617 166667 210880 -1 728
730 3 445537 166669 210840 -1 729
731 3 445431 166652 210800 -1 730
732 3 445408 166638 210760 -1 731
733 3 445380 166629 210720 -1 732
734 3 445351 166613 210680 -1 733
735 3 445310 166616 210640 -1 734
736 3 445270 166610 210600 -1 735
737 3 445240 166617 210560 -1 736
738 3 445199 166644 210520 -1 737
739 3 445158 166667 210480 -1 738
740 3 445102 166680 210440 -1 739
741 3 445075 166699 210400 -1 740
742 3 445033 166711 210360 -1 741
743 3 444988 166723 210320 -1 742
744 3 444916 166755 210280 -1 743
745 3 444839 166786 210240 -1 744
746 3 444799 166760 210200 -1 745
747 3 444778 166756 210160 -1 746
748 3 444750 166738 210120 -1 747
749 3 444725 166771 210080 -1 748
750 3 444698 166793 210040 -1 749
751 3 444678 166824 210000 -1 750
752 3 444652 166832 209960 -1 751
753 3 444652 166843 209920 -1 752
754 3 444632 166847 209880 -1 753
755 3 444608 166872 209840 -1 754
756 3 444576 166900 209800 -1 755
757 3 444591 166932 209760 -1 756
758 3 444576 166964 209720 -1 757
759 3 444569 167029 209680 -1 758
760 3 444567 167039 209640 -1 759
761 3 444565 167058 209600 -1 760
762 3 444569 167064 209560 -1 761
763 3 444566 167114 209520 -1 762
764 3 444546 167176 209480 -1 763
765 3 444532 167232 209440 -1 764
766 3 444545 167247 209400 -1 765
767 3 444558 167259 209360 -1 766
768 3 444563 167268 209320 -1 767
769 3 444563 167272 209280 -1 768
770 3 444564 167275 209240 -1 769
771 3 444557 167275 209200 -1 770
772 3 444547 167270 209160 -1 771
773 3 444535 167268 209120 -1 772
774 3 444530 167259 209080 -1 773
775 3 444528 167261 209040 -1 774
776 3 444513 167258 209000 -1 775
777 3 444522 167255 208960 -1 776
778 3 444511 167244 208920 -1 777
779 3 444514 167243 208880 -1 778
780 3 444510 167235 208840 -1 779
781 3 444496 167214 208800 -1 780
782 3 444491 167199 208760 -1 781
783 3 444479 167184 208720 -1 782
784 3 444469 167190 208680 -1 783
785 3 444464 167212 208640 -1 784
786 3 444460 167220 208600 -1 785
787 3 444457 167202 208560 -1 786
788 3 444453 167181 208520 -1 787
789 3 444449 167170 208480 -1 788
790 3 444420 167143 208440 -1 789
791 3 444386 167124 208400 -1 790
792 3 444351 167086 208360 -1 791
793 3 444329 167091 208320 -1 792
794 3 444304 167086 208280 -1 793
795 3 444287 167088 208240 -1 794
796 3 444269 167087 208200 -1 795
797 3 444270 167070 208160 -1 796
798 3 444273 167056 208120 -1 797
799 3 444281 167043 208080 -1 798
800 3 444288 167027 208040 -1 799
801 3 444295 167002 208000 -1 800
802 3 444310 166977 207960 -1 801
803 3 444336 166964 207920 -1 802
804 3 444345 166926 207880 -1 803
805 3 444359 166899 207840 -1 804
806 3 444383 166881 207800 -1 805
807 3 444395 166861 207760 -1 806
808 3 444383 166845 207720 -1 807
809 3 444369 166829 207680 -1 808
810 3 444364 166814 207640 -1 809
811 3 444360 166805 207600 -1 810
812 3 444343 166785 207560 -1 811
813 3 444331 166771 207520 -1 812
814 3 444325 166755 207480 -1 813
815 3 444332 166753 207440 -1 814
816 3 444320 166735 207400 -1 815
817 3 444322 166728 207360 -1 816
818 3 444308 166715 207320 -1 817
819 3 444276 166700 207280 -1 818
820 3 444267 166713 207240 -1 819
821 3 444254 166712 207200 -1 820
822 3 444230 166706 207160 -1 821
823 3 444217 166701 207120 -1 822
824 3 444207 166698 207080 -1 823
825 3 444210 166694 207040 -1 824
826 3 444204 166696 207000 -1 825
827 3 444202 166706 206960 -1 826
828 3 444174 166721 206920 -1 827
829 3 444160 166727 206880 -1 828
830 3 444147 166716 206840 -1 829
831 3 444123 166711 206800 -1 830
832 3 444111 166711 206760 -1 831
833 3 444114 166716 206720 -1 832
834 3 444105 166719 206680 -1 833
835 3 444093 166723 206640 -1 834
836 3 444097 166719 206600 -1 835
837 3 444103 166716 206560 -1 836
838 3 444109 166710 206520 -1 837
839 3 444151 166713 206480 -1 838
840 3 444205 166769 206440 -1 839
841 3 444248 166826 206400 -1 840
842 3 444302 166870 206360 -1 841
843 3 444316 166918 206320 -1 842
844 3 444344 167000 206280 -1 843
845 3 444366 167070 206240 -1 844
846 3 444376 167122 206200 -1 845
847 3 444420 167226 206160 -1 846
848 3 444456 167297 206120 -1 847
849 3 444493 167364 206080 -1 848
850 3 444489 167486 206040 -1 849
851 3 444455 167588 206000 -1 850
852 3 444432 167686 205960 -1 851
853 3 444411 167780 205920 -1 852
854 3 444259 167908 205880 -1 853
855 3 444202 168028 205840 -1 854
856 3 444134 168110 205800 -1 855
857 3 444032 168181 205760 -1 856
858 3 443716 168338 205720 -1 857
859 3 443682 168269 205680 -1 858
860 3 443587 168240 205640 -1 859
861 3 443480 168186 205600 -1 860
862 3 443390 168165 205560 -1 861
863 3 443277 168111 205520 -1 862
864 3 443120 168061 205480 -1 863
865 3 442952 167999 205440 -1 864
866 3 442892 167937 205400 -1 865
867 3 442817 167855 205360 -1 866
868 3 442766 167769 205320 -1 867
869 3 442746 167766 205280 -1 868
870 3 442725 167749 205240 -1 869
871 3 442708 167749 205200 -1 870
872 3 442662 167769 205160 -1 871
873 3 442644 167765 205120 -1 872
874 3 442614 167767 205080 -1 873
875 3 442599 167757 205040 -1 874
876 3 442567 167743 205000 -1 875
877 3 442544 167731 204960 -1 876
878 3 442503 167740 204920 -1 877
879 3 442459 167747 204880 -1 878
880 3 442416 167752 204840 -1 879
881 3 442380 167766 204800 -1 880
882 3 442346 167768 204760 -1 881
883 3 442313 167778 204720 -1 882
884 3 442287 167781 204680 -1 883
885 3 442263 167784 204640 -1 884
886 3 442199 167830 204600 -1 885
887 3 442144 167866 204560 -1 886
888 3 442094 167918 204520 -1 887
889 3 442084 167965 204480 -1 888
890 3 442088 167977 204440 -1 889
891 3 442067 168001 204400 -1 890
892 3 442059 168024 204360 -1 891
893 3 442043 168032 204320 -1 892
894 3 442030 168043 204280 -1 893
895 3 442015 168048 204240 -1 894
896 3 442016 168046 204200 -1 895
897 3 441973 168072 204160 -1 896
898 3 441938 168092 204120 -1 897
899 3 441901 168104 204080 -1 898
900 3 441873 168133 204040 -1 899
901 3 441835 168150 204000 -1 900
902 3 441791 168172 203960 -1 901
903 3 441751 168191 203920 -1 902
904 3 441703 168214 203880 -1 903
905 3 441642 168253 203840 -1 904
906 3 441575 168292 203800 -1 905
907 3 441550 168297 203760 -1 906
908 3 441521 168312 203720 -1 907
909 3 441497 168322 203680 -1 908
910 3 441491 168328 203640 -1 909
911 3 441493 168344 203600 -1 910
912 3 441501 168356 203560 -1 911
913 3 441508 168358 203520 -1 912
914 3 441476 168395 203480 -1 913
915 3 441445 168416 203440 -1 914
916 3 441414 168433 203400 -1 915
917 3 441420 168462 203360 -1 916
918 3 441425 168492 203320 -1 917
919 3 441443 168522 203280 -1 918
920 3 441449 168547 203240 -1 919
921 3 441414 168585 203200 -1 920
922 3 441367 168614 203160 -1 921
923 3 441334 168642 203120 -1 922
924 3 441274 168785 203080 -1 923
925 3 441237 168904 203040 -1 924
926 3 441200 168942 203000 -1 925
927 3 441186 168966 202960 -1 926
928 3 441173 168984 202920 -1 927
929 3 441131 169018 202880 -1 928
930 3 441029 168532 202880 -1 929
931 3 441030 168513 202840 -1 930
932 3 441000 168499 202800 -1 931
933 3 440986 168515 202760 -1 932
934 3 440988 168503 202720 -1 933
935 3 440997 168476 202680 -1 934
936 3 441042 168437 202640 -1 935
937 3 441099 168397 202600 -1 936
938 3 441308 168222 202600 -1 937
939 3 441334 168194 202640 -1 938
940 3 441330 168183 202680 -1 939
941 3 441344 168141 202720 -1 940
942 3 441302 168105 202760 -1 941
943 3 441270 168053 202800 -1 942
944 3 441245 168036 202840 -1 943
945 3 441194 168031 202880 -1 944
946 3 441194 168032 202920 -1 945
947 3 441164 168067 202960 -1 946
948 3 441121 168090 203000 -1 947
949 3 441132 169072 202840 -1 929
950 3 441107 169119 202800 -1 949
951 3 441079 169180 202760 -1 950
952 3 441084 169199 202720 -1 951
953 3 441068 169217 202680 -1 952
954 3 441075 169228 202640 -1 953
955 3 441052 169249 202600 -1 954
956 3 441066 169255 202560 -1 955
957 3 441057 169255 202520 -1 956
958 3 441064 169278 202480 -1 957
959 3 441069 169286 202440 -1 958
960 3 441070 169299 202400 -1 959
961 3 441080 169310 202360 -1 960
962 3 441089 169384 202320 -1 961
963 3 441101 169461 202280 -1 962
964 3 441120 169532 202240 -1 963
965 3 441148 169610 202200 -1 964
966 3 441141 169641 202160 -1 965
967 3 441123 169704 202120 -1 966
968 3 441113 169723 202080 -1 967
969 3 441100 169765 202040 -1 968
970 3 441095 169796 202000 -1 969
971 3 441092 169823 201960 -1 970
972 3 441077 169851 201920 -1 971
973 3 441063 169871 201880 -1 972
974 3 441058 169852 201840 -1 973
975 3 441063 169852 201800 -1 974
976 3 441078 169850 201760 -1 975
977 3 441052 169837 201720 -1 976
978 3 441064 169841 201680 -1 977
979 3 441070 169836 201640 -1 978
980 3 441078 169860 201600 -1 979
981 3 441072 169855 201560 -1 980
982 3 441066 169881 201520 -1 981
983 3 441061 169896 201480 -1 982
984 3 441044 169942 201440 -1 983
985 3 441053 169952 201400 -1 984
986 3 441016 169980 201360 -1 985
987 3 440984 170007 201320 -1 986
988 3 440955 170054 201280 -1 987
989 3 440953 170090 201240 -1 988
990 3 440925 170127 201200 -1 989
991 3 440878 170162 201160 -1 990
992 3 440822 170222 201120 -1 991
993 3 440777 170268 201080 -1 992
994 3 440729 170323 201040 -1 993
995 3 440727 170358 201000 -1 994
996 3 440712 170421 200960 -1 995
997 3 440739 170518 200920 -1 996
998 3 440783 170676 200880 -1 997
999 3 440767 170716 200840 -1 998
1000 3 440786 170776 200800 -1 999
1001 3 440796 170837 200760 -1 1000
1002 3 440811 170884 200720 -1 1001
1003 3 440816 170925 200680 -1 1002
1004 3 440827 170978 200640 -1 1003
1005 3 440832 171028 200600 -1 1004
1006 3 440806 171068 200560 -1 1005
1007 3 440812 171115 200520 -1 1006
1008 3 440793 171121 200480 -1 1007
1009 3 440751 171102 200400 -1 1008
1010 3 440733 171119 200400 -1 1009
1011 3 440701 171123 200360 -1 1010
1012 3 440659 171111 200320 -1 1011
1013 3 440616 171090 200280 -1 1012
1014 3 440582 171077 200240 -1 1013
1015 3 440525 171039 200200 -1 1014
1016 3 440450 171013 200160 -1 1015
1017 3 440388 170986 200120 -1 1016
1018 3 440334 170951 200080 -1 1017
1019 3 440275 170914 200040 -1 1018
1020 3 440216 170878 2e+05 -1 1019
1021 3 440191 170883 199960 -1 1020
1022 3 440184 170920 199920 -1 1021
1023 3 440173 170957 199880 -1 1022
1024 3 440158 170992 199840 -1 1023
1025 3 440137 171028 199800 -1 1024
1026 3 440125 171040 199760 -1 1025
1027 3 440126 171045 199720 -1 1026
1028 3 440105 171072 199680 -1 1027
1029 3 440080 171074 199640 -1 1028
1030 3 440068 171086 199600 -1 1029
1031 3 440058 171087 199560 -1 1030
1032 3 440044 171088 199520 -1 1031
1033 3 440037 171096 199480 -1 1032
1034 3 440029 171104 199440 -1 1033
1035 3 440009 171128 199400 -1 1034
1036 3 439991 171143 199360 -1 1035
1037 3 439974 171159 199320 -1 1036
1038 3 439960 171176 199280 -1 1037
1039 3 439934 171184 199240 -1 1038
1040 3 439945 171201 199200 -1 1039
1041 3 439944 171207 199160 -1 1040
1042 3 439943 171210 199120 -1 1041
1043 3 439945 171216 199080 -1 1042
1044 3 439934 171212 199040 -1 1043
1045 3 439923 171198 199000 -1 1044
1046 3 439917 171184 198960 -1 1045
1047 3 439913 171153 198920 -1 1046
1048 3 439903 171125 198880 -1 1047
1049 3 439895 171096 198840 -1 1048
1050 3 439889 171070 198800 -1 1049
1051 3 439893 171052 198760 -1 1050
1052 3 439879 171018 198720 -1 1051
1053 3 439878 170988 198680 -1 1052
1054 3 439871 170972 198640 -1 1053
1055 3 439862 170960 198600 -1 1054
1056 3 439860 170952 198560 -1 1055
1057 3 439862 170940 198520 -1 1056
1058 3 439860 170927 198480 -1 1057
1059 3 439856 170910 198440 -1 1058
1060 3 439866 170894 198400 -1 1059
1061 3 439859 170895 198360 -1 1060
1062 3 439863 170894 198320 -1 1061
1063 3 439874 170889 198280 -1 1062
1064 3 439858 170884 198240 -1 1063
1065 3 439849 170876 198200 -1 1064
1066 3 439844 170866 198160 -1 1065
1067 3 439835 170856 198120 -1 1066
1068 3 439830 170834 198080 -1 1067
1069 3 439819 170807 198000 -1 1068
1070 3 439809 170797 197960 -1 1069
1071 3 439792 170767 197920 -1 1070
1072 3 439775 170751 197880 -1 1071
1073 3 439771 170740 197840 -1 1072
1074 3 439757 170727 197800 -1 1073
1075 3 439754 170716 197760 -1 1074
1076 3 439749 170697 197720 -1 1075
1077 3 439751 170690 197680 -1 1076
1078 3 439744 170676 197640 -1 1077
1079 3 439727 170648 197600 -1 1078
1080 3 439745 170648 197560 -1 1079
1081 3 439747 170646 197520 -1 1080
1082 3 439758 170627 197480 -1 1081
1083 3 439759 170606 197440 -1 1082
1084 3 439752 170588 197400 -1 1083
1085 3 439769 170563 197360 -1 1084
1086 3 439778 170549 197320 -1 1085
1087 3 439784 170515 197280 -1 1086
1088 3 439791 170512 197240 -1 1087
1089 3 439797 170515 197200 -1 1088
1090 3 439773 170497 197160 -1 1089
1091 3 439757 170487 197120 -1 1090
1092 3 439757 170477 197080 -1 1091
1093 3 439752 170470 197040 -1 1092
1094 3 439743 170464 197000 -1 1093
1095 3 439728 170441 196960 -1 1094
1096 3 439726 170422 196920 -1 1095
1097 3 439719 170404 196880 -1 1096
1098 3 439712 170380 196840 -1 1097
1099 3 439705 170357 196800 -1 1098
1100 3 439702 170338 196760 -1 1099
1101 3 439698 170327 196720 -1 1100
1102 3 439693 170313 196680 -1 1101
1103 3 439693 170309 196640 -1 1102
1104 3 439675 170296 196600 -1 1103
1105 3 439672 170294 196560 -1 1104
1106 3 439659 170276 196520 -1 1105
1107 3 439655 170270 196480 -1 1106
1108 3 439652 170262 196440 -1 1107
1109 3 439650 170256 196400 -1 1108
1110 3 439626 170244 196360 -1 1109
1111 3 439629 170238 196320 -1 1110
1112 3 439627 170230 196280 -1 1111
1113 3 439612 170226 196240 -1 1112
1114 3 439597 170218 196200 -1 1113
1115 3 439586 170216 196160 -1 1114
1116 3 439592 170213 196120 -1 1115
1117 3 439577 170189 196080 -1 1116
1118 3 439575 170178 196040 -1 1117
1119 3 439581 170168 196000 -1 1118
1120 3 439582 170154 195960 -1 1119
1121 3 439581 170148 195920 -1 1120
1122 3 439571 170124 195880 -1 1121
1123 3 439582 170120 195840 -1 1122
1124 3 439560 170080 195800 -1 1123
1125 3 439565 170086 195760 -1 1124
1126 3 439555 170069 195720 -1 1125
1127 3 439538 170036 195680 -1 1126
1128 3 439536 170037 195640 -1 1127
1129 3 439528 170024 195600 -1 1128
1130 3 439521 170006 195560 -1 1129
1131 3 439514 169989 195520 -1 1130
1132 3 439507 169964 195480 -1 1131
1133 3 439499 169946 195440 -1 1132
1134 3 439490 169917 195400 -1 1133
1135 3 439487 169903 195360 -1 1134
1136 3 439473 169871 195320 -1 1135
1137 3 439462 169855 195280 -1 1136
1138 3 439454 169829 195240 -1 1137
1139 3 439447 169803 195200 -1 1138
1140 3 439437 169773 195160 -1 1139
1141 3 439432 169757 195120 -1 1140
1142 3 439409 169723 195080 -1 1141
1143 3 439393 169678 195040 -1 1142
1144 3 439375 169637 195000 -1 1143
1145 3 439355 169610 194960 -1 1144
1146 3 439334 169595 194920 -1 1145
1147 3 439329 169574 194880 -1 1146
1148 3 439317 169555 194840 -1 1147
1149 3 439292 169525 194800 -1 1148
1150 3 439288 169505 194760 -1 1149
1151 3 439276 169485 194720 -1 1150
1152 3 439263 169459 194680 -1 1151
1153 3 439254 169425 194640 -1 1152
1154 3 439244 169420 194600 -1 1153
1155 3 439240 169400 194560 -1 1154
1156 3 439232 169386 194520 -1 1155
1157 3 439228 169374 194480 -1 1156
1158 3 439225 169361 194440 -1 1157
1159 3 439228 169347 194400 -1 1158
1160 3 439232 169348 194360 -1 1159
1161 3 439235 169338 194320 -1 1160
1162 3 439239 169328 194280 -1 1161
1163 3 439234 169308 194240 -1 1162
1164 3 439238 169306 194200 -1 1163
1165 3 439229 169283 194160 -1 1164
1166 3 439221 169274 194120 -1 1165
1167 3 439224 169250 194080 -1 1166
1168 3 439236 169226 194040 -1 1167
1169 3 439249 169214 194000 -1 1168
1170 3 439254 169203 193960 -1 1169
1171 3 439248 169180 193920 -1 1170
1172 3 439244 169173 193880 -1 1171
1173 3 439247 169164 193840 -1 1172
1174 3 439240 169148 193800 -1 1173
1175 3 439232 169131 193760 -1 1174
1176 3 439234 169122 193720 -1 1175
1177 3 439241 169117 193680 -1 1176
1178 3 439239 169095 193640 -1 1177
1179 3 439249 169093 193600 -1 1178
1180 3 439255 169075 193560 -1 1179
1181 3 439264 169073 193520 -1 1180
1182 3 439266 169056 193480 -1 1181
1183 3 439269 169036 193440 -1 1182
1184 3 439264 169018 193400 -1 1183
1185 3 439273 169013 193360 -1 1184
1186 3 439271 169003 193320 -1 1185
1187 3 439270 168999 193280 -1 1186
1188 3 439265 168992 193240 -1 1187
1189 3 439259 168991 193200 -1 1188
1190 3 439256 168973 193160 -1 1189
1191 3 439249 168955 193120 -1 1190
1192 3 439246 168959 193080 -1 1191
1193 3 439239 168936 193040 -1 1192
1194 3 439241 168918 193000 -1 1193
1195 3 439224 168885 192960 -1 1194
1196 3 439215 168857 192920 -1 1195
1197 3 439209 168832 192880 -1 1196
1198 3 439207 168810 192840 -1 1197
1199 3 439206 168784 192800 -1 1198
1200 3 439203 168755 192760 -1 1199
1201 3 439196 168724 192720 -1 1200
1202 3 439206 168713 192680 -1 1201
1203 3 439196 168687 192640 -1 1202
1204 3 439189 168673 192600 -1 1203
1205 3 439177 168652 192560 -1 1204
1206 3 439169 168629 192520 -1 1205
1207 3 439158 168605 192480 -1 1206
1208 3 439157 168606 192440 -1 1207
1209 3 439137 168584 192400 -1 1208
1210 3 439131 168577 192360 -1 1209
1211 3 439122 168571 192320 -1 1210
1212 3 439112 168558 192280 -1 1211
1213 3 439116 168545 192240 -1 1212
1214 3 439116 168523 192200 -1 1213
1215 3 439120 168506 192160 -1 1214
1216 3 439123 168493 192120 -1 1215
1217 3 439111 168459 192080 -1 1216
1218 3 439115 168439 192040 -1 1217
1219 3 439119 168407 192000 -1 1218
1220 3 439115 168390 191960 -1 1219
1221 3 439089 168376 191920 -1 1220
1222 3 439100 168351 191880 -1 1221
1223 3 439102 168324 191840 -1 1222
1224 3 439107 168304 191800 -1 1223
1225 3 439111 168290 191760 -1 1224
1226 3 439107 168276 191720 -1 1225
1227 3 439108 168274 191680 -1 1226
1228 3 439092 168270 191640 -1 1227
1229 3 439080 168271 191600 -1 1228
1230 3 439082 168262 191560 -1 1229
1231 3 439092 168267 191520 -1 1230
1232 3 439105 168268 191480 -1 1231
1233 3 439125 168269 191440 -1 1232
1234 3 439135 168263 191400 -1 1233
1235 3 439161 168264 191360 -1 1234
1236 3 439175 168270 191320 -1 1235
1237 3 439192 168280 191280 -1 1236
1238 3 439211 168279 191240 -1 1237
1239 3 439238 168296 191200 -1 1238
1240 3 439263 168272 191160 -1 1239
1241 3 439285 168254 191120 -1 1240
1242 3 439302 168238 191080 -1 1241
1243 3 439301 168227 191040 -1 1242
1244 3 439308 168223 191000 -1 1243
1245 3 439301 168210 190960 -1 1244
1246 3 439304 168192 190920 -1 1245
1247 3 439310 168175 190880 -1 1246
1248 3 439320 168157 190840 -1 1247
1249 3 439316 168152 190800 -1 1248
1250 3 439305 168127 190760 -1 1249
1251 3 439305 168113 190720 -1 1250
1252 3 439286 168097 190680 -1 1251
1253 3 439276 168074 190640 -1 1252
1254 3 439263 168051 190600 -1 1253
1255 3 439247 168022 190560 -1 1254
1256 3 439239 168008 190520 -1 1255
1257 3 439227 167985 190480 -1 1256
1258 3 439236 167965 190440 -1 1257
1259 3 439226 167939 190400 -1 1258
1260 3 439233 167908 190360 -1 1259
1261 3 439241 167897 190320 -1 1260
1262 3 439236 167891 190280 -1 1261
1263 3 439241 167878 190240 -1 1262
1264 3 439237 167877 190200 -1 1263
1265 3 439258 167859 190160 -1 1264
1266 3 439266 167850 190120 -1 1265
1267 3 439262 167848 190080 -1 1266
1268 3 439268 167838 190040 -1 1267
1269 3 439264 167822 190000 -1 1268
1270 3 439271 167804 189960 -1 1269
1271 3 439272 167774 189920 -1 1270
1272 3 439266 167757 189880 -1 1271
1273 3 439284 167745 189840 -1 1272
1274 3 439289 167728 189800 -1 1273
1275 3 439300 167710 189760 -1 1274
1276 3 439304 167697 189720 -1 1275
1277 3 439307 167666 189680 -1 1276
1278 3 439313 167653 189640 -1 1277
1279 3 439324 167639 189600 -1 1278
1280 3 439330 167612 189560 -1 1279
1281 3 439328 167591 189520 -1 1280
1282 3 439332 167552 189480 -1 1281
1283 3 439333 167516 189440 -1 1282
1284 3 439351 167475 189400 -1 1283
1285 3 439342 167445 189360 -1 1284
1286 3 439341 167414 189320 -1 1285
1287 3 439322 167385 189280 -1 1286
1288 3 439310 167360 189240 -1 1287
1289 3 439292 167334 189200 -1 1288
1290 3 439261 167323 189160 -1 1289
1291 3 439238 167308 189120 -1 1290
1292 3 439201 167305 189080 -1 1291
1293 3 439114 167110 189000 -1 1292
1294 3 439077 167118 188960 -1 1293
1295 3 439072 167094 188920 -1 1294
1296 3 439081 167049 188880 -1 1295
1297 3 439084 167014 188840 -1 1296
1298 3 439075 166984 188800 -1 1297
1299 3 439057 166968 188760 -1 1298
1300 3 439028 166954 188720 -1 1299
1301 3 438999 166942 188680 -1 1300
1302 3 439001 166922 188640 -1 1301
1303 3 439001 166907 188600 -1 1302
1304 3 439002 166885 188560 -1 1303
1305 3 438997 166865 188520 -1 1304
1306 3 438988 166849 188480 -1 1305
1307 3 438983 166832 188440 -1 1306
1308 3 438976 166830 188400 -1 1307
1309 3 438968 166809 188360 -1 1308
1310 3 438982 166803 188320 -1 1309
1311 3 438978 166793 188280 -1 1310
1312 3 438996 166796 188240 -1 1311
1313 3 439002 166801 188200 -1 1312
1314 3 439022 166801 188160 -1 1313
1315 3 439018 166804 188120 -1 1314
1316 3 439010 166804 188080 -1 1315
1317 3 439008 166799 188040 -1 1316
1318 3 439009 166789 188000 -1 1317
1319 3 438997 166789 187960 -1 1318
1320 3 438987 166789 187920 -1 1319
1321 3 438984 166768 187880 -1 1320
1322 3 438987 166767 187840 -1 1321
1323 3 438990 166759 187800 -1 1322
1324 3 438991 166762 187760 -1 1323
1325 3 438994 166756 187720 -1 1324
1326 3 439008 166741 187680 -1 1325
1327 3 438992 166743 187640 -1 1326
1328 3 438989 166731 187600 -1 1327
1329 3 438985 166722 187560 -1 1328
1330 3 438993 166702 187520 -1 1329
1331 3 438997 166722 187480 -1 1330
1332 3 438996 166729 187440 -1 1331
1333 3 439001 166741 187400 -1 1332
1334 3 439004 166761 187360 -1 1333
1335 3 439014 166770 187320 -1 1334
1336 3 439014 166786 187280 -1 1335
1337 3 439020 166789 187240 -1 1336
1338 3 439031 166796 187200 -1 1337
1339 3 439009 166826 187160 -1 1338
1340 3 438982 166858 187120 -1 1339
1341 3 438950 166898 187080 -1 1340
1342 3 438925 166923 187040 -1 1341
1343 3 438960 166942 187000 -1 1342
1344 3 438931 166985 186960 -1 1343
1345 3 438931 167019 186920 -1 1344
1346 3 438930 167057 186880 -1 1345
1347 3 438960 167050 186840 -1 1346
1348 3 438974 167057 186800 -1 1347
1349 3 438994 167060 186760 -1 1348
1350 3 438993 167077 186720 -1 1349
1351 3 439029 167090 186680 -1 1350
1352 3 439055 167122 186640 -1 1351
1353 3 439080 167142 186600 -1 1352
1354 3 439117 167158 186560 -1 1353
1355 3 439166 167154 186520 -1 1354
1356 3 439174 167182 186480 -1 1355
1357 3 439217 167174 186440 -1 1356
1358 3 439241 167192 186400 -1 1357
1359 3 439265 167198 186360 -1 1358
1360 3 439284 167204 186320 -1 1359
1361 3 439314 167193 186280 -1 1360
1362 3 439314 167197 186240 -1 1361
1363 3 439345 167172 186200 -1 1362
1364 3 439363 167141 186160 -1 1363
1365 3 439372 167119 186120 -1 1364
1366 3 439411 167083 186080 -1 1365
1367 3 439455 167044 186000 -1 1366
1368 3 439444 167046 185960 -1 1367
1369 3 439467 167027 185920 -1 1368
1370 3 439468 167014 185880 -1 1369
1371 3 439469 167008 185840 -1 1370
1372 3 439474 166996 185800 -1 1371
1373 3 439470 166982 185760 -1 1372
1374 3 439468 166956 185720 -1 1373
1375 3 439474 166937 185680 -1 1374
1376 3 439463 166935 185640 -1 1375
1377 3 439482 166891 185600 -1 1376
1378 3 439473 166871 185560 -1 1377
1379 3 439482 166861 185520 -1 1378
1380 3 439506 166822 185480 -1 1379
1381 3 439520 166801 185440 -1 1380
1382 3 439527 166779 185400 -1 1381
1383 3 439529 166759 185360 -1 1382
1384 3 439518 166743 185320 -1 1383
1385 3 439510 166710 185280 -1 1384
1386 3 439547 166665 185240 -1 1385
1387 3 439535 166653 185200 -1 1386
1388 3 439540 166654 185160 -1 1387
1389 3 439544 166649 185120 -1 1388
1390 3 439530 166613 185080 -1 1389
1391 3 439515 166578 185040 -1 1390
1392 3 439505 166565 185000 -1 1391
1393 3 439480 166567 184960 -1 1392
1394 3 439476 166541 184920 -1 1393
1395 3 439467 166496 184880 -1 1394
1396 3 439462 166468 184840 -1 1395
1397 3 439445 166430 184800 -1 1396
1398 3 439460 166413 184760 -1 1397
1399 3 439439 166401 184720 -1 1398
1400 3 439426 166392 184680 -1 1399
1401 3 439423 166398 184640 -1 1400
1402 3 439423 166376 184600 -1 1401
1403 3 439406 166363 184560 -1 1402
1404 3 439411 166347 184520 -1 1403
1405 3 439399 166341 184480 -1 1404
1406 3 439386 166334 184440 -1 1405
1407 3 439360 166327 184400 -1 1406
1408 3 439344 166317 184360 -1 1407
1409 3 439330 166286 184320 -1 1408
1410 3 439297 166288 184280 -1 1409
1411 3 439278 166275 184240 -1 1410
1412 3 439260 166256 184200 -1 1411
1413 3 439226 166270 184160 -1 1412
1414 3 439212 166266 184120 -1 1413
1415 3 439174 166271 184080 -1 1414
1416 3 439150 166273 184040 -1 1415
1417 3 439132 166231 184000 -1 1416
1418 3 439116 166225 183960 -1 1417
1419 3 439118 166217 183920 -1 1418
1420 3 439108 166223 183880 -1 1419
1421 3 439106 166224 183840 -1 1420
1422 3 439096 166232 183800 -1 1421
1423 3 439079 166239 183760 -1 1422
1424 3 439069 166241 183720 -1 1423
1425 3 439069 166225 183680 -1 1424
1426 3 439051 166230 183640 -1 1425
1427 3 439024 166244 183600 -1 1426
1428 3 439007 166252 183560 -1 1427
1429 3 438993 166267 183520 -1 1428
1430 3 438947 166288 183480 -1 1429
1431 3 438914 166311 183440 -1 1430
1432 3 438865 166344 183400 -1 1431
1433 3 438825 166366 183360 -1 1432
1434 3 438806 166381 183320 -1 1433
1435 3 438817 166405 183280 -1 1434
1436 3 438763 166438 183240 -1 1435
1437 3 438752 166451 183200 -1 1436
1438 3 438743 166451 183160 -1 1437
1439 3 438733 166463 183120 -1 1438
1440 3 438721 166497 183080 -1 1439
1441 3 438693 166530 183040 -1 1440
1442 3 438644 166581 183000 -1 1441
1443 3 438615 166600 182960 -1 1442
1444 3 438571 166639 182920 -1 1443
1445 3 438526 166656 182880 -1 1444
1446 3 438516 166705 182840 -1 1445
1447 3 438499 166746 182800 -1 1446
1448 3 438463 166789 182760 -1 1447
1449 3 438482 166842 182720 -1 1448
1450 3 438481 166882 182680 -1 1449
1451 3 438484 166928 182640 -1 1450
1452 3 438503 167024 182600 -1 1451
1453 3 438495 167126 182560 -1 1452
1454 3 438511 167134 182520 -1 1453
1455 3 438518 167211 182480 -1 1454
1456 3 438543 167208 182440 -1 1455
1457 3 438572 167229 182400 -1 1456
1458 3 438570 167220 182360 -1 1457
1459 3 438576 167190 182320 -1 1458
1460 3 438578 167182 182280 -1 1459
1461 3 438586 167156 182240 -1 1460
1462 3 438595 167140 182200 -1 1461
1463 3 438576 167158 182160 -1 1462
1464 3 438580 167155 182120 -1 1463
1465 3 438578 167131 182080 -1 1464
1466 3 438595 167141 182040 -1 1465
1467 3 438571 167130 182000 -1 1466
1468 3 438604 167105 181960 -1 1467
1469 3 438627 167125 181920 -1 1468
1470 3 438646 167081 181880 -1 1469
1471 3 438649 167105 181840 -1 1470
1472 3 438618 167147 181800 -1 1471
1473 3 438647 167118 181760 -1 1472
1474 3 438663 167121 181720 -1 1473
1475 3 438667 167153 181680 -1 1474
1476 3 438678 167121 181640 -1 1475
1477 3 438691 167127 181600 -1 1476
1478 3 438695 167142 181560 -1 1477
1479 3 438683 167100 181520 -1 1478
1480 3 438673 167091 181480 -1 1479
1481 3 438665 167111 181440 -1 1480
1482 3 438667 167086 181400 -1 1481
1483 3 438689 167071 181360 -1 1482
1484 3 438688 167115 181320 -1 1483
1485 3 438705 167131 181280 -1 1484
1486 3 438741 167087 181240 -1 1485
1487 3 438709 167161 181200 -1 1486
1488 3 438725 167116 181160 -1 1487
1489 3 438724 167093 181120 -1 1488
1490 3 438730 167062 181080 -1 1489
1491 3 438717 167066 181040 -1 1490
1492 3 438723 167052 181000 -1 1491
1493 3 438719 167044 180960 -1 1492
1494 3 438742 167020 180920 -1 1493
1495 3 438736 167009 180880 -1 1494
1496 3 438744 167002 180840 -1 1495
1497 3 438745 167001 180800 -1 1496
1498 3 438741 167010 180760 -1 1497
1499 3 438754 166995 180720 -1 1498
1500 3 438767 166982 180680 -1 1499
1501 3 438753 166984 180640 -1 1500
1502 3 438741 166982 180600 -1 1501
1503 3 438747 166983 180560 -1 1502
1504 3 438731 166974 180520 -1 1503
1505 3 438732 166952 180480 -1 1504
1506 3 438724 166945 180440 -1 1505
1507 3 438720 166935 180400 -1 1506
1508 3 438705 166934 180360 -1 1507
1509 3 438694 166899 180320 -1 1508
1510 3 438678 166867 180280 -1 1509
1511 3 438632 166853 180240 -1 1510
1512 3 438621 166832 180200 -1 1511
1513 3 438603 166805 180160 -1 1512
1514 3 438448 166634 180080 -1 1513
1515 3 438430 166620 180040 -1 1514
1516 3 438398 166590 180000 -1 1515
1517 3 438356 166571 179960 -1 1516
1518 3 438328 166539 179920 -1 1517
1519 3 438298 166531 179880 -1 1518
1520 3 438246 166537 179840 -1 1519
1521 3 438210 166524 179800 -1 1520
1522 3 438179 166520 179760 -1 1521
1523 3 438099 166525 179720 -1 1522
1524 3 438036 166540 179680 -1 1523
1525 3 437969 166547 179640 -1 1524
1526 3 437897 166550 179600 -1 1525
1527 3 437866 166567 179560 -1 1526
1528 3 437862 166579 179520 -1 1527
1529 3 437851 166585 179480 -1 1528
1530 3 437838 166609 179440 -1 1529
1531 3 437779 166641 179400 -1 1530
1532 3 437750 166676 179360 -1 1531
1533 3 437748 166682 179320 -1 1532
1534 3 437740 166688 179280 -1 1533
1535 3 437728 166713 179240 -1 1534
1536 3 437706 166740 179200 -1 1535
1537 3 437697 166771 179160 -1 1536
1538 3 437698 166777 179120 -1 1537
1539 3 437729 166764 179080 -1 1538
1540 3 437718 166781 179040 -1 1539
1541 3 437705 166807 179000 -1 1540
1542 3 437689 166849 178920 -1 1541
1543 3 437675 166889 178880 -1 1542
1544 3 437695 166917 178840 -1 1543
1545 3 437688 166969 178800 -1 1544
1546 3 437698 166979 178760 -1 1545
1547 3 437691 166995 178720 -1 1546
1548 3 437688 167020 178680 -1 1547
1549 3 437704 167034 178640 -1 1548
1550 3 437703 167057 178600 -1 1549
1551 3 437688 167064 178560 -1 1550
1552 3 437713 167066 178520 -1 1551
1553 3 437735 167121 178480 -1 1552
1554 3 437731 167159 178440 -1 1553
1555 3 437735 167178 178400 -1 1554
1556 3 437731 167247 178360 -1 1555
1557 3 437721 167298 178320 -1 1556
1558 3 437732 167315 178280 -1 1557
1559 3 437790 167219 178240 -1 1558
1560 3 437696 167421 178200 -1 1559
1561 3 437678 167482 178160 -1 1560
1562 3 437677 167551 178120 -1 1561
1563 3 437679 167620 178080 -1 1562
1564 3 437682 167688 178040 -1 1563
1565 3 437603 167809 178000 -1 1564
1566 3 437544 167918 177960 -1 1565
1567 3 437464 168035 177920 -1 1566
1568 3 437433 168071 177880 -1 1567
1569 3 437367 168113 177840 -1 1568
1570 3 437334 168153 177800 -1 1569
1571 3 437285 168194 177760 -1 1570
1572 3 437286 168213 177720 -1 1571
1573 3 437277 168232 177680 -1 1572
1574 3 437273 168248 177640 -1 1573
1575 3 437285 168264 177600 -1 1574
1576 3 437255 168275 177560 -1 1575
1577 3 437235 168289 177520 -1 1576
1578 3 437220 168308 177480 -1 1577
1579 3 437225 168304 177440 -1 1578
1580 3 437230 168314 177400 -1 1579
1581 3 437239 168321 177360 -1 1580
1582 3 437237 168348 177320 -1 1581
1583 3 437235 168363 177280 -1 1582
1584 3 437239 168375 177240 -1 1583
1585 3 437233 168365 177200 -1 1584
1586 3 437230 168353 177160 -1 1585
1587 3 437222 168342 177120 -1 1586
1588 3 437219 168341 177080 -1 1587
1589 3 437248 168300 177040 -1 1588
1590 3 437265 168276 177000 -1 1589
1591 3 437277 168266 176960 -1 1590
1592 3 437317 168192 176920 -1 1591
1593 3 437289 168308 176880 -1 1592
1594 3 437295 168311 176840 -1 1593
1595 3 437295 168346 176800 -1 1594
1596 3 437293 168376 176760 -1 1595
1597 3 437336 168412 176720 -1 1596
1598 3 437339 168449 176680 -1 1597
1599 3 437318 168468 176640 -1 1598
1600 3 437319 168494 176600 -1 1599
1601 3 437303 168529 176560 -1 1600
1602 3 437278 168581 176520 -1 1601
1603 3 437263 168634 176480 -1 1602
1604 3 437286 168499 176440 -1 1603
1605 3 437236 168686 176400 -1 1604
1606 3 437153 168735 176360 -1 1605
1607 3 437065 168790 176320 -1 1606
1608 3 436986 168847 176280 -1 1607
1609 3 436956 168875 176240 -1 1608
1610 3 436925 168866 176200 -1 1609
1611 3 436873 168915 176160 -1 1610
1612 3 436833 168938 176120 -1 1611
1613 3 436769 168990 176080 -1 1612
1614 3 436752 169042 176040 -1 1613
1615 3 436734 169092 176000 -1 1614
1616 3 436664 169135 175960 -1 1615
1617 3 436646 169200 175920 -1 1616
1618 3 436638 169234 175880 -1 1617
1619 3 436603 169326 175840 -1 1618
1620 3 436589 169355 175800 -1 1619
1621 3 436566 169385 175760 -1 1620
1622 3 436575 169398 175720 -1 1621
1623 3 436562 169415 175680 -1 1622
1624 3 436550 169431 175640 -1 1623
1625 3 436548 169441 175600 -1 1624
1626 3 436545 169456 175560 -1 1625
1627 3 436560 169473 175520 -1 1626
1628 3 436528 169518 175480 -1 1627
1629 3 436532 169548 175440 -1 1628
1630 3 436538 169578 175400 -1 1629
1631 3 436560 169581 175360 -1 1630
1632 3 436544 169622 175320 -1 1631
1633 3 436573 169651 175280 -1 1632
1634 3 436597 169598 175240 -1 1633
1635 3 436601 169694 175200 -1 1634
1636 3 436618 169724 175160 -1 1635
1637 3 436618 169778 175120 -1 1636
1638 3 436625 169824 175080 -1 1637
1639 3 436630 169861 175040 -1 1638
1640 3 436647 169898 175000 -1 1639
1641 3 436645 169931 174960 -1 1640
1642 3 436645 169959 174920 -1 1641
1643 3 436640 170002 174880 -1 1642
1644 3 436651 170015 174840 -1 1643
1645 3 436648 170038 174800 -1 1644
1646 3 436639 170050 174760 -1 1645
1647 3 436627 170078 174720 -1 1646
1648 3 436610 170090 174680 -1 1647
1649 3 436618 170097 174640 -1 1648
1650 3 436605 170106 174600 -1 1649
1651 3 436600 170106 174560 -1 1650
1652 3 436594 170111 174520 -1 1651
1653 3 436587 170124 174480 -1 1652
1654 3 436577 170139 174440 -1 1653
1655 3 436580 170140 174400 -1 1654
1656 3 436564 170152 174360 -1 1655
1657 3 436539 170183 174320 -1 1656
1658 3 436510 170211 174280 -1 1657
1659 3 436505 170223 174240 -1 1658
1660 3 436488 170248 174200 -1 1659
1661 3 436481 170265 174160 -1 1660
1662 3 436420 170295 174080 -1 1661
1663 3 436410 170305 174040 -1 1662
1664 3 436370 170371 174000 -1 1663
1665 3 436348 170379 173960 -1 1664
1666 3 436323 170398 173920 -1 1665
1667 3 436314 170425 173880 -1 1666
1668 3 436297 170443 173840 -1 1667
1669 3 436305 170447 173800 -1 1668
1670 3 436296 170452 173760 -1 1669
1671 3 436280 170478 173720 -1 1670
1672 3 436272 170490 173680 -1 1671
1673 3 436269 170505 173640 -1 1672
1674 3 436238 170530 173600 -1 1673
1675 3 436230 170556 173560 -1 1674
1676 3 436218 170590 173520 -1 1675
1677 3 436210 170627 173480 -1 1676
1678 3 436182 170670 173440 -1 1677
1679 3 436197 170687 173400 -1 1678
1680 3 436177 170723 173360 -1 1679
1681 3 436178 170744 173320 -1 1680
1682 3 436168 170777 173280 -1 1681
1683 3 436173 170800 173240 -1 1682
1684 3 436177 170822 173200 -1 1683
1685 3 436164 170863 173160 -1 1684
1686 3 436166 170890 173120 -1 1685
1687 3 436162 170912 173080 -1 1686
1688 3 436145 170955 173040 -1 1687
1689 3 436137 170974 173000 -1 1688
1690 3 436142 170991 172960 -1 1689
1691 3 436111 171033 172920 -1 1690
1692 3 436095 171070 172880 -1 1691
1693 3 436130 171103 172840 -1 1692
1694 3 436094 171162 172800 -1 1693
1695 3 436063 171217 172760 -1 1694
1696 3 436085 171237 172720 -1 1695
1697 3 436056 171278 172680 -1 1696
1698 3 436040 171298 172640 -1 1697
1699 3 436044 171312 172600 -1 1698
1700 3 436011 171348 172560 -1 1699
1701 3 436005 171363 172520 -1 1700
1702 3 436012 171420 172480 -1 1701
1703 3 435983 171508 172440 -1 1702
1704 3 435983 171578 172400 -1 1703
1705 3 435968 171653 172360 -1 1704
1706 3 435976 171712 172320 -1 1705
1707 3 435962 171745 172280 -1 1706
1708 3 435941 171782 172240 -1 1707
1709 3 435942 171800 172200 -1 1708
1710 3 435938 171824 172160 -1 1709
1711 3 435944 171841 172120 -1 1710
1712 3 435927 171866 172080 -1 1711
1713 3 435922 171890 172040 -1 1712
1714 3 435928 171907 172000 -1 1713
1715 3 435935 171938 171960 -1 1714
1716 3 435919 171967 171920 -1 1715
1717 3 435910 172000 171880 -1 1716
1718 3 435891 172018 171840 -1 1717
1719 3 435893 172053 171800 -1 1718
1720 3 435884 172078 171760 -1 1719
1721 3 435864 172099 171720 -1 1720
1722 3 435873 172115 171680 -1 1721
1723 3 435851 172140 171640 -1 1722
1724 3 435844 172143 171600 -1 1723
1725 3 435823 172157 171560 -1 1724
1726 3 435795 172178 171520 -1 1725
1727 3 435784 172187 171480 -1 1726
1728 3 435754 172194 171440 -1 1727
1729 3 435733 172207 171400 -1 1728
1730 3 435703 172225 171360 -1 1729
1731 3 435702 172231 171320 -1 1730
1732 3 435666 172253 171280 -1 1731
1733 3 435636 172270 171240 -1 1732
1734 3 435616 172280 171200 -1 1733
1735 3 435593 172305 171160 -1 1734
1736 3 435531 172312 171120 -1 1735
1737 3 435512 172310 171080 -1 1736
1738 3 435488 172294 171040 -1 1737
1739 3 435449 172293 171000 -1 1738
1740 3 435405 172297 170960 -1 1739
1741 3 435381 172293 170920 -1 1740
1742 3 435329 172296 170880 -1 1741
1743 3 435289 172301 170840 -1 1742
1744 3 435238 172311 170800 -1 1743
1745 3 435183 172312 170760 -1 1744
1746 3 435155 172310 170720 -1 1745
1747 3 435111 172316 170680 -1 1746
1748 3 435055 172324 170640 -1 1747
1749 3 435031 172335 170600 -1 1748
1750 3 435018 172339 170560 -1 1749
1751 3 434954 172362 170520 -1 1750
1752 3 434933 172375 170480 -1 1751
1753 3 434894 172390 170440 -1 1752
1754 3 434869 172399 170400 -1 1753
1755 3 434854 172411 170360 -1 1754
1756 3 434827 172407 170320 -1 1755
1757 3 434809 172428 170280 -1 1756
1758 3 434786 172443 170240 -1 1757
1759 3 434771 172452 170200 -1 1758
1760 3 434765 172457 170160 -1 1759
1761 3 434747 172462 170120 -1 1760
1762 3 434724 172483 170080 -1 1761
1763 3 434739 172484 170040 -1 1762
1764 3 434718 172494 170000 -1 1763
1765 3 434689 172496 169960 -1 1764
1766 3 434699 172489 169920 -1 1765
1767 3 434700 172481 169880 -1 1766
1768 3 434680 172493 169840 -1 1767
1769 3 434666 172506 169800 -1 1768
1770 3 434630 172509 169760 -1 1769
1771 3 434636 172525 169720 -1 1770
1772 3 434613 172548 169680 -1 1771
1773 3 434599 172561 169640 -1 1772
1774 3 434585 172580 169600 -1 1773
1775 3 434579 172592 169560 -1 1774
1776 3 434556 172612 169520 -1 1775
1777 3 434545 172621 169480 -1 1776
1778 3 434534 172661 169440 -1 1777
1779 3 434511 172699 169400 -1 1778
1780 3 434470 172746 169360 -1 1779
1781 3 434458 172783 169320 -1 1780
1782 3 434434 172822 169280 -1 1781
1783 3 434413 172860 169240 -1 1782
1784 3 434374 172915 169200 -1 1783
1785 3 434331 172969 169160 -1 1784
1786 3 434270 173027 169120 -1 1785
1787 3 434254 173073 169080 -1 1786
1788 3 434211 173112 169040 -1 1787
1789 3 434216 173144 169000 -1 1788
1790 3 434208 173195 168960 -1 1789
1791 3 434212 173232 168920 -1 1790
1792 3 434207 173271 168880 -1 1791
1793 3 434198 173320 168840 -1 1792
1794 3 434173 173392 168800 -1 1793
1795 3 434174 173412 168760 -1 1794
1796 3 434182 173418 168720 -1 1795
1797 3 434193 173420 168680 -1 1796
1798 3 434200 173419 168640 -1 1797
1799 3 434189 173415 168600 -1 1798
1800 3 434191 173416 168560 -1 1799
1801 3 434184 173425 168520 -1 1800
1802 3 434175 173434 168480 -1 1801
1803 3 434179 173440 168440 -1 1802
1804 3 434167 173453 168400 -1 1803
1805 3 434170 173448 168360 -1 1804
1806 3 434152 173459 168320 -1 1805
1807 3 434150 173465 168280 -1 1806
1808 3 434186 173449 168240 -1 1807
1809 3 434161 173462 168200 -1 1808
1810 3 434161 173462 168160 -1 1809
1811 3 434160 173483 168120 -1 1810
1812 3 434169 173481 168080 -1 1811
1813 3 434170 173492 168040 -1 1812
1814 3 434159 173492 168000 -1 1813
1815 3 434158 173501 167960 -1 1814
1816 3 434161 173499 167920 -1 1815
1817 3 434137 173514 167880 -1 1816
1818 3 434122 173530 167840 -1 1817
1819 3 434109 173539 167800 -1 1818
1820 3 434110 173531 167760 -1 1819
1821 3 434108 173533 167720 -1 1820
1822 3 434046 173601 167640 -1 1821
1823 3 434040 173585 167600 -1 1822
1824 3 434012 173604 167560 -1 1823
1825 3 434009 173596 167520 -1 1824
1826 3 433989 173620 167480 -1 1825
1827 3 433973 173646 167440 -1 1826
1828 3 433954 173767 167400 -1 1827
1829 3 433949 173699 167360 -1 1828
1830 3 433939 173692 167320 -1 1829
1831 3 433932 173710 167280 -1 1830
1832 3 433915 173720 167240 -1 1831
1833 3 433919 173713 167200 -1 1832
1834 3 433927 173703 167160 -1 1833
1835 3 433920 173718 167120 -1 1834
1836 3 433905 173739 167080 -1 1835
1837 3 433912 173739 167040 -1 1836
1838 3 433911 173751 167000 -1 1837
1839 3 433912 173771 166960 -1 1838
1840 3 433894 173802 166920 -1 1839
1841 3 433892 173809 166880 -1 1840
1842 3 433893 173825 166840 -1 1841
1843 3 433888 173864 166800 -1 1842
1844 3 433880 173893 166760 -1 1843
1845 3 433883 173901 166720 -1 1844
1846 3 433877 173913 166680 -1 1845
1847 3 433865 173919 166640 -1 1846
1848 3 433881 173932 166600 -1 1847
1849 3 433876 173954 166560 -1 1848
1850 3 433882 173964 166520 -1 1849
1851 3 433891 173975 166480 -1 1850
1852 3 433894 173995 166440 -1 1851
1853 3 433906 174002 166400 -1 1852
1854 3 433913 174018 166360 -1 1853
1855 3 433934 174033 166320 -1 1854
1856 3 433952 174051 166280 -1 1855
1857 3 434013 174060 166200 -1 1856
1858 3 434002 174102 166200 -1 1857
1859 3 434033 174140 166160 -1 1858
1860 3 434048 174172 166120 -1 1859
1861 3 434066 174196 166080 -1 1860
1862 3 434082 174221 166040 -1 1861
1863 3 434089 174277 166000 -1 1862
1864 3 434116 174349 165960 -1 1863
1865 3 434139 174384 165920 -1 1864
1866 3 434153 174430 165880 -1 1865
1867 3 434166 174460 165840 -1 1866
1868 3 434176 174504 165800 -1 1867
1869 3 434174 174517 165760 -1 1868
1870 3 434164 174569 165720 -1 1869
1871 3 434156 174607 165680 -1 1870
1872 3 434150 174627 165640 -1 1871
1873 3 434145 174650 165600 -1 1872
1874 3 434139 174673 165560 -1 1873
1875 3 434124 174696 165520 -1 1874
1876 3 434119 174709 165480 -1 1875
1877 3 434106 174734 165440 -1 1876
1878 3 434102 174746 165400 -1 1877
1879 3 434067 174773 165360 -1 1878
1880 3 434071 174779 165320 -1 1879
1881 3 434065 174784 165280 -1 1880
1882 3 434055 174805 165240 -1 1881
1883 3 434024 174830 165200 -1 1882
1884 3 434029 174840 165160 -1 1883
1885 3 434016 174877 165120 -1 1884
1886 3 434022 174889 165080 -1 1885
1887 3 434021 174908 165040 -1 1886
1888 3 434016 174933 165000 -1 1887
1889 3 434020 174962 164960 -1 1888
1890 3 434024 174981 164920 -1 1889
1891 3 434040 174986 164880 -1 1890
1892 3 434059 174997 164840 -1 1891
1893 3 434057 175015 164800 -1 1892
1894 3 434035 175036 164760 -1 1893
1895 3 434007 175051 164720 -1 1894
1896 3 433986 175075 164680 -1 1895
1897 3 433968 175091 164640 -1 1896
1898 3 433948 175118 164600 -1 1897
1899 3 433921 175166 164560 -1 1898
1900 3 433891 175181 164520 -1 1899
1901 3 433865 175205 164480 -1 1900
1902 3 433836 175255 164440 -1 1901
1903 3 433804 175299 164400 -1 1902
1904 3 433800 175304 164360 -1 1903
1905 3 433781 175325 164320 -1 1904
1906 3 433772 175340 164280 -1 1905
1907 3 433769 175330 164240 -1 1906
1908 3 433764 175338 164200 -1 1907
1909 3 433753 175352 164160 -1 1908
1910 3 433729 175392 164120 -1 1909
1911 3 433710 175415 164080 -1 1910
1912 3 433687 175457 164040 -1 1911
1913 3 433666 175500 164000 -1 1912
1914 3 433667 175516 163960 -1 1913
1915 3 433676 175508 163920 -1 1914
1916 3 433712 175532 163880 -1 1915
1917 3 433711 175555 163840 -1 1916
1918 3 433720 175572 163800 -1 1917
1919 3 433712 175624 163760 -1 1918
1920 3 433700 175673 163720 -1 1919
1921 3 433708 175700 163680 -1 1920
1922 3 433697 175758 163640 -1 1921
1923 3 433698 175778 163600 -1 1922
1924 3 433669 175807 163560 -1 1923
1925 3 433644 175834 163520 -1 1924
1926 3 433654 175844 163480 -1 1925
1927 3 433645 175868 163440 -1 1926
1928 3 433635 175892 163400 -1 1927
1929 3 433626 175912 163360 -1 1928
1930 3 433617 175946 163320 -1 1929
1931 3 433603 175977 163280 -1 1930
1932 3 433583 176023 163240 -1 1931
1933 3 433578 176052 163200 -1 1932
1934 3 433558 176088 163160 -1 1933
1935 3 433529 176118 163120 -1 1934
1936 3 433507 176144 163080 -1 1935
1937 3 433494 176141 163040 -1 1936
1938 3 433498 176158 163000 -1 1937
1939 3 433487 176168 162960 -1 1938
1940 3 433467 176182 162920 -1 1939
1941 3 433444 176191 162880 -1 1940
1942 3 433425 176197 162840 -1 1941
1943 3 433407 176210 162800 -1 1942
1944 3 433392 176242 162760 -1 1943
1945 3 433375 176248 162720 -1 1944
1946 3 433360 176254 162680 -1 1945
1947 3 433357 176265 162640 -1 1946
1948 3 433335 176282 162600 -1 1947
1949 3 433329 176277 162560 -1 1948
1950 3 433314 176286 162520 -1 1949
1951 3 433309 176271 162480 -1 1950
1952 3 433302 176266 162440 -1 1951
1953 3 433278 176276 162400 -1 1952
1954 3 433233 176274 162360 -1 1953
1955 3 433219 176277 162320 -1 1954
1956 3 433190 176281 162280 -1 1955
1957 3 433178 176300 162240 -1 1956
1958 3 433180 176304 162200 -1 1957
1959 3 433174 176310 162160 -1 1958
1960 3 433159 176327 162120 -1 1959
1961 3 433143 176356 162080 -1 1960
1962 3 433129 176378 162040 -1 1961
1963 3 433149 176377 162000 -1 1962
1964 3 433140 176398 161960 -1 1963
1965 3 433132 176406 161920 -1 1964
1966 3 433127 176417 161880 -1 1965
1967 3 433116 176419 161840 -1 1966
1968 3 433102 176416 161800 -1 1967
1969 3 433084 176416 161760 -1 1968
1970 3 433078 176413 161720 -1 1969
1971 3 433077 176414 161680 -1 1970
1972 3 433062 176410 161640 -1 1971
1973 3 433053 176413 161600 -1 1972
1974 3 433025 176431 161560 -1 1973
1975 3 433013 176436 161520 -1 1974
1976 3 432999 176425 161480 -1 1975
1977 3 432989 176444 161440 -1 1976
1978 3 432947 176454 161400 -1 1977
1979 3 432926 176443 161360 -1 1978
1980 3 432890 176460 161320 -1 1979
1981 3 432850 176476 161280 -1 1980
1982 3 432814 176497 161240 -1 1981
1983 3 432794 176527 161200 -1 1982
1984 3 432788 176554 161160 -1 1983
1985 3 432789 176546 161120 -1 1984
1986 3 432774 176544 161080 -1 1985
1987 3 432760 176557 161040 -1 1986
1988 3 432748 176562 161000 -1 1987
1989 3 432735 176578 160960 -1 1988
1990 3 432721 176583 160920 -1 1989
1991 3 432713 176602 160880 -1 1990
1992 3 432685 176629 160840 -1 1991
1993 3 432656 176654 160800 -1 1992
1994 3 432630 176691 160760 -1 1993
1995 3 432620 176705 160720 -1 1994
1996 3 432589 176772 160680 -1 1995
1997 3 432546 176809 160640 -1 1996
1998 3 432527 176831 160600 -1 1997
1999 3 432513 176851 160560 -1 1998
2000 3 432471 176871 160520 -1 1999
2001 3 432453 176896 160480 -1 2000
2002 3 432433 176919 160440 -1 2001
2003 3 432421 176950 160400 -1 2002
2004 3 432434 176962 160360 -1 2003
2005 3 432431 176975 160320 -1 2004
2006 3 432431 177003 160280 -1 2005
2007 3 432434 177022 160240 -1 2006
2008 3 432407 177062 160200 -1 2007
2009 3 432384 177084 160160 -1 2008
2010 3 432368 177100 160120 -1 2009
2011 3 432340 177131 160080 -1 2010
2012 3 432314 177160 160040 -1 2011
2013 3 432296 177182 160000 -1 2012
2014 3 432289 177182 159960 -1 2013
2015 3 432260 177221 159920 -1 2014
2016 3 432252 177230 159880 -1 2015
2017 3 432233 177273 159840 -1 2016
2018 3 432232 177285 159800 -1 2017
2019 3 432244 177298 159760 -1 2018
2020 3 432224 177329 159720 -1 2019
2021 3 432209 177357 159680 -1 2020
2022 3 432199 177369 159640 -1 2021
2023 3 432203 177358 159600 -1 2022
2024 3 432185 177362 159560 -1 2023
2025 3 432182 177365 159520 -1 2024
2026 3 432156 177376 159480 -1 2025
2027 3 432150 177393 159440 -1 2026
2028 3 432153 177397 159400 -1 2027
2029 3 432149 177418 159360 -1 2028
2030 3 432153 177432 159320 -1 2029
2031 3 432156 177450 159280 -1 2030
2032 3 432151 177462 159240 -1 2031
2033 3 432147 177473 159200 -1 2032
2034 3 432151 177484 159160 -1 2033
2035 3 432137 177483 159120 -1 2034
2036 3 432128 177470 159080 -1 2035
2037 3 432110 177471 159040 -1 2036
2038 3 432109 177453 159000 -1 2037
2039 3 432101 177456 158960 -1 2038
2040 3 432089 177442 158920 -1 2039
2041 3 432086 177420 158880 -1 2040
2042 3 432067 177395 158840 -1 2041
2043 3 432066 177372 158800 -1 2042
2044 3 432060 177335 158760 -1 2043
2045 3 432051 177318 158720 -1 2044
2046 3 432066 177294 158680 -1 2045
2047 3 432062 177278 158640 -1 2046
2048 3 432064 177279 158600 -1 2047
2049 3 432077 177258 158560 -1 2048
2050 3 432082 177261 158520 -1 2049
2051 3 432068 177261 158480 -1 2050
2052 3 432066 177271 158440 -1 2051
2053 3 432057 177261 158400 -1 2052
2054 3 432052 177268 158360 -1 2053
2055 3 432040 177262 158320 -1 2054
2056 3 432050 177246 158280 -1 2055
2057 3 432036 177223 158240 -1 2056
2058 3 432038 177208 158200 -1 2057
2059 3 432025 177188 158160 -1 2058
2060 3 432035 177183 158120 -1 2059
2061 3 432044 177145 158080 -1 2060
2062 3 432037 177112 158040 -1 2061
2063 3 432045 177099 158000 -1 2062
2064 3 432043 177082 157960 -1 2063
2065 3 432047 177072 157920 -1 2064
2066 3 432039 177065 157880 -1 2065
2067 3 432034 177054 157840 -1 2066
2068 3 432022 177037 157800 -1 2067
2069 3 432014 177032 157760 -1 2068
2070 3 432006 177022 157720 -1 2069
2071 3 432008 177016 157680 -1 2070
2072 3 432005 177015 157640 -1 2071
2073 3 432011 177020 157600 -1 2072
2074 3 432021 177013 157560 -1 2073
2075 3 432024 177003 157520 -1 2074
2076 3 432022 177005 157480 -1 2075
2077 3 432018 177000 157440 -1 2076
2078 3 432001 176998 157400 -1 2077
2079 3 432002 176995 157360 -1 2078
2080 3 431985 176999 157320 -1 2079
2081 3 431977 176997 157280 -1 2080
2082 3 431977 177001 157240 -1 2081
2083 3 431964 176995 157200 -1 2082
2084 3 431966 176990 157160 -1 2083
2085 3 431964 176977 157120 -1 2084
2086 3 431957 176980 157080 -1 2085
2087 3 431947 176982 157040 -1 2086
2088 3 431938 176990 157000 -1 2087
2089 3 431930 176984 156960 -1 2088
2090 3 431940 176991 156920 -1 2089
2091 3 431944 176995 156880 -1 2090
2092 3 431945 177001 156840 -1 2091
2093 3 431949 177023 156800 -1 2092
2094 3 431951 177024 156760 -1 2093
2095 3 431984 177042 156720 -1 2094
2096 3 432013 177051 156680 -1 2095
2097 3 432042 177065 156640 -1 2096
2098 3 432078 177059 156600 -1 2097
2099 3 432102 177091 156560 -1 2098
2100 3 432125 177093 156520 -1 2099
2101 3 432144 177096 156480 -1 2100
2102 3 432157 177107 156440 -1 2101
2103 3 432179 177122 156400 -1 2102
2104 3 432198 177130 156360 -1 2103
2105 3 432203 177156 156320 -1 2104
2106 3 432211 177182 156280 -1 2105
2107 3 432217 177203 156240 -1 2106
2108 3 432226 177240 156200 -1 2107
2109 3 432260 177278 156160 -1 2108
2110 3 432292 177318 156120 -1 2109
2111 3 432335 177359 156080 -1 2110
2112 3 432368 177392 156040 -1 2111
2113 3 432395 177437 156000 -1 2112
2114 3 432398 177462 155960 -1 2113
2115 3 432399 177489 155920 -1 2114
2116 3 432405 177511 155880 -1 2115
2117 3 432418 177533 155840 -1 2116
2118 3 432416 177560 155800 -1 2117
2119 3 432423 177581 155760 -1 2118
2120 3 432421 177590 155720 -1 2119
2121 3 432414 177608 155680 -1 2120
2122 3 432409 177625 155640 -1 2121
2123 3 432398 177640 155600 -1 2122
2124 3 432387 177640 155560 -1 2123
2125 3 432381 177636 155520 -1 2124
2126 3 432373 177654 155480 -1 2125
2127 3 432366 177653 155440 -1 2126
2128 3 432357 177664 155400 -1 2127
2129 3 432346 177669 155360 -1 2128
2130 3 432331 177672 155320 -1 2129
2131 3 432306 177691 155280 -1 2130
2132 3 432290 177701 155240 -1 2131
2133 3 432282 177718 155200 -1 2132
2134 3 432275 177708 155160 -1 2133
2135 3 432273 177720 155120 -1 2134
2136 3 432266 177727 155080 -1 2135
2137 3 432268 177729 155040 -1 2136
2138 3 432261 177733 155000 -1 2137
2139 3 432235 177728 154960 -1 2138
2140 3 432212 177719 154920 -1 2139
2141 3 432192 177731 154880 -1 2140
2142 3 432166 177727 154840 -1 2141
2143 3 432146 177737 154800 -1 2142
2144 3 432121 177751 154760 -1 2143
2145 3 432096 177752 154720 -1 2144
2146 3 432071 177766 154680 -1 2145
2147 3 432046 177776 154640 -1 2146
2148 3 432014 177779 154600 -1 2147
2149 3 431993 177790 154560 -1 2148
2150 3 431957 177791 154520 -1 2149
2151 3 431933 177794 154480 -1 2150
2152 3 431908 177792 154440 -1 2151
2153 3 431882 177800 154400 -1 2152
2154 3 431858 177798 154360 -1 2153
2155 3 431838 177792 154320 -1 2154
2156 3 431823 177795 154280 -1 2155
2157 3 431808 177800 154240 -1 2156
2158 3 431804 177796 154200 -1 2157
2159 3 431779 177793 154160 -1 2158
2160 3 431778 177813 154120 -1 2159
2161 3 431781 177825 154080 -1 2160
2162 3 431768 177846 154040 -1 2161
2163 3 431768 177864 154000 -1 2162
2164 3 431768 177875 153960 -1 2163
2165 3 431758 177917 153920 -1 2164
2166 3 432071 177937 153920 -1 2165
2167 3 432064 177953 153880 -1 2166
2168 3 432052 177961 153840 -1 2167
2169 3 432054 177977 153800 -1 2168
2170 3 432051 177984 153760 -1 2169
2171 3 432047 177968 153720 -1 2170
2172 3 432038 177959 153680 -1 2171
2173 3 432028 177946 153640 -1 2172
2174 3 431623 177923 153920 -1 2165
2175 3 431613 177935 153880 -1 2174
2176 3 431597 177937 153840 -1 2175
2177 3 431599 177948 153800 -1 2176
2178 3 431595 177957 153760 -1 2177
2179 3 431589 177940 153720 -1 2178
2180 3 431591 177959 153680 -1 2179
2181 3 431594 177967 153640 -1 2180
2182 3 431604 177986 153600 -1 2181
2183 3 431615 178001 153560 -1 2182
2184 3 431625 178010 153520 -1 2183
2185 3 431629 178020 153480 -1 2184
2186 3 431637 178022 153440 -1 2185
2187 3 431639 178031 153400 -1 2186
2188 3 431635 178025 153360 -1 2187
2189 3 431637 178035 153320 -1 2188
2190 3 431661 178054 153280 -1 2189
2191 3 431676 178080 153240 -1 2190
2192 3 431687 178103 153200 -1 2191
2193 3 431707 178135 153160 -1 2192
2194 3 431727 178153 153120 -1 2193
2195 3 431752 178190 153080 -1 2194
2196 3 431772 178217 153040 -1 2195
2197 3 431794 178246 153000 -1 2196
2198 3 431811 178294 152960 -1 2197
2199 3 431824 178324 152920 -1 2198
2200 3 431824 178351 152880 -1 2199
2201 3 431818 178378 152840 -1 2200
2202 3 431812 178407 152800 -1 2201
2203 3 431805 178427 152760 -1 2202
2204 3 431801 178433 152720 -1 2203
2205 3 431803 178442 152680 -1 2204
2206 3 431796 178449 152640 -1 2205
2207 3 431799 178458 152600 -1 2206
2208 3 431785 178445 152560 -1 2207
2209 3 431753 178437 152520 -1 2208
2210 3 431722 178447 152480 -1 2209
2211 3 431701 178445 152440 -1 2210
2212 3 431681 178447 152400 -1 2211
2213 3 431660 178461 152360 -1 2212
2214 3 431637 178464 152320 -1 2213
2215 3 431611 178473 152280 -1 2214
2216 3 431588 178473 152240 -1 2215
2217 3 431566 178474 152200 -1 2216
2218 3 431540 178479 152160 -1 2217
2219 3 431520 178508 152120 -1 2218
2220 3 431492 178523 152080 -1 2219
2221 3 431478 178549 152040 -1 2220
2222 3 431454 178573 152000 -1 2221
2223 3 431433 178600 151960 -1 2222
2224 3 431408 178608 151920 -1 2223
2225 3 431383 178621 151880 -1 2224
2226 3 431352 178662 151840 -1 2225
2227 3 431323 178677 151800 -1 2226
2228 3 431298 178696 151760 -1 2227
2229 3 431256 178712 151720 -1 2228
2230 3 431216 178742 151680 -1 2229
2231 3 431171 178774 151640 -1 2230
2232 3 431127 178800 151600 -1 2231
2233 3 431084 178821 151560 -1 2232
2234 3 431075 178854 151520 -1 2233
2235 3 431062 178878 151480 -1 2234
2236 3 431054 178906 151440 -1 2235
2237 3 431035 178940 151400 -1 2236
2238 3 431025 178957 151360 -1 2237
2239 3 431016 178989 151320 -1 2238
2240 3 430997 179012 151280 -1 2239
2241 3 430983 179053 151240 -1 2240
2242 3 430970 179080 151200 -1 2241
2243 3 430970 179108 151160 -1 2242
2244 3 430971 179135 151120 -1 2243
2245 3 430968 179177 151080 -1 2244
2246 3 430964 179196 151040 -1 2245
2247 3 430977 179246 151000 -1 2246
2248 3 430983 179290 150960 -1 2247
2249 3 431008 179356 150920 -1 2248
2250 3 431021 179404 150880 -1 2249
2251 3 431035 179471 150840 -1 2250
2252 3 431047 179507 150800 -1 2251
2253 3 431068 179558 150760 -1 2252
2254 3 431088 179590 150720 -1 2253
2255 3 431141 179706 150680 -1 2254
2256 3 431192 179814 150640 -1 2255
2257 3 431247 179901 150600 -1 2256
2258 3 431298 180003 150560 -1 2257
2259 3 431379 180099 150520 -1 2258
2260 3 431462 180187 150480 -1 2259
2261 3 431553 180276 150440 -1 2260
2262 3 431637 180363 150400 -1 2261
2263 3 431689 180439 150360 -1 2262
2264 3 431726 180484 150320 -1 2263
2265 3 431774 180542 150280 -1 2264
2266 3 431809 180561 150240 -1 2265
2267 3 431826 180563 150200 -1 2266
2268 3 431834 180565 150160 -1 2267
2269 3 431847 180548 150120 -1 2268
2270 3 431848 180518 150080 -1 2269
2271 3 431859 180493 150040 -1 2270
2272 3 431866 180454 150000 -1 2271
2273 3 431862 180397 149960 -1 2272
2274 3 431858 180339 149920 -1 2273
2275 3 431863 180282 149880 -1 2274
2276 3 431858 180210 149840 -1 2275
2277 3 431826 180132 149800 -1 2276
2278 3 431808 180115 149760 -1 2277
2279 3 431768 180069 149720 -1 2278
2280 3 431722 179991 149680 -1 2279
2281 3 431687 179917 149640 -1 2280
2282 3 431651 179852 149600 -1 2281
2283 3 431610 179786 149560 -1 2282
2284 3 431604 179799 149520 -1 2283
2285 3 431597 179791 149480 -1 2284
2286 3 431594 179791 149440 -1 2285
2287 3 431592 179790 149400 -1 2286
2288 3 431588 179791 149360 -1 2287
2289 3 431577 179784 149320 -1 2288
2290 3 431545 179791 149280 -1 2289
2291 3 431519 179804 149240 -1 2290
2292 3 431493 179823 149200 -1 2291
2293 3 431467 179842 149160 -1 2292
2294 3 431450 179839 149120 -1 2293
2295 3 431433 179836 149080 -1 2294
2296 3 431417 179838 149040 -1 2295
2297 3 431400 179836 149000 -1 2296
2298 3 431385 179834 148960 -1 2297
2299 3 431390 179835 148920 -1 2298
2300 3 431382 179828 148880 -1 2299
2301 3 431389 179838 148840 -1 2300
2302 3 431385 179834 148800 -1 2301
2303 3 431394 179841 148760 -1 2302
2304 3 431399 179839 148720 -1 2303
2305 3 431412 179844 148680 -1 2304
2306 3 431425 179849 148640 -1 2305
2307 3 431371 179851 148560 -1 2306
2308 3 431360 179855 148520 -1 2307
2309 3 431364 179844 148480 -1 2308
2310 3 431377 179845 148440 -1 2309
2311 3 431382 179834 148400 -1 2310
2312 3 431382 179821 148360 -1 2311
2313 3 431384 179811 148320 -1 2312
2314 3 431365 179788 148280 -1 2313
2315 3 431337 179779 148240 -1 2314
2316 3 431328 179750 148200 -1 2315
2317 3 431330 179721 148160 -1 2316
2318 3 431313 179691 148120 -1 2317
2319 3 431306 179666 148080 -1 2318
2320 3 431302 179648 148040 -1 2319
2321 3 431298 179600 148000 -1 2320
2322 3 431303 179562 147960 -1 2321
2323 3 431336 179513 147920 -1 2322
2324 3 431367 179464 147880 -1 2323
2325 3 431394 179412 147840 -1 2324
2326 3 431422 179364 147800 -1 2325
2327 3 431434 179323 147760 -1 2326
2328 3 431441 179275 147720 -1 2327
2329 3 431443 179226 147680 -1 2328
2330 3 431450 179182 147640 -1 2329
2331 3 431435 179148 147600 -1 2330
2332 3 431412 179108 147560 -1 2331
2333 3 431394 179071 147520 -1 2332
2334 3 431373 179037 147480 -1 2333
2335 3 431362 178998 147440 -1 2334
2336 3 431363 178979 147400 -1 2335
2337 3 431352 178953 147360 -1 2336
2338 3 431293 178945 147320 -1 2337
2339 3 431275 178934 147280 -1 2338
2340 3 431259 178928 147240 -1 2339
2341 3 431226 178912 147200 -1 2340
2342 3 431216 178894 147160 -1 2341
2343 3 431203 178878 147120 -1 2342
2344 3 431190 178877 147080 -1 2343
2345 3 431178 178869 147040 -1 2344
2346 3 431167 178862 147000 -1 2345
2347 3 431151 178857 146960 -1 2346
2348 3 431147 178864 146920 -1 2347
2349 3 431150 178867 146880 -1 2348
2350 3 431141 178880 146840 -1 2349
2351 3 431141 178885 146800 -1 2350
2352 3 431114 178883 146760 -1 2351
2353 3 431102 178890 146720 -1 2352
2354 3 431091 178872 146640 -1 2353
2355 3 431066 178864 146600 -1 2354
2356 3 431042 178862 146560 -1 2355
2357 3 431013 178862 146520 -1 2356
2358 3 430990 178852 146480 -1 2357
2359 3 430968 178868 146440 -1 2358
2360 3 430960 178875 146400 -1 2359
2361 3 430934 178883 146360 -1 2360
2362 3 430930 178882 146320 -1 2361
2363 3 430915 178884 146280 -1 2362
2364 3 430910 178893 146240 -1 2363
2365 3 430900 178889 146200 -1 2364
2366 3 430885 178891 146160 -1 2365
2367 3 430875 178892 146120 -1 2366
2368 3 430868 178890 146080 -1 2367
2369 3 430857 178896 146040 -1 2368
2370 3 430841 178894 146000 -1 2369
2371 3 430827 178899 145960 -1 2370
2372 3 430815 178895 145920 -1 2371
2373 3 430834 178887 145880 -1 2372
2374 3 430852 178891 145840 -1 2373
2375 3 430872 178875 145800 -1 2374
2376 3 430875 178898 145760 -1 2375
2377 3 430851 178764 145720 -1 2376
2378 3 430902 178711 145680 -1 2377
2379 3 430892 178841 145640 -1 2378
2380 3 430911 178900 145600 -1 2379
2381 3 430936 178908 145560 -1 2380
2382 3 430937 178935 145520 -1 2381
2383 3 430979 178925 145480 -1 2382
2384 3 431026 178909 145440 -1 2383
2385 3 431073 178900 145400 -1 2384
2386 3 431116 178880 145360 -1 2385
2387 3 431129 178882 145320 -1 2386
2388 3 431148 178873 145280 -1 2387
2389 3 431168 178865 145240 -1 2388
2390 3 431180 178862 145200 -1 2389
2391 3 431190 178829 145160 -1 2390
2392 3 431204 178802 145120 -1 2391
2393 3 431209 178771 145080 -1 2392
2394 3 431220 178744 145040 -1 2393
2395 3 431226 178704 145000 -1 2394
2396 3 431243 178662 144960 -1 2395
2397 3 431259 178630 144920 -1 2396
2398 3 431267 178582 144880 -1 2397
2399 3 431270 178580 144840 -1 2398
2400 3 431285 178566 144800 -1 2399
2401 3 431298 178552 144760 -1 2400
2402 3 431305 178544 144720 -1 2401
2403 3 431318 178555 144680 -1 2402
2404 3 431331 178561 144640 -1 2403
2405 3 431343 178567 144600 -1 2404
2406 3 431353 178573 144560 -1 2405
2407 3 431364 178557 144520 -1 2406
2408 3 431379 178540 144480 -1 2407
2409 3 431378 178507 144440 -1 2408
2410 3 431405 178479 144400 -1 2409
2411 3 431442 178463 144360 -1 2410
2412 3 431426 178451 144320 -1 2411
2413 3 431423 178452 144280 -1 2412
2414 3 431444 178442 144240 -1 2413
2415 3 431469 178454 144200 -1 2414
2416 3 431500 178482 144160 -1 2415
2417 3 431521 178498 144120 -1 2416
2418 3 431544 178518 144080 -1 2417
2419 3 431594 178541 144040 -1 2418
2420 3 431637 178559 144000 -1 2419
2421 3 431681 178583 143960 -1 2420
2422 3 431691 178612 143920 -1 2421
2423 3 432006 178723 143760 -1 2422
2424 3 432092 178726 143640 -1 2423
2425 3 432403 178761 143240 -1 2424
2426 3 432354 178706 143160 -1 2425
2427 3 432201 178784 142680 -1 2426
2428 3 432043 178795 142360 -1 2427
2429 3 431974 178891 141920 -1 2428
2430 3 431957 179381 140760 -1 2429
2431 3 431984 179156 140600 -1 2430
2432 3 431909 179034 140560 -1 2431
2433 3 431943 179163 140520 -1 2432
2434 3 431902 179007 140160 -1 2433
2435 3 431863 178771 139800 -1 2434
2436 3 431852 178523 139480 -1 2435
2437 3 430980 178772 139280 -1 2436
2438 3 431787 178351 139240 -1 2437
2439 3 431826 178319 139200 -1 2438
2440 3 431687 178053 138800 -1 2439
2441 3 431672 178044 138760 -1 2440
2442 3 431650 177962 138720 -1 2441
2443 3 431640 177957 138680 -1 2442
2444 3 431592 177809 138480 -1 2443
2445 3 431551 177737 138320 -1 2444
2446 3 431538 177725 138280 -1 2445
2447 3 431552 177725 138240 -1 2446
2448 3 431556 177709 138200 -1 2447
2449 3 431546 177620 138160 -1 2448
2450 3 431530 177658 138120 -1 2449
2451 3 431524 177694 138080 -1 2450
2452 3 431528 177677 138040 -1 2451
2453 3 431531 177684 138000 -1 2452
2454 3 431538 177699 137840 -1 2453
2455 3 431538 177703 137800 -1 2454
2456 3 431504 177681 137480 -1 2455
2457 3 431504 177714 137400 -1 2456
2458 3 431480 177736 137360 -1 2457
2459 3 431491 177732 137320 -1 2458
2460 3 431424 177698 137040 -1 2459
2461 3 431384 177674 137000 -1 2460
2462 3 431401 177692 136960 -1 2461
2463 3 431347 177661 136480 -1 2462
2464 3 431170 177530 135920 -1 2463
2465 3 431176 177521 135880 -1 2464
2466 3 431171 177503 135840 -1 2465
2467 3 431209 177499 135800 -1 2466
2468 3 431175 177459 135720 -1 2467
2469 3 431155 177445 135640 -1 2468
2470 3 431258 177422 135600 -1 2469
2471 3 431311 177377 135480 -1 2470
2472 3 431520 177305 135240 -1 2471
2473 3 431544 177295 135200 -1 2472
2474 3 431803 177305 135000 -1 2473
2475 3 431823 177296 134960 -1 2474
2476 3 431842 177292 134920 -1 2475
2477 3 431945 177242 134760 -1 2476
2478 3 431973 177200 134520 -1 2477
2479 3 432025 177249 134320 -1 2478
2480 3 432023 177292 134280 -1 2479
2481 3 432048 177243 134240 -1 2480
2482 3 432052 177247 134160 -1 2481
2483 3 432014 177267 134120 -1 2482
2484 3 431947 177309 134040 -1 2483
2485 3 431843 177304 134000 -1 2484
2486 3 431692 177325 133960 -1 2485
2487 3 431782 177428 133840 -1 2486
2488 3 431677 177433 133800 -1 2487
2489 3 431611 177468 133600 -1 2488
2490 3 431553 177411 133320 -1 2489
2491 3 431560 177406 133080 -1 2490
2492 3 431578 177433 132800 -1 2491
2493 3 431565 177442 132680 -1 2492
2494 3 431546 177442 132640 -1 2493
2495 3 431515 177439 132600 -1 2494
2496 3 431471 177394 132480 -1 2495
2497 3 431368 177228 132160 -1 2496
2498 3 431277 177044 132040 -1 2497
2499 3 431228 176938 131840 -1 2498
2500 3 431270 176759 131480 -1 2499
2501 3 431391 176670 131320 -1 2500
2502 3 431433 176603 131200 -1 2501
2503 3 431479 176549 130920 -1 2502
2504 3 431525 176545 130600 -1 2503
2505 3 431517 176505 130360 -1 2504
2506 3 431477 176372 130200 -1 2505
2507 3 431439 176240 130040 -1 2506
2508 3 431439 176160 129760 -1 2507
2509 3 431463 176131 129480 -1 2508
2510 3 431468 176077 129160 -1 2509
2511 3 431478 176060 128840 -1 2510
2512 3 431444 176038 128520 -1 2511
2513 3 431381 176121 128200 -1 2512
2514 3 431299 176186 127920 -1 2513
2515 3 431158 176200 127600 -1 2514
2516 3 431077 176229 127320 -1 2515
2517 3 431039 176272 127040 -1 2516
2518 3 431042 176260 126960 -1 2517
2519 3 431008 176287 126920 -1 2518
2520 3 430970 176302 126840 -1 2519
2521 3 430952 176304 126800 -1 2520
2522 3 430889 176312 126480 -1 2521
2523 3 430857 176361 126200 -1 2522
2524 3 430895 176472 126040 -1 2523
2525 3 430904 176492 125880 -1 2524
2526 3 430902 176445 125600 -1 2525
2527 3 430923 176460 125280 -1 2526
2528 3 430921 176448 125160 -1 2527
2529 3 430886 176475 124960 -1 2528
2530 3 430840 176477 124880 -1 2529
2531 3 430812 176493 124840 -1 2530
2532 3 430798 176501 124800 -1 2531
2533 3 430774 176501 124760 -1 2532
2534 3 430744 176509 124720 -1 2533
2535 3 430566 176519 124480 -1 2534
2536 3 430496 176560 124280 -1 2535
2537 3 430445 176549 124240 -1 2536
2538 3 430402 176556 124200 -1 2537
2539 3 430186 176520 123960 -1 2538
2540 3 430072 176517 123760 -1 2539
2541 3 429993 176511 123640 -1 2540
2542 3 430050 176492 123480 -1 2541
2543 3 430104 176465 123320 -1 2542
2544 3 430179 176481 123200 -1 2543
2545 3 430208 176488 123160 -1 2544
2546 3 430225 176517 123120 -1 2545
2547 3 430283 176651 122960 -1 2546
2548 3 430362 176805 122720 -1 2547
2549 3 430476 176887 122520 -1 2548
2550 3 430430 177030 122280 -1 2549
2551 3 430430 177093 122160 -1 2550
2552 3 430409 177232 122120 -1 2551
2553 3 430411 177285 122040 -1 2552
2554 3 430433 177352 121960 -1 2553
2555 3 430461 177596 121680 -1 2554
2556 3 430498 177730 121320 -1 2555
2557 3 430626 177844 120960 -1 2556
2558 3 430631 177853 120920 -1 2557
2559 3 430686 177884 120800 -1 2558
2560 3 430726 177911 120680 -1 2559
2561 3 430663 177891 120600 -1 2560
2562 3 430528 177865 120280 -1 2561
2563 3 430411 177843 120120 -1 2562
2564 3 430357 177826 120080 -1 2563
2565 3 430326 177816 120040 -1 2564
2566 3 430297 177799 119960 -1 2565
2567 3 430237 177821 119880 -1 2566
2568 3 430234 177817 119840 -1 2567
2569 3 430184 177917 119760 -1 2568
2570 3 430140 177850 119720 -1 2569
2571 3 430129 177858 119680 -1 2570
2572 3 430082 177949 119600 -1 2571
2573 3 430008 177993 119280 -1 2572
2574 3 429859 178124 119040 -1 2573
2575 3 429709 178077 118680 -1 2574
2576 3 429638 178022 118360 -1 2575
2577 3 429621 178177 118040 -1 2576
2578 3 429727 178300 117760 -1 2577
2579 3 429852 178488 117480 -1 2578
2580 3 429836 178534 117440 -1 2579
2581 3 429855 178506 117400 -1 2580
2582 3 429847 178678 117160 -1 2581
2583 3 429869 178673 117120 -1 2582
2584 3 429937 178668 117000 -1 2583
2585 3 430063 178728 116840 -1 2584
2586 3 430093 178744 116800 -1 2585
2587 3 430300 178858 116520 -1 2586
2588 3 430520 178970 116200 -1 2587
2589 3 430744 179219 115880 -1 2588
2590 3 430636 179498 115560 -1 2589
2591 3 430533 179563 115400 -1 2590
2592 3 419162 176940 115360 -1 2591
2593 3 430500 179599 115320 -1 2592
2594 3 430483 179682 115240 -1 2593
2595 3 430285 179788 115080 -1 2594
2596 3 430123 179949 114920 -1 2595
2597 3 430084 180011 114680 -1 2596
2598 3 430033 180258 114440 -1 2597
2599 3 430092 180352 114240 -1 2598
2600 3 430102 180372 114200 -1 2599
2601 3 430116 180388 114160 -1 2600
2602 3 430297 180512 113880 -1 2601
2603 3 430594 180717 113560 -1 2602
2604 3 430768 180869 113320 -1 2603
2605 3 430843 181034 113080 -1 2604
2606 3 430817 181094 113040 -1 2605
2607 3 430803 181197 112840 -1 2606
2608 3 430743 181395 112560 -1 2607
2609 3 430700 181497 112360 -1 2608
2610 3 430610 181654 112160 -1 2609
2611 3 430508 181831 112000 -1 2610
2612 3 430319 181977 111760 -1 2611
2613 3 430278 181982 111720 -1 2612
2614 3 430262 181979 111680 -1 2613
2615 3 430148 182042 111480 -1 2614
2616 3 429980 182163 111200 -1 2615
2617 3 429933 182070 111160 -1 2616
2618 3 429866 182100 110920 -1 2617
2619 3 429843 182041 110680 -1 2618
2620 3 429894 182091 110600 -1 2619
2621 3 429929 182067 110480 -1 2620
2622 3 429986 182028 110280 -1 2621
2623 3 430070 182030 109960 -1 2622
2624 3 430124 182063 109800 -1 2623
2625 3 430151 182077 109720 -1 2624
2626 3 430161 182085 109680 -1 2625
2627 3 430417 182129 109440 -1 2626
2628 3 430523 182155 109200 -1 2627
2629 3 430692 182093 108920 -1 2628
2630 3 430894 182017 108640 -1 2629
2631 3 430916 182044 108320 -1 2630
2632 3 430753 182013 108040 -1 2631
2633 3 430544 182017 107760 -1 2632
2634 3 430386 182116 107440 -1 2633
2635 3 430423 182211 107120 -1 2634
2636 3 430573 182417 106800 -1 2635
2637 3 430886 182648 106560 -1 2636
2638 4 430938 182683 106520 -1 2637
2639 4 430985 182710 106480 -1 2638
2640 4 431118 182722 106240 -1 2639
2641 4 431210 182686 105960 -1 2640
2642 4 431252 182666 105720 -1 2641
2643 4 431158 182670 105600 -1 2642
2644 4 431067 182657 105480 -1 2643
2645 4 431063 182621 105440 -1 2644
2646 4 431032 182632 105320 -1 2645
2647 4 430998 182600 105200 -1 2646
2648 4 430983 182561 105040 -1 2647
2649 4 430993 182459 104720 -1 2648
2650 4 431005 182453 104640 -1 2649
2651 4 430982 182393 104440 -1 2650
2652 4 430845 182643 104400 -1 2651
2653 4 430721 182517 104080 -1 2652
2654 4 430712 182461 104040 -1 2653
2655 3 430357 182554 104040 -1 2654
2656 3 430214 182516 103840 -1 2655
2657 3 430161 182442 103640 -1 2656
2658 3 430181 182430 103600 -1 2657
2659 3 431207 182623 104040 -1 2654
2660 3 431160 182618 104000 -1 2659
2661 3 431115 182562 103760 -1 2660
2662 3 431090 182506 103480 -1 2661
2663 3 431012 182436 103320 -1 2662
2664 3 430813 182431 103160 -1 2663
2665 3 430776 182300 102960 -1 2664
2666 3 430696 182238 102840 -1 2665
2667 3 430736 182122 102800 -1 2666
2668 3 430752 181941 102600 -1 2667
2669 3 430771 181874 102520 -1 2668
2670 3 430706 181903 102280 -1 2669
2671 3 430751 181903 101960 -1 2670
2672 3 430787 181961 101640 -1 2671
2673 3 430797 181881 101320 -1 2672
2674 3 430747 181643 101000 -1 2673
2675 3 430733 181431 100680 -1 2674
2676 3 430550 181240 100360 -1 2675
2677 3 430315 181189 100040 -1 2676
2678 3 430076 181223 99720 -1 2677
2679 3 430071 181270 99640 -1 2678
2680 4 430064 181367 99480 -1 2679
2681 4 430061 181414 99400 -1 2680
2682 4 430129 181398 99200 -1 2681
2683 3 430047 181273 99200 -1 2682
2684 3 430052 181248 99160 -1 2683
2685 3 430008 181189 99080 -1 2684
2686 3 430001 181167 99040 -1 2685
2687 3 430033 181145 98960 -1 2686
2688 3 430056 181134 98920 -1 2687
2689 3 430086 181119 98880 -1 2688
2690 3 430067 181047 98800 -1 2689
2691 3 430043 180992 98720 -1 2690
2692 3 430155 181104 98600 -1 2691
2693 3 430163 181130 98560 -1 2692
2694 4 430384 181459 99200 -1 2682
2695 4 430539 181442 99040 -1 2694
2696 4 430755 181464 98880 -1 2695
2697 4 431005 181464 98680 -1 2696
2698 4 431207 181472 98520 -1 2697
2699 4 431253 181464 98480 -1 2698
2700 4 431325 181502 98240 -1 2699
2701 4 431367 181460 98160 -1 2700
2702 4 431416 181427 98080 -1 2701
2703 4 431412 181444 97800 -1 2702
2704 4 431311 181364 97520 -1 2703
2705 4 431323 181356 97280 -1 2704
2706 4 431331 181368 97200 -1 2705
2707 4 431363 181360 97160 -1 2706
2708 4 431485 181393 96960 -1 2707
2709 4 431676 181288 96640 -1 2708
2710 4 431913 181309 96440 -1 2709
2711 4 431963 181328 96240 -1 2710
2712 4 431962 181326 96200 -1 2711
2713 4 432122 181277 95920 -1 2712
2714 4 432216 181214 95880 -1 2713
2715 4 432220 181208 95840 -1 2714
2716 4 432227 181229 95720 -1 2715
2717 4 432306 181239 95440 -1 2716
2718 4 432256 181227 95280 -1 2717
2719 4 432206 181230 95160 -1 2718
2720 4 432198 181253 94960 -1 2719
2721 4 432172 181193 94880 -1 2720
2722 4 432166 181212 94680 -1 2721
2723 4 432108 181267 94440 -1 2722
2724 4 432022 181250 94280 -1 2723
2725 4 432013 181234 94240 -1 2724
2726 4 432034 181218 94080 -1 2725
2727 4 432047 181213 94040 -1 2726
2728 4 431953 181068 93720 -1 2727
2729 4 431889 181006 93480 -1 2728
2730 4 431867 180987 93400 -1 2729
2731 4 432021 180898 93120 -1 2730
2732 4 432120 180965 92800 -1 2731
2733 4 432285 180979 92640 -1 2732
2734 4 432337 180977 92560 -1 2733
2735 4 432371 180957 92480 -1 2734
2736 4 432366 180955 92240 -1 2735
2737 4 432350 180954 92200 -1 2736
2738 4 432344 180962 92160 -1 2737
2739 4 432200 180920 91960 -1 2738
2740 4 432122 180877 91720 -1 2739
2741 4 431970 180922 91400 -1 2740
2742 4 432024 180892 91360 -1 2741
2743 4 431968 180938 91240 -1 2742
2744 4 431878 180955 91080 -1 2743
2745 4 431787 181000 90840 -1 2744
2746 4 431764 180996 90800 -1 2745
2747 4 431749 181014 90760 -1 2746
2748 4 431705 181055 90680 -1 2747
2749 4 431598 181167 90480 -1 2748
2750 4 431607 181176 90440 -1 2749
2751 4 431604 181214 90280 -1 2750
2752 4 431702 181221 90040 -1 2751
2753 4 431738 181193 90000 -1 2752
2754 4 431774 181210 89960 -1 2753
2755 4 431883 181265 89840 -1 2754
2756 4 431967 181428 89640 -1 2755
2757 4 431967 181479 89520 -1 2756
2758 4 431965 181515 89440 -1 2757
2759 4 431960 181569 89320 -1 2758
2760 4 432111 181607 89040 -1 2759
2761 4 431835 181907 89040 -1 2760
2762 4 431795 182024 88880 -1 2761
2763 4 431726 182015 88600 -1 2762
2764 4 431683 182020 88560 -1 2763
2765 4 431659 182010 88520 -1 2764
2766 4 431546 182019 88320 -1 2765
2767 4 431512 181979 88160 -1 2766
2768 4 431473 181976 88120 -1 2767
2769 4 431562 181950 88080 -1 2768
2770 4 431543 181940 88000 -1 2769
2771 4 431576 181901 87840 -1 2770
2772 4 431604 181813 87640 -1 2771
2773 4 431764 181937 87560 -1 2772
2774 4 431776 181941 87440 -1 2773
2775 4 431803 181937 87400 -1 2774
2776 4 431795 181900 87360 -1 2775
2777 4 431890 181814 87200 -1 2776
2778 4 431906 181797 87160 -1 2777
2779 4 431686 181864 87120 -1 2778
2780 4 431780 181853 87000 -1 2779
2781 4 431758 181815 86920 -1 2780
2782 4 431773 181794 86880 -1 2781
2783 4 431810 181743 86760 -1 2782
2784 4 431814 181694 86640 -1 2783
2785 4 431880 181474 86360 -1 2784
2786 4 431844 181364 86240 -1 2785
2787 4 431823 181326 86080 -1 2786
2788 4 431917 181244 85880 -1 2787
2789 4 431935 181227 85840 -1 2788
2790 4 431957 181206 85800 -1 2789
2791 4 431975 181190 85760 -1 2790
2792 4 432102 181087 85640 -1 2791
2793 4 432098 181108 85600 -1 2792
2794 4 432096 181118 85560 -1 2793
2795 4 432143 181091 85480 -1 2794
2796 4 432296 181169 85200 -1 2795
2797 4 432284 181096 84920 -1 2796
2798 4 432359 181081 84640 -1 2797
2799 4 432334 181240 84320 -1 2798
2800 4 432406 181346 84040 -1 2799
2801 4 432382 181399 83720 -1 2800
2802 4 432415 181401 83560 -1 2801
2803 4 432424 181402 83520 -1 2802
2804 4 432450 181400 83400 -1 2803
2805 4 432493 181466 83120 -1 2804
2806 4 432415 181522 82960 -1 2805
2807 4 432422 181541 82920 -1 2806
2808 4 432424 181556 82880 -1 2807
2809 4 432415 181578 82840 -1 2808
2810 4 432383 181638 82800 -1 2809
2811 4 432345 181696 82760 -1 2810
2812 4 432298 181733 82720 -1 2811
2813 4 432245 181784 82680 -1 2812
2814 4 432229 181874 82480 -1 2813
2815 4 432216 181885 82400 -1 2814
2816 4 432185 181906 82360 -1 2815
2817 4 432086 181867 82320 -1 2816
2818 4 432082 181858 82280 -1 2817
2819 4 432058 181903 82240 -1 2818
2820 4 432029 181881 82200 -1 2819
2821 4 431975 181867 81920 -1 2820
2822 4 432101 181796 81680 -1 2821
2823 4 432165 181857 81400 -1 2822
2824 4 432251 181865 81200 -1 2823
2825 4 432285 181868 81120 -1 2824
2826 4 432292 182016 80920 -1 2825
2827 4 432396 182066 80840 -1 2826
2828 4 432645 182376 80840 -1 2827
2829 2 432666 182307 81000 -1 2828
2830 4 432581 182465 80560 -1 2828
2831 4 432668 182585 80360 -1 2830
2832 4 432722 182755 80160 -1 2831
2833 4 432886 182959 79920 -1 2832
2834 4 433036 183073 79760 -1 2833
2835 4 433154 183010 79440 -1 2834
2836 4 433148 182977 79160 -1 2835
2837 4 433151 182980 79040 -1 2836
2838 4 433250 182977 78880 -1 2837
2839 4 433169 182920 78560 -1 2838
2840 4 433122 182857 78520 -1 2839
2841 4 432902 182720 78360 -1 2840
2842 4 432866 182707 78320 -1 2841
2843 4 432873 182700 78280 -1 2842
2844 4 432841 182829 78240 -1 2843
2845 4 432818 182759 78200 -1 2844
2846 4 432966 182725 78040 -1 2845
2847 4 432994 182719 78000 -1 2846
2848 4 433006 182688 77960 -1 2847
2849 4 433076 182628 77880 -1 2848
2850 4 433130 182571 77720 -1 2849
2851 4 433155 182542 77640 -1 2850
2852 4 433162 182560 77320 -1 2851
2853 4 433003 182643 77000 -1 2852
2854 4 432839 182640 76680 -1 2853
2855 4 432741 182671 76360 -1 2854
2856 4 432621 182777 76040 -1 2855
2857 4 432688 182711 75680 -1 2856
2858 4 432680 182715 75640 -1 2857
2859 4 432671 182718 75600 -1 2858
2860 4 432609 182738 75320 -1 2859
2861 4 432511 182719 75000 -1 2860
2862 4 432455 182627 74680 -1 2861
2863 4 432276 182574 74360 -1 2862
2864 4 432241 182677 74040 -1 2863
2865 4 432260 182759 73880 -1 2864
2866 4 432275 182846 73720 -1 2865
2867 4 432254 182832 73560 -1 2866
2868 4 432249 182829 73520 -1 2867
2869 4 432243 182826 73480 -1 2868
2870 4 432234 182819 73400 -1 2869
2871 4 432209 182729 73240 -1 2870
2872 4 432212 182715 73200 -1 2871
2873 4 432262 182638 73160 -1 2872
2874 4 432240 182455 73040 -1 2873
2875 4 432176 182495 72840 -1 2874
2876 4 432233 182659 72720 -1 2875
2877 4 432257 182716 72680 -1 2876
2878 4 432329 182728 72640 -1 2877
2879 4 432331 182727 72600 -1 2878
2880 4 432326 182761 72360 -1 2879
2881 4 432469 182789 72160 -1 2880
2882 4 432507 182775 72120 -1 2881
2883 4 432567 182880 71920 -1 2882
2884 4 432681 182984 71640 -1 2883
2885 4 432847 182978 71320 -1 2884
2886 4 432877 182961 71280 -1 2885
2887 4 433090 182901 70920 -1 2886
2888 4 433212 182879 70720 -1 2887
2889 4 433258 182874 70640 -1 2888
2890 4 433305 182868 70560 -1 2889
2891 4 433438 182861 70200 -1 2890
2892 4 433483 182787 69920 -1 2891
2893 4 433737 182544 69640 -1 2892
2894 4 434060 182297 69280 -1 2893
2895 4 434110 182191 69000 -1 2894
2896 4 434232 182073 68840 -1 2895
2897 4 434357 181953 68680 -1 2896
2898 4 434528 181917 68360 -1 2897
2899 4 435001 182043 68040 -1 2898
2900 4 435112 182341 67680 -1 2899
2901 4 435384 183025 67360 -1 2900
2902 4 435329 183144 67080 -1 2901
2903 4 435201 183169 66920 -1 2902
2904 4 434983 182969 66760 -1 2903
2905 4 434990 183096 66440 -1 2904
2906 4 435068 183213 66160 -1 2905
2907 4 435069 183317 65840 -1 2906
2908 4 435094 183361 65560 -1 2907
2909 4 435097 183370 65520 -1 2908
2910 4 435101 183379 65480 -1 2909
2911 4 435133 183442 65200 -1 2910
2912 4 435123 183518 64880 -1 2911
2913 4 435248 183729 64520 -1 2912
2914 4 435588 183978 64200 -1 2913
2915 4 435501 183869 63960 -1 2914
2916 4 435442 183658 63800 -1 2915
2917 4 435346 183534 63720 -1 2916
2918 4 435331 183470 63680 -1 2917
2919 4 435347 183450 63640 -1 2918
2920 4 435347 183465 63600 -1 2919
2921 4 435377 183464 63560 -1 2920
2922 4 435446 183452 63400 -1 2921
2923 4 435600 183431 63080 -1 2922
2924 4 435749 183429 62760 -1 2923
2925 4 435897 183653 62440 -1 2924
2926 4 435893 183696 62160 -1 2925
2927 4 435859 183753 61840 -1 2926
2928 4 435817 183719 61560 -1 2927
2929 4 435669 183685 61200 -1 2928
2930 4 435651 183587 61120 -1 2929
2931 4 435652 183417 61080 -1 2930
2932 4 435659 183277 61040 -1 2931
2933 4 435661 183483 61000 -1 2932
2934 4 435672 183062 60960 -1 2933
2935 4 435630 183208 60880 -1 2934
2936 4 435641 183309 60680 -1 2935
2937 4 435716 183029 60440 -1 2936
2938 4 435729 182987 60400 -1 2937
2939 4 435838 182742 60320 -1 2938
2940 4 435786 182596 60200 -1 2939
2941 4 436177 182138 60200 -1 2940
2942 4 436156 182011 60080 -1 2941
2943 4 436183 181886 60000 -1 2942
2944 4 436107 181750 59880 -1 2943
2945 4 436052 181658 59800 -1 2944
2946 4 435999 181563 59720 -1 2945
2947 4 435947 181471 59640 -1 2946
2948 2 436020 180289 59640 -1 2947
2949 2 435958 180270 59600 -1 2948
2950 2 435888 180320 59440 -1 2949
2951 2 435848 180282 59400 -1 2950
2952 2 435847 180279 59320 -1 2951
2953 2 435886 180297 59280 -1 2952
2954 2 435714 179755 59440 -1 2950
2955 2 435618 179580 59480 -1 2954
2956 2 435592 179383 59520 -1 2955
2957 2 435840 178822 59520 -1 2956
2958 2 435828 178814 59480 -1 2957
2959 2 435834 178758 59440 -1 2958
2960 2 435857 178707 59400 -1 2959
2961 2 436087 178418 59400 -1 2960
2962 2 436079 178304 59520 -1 2961
2963 2 436044 178026 59600 -1 2962
2964 2 436095 177822 59560 -1 2963
2965 2 436099 177624 59520 -1 2964
2966 2 436105 177556 59480 -1 2965
2967 2 436111 177592 59440 -1 2966
2968 2 436157 177610 59400 -1 2967
2969 2 436197 177619 59360 -1 2968
2970 2 436273 177573 59320 -1 2969
2971 2 435751 178778 59240 -1 2960
2972 2 435746 178793 59120 -1 2971
2973 2 435825 178869 59080 -1 2972
2974 2 435946 178782 59640 -1 2957
2975 2 435998 178760 59720 -1 2974
2976 2 435869 180311 59760 -1 2948
2977 2 435807 180270 59800 -1 2976
2978 2 435812 180251 59840 -1 2977
2979 2 435837 180229 59960 -1 2978
2980 2 435861 180223 60000 -1 2979
2981 4 435935 181476 59560 -1 2947
2982 4 436032 181484 59440 -1 2981
2983 4 436368 181157 59240 -1 2982
2984 4 436433 181089 59200 -1 2983
2985 4 436661 180974 59080 -1 2984
2986 4 436739 180939 59040 -1 2985
2987 4 436816 180903 59000 -1 2986
2988 4 436841 180864 58920 -1 2987
2989 4 437035 180841 58840 -1 2988
2990 4 437127 180766 58720 -1 2989
2991 4 437232 180751 58600 -1 2990
2992 4 437242 180762 58480 -1 2991
2993 4 437304 180763 58400 -1 2992
2994 4 437334 180763 58360 -1 2993
2995 4 437382 180781 58280 -1 2994
2996 4 437419 180789 58240 -1 2995
2997 4 437537 180852 58120 -1 2996
2998 4 437611 180861 58000 -1 2997
2999 4 437620 180857 57880 -1 2998
3000 4 437741 180888 57760 -1 2999
3001 4 437787 180794 57640 -1 3000
3002 4 437790 180781 57560 -1 3001
3003 4 437790 180775 57520 -1 3002
3004 4 437789 180767 57480 -1 3003
3005 4 437754 180606 57320 -1 3004
3006 4 437762 180497 57280 -1 3005
3007 4 438286 181328 57240 -1 3006
3008 4 438388 181504 57200 -1 3007
3009 4 438295 181148 57040 -1 3008
3010 4 438361 181019 56960 -1 3009
3011 4 438578 180938 56920 -1 3010
3012 4 439184 180934 56720 -1 3011
3013 4 439391 180871 56600 -1 3012
3014 4 439878 180824 56480 -1 3013
3015 4 440012 180822 56400 -1 3014
3016 4 440079 180821 56360 -1 3015
3017 4 440178 180854 56240 -1 3016
3018 4 440324 180923 56040 -1 3017
3019 4 440387 181004 55920 -1 3018
3020 4 440370 181013 55800 -1 3019
3021 4 440392 181033 55680 -1 3020
3022 4 440378 181072 55640 -1 3021
3023 4 440432 181110 55600 -1 3022
3024 4 440567 181152 55560 -1 3023
3025 4 440599 181165 55520 -1 3024
3026 4 440589 181205 55320 -1 3025
3027 4 440587 181205 55280 -1 3026
3028 4 440582 181241 55160 -1 3027
3029 4 440596 181211 55040 -1 3028
3030 4 440521 181140 54920 -1 3029
3031 4 440491 181125 54800 -1 3030
3032 4 440483 181135 54760 -1 3031
3033 4 440457 181104 54720 -1 3032
3034 4 440431 181072 54680 -1 3033
3035 4 440391 181049 54560 -1 3034
3036 4 440424 181043 54520 -1 3035
3037 4 440490 181030 54440 -1 3036
3038 4 440534 181003 54320 -1 3037
3039 4 440580 180925 54240 -1 3038
3040 4 440578 180866 54160 -1 3039
3041 4 440598 180838 54040 -1 3040
3042 4 440555 180763 53920 -1 3041
3043 4 440542 180705 53800 -1 3042
3044 4 440497 180578 53680 -1 3043
3045 4 440382 180473 53560 -1 3044
3046 4 440166 180324 53440 -1 3045
3047 4 440160 180289 53320 -1 3046
3048 4 440086 180086 53280 -1 3047
3049 4 440026 179945 53160 -1 3048
3050 4 439988 179828 53080 -1 3049
3051 2 439694 179293 53080 -1 3050
3052 2 439407 178995 53080 -1 3051
3053 2 439401 178880 53160 -1 3052
3054 2 439417 178798 53240 -1 3053
3055 2 439400 178804 53280 -1 3054
3056 2 439402 178830 53320 -1 3055
3057 2 439430 178778 53360 -1 3056
3058 2 439371 178645 53400 -1 3057
3059 2 439284 178608 53440 -1 3058
3060 2 439307 178418 53600 -1 3059
3061 2 439154 178101 53640 -1 3060
3062 2 439134 178080 53680 -1 3061
3063 2 439018 178091 53800 -1 3062
3064 2 439057 178184 53880 -1 3063
3065 2 438949 178428 53920 -1 3064
3066 2 438988 178442 53960 -1 3065
3067 2 438929 178452 54000 -1 3066
3068 2 438922 178486 54040 -1 3067
3069 2 438898 178480 54080 -1 3068
3070 4 439969 179758 53040 -1 3050
3071 4 440018 179786 52920 -1 3070
3072 4 440005 179724 52800 -1 3071
3073 4 440088 179773 52680 -1 3072
3074 4 440045 179785 52560 -1 3073
3075 4 440057 179855 52440 -1 3074
3076 4 440179 179853 52280 -1 3075
3077 4 440265 179914 52200 -1 3076
3078 4 440432 179963 52080 -1 3077
3079 4 440466 179992 51960 -1 3078
3080 4 440592 180035 51840 -1 3079
3081 4 440582 180028 51800 -1 3080
3082 4 440779 180016 51760 -1 3081
3083 4 440598 180160 51720 -1 3082
3084 4 440609 180161 51680 -1 3083
3085 4 440671 180242 51560 -1 3084
3086 4 440722 180251 51480 -1 3085
3087 4 440755 180276 51400 -1 3086
3088 4 440811 180306 51360 -1 3087
3089 4 440866 180341 51320 -1 3088
3090 4 440929 180367 51240 -1 3089
3091 4 440917 180385 51160 -1 3090
3092 4 440923 180422 51080 -1 3091
3093 4 440870 180403 50920 -1 3092
3094 4 440675 180455 50800 -1 3093
3095 4 440795 180628 50720 -1 3094
3096 4 440864 180663 50640 -1 3095
3097 4 440916 180679 50560 -1 3096
3098 4 441015 180694 50480 -1 3097
3099 4 441018 180680 50440 -1 3098
3100 4 441058 180661 50400 -1 3099
3101 4 441131 180687 50360 -1 3100
3102 4 441206 180690 50240 -1 3101
3103 4 441185 180758 50160 -1 3102
3104 4 441196 180660 50120 -1 3103
3105 4 441241 180728 50080 -1 3104
3106 4 441307 180754 50000 -1 3105
3107 4 441212 180645 49880 -1 3106
3108 4 441173 180634 49800 -1 3107
3109 4 441233 180612 49680 -1 3108
3110 4 441209 180629 49560 -1 3109
3111 4 441197 180628 49520 -1 3110
3112 4 441221 180634 49440 -1 3111
3113 4 441236 180616 49320 -1 3112
3114 4 441434 180642 49200 -1 3113
3115 4 441307 180618 49080 -1 3114
3116 4 441339 180563 48960 -1 3115
3117 4 441348 180319 48760 -1 3116
3118 2 441350 179594 48800 -1 3117
3119 2 441312 179499 48840 -1 3118
3120 2 441323 179427 48920 -1 3119
3121 2 441297 179331 48960 -1 3120
3122 2 441405 178890 48960 -1 3121
3123 2 441379 178888 48920 -1 3122
3124 2 441345 178628 48920 -1 3123
3125 2 441423 178531 48920 -1 3124
3126 2 441432 178462 48880 -1 3125
3127 2 441423 178402 48840 -1 3126
3128 2 441423 178394 48800 -1 3127
3129 2 441420 178369 48720 -1 3128
3130 2 441391 178396 48640 -1 3129
3131 2 441391 178419 48600 -1 3130
3132 2 441396 178442 48560 -1 3131
3133 2 441445 178920 48760 -1 3123
3134 2 441369 178854 49000 -1 3122
3135 2 441348 178730 49120 -1 3134
3136 2 441395 178589 49400 -1 3135
3137 2 441246 178388 49640 -1 3136
3138 2 441214 178331 49680 -1 3137
3139 2 441191 178296 49720 -1 3138
3140 4 441381 180330 48600 -1 3117
3141 4 441411 180328 48480 -1 3140
3142 4 441420 180342 48360 -1 3141
3143 4 441689 180346 48240 -1 3142
3144 4 441751 180934 48200 -1 3143
3145 4 441923 179743 48160 -1 3144
3146 4 442503 179210 48080 -1 3145
3147 4 442498 179187 48040 -1 3146
3148 4 442484 179176 48000 -1 3147
3149 4 442129 179014 47880 -1 3148
3150 4 442481 179051 47680 -1 3149
3151 4 442629 179057 47560 -1 3150
3152 4 442789 178866 47440 -1 3151
3153 4 442802 178794 47320 -1 3152
3154 4 442849 178675 47200 -1 3153
3155 4 442910 178509 47080 -1 3154
3156 4 442984 178434 47040 -1 3155
3157 4 443015 178451 47000 -1 3156
3158 4 443069 178357 46960 -1 3157
3159 4 443025 178332 46880 -1 3158
3160 4 443146 178786 46880 -1 3159
3161 4 443202 178768 46760 -1 3160
3162 4 443222 178675 46640 -1 3161
3163 4 443366 178671 46480 -1 3162
3164 4 443219 178729 46280 -1 3163
3165 4 443135 178839 46160 -1 3164
3166 4 443109 178870 46120 -1 3165
3167 4 442992 178912 45960 -1 3166
3168 4 443043 178905 45800 -1 3167
3169 4 443372 178703 45640 -1 3168
3170 4 443916 178549 45480 -1 3169
3171 4 444382 178396 45360 -1 3170
3172 2 444372 178409 45320 -1 3171
3173 2 444291 178498 45200 -1 3172
3174 2 443992 179440 45160 -1 3173
3175 2 444154 178483 45120 -1 3174
3176 2 444103 178578 45080 -1 3175
3177 2 443997 178477 45000 -1 3176
3178 2 444069 178432 44960 -1 3177
3179 2 444076 178441 44920 -1 3178
3180 2 445138 177785 45360 -1 3171
3181 2 445191 177788 45440 -1 3180
3182 2 445195 177802 45480 -1 3181
3183 2 444885 177850 45680 -1 3182
3184 2 444841 177840 45760 -1 3183
3185 2 446158 177751 45200 -1 3180
3186 2 446030 178924 45160 -1 3185
3187 2 446570 177724 45120 -1 3186
3188 2 446636 177612 45080 -1 3187
3189 2 446770 177553 44960 -1 3188
3190 2 446807 177486 44800 -1 3189
3191 2 447011 177378 44640 -1 3190
3192 2 447102 177255 44480 -1 3191
3193 2 447190 177139 44320 -1 3192
3194 2 447237 177230 44240 -1 3193
3195 2 447309 177018 44200 -1 3194
3196 2 447410 176832 44000 -1 3195
3197 2 447492 176753 43840 -1 3196
3198 2 447538 176574 43680 -1 3197
3199 2 447622 176426 43480 -1 3198
3200 2 447923 176271 43280 -1 3199
3201 2 448061 176193 43080 -1 3200
3202 2 448189 176080 42880 -1 3201
3203 2 448396 176060 42720 -1 3202
3204 2 448480 176032 42680 -1 3203
3205 2 448591 175989 42600 -1 3204
3206 2 448705 175950 42520 -1 3205
3207 2 448897 175903 42360 -1 3206
3208 2 449002 175885 42200 -1 3207
3209 2 449139 175872 42000 -1 3208
3210 2 449218 175833 41800 -1 3209
3211 2 449227 175844 41680 -1 3210
3212 2 449262 175881 41640 -1 3211
3213 2 449358 175748 41520 -1 3212
3214 2 449460 175724 41440 -1 3213
3215 2 449491 175606 41160 -1 3214
3216 2 449579 175570 40960 -1 3215
3217 2 449666 175594 40760 -1 3216
3218 2 449749 175703 40640 -1 3217
3219 2 449805 175781 40520 -1 3218
3220 2 449956 175727 40320 -1 3219
3221 2 449958 175742 40280 -1 3220
3222 2 449945 175754 40160 -1 3221
3223 2 449953 175875 40040 -1 3222
3224 2 450477 176222 39960 -1 3223
3225 2 450773 176225 39840 -1 3224
3226 2 450889 176221 39560 -1 3225
3227 2 450826 176151 39520 -1 3226
3228 2 450691 176134 39440 -1 3227
3229 2 450717 176135 39280 -1 3228
3230 2 450531 176155 39000 -1 3229
3231 2 450343 176249 38800 -1 3230
3232 2 450208 176338 38680 -1 3231
3233 2 450216 176405 38480 -1 3232
3234 2 451886 176204 39960 -1 3224
3235 2 452343 176134 40000 -1 3234
3236 2 453173 175903 40000 -1 3235
3237 2 454082 175720 40000 -1 3236
3238 2 454366 175753 40520 -1 3237
3239 2 454463 175646 40560 -1 3238
3240 2 454510 175640 40600 -1 3239
3241 2 454524 175626 40640 -1 3240
3242 2 454554 175611 40760 -1 3241
3243 2 454495 175568 40880 -1 3242
3244 2 454502 175514 41040 -1 3243
3245 2 454628 175467 41120 -1 3244
3246 2 454575 175442 41160 -1 3245
3247 2 454583 175441 41200 -1 3246
3248 2 454592 175437 41240 -1 3247
3249 2 454553 175467 41320 -1 3248
3250 2 454570 175462 41360 -1 3249
3251 2 454579 175479 41400 -1 3250
3252 2 454606 175510 41440 -1 3251
3253 2 454872 175448 41200 -1 3247
3254 2 454982 175441 41240 -1 3253
3255 2 455079 175457 41320 -1 3254
3256 2 455232 175494 41440 -1 3255
3257 2 455364 175522 41520 -1 3256
3258 2 455379 175465 41640 -1 3257
3259 2 455498 175455 41800 -1 3258
3260 2 455615 175406 41920 -1 3259
3261 2 455642 175412 42000 -1 3260
3262 2 455636 175484 42120 -1 3261
3263 2 455638 175486 42240 -1 3262
3264 2 455771 175516 42360 -1 3263
3265 2 455914 175474 42440 -1 3264
3266 2 456006 175496 42600 -1 3265
3267 2 456074 175558 42760 -1 3266
3268 2 456376 175610 42920 -1 3267
3269 2 456376 175618 43080 -1 3268
3270 2 456362 175264 43080 -1 3269
3271 2 456344 175188 43040 -1 3270
3272 2 456346 175187 42960 -1 3271
3273 2 456297 175209 42880 -1 3272
3274 2 456271 175195 42760 -1 3273
3275 2 456282 175104 42640 -1 3274
3276 2 456376 175620 43120 -1 3269
3277 2 456366 175663 43200 -1 3276
3278 2 456360 175705 43280 -1 3277
3279 2 456399 175840 43440 -1 3278
3280 2 456407 175881 43560 -1 3279
3281 2 456502 175911 43720 -1 3280
3282 2 456728 175944 43840 -1 3281
3283 2 456852 176258 43960 -1 3282
3284 2 456940 176455 43920 -1 3283
3285 2 456975 176476 43840 -1 3284
3286 2 457012 176497 43760 -1 3285
3287 2 457164 176532 43640 -1 3286
3288 2 457157 176461 43520 -1 3287
3289 2 457170 176471 43440 -1 3288
3290 2 457204 176435 43360 -1 3289
3291 2 457231 176358 43280 -1 3290
3292 2 457270 176230 43240 -1 3291
3293 2 457296 176096 43240 -1 3292
3294 2 457302 176059 43280 -1 3293
3295 2 457314 176042 43320 -1 3294
3296 2 457309 176052 43400 -1 3295
3297 2 457311 176054 43480 -1 3296
3298 2 456870 176272 44000 -1 3283
3299 2 456870 176271 44160 -1 3298
3300 2 456718 176386 44200 -1 3299
3301 2 456630 176596 44240 -1 3300
3302 2 456645 176663 44280 -1 3301
3303 2 457192 176621 44200 -1 3299
3304 2 457194 176749 44240 -1 3303
3305 2 457195 176638 44280 -1 3304
3306 2 454037 175730 39960 -1 3237
3307 2 454055 175735 39920 -1 3306
3308 2 454167 175742 39760 -1 3307
3309 2 454218 175669 39640 -1 3308
3310 2 454340 175674 39480 -1 3309
3311 2 454640 175639 39280 -1 3310
3312 2 454662 175572 39160 -1 3311
3313 2 454747 175620 39040 -1 3312
3314 2 454880 175667 38960 -1 3313
3315 2 456197 175817 38960 -1 3314
3316 2 456292 175867 39040 -1 3315
3317 2 456840 175858 39160 -1 3316
3318 2 457241 175881 39240 -1 3317
3319 2 457500 175807 39320 -1 3318
3320 2 458373 175446 39320 -1 3319
3321 2 458553 175403 39240 -1 3320
3322 2 458649 175410 39200 -1 3321
3323 2 458712 175231 39160 -1 3322
3324 2 459134 174801 39160 -1 3323
3325 2 459115 174851 39080 -1 3324
3326 2 459029 174912 38920 -1 3325
3327 2 459411 174526 38920 -1 3326
3328 2 459421 174525 38880 -1 3327
3329 2 459506 174441 38840 -1 3328
3330 2 459514 174433 38800 -1 3329
3331 2 459985 174478 38760 -1 3330
3332 2 460031 174448 38720 -1 3331
3333 2 460113 174348 38680 -1 3332
3334 2 460465 174058 38560 -1 3333
3335 2 460589 173905 38480 -1 3334
3336 2 460828 173381 38480 -1 3335
3337 2 460858 173356 38440 -1 3336
3338 2 460899 173274 38360 -1 3337
3339 2 460890 173247 38280 -1 3338
3340 2 460866 173196 38240 -1 3339
3341 2 460560 173904 38440 -1 3335
3342 2 460565 173904 38400 -1 3341
3343 2 460414 174018 38240 -1 3342
3344 2 460264 174032 38120 -1 3343
3345 2 460225 174016 38080 -1 3344
3346 2 460211 174000 38040 -1 3345
3347 2 460218 173989 38000 -1 3346
3348 2 459482 174035 38800 -1 3330
3349 2 459103 173777 38800 -1 3348
3350 2 459020 173779 38840 -1 3349
3351 2 458903 173767 38880 -1 3350
3352 2 458932 173765 38920 -1 3351
3353 2 459128 173818 38760 -1 3349
3354 2 459075 173765 38680 -1 3353
3355 2 458734 173705 38520 -1 3354
3356 2 458646 173590 38400 -1 3355
3357 2 458559 173530 38320 -1 3356
3358 2 458513 173500 38280 -1 3357
3359 2 458455 173548 38240 -1 3358
3360 2 458418 173665 38160 -1 3359
3361 2 458384 173779 38080 -1 3360
3362 2 458350 173844 38000 -1 3361
3363 2 458227 174073 37720 -1 3362
3364 2 458214 174106 37680 -1 3363
3365 2 459030 175016 38840 -1 3326
3366 2 459068 175032 38800 -1 3365
3367 2 459111 175049 38640 -1 3366
3368 2 459040 175051 38600 -1 3367
3369 2 458959 175049 38560 -1 3368
3370 2 458947 175058 38520 -1 3369
3371 2 458933 175048 38480 -1 3370
3372 2 458938 175048 38400 -1 3371
3373 2 458952 175073 38280 -1 3372
3374 2 458950 175092 38200 -1 3373
3375 2 458935 175093 38120 -1 3374
3376 2 458911 175051 38040 -1 3375
3377 2 459139 174792 39200 -1 3324
3378 2 459173 174739 39240 -1 3377
3379 2 459169 174731 39320 -1 3378
3380 2 459174 174672 39360 -1 3379
3381 2 458389 175478 39440 -1 3320
3382 2 458404 175508 39560 -1 3381
3383 2 458549 175428 39600 -1 3382
3384 2 458798 175249 39760 -1 3383
3385 2 458957 175266 39880 -1 3384
3386 2 459243 175122 40200 -1 3385
3387 2 459485 175063 40320 -1 3386
3388 2 459642 175076 40480 -1 3387
3389 2 459707 175059 40520 -1 3388
3390 2 459774 175042 40560 -1 3389
3391 2 460055 174973 40760 -1 3390
3392 2 460112 175014 40880 -1 3391
3393 2 460159 175043 40920 -1 3392
3394 2 460324 174986 41040 -1 3393
3395 2 460532 174959 41200 -1 3394
3396 2 460545 174951 41320 -1 3395
3397 2 461441 174648 41320 -1 3396
3398 2 461605 174447 41440 -1 3397
3399 2 462007 174190 41640 -1 3398
3400 2 462377 174110 41720 -1 3399
3401 2 462683 174134 41760 -1 3400
3402 2 462761 174163 41800 -1 3401
3403 2 462882 174142 41840 -1 3402
3404 2 462768 174430 41880 -1 3403
3405 2 462696 174583 41920 -1 3404
3406 2 462673 174633 41960 -1 3405
3407 2 462693 174681 42040 -1 3406
3408 2 462720 174745 42120 -1 3407
3409 2 462773 174749 42240 -1 3408
3410 2 462793 174726 42280 -1 3409
3411 2 462859 174660 42400 -1 3410
3412 2 463110 174048 41920 -1 3403
3413 2 463345 173967 42040 -1 3412
3414 2 463334 173958 42080 -1 3413
3415 2 463322 173949 42120 -1 3414
3416 2 463305 173932 42160 -1 3415
3417 2 463281 173939 42240 -1 3416
3418 2 463288 173902 42280 -1 3417
3419 2 463333 173892 42320 -1 3418
3420 2 463925 173804 42120 -1 3415
3421 2 464045 173789 42160 -1 3420
3422 2 464406 173730 42240 -1 3421
3423 2 464617 173716 42320 -1 3422
3424 2 464729 173712 42360 -1 3423
3425 2 465982 173167 42360 -1 3424
3426 2 466290 173107 42320 -1 3425
3427 2 467467 173228 42320 -1 3426
3428 2 468110 172939 42320 -1 3427
3429 2 468345 172823 42400 -1 3428
3430 2 468452 172684 42440 -1 3429
3431 2 468520 172678 42520 -1 3430
3432 2 468636 172582 42600 -1 3431
3433 2 468701 172538 42640 -1 3432
3434 2 468764 172496 42680 -1 3433
3435 2 469030 172329 42760 -1 3434
3436 2 469093 172152 42840 -1 3435
3437 2 469026 172170 42960 -1 3436
3438 2 469072 172208 43160 -1 3437
3439 2 469052 172231 43240 -1 3438
3440 2 469032 172283 43360 -1 3439
3441 2 469049 172301 43400 -1 3440
3442 2 469022 172330 43440 -1 3441
3443 2 469418 172022 42600 -1 3432
3444 2 469810 171747 42600 -1 3443
3445 2 470352 171624 42600 -1 3444
3446 2 470612 171539 42440 -1 3445
3447 2 470706 171394 42360 -1 3446
3448 2 471332 171101 42200 -1 3447
3449 2 471350 171044 42240 -1 3448
3450 2 471361 170988 42320 -1 3449
3451 2 471286 170951 42400 -1 3450
3452 2 471233 170961 42520 -1 3451
3453 2 471246 170992 42640 -1 3452
3454 2 471201 171017 42760 -1 3453
3455 2 471488 171095 42120 -1 3448
3456 2 471566 171078 42080 -1 3455
3457 2 471703 171058 42040 -1 3456
3458 2 472168 171067 41920 -1 3457
3459 2 472195 171083 41880 -1 3458
3460 2 472248 171116 41800 -1 3459
3461 2 472305 171132 41720 -1 3460
3462 2 472333 171139 41680 -1 3461
3463 2 472366 171181 41640 -1 3462
3464 2 472541 171040 42040 -1 3457
3465 2 472627 170974 42240 -1 3464
3466 2 472687 170968 42280 -1 3465
3467 2 472673 170984 42320 -1 3466
3468 2 472696 171031 42400 -1 3467
3469 2 473086 170891 42320 -1 3467
3470 2 473144 170885 42360 -1 3469
3471 2 473224 170863 42440 -1 3470
3472 2 473407 170738 42480 -1 3471
3473 2 473895 170635 42440 -1 3472
3474 2 473880 170647 42400 -1 3473
3475 2 473908 170645 42360 -1 3474
3476 2 473909 170645 42320 -1 3475
3477 2 473941 170641 42280 -1 3476
3478 2 473953 170652 42240 -1 3477
3479 2 473970 170661 42200 -1 3478
3480 2 474000 170683 42160 -1 3479
3481 2 474846 170642 42160 -1 3480
3482 2 476455 170516 42160 -1 3481
3483 2 476447 170520 42120 -1 3482
3484 2 476433 170523 42080 -1 3483
3485 2 476423 170534 42040 -1 3484
3486 2 476300 170586 41880 -1 3485
3487 2 476285 170655 41760 -1 3486
3488 2 476277 170692 41680 -1 3487
3489 2 476527 170500 42240 -1 3482
3490 2 476611 170482 42360 -1 3489
3491 2 476704 170503 42440 -1 3490
3492 2 476737 170529 42560 -1 3491
3493 2 476982 170580 42880 -1 3492
3494 2 477043 170594 42960 -1 3493
3495 2 476797 170871 42960 -1 3494
3496 2 476867 171075 42920 -1 3495
3497 2 476936 171070 42840 -1 3496
3498 2 476923 171064 42800 -1 3497
3499 2 476911 171059 42760 -1 3498
3500 2 477073 170601 43000 -1 3494
3501 2 477229 170626 43040 -1 3500
3502 2 477406 170648 43240 -1 3501
3503 2 477508 170680 43320 -1 3502
3504 2 477489 170683 43360 -1 3503
3505 2 477449 170695 43440 -1 3504
3506 2 477484 170723 43520 -1 3505
3507 2 477495 170687 43640 -1 3506
3508 2 477632 170681 43720 -1 3507
3509 2 477719 170759 43760 -1 3508
3510 2 477780 170771 43800 -1 3509
3511 2 477891 170805 43840 -1 3510
3512 2 478000 170790 43880 -1 3511
3513 2 478145 170799 43920 -1 3512
3514 2 478249 170788 43960 -1 3513
3515 2 478834 170554 43960 -1 3514
3516 2 478969 170520 43880 -1 3515
3517 2 479214 170484 43720 -1 3516
3518 2 479401 170426 43600 -1 3517
3519 2 479667 170337 43520 -1 3518
3520 2 480326 170289 43440 -1 3519
3521 2 480429 170248 43320 -1 3520
3522 2 480465 170232 43280 -1 3521
3523 2 480502 170235 43080 -1 3522
3524 2 480731 170234 42920 -1 3523
3525 2 480997 170189 42760 -1 3524
3526 2 481055 170156 42720 -1 3525
3527 2 481502 170138 42520 -1 3526
3528 2 481623 170130 42480 -1 3527
3529 2 481599 170069 42280 -1 3528
3530 2 481712 169984 42080 -1 3529
3531 2 481758 169949 42000 -1 3530
3532 2 481779 169867 41920 -1 3531
3533 2 481714 169826 41880 -1 3532
3534 2 481716 169797 41800 -1 3533
3535 2 481686 169726 41720 -1 3534
3536 2 481771 169737 41640 -1 3535
3537 2 481761 169778 41440 -1 3536
3538 2 481710 169769 41320 -1 3537
3539 2 481788 169710 41200 -1 3538
3540 2 481420 170200 41200 -1 3539
3541 2 481182 170282 41200 -1 3540
3542 2 481075 170331 41280 -1 3541
3543 2 480896 170443 41320 -1 3542
3544 2 480870 170477 41360 -1 3543
3545 2 481118 170302 41160 -1 3541
3546 2 481050 170320 41120 -1 3545
3547 2 480976 170415 40960 -1 3546
3548 2 480960 170461 40920 -1 3547
3549 2 481797 169701 41120 -1 3539
3550 2 481858 169601 41080 -1 3549
3551 2 481884 169583 41040 -1 3550
3552 2 481903 169558 41000 -1 3551
3553 2 481924 169531 40960 -1 3552
3554 2 481943 169503 40920 -1 3553
3555 2 482025 169451 40840 -1 3554
3556 2 482049 169415 40800 -1 3555
3557 2 482045 169454 40720 -1 3556
3558 2 482056 170092 42480 -1 3528
3559 2 482073 170308 42520 -1 3558
3560 2 482056 170336 42560 -1 3559
3561 2 482043 170370 42600 -1 3560
3562 2 481996 170450 42680 -1 3561
3563 2 481858 170567 42840 -1 3562
3564 2 481819 170595 42880 -1 3563
3565 2 481819 170592 42920 -1 3564
3566 2 482350 170015 42440 -1 3558
3567 2 482470 169995 42400 -1 3566
3568 2 482898 169943 42360 -1 3567
3569 2 483576 170043 42360 -1 3568
3570 2 484578 169501 42360 -1 3569
3571 2 484492 169514 42400 -1 3570
3572 2 484463 169514 42480 -1 3571
3573 2 484346 169492 42560 -1 3572
3574 2 484284 169465 42640 -1 3573
3575 2 484277 169470 42680 -1 3574
3576 2 484262 169477 42760 -1 3575
3577 2 484243 169435 42840 -1 3576
3578 2 484154 169557 42960 -1 3577
3579 2 486090 169865 42360 -1 3570
3580 2 486114 169925 42400 -1 3579
3581 2 486151 169973 42440 -1 3580
3582 2 486129 169980 42480 -1 3581
3583 2 486301 169741 42480 -1 3582
3584 2 486859 169717 42480 -1 3583
3585 2 486861 169686 42520 -1 3584
3586 2 487615 169734 42520 -1 3585
3587 2 488035 169867 42520 -1 3586
3588 2 488292 169776 42480 -1 3587
3589 2 488451 169733 42440 -1 3588
3590 2 488612 169692 42400 -1 3589
3591 2 488612 169676 42360 -1 3590
3592 2 488709 169681 42280 -1 3591
3593 2 488901 169591 42200 -1 3592
3594 2 488972 169553 42120 -1 3593
3595 2 489066 169478 42040 -1 3594
3596 2 489421 169344 41960 -1 3595
3597 2 489540 169248 41880 -1 3596
3598 2 489591 169179 41840 -1 3597
3599 2 490018 169115 41760 -1 3598
3600 2 490160 169151 41720 -1 3599
3601 2 490280 169172 41600 -1 3600
3602 2 490268 169162 41520 -1 3601
3603 2 490324 169242 41440 -1 3602
3604 2 490344 169237 41400 -1 3603
3605 2 490374 169290 41360 -1 3604
3606 2 490372 169272 41320 -1 3605
3607 2 490361 169302 41240 -1 3606
3608 2 490506 169249 41160 -1 3607
3609 2 490629 169196 41080 -1 3608
3610 2 490715 169158 40920 -1 3609
3611 2 490877 169152 40840 -1 3610
3612 2 492285 169141 40840 -1 3611
3613 2 492483 169112 40760 -1 3612
3614 2 492427 169052 40720 -1 3613
3615 2 492461 169024 40600 -1 3614
3616 2 492349 169140 40520 -1 3615
3617 2 492301 169148 40480 -1 3616
3618 2 492890 168860 40760 -1 3613
3619 2 493410 168070 40760 -1 3618
3620 2 493284 168132 40640 -1 3619
3621 2 493243 168154 40600 -1 3620
3622 2 493249 168038 40560 -1 3621
3623 2 493241 168023 40520 -1 3622
3624 2 493434 168043 40840 -1 3619
3625 2 492952 167580 40840 -1 3624
3626 2 493033 167575 40960 -1 3625
3627 2 493104 167611 41080 -1 3626
3628 2 493247 167237 41080 -1 3627
3629 2 493367 166870 41080 -1 3628
3630 2 493321 166420 41000 -1 3629
3631 2 493287 166396 40960 -1 3630
3632 2 493266 166331 40880 -1 3631
3633 2 493246 166319 40800 -1 3632
3634 2 493221 166251 40720 -1 3633
3635 2 493198 166182 40640 -1 3634
3636 2 493229 166028 40560 -1 3635
3637 2 493308 165897 40520 -1 3636
3638 2 493444 165821 40440 -1 3637
3639 2 493497 165796 40400 -1 3638
3640 2 493538 165727 40320 -1 3639
3641 2 493606 165643 40280 -1 3640
3642 2 493751 165493 40240 -1 3641
3643 2 493857 165397 40200 -1 3642
3644 2 494101 165141 40080 -1 3643
3645 2 494277 165175 39920 -1 3644
3646 2 494322 165119 39840 -1 3645
3647 2 494367 165053 39720 -1 3646
3648 2 494339 164992 39600 -1 3647
3649 2 494342 164978 39560 -1 3648
3650 2 494385 164907 39520 -1 3649
3651 2 494477 164849 39480 -1 3650
3652 2 494494 164846 39440 -1 3651
3653 2 494481 164800 39400 -1 3652
3654 2 494583 164608 39360 -1 3653
3655 2 494539 164524 39320 -1 3654
3656 2 494475 164588 39280 -1 3655
3657 2 494510 164496 39160 -1 3656
3658 2 494639 164376 39120 -1 3657
3659 2 494776 164328 39080 -1 3658
3660 2 494958 164304 39000 -1 3659
3661 2 495144 164162 38920 -1 3660
3662 2 495240 164023 38840 -1 3661
3663 2 495495 164008 38720 -1 3662
3664 2 496197 164073 38600 -1 3663
3665 2 496358 164116 38480 -1 3664
3666 2 496367 164088 38360 -1 3665
3667 2 496369 164075 38320 -1 3666
3668 2 496428 164042 38160 -1 3667
3669 2 496506 164019 37960 -1 3668
3670 2 496662 164027 37800 -1 3669
3671 2 496920 164091 37680 -1 3670
3672 2 497068 164059 37560 -1 3671
3673 2 497274 164275 37360 -1 3672
3674 2 497733 164717 37240 -1 3673
3675 2 498064 165121 37120 -1 3674
3676 2 498226 165299 36960 -1 3675
3677 2 498248 165325 36800 -1 3676
3678 2 497982 164965 36640 -1 3677
3679 2 497919 165063 36480 -1 3678
3680 2 497896 165215 36280 -1 3679
3681 2 497950 165285 36160 -1 3680
3682 2 497991 165318 36000 -1 3681
3683 2 497927 165361 35840 -1 3682
3684 2 497862 165463 35720 -1 3683
3685 2 497959 165313 35560 -1 3684
3686 2 498061 165251 35520 -1 3685
3687 2 498255 165215 35560 -1 3686
3688 2 498433 165219 35680 -1 3687
3689 2 498954 165262 35760 -1 3688
3690 2 499199 165362 35800 -1 3689
3691 2 499326 165422 35760 -1 3690
3692 2 499392 165506 35640 -1 3691
3693 2 499557 165662 35520 -1 3692
3694 2 499769 165663 35440 -1 3693
3695 2 500059 165628 35480 -1 3694
3696 2 500081 165638 35600 -1 3695
3697 2 500205 165704 35720 -1 3696
3698 2 500198 165720 35760 -1 3697
3699 2 500201 165724 35800 -1 3698
3700 2 499870 165670 35400 -1 3694
3701 2 499983 165676 35320 -1 3700
3702 2 500092 165682 35240 -1 3701
3703 2 500079 165746 35200 -1 3702
3704 2 500085 165930 35160 -1 3703
3705 2 500023 165610 35080 -1 3704
3706 2 500028 165579 35040 -1 3705
3707 2 500508 165693 35360 -1 3701
3708 2 500686 165691 35440 -1 3707
3709 2 500779 165704 35480 -1 3708
3710 2 500935 165717 35560 -1 3709
3711 2 501145 165843 35560 -1 3710
3712 2 501159 165888 35520 -1 3711
3713 2 501206 165917 35440 -1 3712
3714 2 501204 165917 35320 -1 3713
3715 2 501176 165916 35240 -1 3714
3716 2 501164 165954 35200 -1 3715
3717 2 501162 166170 35160 -1 3716
3718 2 501081 166152 35120 -1 3717
3719 2 501136 165955 35080 -1 3718
3720 2 501177 165919 35000 -1 3719
3721 2 501222 165815 34880 -1 3720
3722 2 501314 165772 34720 -1 3721
3723 2 501386 165745 34560 -1 3722
3724 2 501407 165747 34400 -1 3723
3725 2 501763 165743 34280 -1 3724
3726 2 502085 165840 34200 -1 3725
3727 2 502333 165949 33920 -1 3726
3728 2 502405 165981 33840 -1 3727
3729 2 502442 166028 33680 -1 3728
3730 2 502498 166099 33440 -1 3729
3731 2 502645 166257 33320 -1 3730
3732 2 502917 166557 33200 -1 3731
3733 2 502813 166771 33080 -1 3732
3734 2 502851 166856 33040 -1 3733
3735 2 505129 167721 33040 -1 3734
3736 2 505151 167757 32960 -1 3735
3737 2 505171 167791 32840 -1 3736
3738 2 505716 167522 32840 -1 3737
3739 2 505814 167544 32880 -1 3738
3740 2 505902 167489 32960 -1 3739
3741 2 505933 167435 33080 -1 3740
3742 2 505919 167419 33200 -1 3741
3743 2 505934 167428 33360 -1 3742
3744 2 505944 167341 33520 -1 3743
3745 2 505964 167140 33640 -1 3744
3746 2 505901 167146 33800 -1 3745
3747 2 505887 167176 33840 -1 3746
3748 2 505159 167795 32800 -1 3737
3749 2 505182 167823 32640 -1 3748
3750 2 505244 167814 32480 -1 3749
3751 2 505330 167862 32320 -1 3750
3752 2 505340 167895 32200 -1 3751
3753 2 505384 168023 32120 -1 3752
3754 2 505080 167594 33200 -1 3735
3755 2 505066 167562 33240 -1 3754
3756 2 504896 167534 33320 -1 3755
3757 2 502865 166887 33000 -1 3734
3758 2 502701 166648 32880 -1 3757
3759 2 502578 166580 32760 -1 3758
3760 2 502540 166779 32640 -1 3759
3761 2 502479 166879 32560 -1 3760
3762 2 502408 166875 32520 -1 3761
3763 2 501369 165669 33880 -1 3727
3764 2 501244 165735 33760 -1 3763
3765 2 501083 165790 33640 -1 3764
3766 2 501029 165805 33600 -1 3765
3767 2 500952 165775 33520 -1 3766
3768 2 500949 165770 33440 -1 3767
3769 2 500924 165779 33400 -1 3768
3770 2 499336 165309 36000 -1 3690
3771 2 499338 165349 36080 -1 3770
3772 2 493224 167074 41280 -1 3628
3773 2 493196 167073 41320 -1 3772
3774 2 493204 167089 41360 -1 3773
3775 2 493077 167210 41400 -1 3774
3776 2 493233 167161 41440 -1 3775
3777 2 493279 167171 41480 -1 3776
3778 2 492726 167646 40800 -1 3625
3779 2 492551 167655 40760 -1 3778
3780 2 492393 167665 40680 -1 3779
3781 2 492110 167651 40600 -1 3780
3782 2 491985 167808 40480 -1 3781
3783 2 491932 167814 40440 -1 3782
3784 2 491882 167819 40400 -1 3783
3785 2 491779 167832 40320 -1 3784
3786 2 491644 167808 40200 -1 3785
3787 2 491599 167777 40120 -1 3786
3788 2 493439 167965 40960 -1 3624
3789 2 493432 167938 41040 -1 3788
3790 2 493465 167935 41080 -1 3789
3791 2 493484 167931 41120 -1 3790
3792 2 493515 167934 41160 -1 3791
3793 2 493811 167939 41240 -1 3792
3794 2 493826 167984 41320 -1 3793
3795 2 493962 168078 41360 -1 3794
3796 2 494014 168056 41400 -1 3795
3797 2 494246 168336 41400 -1 3796
3798 2 494898 168143 41400 -1 3797
3799 2 494894 168205 41520 -1 3798
3800 2 494871 168249 41680 -1 3799
3801 2 494832 168292 41800 -1 3800
3802 2 495384 168398 41400 -1 3798
3803 2 495696 168636 41400 -1 3802
3804 2 495604 168731 41480 -1 3803
3805 2 495536 168791 41520 -1 3804
3806 2 495468 168836 41560 -1 3805
3807 2 495367 168830 41680 -1 3806
3808 2 495676 168613 41320 -1 3803
3809 2 495804 168690 41240 -1 3808
3810 2 496021 168867 41160 -1 3809
3811 2 496265 169091 41120 -1 3810
3812 2 496263 169078 41080 -1 3811
3813 2 496503 169450 41040 -1 3812
3814 2 497015 169593 41080 -1 3813
3815 2 497224 169553 41200 -1 3814
3816 2 497471 169585 41280 -1 3815
3817 2 498381 169422 41280 -1 3816
3818 2 500467 169052 41280 -1 3817
3819 2 500256 169067 41120 -1 3818
3820 2 500155 169082 41040 -1 3819
3821 2 500192 169118 40960 -1 3820
3822 2 500879 168982 41320 -1 3818
3823 2 501057 168988 41400 -1 3822
3824 2 501200 168972 41440 -1 3823
3825 2 501278 169034 41480 -1 3824
3826 2 501266 169125 41520 -1 3825
3827 2 501289 169165 41600 -1 3826
3828 2 501452 169216 41680 -1 3827
3829 2 501487 169226 41720 -1 3828
3830 2 501549 169295 41760 -1 3829
3831 2 501973 169442 41760 -1 3830
3832 2 502105 169491 41720 -1 3831
3833 2 502138 169506 41640 -1 3832
3834 2 502154 169515 41600 -1 3833
3835 2 502095 169541 41520 -1 3834
3836 2 502066 169555 41480 -1 3835
3837 2 501986 169553 41440 -1 3836
3838 2 501959 169490 41840 -1 3831
3839 2 502064 169526 41920 -1 3838
3840 2 502211 169560 42080 -1 3839
3841 2 502128 169570 42160 -1 3840
3842 2 502202 169565 42280 -1 3841
3843 2 502323 169590 42400 -1 3842
3844 2 502471 169661 42520 -1 3843
3845 2 502771 169663 42640 -1 3844
3846 2 503039 169732 42760 -1 3845
3847 2 503309 169715 42880 -1 3846
3848 2 503643 169729 43000 -1 3847
3849 2 504030 169794 43080 -1 3848
3850 2 504229 169755 43200 -1 3849
3851 2 504444 169871 43320 -1 3850
3852 2 504471 169780 43440 -1 3851
3853 2 504764 169961 43600 -1 3852
3854 2 504779 169899 43680 -1 3853
3855 2 504786 169866 43720 -1 3854
3856 2 504899 169830 43840 -1 3855
3857 2 504959 169817 43920 -1 3856
3858 2 505108 169873 44000 -1 3857
3859 2 505210 169903 44120 -1 3858
3860 2 505239 170005 44200 -1 3859
3861 2 505312 170068 44320 -1 3860
3862 2 505261 170202 44440 -1 3861
3863 2 505284 170223 44560 -1 3862
3864 2 505190 170300 44720 -1 3863
3865 2 505210 170321 44840 -1 3864
3866 2 505221 170329 45000 -1 3865
3867 2 505522 170328 45120 -1 3866
3868 2 505636 170294 45240 -1 3867
3869 2 505725 170270 45400 -1 3868
3870 2 505740 170236 45440 -1 3869
3871 2 505759 170150 45560 -1 3870
3872 2 505786 170065 45720 -1 3871
3873 2 505770 170112 45880 -1 3872
3874 2 505724 170000 46040 -1 3873
3875 2 505810 170051 46120 -1 3874
3876 2 505924 170020 46240 -1 3875
3877 2 505962 170078 46320 -1 3876
3878 2 506033 170004 46400 -1 3877
3879 2 506085 169869 46480 -1 3878
3880 2 506088 170005 46520 -1 3879
3881 2 506132 170012 46560 -1 3880
3882 2 506188 170047 46600 -1 3881
3883 2 506216 170009 46640 -1 3882
3884 2 506308 169952 46760 -1 3883
3885 2 506356 169955 46800 -1 3884
3886 2 506740 169537 46840 -1 3885
3887 2 506443 169958 46880 -1 3886
3888 2 506444 169935 46920 -1 3887
3889 2 506452 169970 46960 -1 3888
3890 2 506459 169927 47040 -1 3889
3891 2 506433 170122 47080 -1 3890
3892 2 506426 169901 47120 -1 3891
3893 2 506426 169858 47160 -1 3892
3894 2 506427 169786 47240 -1 3893
3895 2 506408 169724 47320 -1 3894
3896 2 506406 169646 47440 -1 3895
3897 2 506321 169605 47520 -1 3896
3898 2 506192 169547 47600 -1 3897
3899 2 506157 169466 47680 -1 3898
3900 2 506150 169435 47760 -1 3899
3901 2 506146 169408 47880 -1 3900
3902 2 506152 169413 47920 -1 3901
3903 2 506158 169401 48000 -1 3902
3904 2 506180 169394 48040 -1 3903
3905 2 506175 169352 48160 -1 3904
3906 2 506228 169409 48200 -1 3905
3907 2 506216 169338 48240 -1 3906
3908 2 506233 169333 48280 -1 3907
3909 2 506254 169283 48360 -1 3908
3910 2 506243 169239 48440 -1 3909
3911 2 506341 169230 48520 -1 3910
3912 2 506383 169188 48600 -1 3911
3913 2 506353 169160 48640 -1 3912
3914 2 506649 169161 48720 -1 3913
3915 2 506625 169099 48760 -1 3914
3916 2 506624 169081 48800 -1 3915
3917 2 506863 168978 48840 -1 3916
3918 2 507114 168984 48880 -1 3917
3919 2 507298 168727 48920 -1 3918
3920 2 507297 168669 49040 -1 3919
3921 2 507312 168655 49080 -1 3920
3922 2 507272 168619 49160 -1 3921
3923 2 507287 168607 49240 -1 3922
3924 2 507334 168587 49320 -1 3923
3925 2 507289 168557 49400 -1 3924
3926 2 507191 168499 49520 -1 3925
3927 2 507210 168560 49640 -1 3926
3928 2 507019 168384 49720 -1 3927
3929 2 506990 168355 49760 -1 3928
3930 2 507769 168579 49400 -1 3925
3931 2 508004 168162 49400 -1 3930
3932 2 508063 168092 49440 -1 3931
3933 2 508056 167983 49520 -1 3932
3934 2 508023 167728 49640 -1 3933
3935 2 507970 167662 49760 -1 3934
3936 2 507973 167655 49800 -1 3935
3937 2 508092 167207 49880 -1 3936
3938 2 508007 167056 50000 -1 3937
3939 2 507984 167022 50040 -1 3938
3940 2 508042 167025 50160 -1 3939
3941 2 508057 166905 50320 -1 3940
3942 2 508118 166984 50360 -1 3941
3943 2 508224 166935 50400 -1 3942
3944 2 508169 166922 50440 -1 3943
3945 2 508121 166833 50480 -1 3944
3946 2 508347 166655 50520 -1 3945
3947 2 508373 166409 50560 -1 3946
3948 2 508298 166250 50640 -1 3947
3949 2 508299 166037 50720 -1 3948
3950 2 508279 165777 50800 -1 3949
3951 2 508502 165786 50880 -1 3950
3952 2 508411 165500 51040 -1 3951
3953 2 508374 165575 51280 -1 3952
3954 2 508182 165007 51280 -1 3953
3955 2 508229 164591 51280 -1 3954
3956 2 508231 164485 51360 -1 3955
3957 2 508358 164311 51480 -1 3956
3958 2 508358 164302 51520 -1 3957
3959 2 508351 164292 51600 -1 3958
3960 2 508282 164161 51680 -1 3959
3961 2 508374 164118 51720 -1 3960
3962 2 508405 163953 51760 -1 3961
3963 2 508552 163973 51800 -1 3962
3964 2 508686 163954 51840 -1 3963
3965 2 508805 163896 51960 -1 3964
3966 2 508982 163861 52120 -1 3965
3967 2 509005 163852 52160 -1 3966
3968 2 509232 163802 52200 -1 3967
3969 2 509474 163910 52240 -1 3968
3970 2 509634 164071 52280 -1 3969
3971 2 509764 164134 52320 -1 3970
3972 2 509859 164143 52360 -1 3971
3973 2 509920 164105 52400 -1 3972
3974 2 510245 163974 52480 -1 3973
3975 2 510489 163789 52600 -1 3974
3976 2 510529 163690 52720 -1 3975
3977 2 510661 163714 52800 -1 3976
3978 2 510623 163743 52920 -1 3977
3979 2 510595 163773 52960 -1 3978
3980 2 510454 163573 53040 -1 3979
3981 2 510404 163622 53080 -1 3980
3982 2 510078 163969 53240 -1 3981
3983 2 510833 163441 53240 -1 3982
3984 2 510879 163446 53280 -1 3983
3985 2 511065 163482 53320 -1 3984
3986 2 511224 163511 53360 -1 3985
3987 2 511415 163462 53440 -1 3986
3988 2 511425 163508 53520 -1 3987
3989 2 511447 163552 53600 -1 3988
3990 2 511442 163518 53680 -1 3989
3991 2 511441 163526 53760 -1 3990
3992 2 511458 163482 53840 -1 3991
3993 2 511546 163498 54000 -1 3992
3994 2 511538 163359 54120 -1 3993
3995 2 511560 163398 54200 -1 3994
3996 2 511578 163412 54240 -1 3995
3997 2 511591 163188 54360 -1 3996
3998 2 511677 163196 54440 -1 3997
3999 2 511590 163166 54520 -1 3998
4000 2 511580 163203 54600 -1 3999
4001 2 511560 163402 54680 -1 4000
4002 2 511609 163361 54760 -1 4001
4003 2 511607 163317 54800 -1 4002
4004 2 511554 162655 54440 -1 3998
4005 2 511502 162603 54480 -1 4004
4006 2 511454 162483 54520 -1 4005
4007 2 511415 162411 54600 -1 4006
4008 2 511398 162394 54760 -1 4007
4009 2 511381 162216 54840 -1 4008
4010 2 511310 161978 54920 -1 4009
4011 2 511212 161681 54960 -1 4010
4012 2 511232 161444 55000 -1 4011
4013 2 510975 161282 55040 -1 4012
4014 2 510765 161217 55080 -1 4013
4015 2 510666 161099 55160 -1 4014
4016 2 510632 161007 55200 -1 4015
4017 2 510394 160793 55240 -1 4016
4018 2 510373 160744 55280 -1 4017
4019 2 510368 160643 55360 -1 4018
4020 2 510445 160327 55440 -1 4019
4021 2 510508 159985 55480 -1 4020
4022 2 510163 159048 55480 -1 4021
4023 2 510200 159112 55440 -1 4022
4024 2 510258 159183 55320 -1 4023
4025 2 510229 159168 55280 -1 4024
4026 2 510167 159137 55200 -1 4025
4027 2 510259 158769 55520 -1 4022
4028 2 510220 158708 55600 -1 4027
4029 2 510117 158542 55760 -1 4028
4030 2 509927 158468 55840 -1 4029
4031 2 509975 158404 55960 -1 4030
4032 2 509952 158389 56000 -1 4031
4033 2 509882 158366 56040 -1 4032
4034 2 509880 158359 56120 -1 4033
4035 2 509899 158334 56280 -1 4034
4036 2 509852 158279 56400 -1 4035
4037 2 509863 158267 56440 -1 4036
4038 2 509064 158361 56000 -1 4032
4039 2 508530 158321 56000 -1 4038
4040 2 508490 158303 56040 -1 4039
4041 2 508167 158020 56080 -1 4040
4042 2 507799 157767 56160 -1 4041
4043 2 507685 157661 56240 -1 4042
4044 2 507593 157600 56280 -1 4043
4045 2 507635 157651 56320 -1 4044
4046 2 507630 157732 56440 -1 4045
4047 2 507608 157730 56520 -1 4046
4048 2 507535 157701 56640 -1 4047
4049 2 507405 157702 56680 -1 4048
4050 2 506841 156785 56280 -1 4044
4051 2 506521 156621 56240 -1 4050
4052 2 505613 156725 56240 -1 4051
4053 2 505564 156789 56280 -1 4052
4054 2 505603 156797 56320 -1 4053
4055 2 505610 156833 56360 -1 4054
4056 2 505553 156757 56200 -1 4052
4057 2 505556 156813 56120 -1 4056
4058 2 505573 156838 56080 -1 4057
4059 2 505568 156870 56040 -1 4058
4060 2 505603 157018 55960 -1 4059
4061 2 505551 157038 55840 -1 4060
4062 2 505535 157079 55760 -1 4061
4063 2 505309 156515 56080 -1 4058
4064 2 504947 156461 56040 -1 4063
4065 2 504887 156485 55960 -1 4064
4066 2 504807 156458 55840 -1 4065
4067 2 504723 156364 55760 -1 4066
4068 2 504554 156181 55640 -1 4067
4069 2 504527 156057 55520 -1 4068
4070 2 504405 155847 55440 -1 4069
4071 2 504349 155706 55360 -1 4070
4072 2 504305 155707 55320 -1 4071
4073 2 504197 155723 55280 -1 4072
4074 2 504084 155659 55240 -1 4073
4075 2 504074 155575 55160 -1 4074
4076 2 503996 155520 55080 -1 4075
4077 2 503918 155465 55040 -1 4076
4078 2 503762 155219 55040 -1 4077
4079 2 503770 155222 55080 -1 4078
4080 2 503755 155200 55120 -1 4079
4081 2 503840 155157 55160 -1 4080
4082 2 503716 155156 55000 -1 4078
4083 2 503614 155070 54960 -1 4082
4084 2 502976 154943 54960 -1 4083
4085 2 501339 155480 54920 -1 4084
4086 2 501276 155577 54960 -1 4085
4087 2 501293 155408 55000 -1 4086
4088 2 501242 155368 55040 -1 4087
4089 2 501249 155218 55120 -1 4088
4090 2 501275 155157 55200 -1 4089
4091 2 501342 155501 54880 -1 4085
4092 2 501094 155546 54840 -1 4091
4093 2 500956 155560 54720 -1 4092
4094 2 500873 155577 54640 -1 4093
4095 2 501603 155317 54600 -1 4094
4096 2 501797 155288 54520 -1 4095
4097 2 501740 155320 54320 -1 4096
4098 2 501764 155234 54200 -1 4097
4099 2 501807 155164 54160 -1 4098
4100 2 501850 155094 54120 -1 4099
4101 2 500300 155503 54600 -1 4094
4102 2 500037 155604 54560 -1 4101
4103 2 499629 155872 54520 -1 4102
4104 2 499498 156025 54480 -1 4103
4105 2 499466 156080 54440 -1 4104
4106 2 499406 156112 54360 -1 4105
4107 2 499361 156109 54320 -1 4106
4108 2 498904 156428 54320 -1 4107
4109 2 498679 156513 54360 -1 4108
4110 2 498304 156889 54400 -1 4109
4111 2 498053 157154 54320 -1 4110
4112 2 498009 157197 54280 -1 4111
4113 2 498006 157158 54200 -1 4112
4114 2 499318 156104 54280 -1 4107
4115 2 499326 155875 54160 -1 4114
4116 2 499178 155619 54120 -1 4115
4117 2 498666 155379 54120 -1 4116
4118 2 498497 155140 54160 -1 4117
4119 2 498483 155101 54200 -1 4118
4120 2 498456 155037 54240 -1 4119
4121 2 497900 154699 54240 -1 4120
4122 2 497907 154763 54320 -1 4121
4123 2 497875 154740 54400 -1 4122
4124 2 497860 154730 54440 -1 4123
4125 2 497940 154642 54200 -1 4121
4126 2 497936 154585 54120 -1 4125
4127 2 497989 154309 54080 -1 4126
4128 2 498096 154237 54040 -1 4127
4129 2 498134 154246 53960 -1 4128
4130 2 498174 154256 53880 -1 4129
4131 2 506893 156818 56320 -1 4050
4132 2 506925 156895 56440 -1 4131
4133 2 506961 156856 56480 -1 4132
4134 2 509071 158353 55960 -1 4038
4135 2 509176 158332 55800 -1 4134
4136 2 509250 158317 55760 -1 4135
4137 2 509219 158297 55680 -1 4136
4138 2 509233 158311 55640 -1 4137
4139 2 509247 158323 55600 -1 4138
4140 2 509047 158394 56080 -1 4038
4141 2 509093 158521 56160 -1 4140
4142 2 509203 158554 56240 -1 4141
4143 2 510499 159901 55520 -1 4021
4144 2 510583 160031 55640 -1 4143
4145 2 510692 159967 55760 -1 4144
4146 2 510489 159942 55920 -1 4145
4147 2 510450 159936 55960 -1 4146
4148 2 510042 163934 53280 -1 3982
4149 2 510017 163906 53360 -1 4148
4150 2 510051 163926 53400 -1 4149
4151 2 508447 165600 51320 -1 3953
4152 2 508410 165882 51400 -1 4151
4153 2 508459 165922 51480 -1 4152
4154 2 508409 165936 51560 -1 4153
4155 2 508410 165914 51600 -1 4154
4156 2 498342 169398 41320 -1 3817
4157 2 498292 169379 41360 -1 4156
4158 2 498369 169280 41440 -1 4157
4159 2 498406 169266 41520 -1 4158
4160 2 498364 169244 41560 -1 4159
4161 2 497654 169551 41560 -1 4160
4162 2 497623 169537 41640 -1 4161
4163 2 498370 169138 41640 -1 4160
4164 2 498438 169128 41760 -1 4163
4165 2 498487 169107 41880 -1 4164
4166 2 498595 169079 41960 -1 4165
4167 2 498582 169120 42080 -1 4166
4168 2 498558 169110 42120 -1 4167
4169 2 486164 170242 42520 -1 3582
4170 2 486172 170269 42560 -1 4169
4171 2 486181 170299 42600 -1 4170
4172 2 486136 170344 42720 -1 4171
4173 2 486267 170262 42800 -1 4172
4174 2 484576 169472 42320 -1 3570
4175 2 484804 169432 42240 -1 4174
4176 2 484820 169470 42200 -1 4175
4177 2 484696 168645 42200 -1 4176
4178 2 484747 168487 42240 -1 4177
4179 2 484786 168368 42280 -1 4178
4180 2 485152 167862 42280 -1 4179
4181 2 485012 167479 42560 -1 4180
4182 2 484963 167276 42680 -1 4181
4183 2 485107 166800 42840 -1 4182
4184 2 485087 166672 42960 -1 4183
4185 2 485085 166629 43080 -1 4184
4186 2 485084 166601 43160 -1 4185
4187 2 485064 166440 43320 -1 4186
4188 2 485242 166254 43440 -1 4187
4189 2 485474 165878 43480 -1 4188
4190 2 485574 165721 43320 -1 4189
4191 2 485582 165725 43280 -1 4190
4192 2 485582 165743 43240 -1 4191
4193 2 485582 165781 43160 -1 4192
4194 2 485600 165771 43040 -1 4193
4195 2 485626 165749 42960 -1 4194
4196 2 485639 165738 42920 -1 4195
4197 2 485755 165554 42840 -1 4196
4198 2 485749 165558 42760 -1 4197
4199 2 485751 165561 42720 -1 4198
4200 2 485833 165522 42680 -1 4199
4201 2 485880 165484 42720 -1 4200
4202 2 485878 165461 42800 -1 4201
4203 2 485884 165475 42880 -1 4202
4204 2 485931 165456 42960 -1 4203
4205 2 486012 165437 43040 -1 4204
4206 2 486016 165426 43120 -1 4205
4207 2 485477 165875 43520 -1 4189
4208 2 485476 165862 43640 -1 4207
4209 2 485433 166007 43800 -1 4208
4210 2 485411 166002 43840 -1 4209
4211 2 485110 168009 42120 -1 4180
4212 2 485110 168042 42080 -1 4211
4213 2 485125 168037 42040 -1 4212
4214 2 484867 169577 42080 -1 4176
4215 2 484682 169443 41960 -1 4214
4216 2 484769 169479 41840 -1 4215
4217 2 484717 169478 41760 -1 4216
4218 2 484798 169442 41680 -1 4217
4219 2 484766 169473 41600 -1 4218
4220 2 484751 169488 41560 -1 4219
4221 2 484686 169547 41480 -1 4220
4222 2 484606 169578 41440 -1 4221
4223 2 474632 170487 42520 -1 3481
4224 2 474597 170502 42600 -1 4223
4225 2 474602 170500 42640 -1 4224
4226 2 474603 170497 42680 -1 4225
4227 2 474608 170492 42760 -1 4226
4228 2 474612 170488 42800 -1 4227
4229 2 474532 170384 42960 -1 4228
4230 2 474428 170370 43120 -1 4229
4231 2 474447 170342 43240 -1 4230
4232 2 474352 170332 43400 -1 4231
4233 2 474315 170293 43440 -1 4232
4234 2 474211 170087 43440 -1 4233
4235 2 474233 169938 43440 -1 4234
4236 2 474280 169844 43400 -1 4235
4237 2 474311 169787 43320 -1 4236
4238 2 474316 169780 43280 -1 4237
4239 2 474293 170340 43480 -1 4233
4240 2 474305 170380 43640 -1 4239
4241 2 474281 170414 43720 -1 4240
4242 2 474268 170433 43760 -1 4241
4243 2 474281 170478 43880 -1 4242
4244 2 474294 170508 43920 -1 4243
4245 2 473989 170689 42120 -1 3480
4246 2 473938 170732 42000 -1 4245
4247 2 470268 171621 42800 -1 3445
4248 2 470182 171646 42840 -1 4247
4249 2 470195 171667 42880 -1 4248
4250 2 470189 171665 42920 -1 4249
4251 2 470177 171658 43000 -1 4250
4252 2 470191 171754 43120 -1 4251
4253 2 470197 171740 43160 -1 4252
4254 2 470180 171741 43200 -1 4253
4255 2 466318 173117 42280 -1 3426
4256 2 466318 173114 42240 -1 4255
4257 2 466318 173101 42120 -1 4256
4258 2 466202 173142 41960 -1 4257
4259 2 466232 173208 41840 -1 4258
4260 2 466322 173286 41720 -1 4259
4261 2 466285 173304 41640 -1 4260
4262 2 466275 173306 41600 -1 4261
4263 2 466126 173242 41560 -1 4262
4264 2 466021 173198 41520 -1 4263
4265 2 465896 173233 41480 -1 4264
4266 2 465850 173260 41440 -1 4265
4267 2 464826 173696 42400 -1 3424
4268 2 464881 173615 42560 -1 4267
4269 2 464928 173596 42600 -1 4268
4270 2 464825 173603 42720 -1 4269
4271 2 464727 173562 42800 -1 4270
4272 2 464427 173538 42880 -1 4271
4273 2 464414 173517 42920 -1 4272
4274 2 464383 173541 42960 -1 4273
4275 2 460570 174955 41400 -1 3396
4276 2 460561 175015 41520 -1 4275
4277 2 460553 175054 41600 -1 4276
4278 2 460617 174998 41680 -1 4277
4279 2 460715 174913 41800 -1 4278
4280 2 460816 174788 41880 -1 4279
4281 2 461017 174700 42080 -1 4280
4282 2 461058 174644 42320 -1 4281
4283 2 461123 174504 42600 -1 4282
4284 2 461173 174465 42800 -1 4283
4285 2 461220 174482 42880 -1 4284
4286 2 461226 174477 42920 -1 4285
4287 2 461298 174466 42960 -1 4286
4288 2 461316 174459 43000 -1 4287
4289 2 461321 174313 43080 -1 4288
4290 2 461340 174250 43120 -1 4289
4291 2 461384 174187 43160 -1 4290
4292 2 461397 174182 43200 -1 4291
4293 2 461477 174147 43280 -1 4292
4294 2 461542 174159 43400 -1 4293
4295 2 461597 174176 43440 -1 4294
4296 2 461617 174173 43520 -1 4295
4297 2 457733 175738 39400 -1 3319
4298 2 457714 175772 39560 -1 4297
4299 2 457585 175785 39600 -1 4298
4300 2 457497 175850 39640 -1 4299
4301 2 457502 175875 39680 -1 4300
4302 2 454986 175683 38920 -1 3314
4303 2 455080 175733 38840 -1 4302
4304 2 455266 175839 38680 -1 4303
4305 2 455308 175939 38440 -1 4304
4306 2 455359 175977 38320 -1 4305
4307 2 455374 175991 38280 -1 4306
4308 2 455385 176049 38200 -1 4307
4309 2 455332 176094 38120 -1 4308
4310 2 453178 175899 40040 -1 3236
4311 2 453283 175913 40200 -1 4310
4312 2 453435 175908 40400 -1 4311
4313 2 453347 175962 40480 -1 4312
4314 2 453313 176019 40520 -1 4313
4315 2 453232 176041 40680 -1 4314
4316 2 453330 176039 40880 -1 4315
4317 2 453365 175999 41080 -1 4316
4318 2 453229 176011 41120 -1 4317
4319 2 453225 175989 41240 -1 4318
4320 2 453212 175974 41400 -1 4319
4321 2 453237 176053 41440 -1 4320
4322 2 453233 176076 41520 -1 4321
4323 2 453234 176089 41560 -1 4322
4324 2 453145 176101 41720 -1 4323
4325 2 450386 175639 40320 -1 3220
4326 2 450593 175594 40400 -1 4325
4327 2 450732 175561 40520 -1 4326
4328 2 450733 175544 40560 -1 4327
4329 2 450737 175533 40600 -1 4328
4330 2 436008 181390 59880 -1 2944
4331 2 435973 181364 59920 -1 4330
4332 2 435975 181366 59960 -1 4331
4333 2 435984 181340 60000 -1 4332
4334 2 436029 181339 60080 -1 4333
4335 2 436083 181347 60120 -1 4334
4336 2 436092 181409 60160 -1 4335
4337 2 436108 181488 60240 -1 4336
4338 2 436087 181507 60280 -1 4337
4339 2 436189 182272 60440 -1 2941
4340 2 436175 182296 60480 -1 4339
4341 2 436187 182347 60560 -1 4340
4342 2 436194 182364 60600 -1 4341
4343 2 432268 181885 73160 -1 2873
4344 2 432234 181833 73240 -1 4343
4345 2 432195 181690 73280 -1 4344
4346 2 432205 181436 73240 -1 4345
4347 2 432200 181425 73160 -1 4346
4348 2 432223 181210 73000 -1 4347
4349 2 432305 181226 72840 -1 4348
4350 2 432368 181212 72760 -1 4349
4351 2 432778 182666 78520 -1 2840
4352 2 432741 182676 78600 -1 4351
4353 2 432716 182682 78720 -1 4352
4354 2 432649 182644 78880 -1 4353
4355 2 432629 182655 78920 -1 4354
4356 2 431473 181954 82200 -1 2820
4357 2 431393 181971 82240 -1 4356
4358 2 431283 182051 82360 -1 4357
4359 2 431224 182076 82400 -1 4358
4360 2 431120 182070 82440 -1 4359
4361 2 430793 182070 82480 -1 4360
4362 2 430726 182054 82520 -1 4361
4363 2 430662 182006 82560 -1 4362
4364 2 430637 182132 82600 -1 4363
4365 2 430575 182224 82720 -1 4364
4366 2 430520 182261 82880 -1 4365
4367 2 430440 182298 83040 -1 4366
4368 2 430387 182267 83160 -1 4367
4369 2 430343 182227 83240 -1 4368
4370 2 430296 182256 83400 -1 4369
4371 2 430274 182271 83440 -1 4370
4372 2 430244 182221 83560 -1 4371
4373 2 430230 182232 83640 -1 4372
4374 3 431654 182128 87400 -1 2775
4375 3 431561 182184 87440 -1 4374
4376 3 431515 182217 87560 -1 4375
4377 3 431501 182236 87680 -1 4376
4378 3 431477 182229 87760 -1 4377
4379 3 432137 181611 89000 -1 2760
4380 3 432226 181556 88880 -1 4379
4381 3 432258 181538 88840 -1 4380
4382 3 432281 181522 88800 -1 4381
4383 3 432285 181504 88760 -1 4382
4384 3 432276 181507 88720 -1 4383
4385 3 432268 181512 88640 -1 4384
4386 3 432270 181506 88600 -1 4385
4387 3 432453 180848 90000 -1 2753
4388 3 432675 180572 90000 -1 4387
4389 3 432630 180578 89920 -1 4388
4390 3 432498 180565 89880 -1 4389
4391 3 431477 181454 90480 -1 2749
4392 3 431379 181453 90520 -1 4391
4393 3 431336 181469 90560 -1 4392
4394 3 431308 181478 90600 -1 4393
4395 3 431273 181501 90640 -1 4394
4396 3 431290 181521 90680 -1 4395
4397 3 431309 181517 90720 -1 4396
4398 3 431352 181534 90760 -1 4397
4399 3 431685 181966 90480 -1 4391
4400 3 431785 182123 90600 -1 4399
4401 3 431663 182239 90640 -1 4400
4402 3 431646 182280 90680 -1 4401
4403 3 431643 182315 90720 -1 4402
4404 3 431692 182303 90760 -1 4403
4405 3 431837 182242 90920 -1 4404
4406 3 431891 182245 90960 -1 4405
4407 3 432589 180967 92640 -1 2733
4408 3 432583 180913 92760 -1 4407
4409 3 432574 180859 92880 -1 4408
4410 3 432687 180784 92880 -1 4409
4411 3 432713 180785 92840 -1 4410
4412 3 432723 180791 92800 -1 4411
4413 3 432781 180780 92760 -1 4412
4414 3 432839 180772 92720 -1 4413
4415 3 432828 180782 92640 -1 4414
4416 3 432789 180850 92560 -1 4415
4417 3 432578 180845 92920 -1 4409
4418 3 432569 180843 92960 -1 4417
4419 3 439869 168581 202760 -1 951
4420 3 439849 168548 202720 -1 4419
4421 3 439790 168546 202680 -1 4420
4422 3 439720 168517 202640 -1 4421
4423 3 439475 168404 202600 -1 4422
4424 3 439145 168278 202560 -1 4423
4425 3 438960 168254 202520 -1 4424
4426 3 438958 168256 202480 -1 4425
4427 3 438950 168250 202440 -1 4426
4428 3 438946 168241 202400 -1 4427
4429 3 438907 168236 202360 -1 4428
4430 3 438870 168237 202320 -1 4429
4431 3 438815 168235 202280 -1 4430
4432 3 438774 168231 202240 -1 4431
4433 3 438753 168226 202200 -1 4432
4434 3 438755 168233 202160 -1 4433
4435 3 438758 168233 202120 -1 4434
4436 3 438758 168245 202080 -1 4435
4437 3 438764 168251 202040 -1 4436
4438 3 438743 168270 202000 -1 4437
4439 3 438755 168303 201960 -1 4438
4440 3 438743 168316 201920 -1 4439
4441 3 438691 168302 201880 -1 4440
4442 3 438680 168288 201840 -1 4441
4443 3 438673 168292 201800 -1 4442
4444 3 438662 168268 201760 -1 4443
4445 3 438635 168236 201720 -1 4444
4446 3 438615 168219 201680 -1 4445
4447 3 438591 168208 201640 -1 4446
4448 3 438554 168195 201600 -1 4447
4449 3 438534 168194 201560 -1 4448
4450 3 438519 168183 201520 -1 4449
4451 3 438498 168199 201480 -1 4450
4452 3 438484 168207 201440 -1 4451
4453 3 438473 168187 201400 -1 4452
4454 3 438467 168174 201360 -1 4453
4455 3 438485 168157 201320 -1 4454
4456 3 438488 168163 201280 -1 4455
4457 3 438499 168169 201240 -1 4456
4458 3 438514 168173 201200 -1 4457
4459 3 438569 168184 201160 -1 4458
4460 3 438580 168188 201120 -1 4459
4461 3 438580 168181 201080 -1 4460
4462 3 438590 168186 201040 -1 4461
4463 3 438613 168207 201000 -1 4462
4464 3 438628 168227 200960 -1 4463
4465 3 438569 168412 200960 -1 4464
4466 3 438462 168547 200960 -1 4465
4467 3 438434 168543 201000 -1 4466
4468 3 438415 168532 201040 -1 4467
4469 3 438421 168540 201080 -1 4468
4470 3 438409 168529 201120 -1 4469
4471 3 438419 168546 201160 -1 4470
4472 3 438409 168545 201200 -1 4471
4473 3 438403 168548 201240 -1 4472
4474 3 438406 168556 201320 -1 4473
4475 3 438677 168193 200920 -1 4464
4476 3 438756 168257 200880 -1 4475
4477 3 438782 168290 200840 -1 4476
4478 3 438807 168328 200800 -1 4477
4479 3 438821 168371 200760 -1 4478
4480 3 438838 168414 200720 -1 4479
4481 3 438833 168425 200680 -1 4480
4482 3 438884 167617 202400 -1 4428
4483 3 438913 167583 202360 -1 4482
4484 3 438946 167523 202320 -1 4483
4485 3 438952 167456 202280 -1 4484
4486 3 438982 167389 202240 -1 4485
4487 3 438984 167232 202200 -1 4486
4488 3 438988 167079 202160 -1 4487
4489 3 439028 166971 202120 -1 4488
4490 3 439011 166917 202080 -1 4489
4491 3 439013 166881 202040 -1 4490
4492 3 439003 166808 202000 -1 4491
4493 3 438760 166614 202000 -1 4492
4494 3 438451 166246 202000 -1 4493
4495 3 438450 166232 202040 -1 4494
4496 3 438420 166191 202080 -1 4495
4497 3 438392 166122 202120 -1 4496
4498 3 438370 166065 202160 -1 4497
4499 3 438343 165991 202200 -1 4498
4500 3 438290 165934 202240 -1 4499
4501 3 438240 165878 202280 -1 4500
4502 3 438229 165825 202320 -1 4501
4503 3 438186 165744 202360 -1 4502
4504 3 438169 165683 202400 -1 4503
4505 3 438135 165609 202440 -1 4504
4506 3 438165 165547 202480 -1 4505
4507 3 438164 165477 202520 -1 4506
4508 3 438189 165411 202560 -1 4507
4509 3 438210 165260 202600 -1 4508
4510 3 438153 165133 202640 -1 4509
4511 3 438128 165001 202680 -1 4510
4512 3 438077 164892 202720 -1 4511
4513 3 438039 164777 202760 -1 4512
4514 3 437965 164658 202800 -1 4513
4515 3 437940 164601 202840 -1 4514
4516 3 437887 164548 202880 -1 4515
4517 3 437846 164493 202920 -1 4516
4518 3 437841 164461 202960 -1 4517
4519 3 437974 164259 202960 -1 4518
4520 3 438000 164249 203000 -1 4519
4521 3 438009 164244 203040 -1 4520
4522 3 437999 164244 203080 -1 4521
4523 3 437962 164244 203120 -1 4522
4524 3 437926 164249 203160 -1 4523
4525 3 437916 164257 203200 -1 4524
4526 3 437886 164218 203240 -1 4525
4527 3 437849 164138 203280 -1 4526
4528 3 437824 164092 203320 -1 4527
4529 3 437831 164039 203360 -1 4528
4530 3 437834 164027 203400 -1 4529
4531 3 437827 164029 203440 -1 4530
4532 3 437817 164019 203480 -1 4531
4533 3 437736 164125 203520 -1 4532
4534 3 437754 164356 203520 -1 4533
4535 3 437819 164402 203480 -1 4534
4536 3 437840 164421 203440 -1 4535
4537 3 437564 164456 202960 -1 4518
4538 3 437513 164403 203000 -1 4537
4539 3 437442 164282 203040 -1 4538
4540 3 437390 164047 203040 -1 4539
4541 3 437398 163998 203000 -1 4540
4542 3 437431 163949 202960 -1 4541
4543 3 437444 163905 202920 -1 4542
4544 3 437494 163904 202880 -1 4543
4545 3 437529 163907 202840 -1 4544
4546 3 437536 163917 202800 -1 4545
4547 3 437556 163919 202760 -1 4546
4548 3 437574 163919 202720 -1 4547
4549 3 437589 163900 202680 -1 4548
4550 3 437590 163868 202640 -1 4549
4551 3 437578 163829 202600 -1 4550
4552 3 437577 163806 202560 -1 4551
4553 3 437543 163806 202520 -1 4552
4554 3 437541 163808 202480 -1 4553
4555 3 437514 163795 202440 -1 4554
4556 3 437522 163804 202400 -1 4555
4557 3 437533 163764 202360 -1 4556
4558 3 437551 163728 202320 -1 4557
4559 3 437588 163702 202280 -1 4558
4560 3 437630 163695 202240 -1 4559
4561 3 437702 163708 202200 -1 4560
4562 3 437733 163725 202160 -1 4561
4563 3 437760 163714 202120 -1 4562
4564 3 437798 163730 202080 -1 4563
4565 3 437824 163761 202040 -1 4564
4566 3 437864 163769 202000 -1 4565
4567 3 437893 163770 201960 -1 4566
4568 3 437930 163793 201920 -1 4567
4569 3 437985 163789 201880 -1 4568
4570 3 438001 163761 201840 -1 4569
4571 3 438266 163857 201840 -1 4570
4572 3 438266 163845 201800 -1 4571
4573 3 438261 163822 201760 -1 4572
4574 3 438268 163795 201720 -1 4573
4575 3 438283 163773 201680 -1 4574
4576 3 438294 163748 201640 -1 4575
4577 3 438321 163773 201600 -1 4576
4578 3 438486 163769 201600 -1 4577
4579 3 438608 163820 201600 -1 4578
4580 3 438264 163899 201880 -1 4571
4581 3 438251 163928 201920 -1 4580
4582 3 438245 163945 201960 -1 4581
4583 3 438228 163967 202000 -1 4582
4584 3 437565 164044 202840 -1 4545
4585 3 437526 164121 202880 -1 4584
4586 3 437522 164243 202920 -1 4585
4587 3 437589 164300 202880 -1 4586
4588 3 437671 164288 202840 -1 4587
4589 3 437721 164148 202800 -1 4588
4590 3 437761 164101 202760 -1 4589
4591 3 437766 164065 202720 -1 4590
4592 3 437774 164006 202680 -1 4591
4593 3 437734 163967 202640 -1 4592
4594 3 437706 163932 202600 -1 4593
4595 3 437693 163899 202560 -1 4594
4596 3 437690 163884 202520 -1 4595
4597 3 437735 163943 202440 -1 4596
4598 3 437766 163982 202400 -1 4597
4599 3 437814 164024 202360 -1 4598
4600 3 437806 164030 202320 -1 4599
4601 3 437749 164057 202240 -1 4600
4602 3 437732 164094 202160 -1 4601
4603 3 443459 168332 205720 -1 858
4604 3 443455 168364 205760 -1 4603
4605 3 443457 168396 205800 -1 4604
4606 3 443452 168427 205840 -1 4605
4607 3 443435 168428 205880 -1 4606
4608 3 443502 168462 205920 -1 4607
4609 3 444869 167074 205920 -1 853
4610 3 444892 167016 205880 -1 4609
4611 3 444910 166997 205840 -1 4610
4612 3 444899 166969 205800 -1 4611
4613 3 444913 166846 205760 -1 4612
4614 3 444931 166745 205720 -1 4613
4615 3 444920 166654 205680 -1 4614
4616 3 444916 166560 205640 -1 4615
4617 3 444937 166456 205600 -1 4616
4618 3 444939 166365 205560 -1 4617
4619 3 444922 166242 205520 -1 4618
4620 3 444903 166136 205480 -1 4619
4621 3 444883 166020 205440 -1 4620
4622 3 444890 165939 205400 -1 4621
4623 3 444875 165843 205360 -1 4622
4624 3 444888 165758 205320 -1 4623
4625 3 444919 165736 205280 -1 4624
4626 3 444954 165710 205240 -1 4625
4627 3 444996 165695 205200 -1 4626
4628 3 445018 165681 205160 -1 4627
4629 3 445055 165660 205120 -1 4628
4630 3 445085 165627 205080 -1 4629
4631 3 445116 165619 205040 -1 4630
4632 3 445130 165604 205000 -1 4631
4633 3 445158 165599 204960 -1 4632
4634 3 445237 165561 204920 -1 4633
4635 3 445294 165499 204880 -1 4634
4636 3 445330 165475 204840 -1 4635
4637 3 445355 165463 204800 -1 4636
4638 3 445381 165448 204760 -1 4637
4639 3 445411 165431 204720 -1 4638
4640 3 445446 165413 204680 -1 4639
4641 3 445484 165390 204640 -1 4640
4642 3 445531 165367 204600 -1 4641
4643 3 445541 165334 204560 -1 4642
4644 3 445564 165327 204520 -1 4643
4645 3 445584 165313 204480 -1 4644
4646 3 445602 165303 204440 -1 4645
4647 3 445613 165297 204400 -1 4646
4648 3 445629 165283 204360 -1 4647
4649 3 445657 165267 204320 -1 4648
4650 3 445685 165254 204280 -1 4649
4651 3 445736 165222 204240 -1 4650
4652 3 445790 165196 204200 -1 4651
4653 3 445840 165170 204160 -1 4652
4654 3 445868 165158 204120 -1 4653
4655 3 445894 165146 204080 -1 4654
4656 3 445923 165139 204040 -1 4655
4657 3 445958 165136 204000 -1 4656
4658 3 446001 165145 203960 -1 4657
4659 3 446027 165158 203920 -1 4658
4660 3 446078 165168 203880 -1 4659
4661 3 446120 165177 203840 -1 4660
4662 3 446147 165176 203800 -1 4661
4663 3 446165 165177 203760 -1 4662
4664 3 446189 165169 203720 -1 4663
4665 3 446211 165157 203680 -1 4664
4666 3 446239 165136 203640 -1 4665
4667 3 446282 165114 203600 -1 4666
4668 3 446311 165086 203560 -1 4667
4669 3 446343 165078 203520 -1 4668
4670 3 446366 165067 203480 -1 4669
4671 3 446394 165053 203440 -1 4670
4672 3 446421 165047 203400 -1 4671
4673 3 446442 165041 203360 -1 4672
4674 3 446457 165032 203320 -1 4673
4675 3 446495 165021 203280 -1 4674
4676 3 446538 165025 203240 -1 4675
4677 3 446596 165025 203200 -1 4676
4678 3 446646 165003 203160 -1 4677
4679 3 446703 165004 203120 -1 4678
4680 3 446771 164988 203080 -1 4679
4681 3 446845 164968 203040 -1 4680
4682 3 446909 164949 203000 -1 4681
4683 3 446986 164932 202960 -1 4682
4684 3 447037 164916 202920 -1 4683
4685 3 447089 164911 202880 -1 4684
4686 3 447142 164887 202840 -1 4685
4687 3 447164 164886 202800 -1 4686
4688 3 447210 164859 202760 -1 4687
4689 3 447245 164850 202720 -1 4688
4690 3 447285 164836 202680 -1 4689
4691 3 447324 164827 202640 -1 4690
4692 3 447354 164805 202600 -1 4691
4693 3 447396 164798 202560 -1 4692
4694 3 447428 164793 202520 -1 4693
4695 3 447487 164785 202480 -1 4694
4696 3 447510 164771 202440 -1 4695
4697 3 447608 164766 202400 -1 4696
4698 3 447685 164732 202360 -1 4697
4699 3 447787 164718 202320 -1 4698
4700 3 447850 164704 202280 -1 4699
4701 3 448043 164677 202240 -1 4700
4702 3 448236 164660 202200 -1 4701
4703 3 448263 164709 202160 -1 4702
4704 3 448300 164679 202120 -1 4703
4705 3 448337 164688 202080 -1 4704
4706 3 448615 164642 202040 -1 4705
4707 3 448684 164617 202000 -1 4706
4708 3 448771 164595 201960 -1 4707
4709 3 448855 164575 201920 -1 4708
4710 3 448955 164553 201880 -1 4709
4711 3 449091 164576 201840 -1 4710
4712 3 449084 164512 201800 -1 4711
4713 3 449153 164488 201760 -1 4712
4714 3 449192 164444 201720 -1 4713
4715 3 449216 164406 201680 -1 4714
4716 3 449244 164361 201640 -1 4715
4717 3 449254 164325 201600 -1 4716
4718 3 449263 164300 201560 -1 4717
4719 3 449271 164265 201520 -1 4718
4720 3 449309 164247 201480 -1 4719
4721 3 449338 164238 201440 -1 4720
4722 3 449375 164208 201400 -1 4721
4723 3 449412 164192 201360 -1 4722
4724 3 449438 164155 201320 -1 4723
4725 3 449471 164129 201280 -1 4724
4726 3 449492 164117 201240 -1 4725
4727 3 449498 164102 201200 -1 4726
4728 3 449493 164086 201160 -1 4727
4729 3 449491 164061 201120 -1 4728
4730 3 449492 164036 201080 -1 4729
4731 3 449507 164003 201040 -1 4730
4732 3 449587 164053 201000 -1 4731
4733 3 449657 164074 200960 -1 4732
4734 3 449747 164126 200920 -1 4733
4735 3 449804 164190 200880 -1 4734
4736 3 449863 164228 200840 -1 4735
4737 3 449896 164246 200800 -1 4736
4738 3 449940 164292 200760 -1 4737
4739 3 449994 164355 200720 -1 4738
4740 3 450041 164388 200680 -1 4739
4741 3 450108 164410 200640 -1 4740
4742 3 450132 164437 200600 -1 4741
4743 3 450218 164435 200560 -1 4742
4744 3 450285 164430 200520 -1 4743
4745 3 450349 164403 200480 -1 4744
4746 3 450388 164374 200400 -1 4745
4747 3 450393 164323 200360 -1 4746
4748 3 450423 164299 200320 -1 4747
4749 3 450437 164239 200280 -1 4748
4750 3 450464 164191 200240 -1 4749
4751 3 450496 164165 200200 -1 4750
4752 3 450508 164138 200160 -1 4751
4753 3 450494 164103 200120 -1 4752
4754 3 450472 164049 200080 -1 4753
4755 3 450449 164009 200040 -1 4754
4756 3 450469 163941 2e+05 -1 4755
4757 3 450509 163938 199960 -1 4756
4758 3 450558 163942 199920 -1 4757
4759 3 450597 163945 199880 -1 4758
4760 3 450642 163991 199840 -1 4759
4761 3 450685 164040 199800 -1 4760
4762 3 450725 164057 199760 -1 4761
4763 3 450775 164082 199720 -1 4762
4764 3 450824 164094 199680 -1 4763
4765 3 450875 164121 199640 -1 4764
4766 3 450904 164124 199600 -1 4765
4767 3 450935 164149 199560 -1 4766
4768 3 450960 164169 199520 -1 4767
4769 3 450989 164194 199480 -1 4768
4770 3 451080 164222 199440 -1 4769
4771 3 451165 164254 199400 -1 4770
4772 3 451253 164288 199360 -1 4771
4773 3 451332 164316 199320 -1 4772
4774 3 451416 164389 199280 -1 4773
4775 3 451518 164470 199240 -1 4774
4776 3 451570 164502 199200 -1 4775
4777 3 451604 164537 199160 -1 4776
4778 3 451652 164575 199120 -1 4777
4779 3 451740 164572 199080 -1 4778
4780 3 451830 164573 199040 -1 4779
4781 3 451908 164560 199000 -1 4780
4782 3 451894 164537 198960 -1 4781
4783 3 451889 164513 198920 -1 4782
4784 3 451886 164504 198880 -1 4783
4785 3 451895 164490 198840 -1 4784
4786 3 451906 164461 198800 -1 4785
4787 3 451894 164448 198760 -1 4786
4788 3 451889 164433 198720 -1 4787
4789 3 451884 164414 198680 -1 4788
4790 3 451899 164398 198640 -1 4789
4791 3 451920 164395 198600 -1 4790
4792 3 451997 164449 198560 -1 4791
4793 3 452077 164509 198520 -1 4792
4794 3 452157 164568 198480 -1 4793
4795 3 452082 164677 198440 -1 4794
4796 3 452085 164672 198400 -1 4795
4797 3 452097 164663 198360 -1 4796
4798 3 452089 164648 198320 -1 4797
4799 3 452117 164640 198280 -1 4798
4800 3 452133 164630 198240 -1 4799
4801 3 452146 164615 198200 -1 4800
4802 3 452165 164591 198160 -1 4801
4803 3 452176 164559 198120 -1 4802
4804 3 452188 164513 198080 -1 4803
4805 3 452196 164458 198000 -1 4804
4806 3 452180 164431 197960 -1 4805
4807 3 452173 164400 197920 -1 4806
4808 3 452158 164378 197880 -1 4807
4809 3 452145 164346 197840 -1 4808
4810 3 452139 164313 197800 -1 4809
4811 3 452170 164212 197760 -1 4810
4812 3 452196 164109 197720 -1 4811
4813 3 452259 163988 197680 -1 4812
4814 3 452302 163938 197640 -1 4813
4815 3 452433 163871 197600 -1 4814
4816 3 452567 163827 197560 -1 4815
4817 3 452630 163779 197520 -1 4816
4818 3 452846 163592 197480 -1 4817
4819 3 453023 163445 197480 -1 4818
4820 3 452779 163304 197480 -1 4819
4821 3 452751 163289 197520 -1 4820
4822 3 452682 163282 197560 -1 4821
4823 3 452702 163315 197600 -1 4822
4824 3 452696 163344 197640 -1 4823
4825 3 452643 163406 197680 -1 4824
4826 3 452587 163461 197720 -1 4825
4827 3 452564 163511 197760 -1 4826
4828 3 453206 163503 197520 -1 4819
4829 3 453372 163440 197520 -1 4828
4830 3 453456 163322 197520 -1 4829
4831 3 454000 163335 197520 -1 4830
4832 3 454158 163377 197560 -1 4831
4833 3 454212 163438 197600 -1 4832
4834 3 454217 163547 197640 -1 4833
4835 3 454238 163591 197680 -1 4834
4836 3 454250 163631 197720 -1 4835
4837 3 454361 163719 197840 -1 4836
4838 3 454513 163729 197960 -1 4837
4839 3 454528 163738 198000 -1 4838
4840 3 454506 163696 198080 -1 4839
4841 3 454491 163722 198120 -1 4840
4842 3 454520 163863 198080 -1 4839
4843 3 454557 163928 198120 -1 4842
4844 3 454571 163965 198160 -1 4843
4845 3 454516 164085 198200 -1 4844
4846 3 454518 164061 198240 -1 4845
4847 3 454604 164026 198280 -1 4846
4848 3 454626 164016 198320 -1 4847
4849 3 454630 164019 198360 -1 4848
4850 3 454617 164060 198400 -1 4849
4851 3 454421 164293 198400 -1 4850
4852 3 454201 164166 198400 -1 4851
4853 3 454164 164128 198360 -1 4852
4854 3 454161 164117 198320 -1 4853
4855 3 454169 164101 198280 -1 4854
4856 3 454166 164077 198240 -1 4855
4857 3 454155 164047 198200 -1 4856
4858 3 453914 164177 198400 -1 4852
4859 3 453896 164165 198360 -1 4858
4860 3 453888 164161 198320 -1 4859
4861 3 453816 164264 198280 -1 4860
4862 3 453837 164285 198240 -1 4861
4863 3 453821 164271 198200 -1 4862
4864 3 453802 164137 198080 -1 4863
4865 3 453788 163942 197960 -1 4864
4866 3 453748 163797 197920 -1 4865
4867 3 453717 163772 197880 -1 4866
4868 3 453673 163677 197840 -1 4867
4869 3 453663 163712 197800 -1 4868
4870 3 453562 163479 197840 -1 4868
4871 3 453480 163483 197880 -1 4870
4872 3 453456 163535 197920 -1 4871
4873 3 453422 163618 197960 -1 4872
4874 3 453950 164178 198440 -1 4858
4875 3 453943 164234 198480 -1 4874
4876 3 453924 164249 198520 -1 4875
4877 3 453872 164331 198600 -1 4876
4878 3 454439 164276 198440 -1 4851
4879 3 454460 164269 198480 -1 4878
4880 3 454183 164410 198480 -1 4879
4881 3 454194 164441 198520 -1 4880
4882 3 454147 164465 198560 -1 4881
4883 3 454119 164472 198600 -1 4882
4884 3 454141 164487 198640 -1 4883
4885 3 454174 164512 198760 -1 4884
4886 3 454118 164596 198880 -1 4885
4887 3 454485 164261 198520 -1 4879
4888 3 454450 164291 198560 -1 4887
4889 3 454460 164301 198600 -1 4888
4890 3 454508 164258 198640 -1 4889
4891 3 454680 164084 198560 -1 4887
4892 3 454714 164043 198600 -1 4891
4893 3 454768 164039 198640 -1 4892
4894 3 454803 164078 198680 -1 4893
4895 3 454832 164112 198720 -1 4894
4896 3 454885 164110 198760 -1 4895
4897 3 454904 164126 198800 -1 4896
4898 3 454666 163853 198600 -1 4892
4899 3 454714 163709 198560 -1 4898
4900 3 454772 163571 198520 -1 4899
4901 3 454918 163479 198560 -1 4900
4902 3 454988 163421 198520 -1 4901
4903 3 455008 163367 198480 -1 4902
4904 3 455050 163189 198400 -1 4903
4905 3 455033 162979 198280 -1 4904
4906 3 455047 162939 198240 -1 4905
4907 3 455038 162897 198200 -1 4906
4908 3 455026 162892 198160 -1 4907
4909 3 453184 163498 197560 -1 4828
4910 3 452864 163575 197440 -1 4818
4911 3 452878 163534 197400 -1 4910
4912 3 452893 163489 197360 -1 4911
4913 3 452912 163446 197320 -1 4912
4914 3 452926 163383 197280 -1 4913
4915 3 452953 163199 197280 -1 4914
4916 3 453026 163130 197240 -1 4915
4917 3 453310 162906 197200 -1 4916
4918 3 452662 162773 197200 -1 4917
4919 3 452713 162562 197200 -1 4918
4920 3 452736 162556 197240 -1 4919
4921 3 452743 162565 197280 -1 4920
4922 3 452748 162606 197320 -1 4921
4923 3 452766 162629 197360 -1 4922
4924 3 452788 162655 197400 -1 4923
4925 3 452790 162660 197440 -1 4924
4926 3 452798 162675 197480 -1 4925
4927 3 452679 162766 197240 -1 4918
4928 3 452676 162815 197280 -1 4927
4929 3 452699 162849 197320 -1 4928
4930 3 452750 162893 197360 -1 4929
4931 3 452798 162934 197400 -1 4930
4932 3 452829 162966 197440 -1 4931
4933 3 452838 162977 197480 -1 4932
4934 3 452858 163010 197520 -1 4933
4935 3 453859 162759 197200 -1 4917
4936 3 454098 162590 197240 -1 4935
4937 3 454183 162567 197280 -1 4936
4938 3 454203 162474 197320 -1 4937
4939 3 454007 161776 197320 -1 4938
4940 3 453985 161748 197280 -1 4939
4941 3 453976 161724 197240 -1 4940
4942 3 453964 161691 197200 -1 4941
4943 3 453880 161653 197160 -1 4942
4944 3 453762 161508 197120 -1 4943
4945 3 453724 161467 197080 -1 4944
4946 3 453696 161426 197040 -1 4945
4947 3 453658 161390 197000 -1 4946
4948 3 454020 161828 197360 -1 4939
4949 3 453992 161818 197400 -1 4948
4950 3 454009 161807 197440 -1 4949
4951 3 453972 161712 197480 -1 4950
4952 3 453968 161683 197520 -1 4951
4953 3 453951 161566 197560 -1 4952
4954 3 453930 161497 197600 -1 4953
4955 3 453930 161487 197640 -1 4954
4956 3 454227 162476 197360 -1 4938
4957 3 454253 162506 197400 -1 4956
4958 3 454436 162605 197400 -1 4957
4959 3 454513 162569 197440 -1 4958
4960 3 454528 162572 197480 -1 4959
4961 3 454551 162555 197520 -1 4960
4962 3 454567 162525 197560 -1 4961
4963 3 454580 162526 197600 -1 4962
4964 3 454593 162550 197640 -1 4963
4965 3 454608 162581 197680 -1 4964
4966 3 454621 162617 197720 -1 4965
4967 3 454733 162698 197760 -1 4966
4968 3 454645 163130 197760 -1 4967
4969 3 454653 163120 197720 -1 4968
4970 3 454654 163128 197680 -1 4969
4971 3 454656 163117 197640 -1 4970
4972 3 454590 163145 197600 -1 4971
4973 3 454525 163174 197560 -1 4972
4974 3 454433 163215 197520 -1 4973
4975 3 454414 163208 197480 -1 4974
4976 3 454379 163210 197440 -1 4975
4977 3 454731 163155 197800 -1 4968
4978 3 454788 163180 197840 -1 4977
4979 3 454843 163199 197880 -1 4978
4980 3 454900 163213 197920 -1 4979
4981 3 454946 163229 197960 -1 4980
4982 3 454992 163248 198000 -1 4981
4983 3 455015 163288 198080 -1 4982
4984 3 455037 163320 198120 -1 4983
4985 3 455020 163362 198160 -1 4984
4986 3 452845 163606 197280 -1 4914
4987 3 452836 163582 197240 -1 4986
4988 3 452826 163551 197200 -1 4987
4989 3 452795 163532 197160 -1 4988
4990 3 452771 163519 197120 -1 4989
4991 3 452785 163492 197080 -1 4990
4992 3 452797 163465 197040 -1 4991
4993 3 452808 163438 197000 -1 4992
4994 3 452776 163404 196960 -1 4993
4995 3 452756 163373 196920 -1 4994
4996 3 452737 163339 196880 -1 4995
4997 3 452682 163293 196840 -1 4996
4998 3 452641 163248 196800 -1 4997
4999 3 452595 163177 196760 -1 4998
5000 3 452364 162702 196760 -1 4999
5001 3 452310 162654 196720 -1 5000
5002 3 452131 162432 196680 -1 5001
5003 3 451935 162028 196680 -1 5002
5004 3 451934 162024 196720 -1 5003
5005 3 451885 162006 196760 -1 5004
5006 3 451877 162014 196800 -1 5005
5007 3 451862 161953 196840 -1 5006
5008 3 451853 161899 196880 -1 5007
5009 3 451831 161841 196920 -1 5008
5010 3 451825 161822 196960 -1 5009
5011 3 451786 161816 197000 -1 5010
5012 3 451736 161835 197040 -1 5011
5013 3 451702 161869 197080 -1 5012
5014 3 451692 161899 197120 -1 5013
5015 3 451681 161925 197160 -1 5014
5016 3 451699 161925 197200 -1 5015
5017 3 451700 161920 197240 -1 5016
5018 3 451693 161936 197280 -1 5017
5019 3 451695 161965 197320 -1 5018
5020 3 451692 161994 197360 -1 5019
5021 3 451713 162027 197400 -1 5020
5022 3 451739 162060 197440 -1 5021
5023 3 451716 162079 197480 -1 5022
5024 3 451707 162102 197520 -1 5023
5025 3 451687 162116 197560 -1 5024
5026 3 451665 162125 197600 -1 5025
5027 3 451653 162136 197640 -1 5026
5028 3 451648 162164 197680 -1 5027
5029 3 451634 162173 197720 -1 5028
5030 3 451626 162188 197760 -1 5029
5031 3 451630 162216 197800 -1 5030
5032 3 451634 162251 197840 -1 5031
5033 3 451636 162282 197880 -1 5032
5034 3 451637 162299 197920 -1 5033
5035 3 451640 162321 197960 -1 5034
5036 3 451646 162347 198000 -1 5035
5037 3 451658 162390 198080 -1 5036
5038 3 451676 162425 198120 -1 5037
5039 3 451690 162454 198160 -1 5038
5040 3 451726 162470 198200 -1 5039
5041 3 451765 162486 198240 -1 5040
5042 3 451798 162498 198280 -1 5041
5043 3 451795 162513 198320 -1 5042
5044 3 451801 162529 198360 -1 5043
5045 3 451822 162548 198400 -1 5044
5046 3 451841 162561 198440 -1 5045
5047 3 452163 162359 198440 -1 5046
5048 3 452206 162360 198480 -1 5047
5049 3 452257 162336 198520 -1 5048
5050 3 452314 162308 198560 -1 5049
5051 3 452416 162268 198600 -1 5050
5052 3 452441 162265 198640 -1 5051
5053 3 452467 162294 198680 -1 5052
5054 3 451543 162538 198440 -1 5046
5055 3 451504 162537 198480 -1 5054
5056 3 451471 162530 198520 -1 5055
5057 3 451434 162521 198560 -1 5056
5058 3 451416 162532 198600 -1 5057
5059 3 451392 162529 198640 -1 5058
5060 3 451374 162541 198680 -1 5059
5061 3 451342 162566 198720 -1 5060
5062 3 451306 162579 198760 -1 5061
5063 3 451285 162611 198800 -1 5062
5064 3 451317 162643 198840 -1 5063
5065 3 451357 162673 198880 -1 5064
5066 3 451393 162700 198920 -1 5065
5067 3 451382 162737 198960 -1 5066
5068 3 451335 162817 199000 -1 5067
5069 3 451421 163009 199040 -1 5068
5070 3 451424 163035 199080 -1 5069
5071 3 451436 163054 199120 -1 5070
5072 3 451463 163064 199160 -1 5071
5073 3 451495 163065 199200 -1 5072
5074 3 451824 162549 198480 -1 5046
5075 3 451809 162533 198520 -1 5074
5076 3 451793 162512 198560 -1 5075
5077 3 451786 162513 198600 -1 5076
5078 3 451775 162500 198640 -1 5077
5079 3 451770 162507 198680 -1 5078
5080 3 451773 162516 198720 -1 5079
5081 3 451774 162517 198760 -1 5080
5082 3 451787 162528 198800 -1 5081
5083 3 451792 162538 198840 -1 5082
5084 3 451806 162544 198880 -1 5083
5085 3 451812 162550 198920 -1 5084
5086 3 451810 162596 198960 -1 5085
5087 3 451887 161990 196640 -1 5003
5088 3 451845 161974 196600 -1 5087
5089 3 451807 161952 196560 -1 5088
5090 3 452572 163149 196720 -1 4999
5091 3 452550 163129 196680 -1 5090
5092 3 452541 163109 196640 -1 5091
5093 3 451857 164105 198800 -1 4786
5094 3 451711 163969 198800 -1 5093
5095 3 451678 163968 198840 -1 5094
5096 3 451628 163955 198880 -1 5095
5097 3 451525 163941 198920 -1 5096
5098 3 451539 163946 198960 -1 5097
5099 3 451537 163943 199000 -1 5098
5100 3 451538 163955 199040 -1 5099
5101 3 451544 163974 199080 -1 5100
5102 3 451543 164013 199120 -1 5101
5103 3 451557 164085 199160 -1 5102
5104 3 451691 164124 199160 -1 5103
5105 3 451718 164238 199120 -1 5104
5106 3 451731 164277 199080 -1 5105
5107 3 451743 164289 199040 -1 5106
5108 3 451744 164270 199000 -1 5107
5109 3 451746 164215 198960 -1 5108
5110 3 451660 164113 198920 -1 5109
5111 3 451614 164125 198960 -1 5110
5112 3 447999 158929 213960 -1 415
5113 3 447587 158970 213960 -1 5112
5114 3 446998 158776 213960 -1 5113
5115 3 446017 158913 213960 -1 5114
5116 3 445626 158948 214000 -1 5115
5117 3 445295 158992 214040 -1 5116
5118 3 445130 159022 214080 -1 5117
5119 3 444826 159104 214120 -1 5118
5120 3 444873 159088 214160 -1 5119
5121 3 444851 159111 214200 -1 5120
5122 3 444842 159130 214240 -1 5121
5123 3 444814 159161 214280 -1 5122
5124 3 443779 158649 214120 -1 5119
5125 3 443484 157986 214120 -1 5124
5126 3 443485 157946 214080 -1 5125
5127 3 443490 157915 214040 -1 5126
5128 3 443438 157882 214000 -1 5127
5129 3 443420 157842 213960 -1 5128
5130 3 443398 157801 213920 -1 5129
5131 3 443304 157700 213880 -1 5130
5132 3 443214 157590 213840 -1 5131
5133 3 443127 157506 213800 -1 5132
5134 3 443035 157462 213760 -1 5133
5135 3 442871 157296 213760 -1 5134
5136 3 442831 157286 213720 -1 5135
5137 3 442778 157276 213680 -1 5136
5138 3 442737 157269 213640 -1 5137
5139 3 442688 157260 213600 -1 5138
5140 3 442647 157223 213560 -1 5139
5141 3 442619 157182 213520 -1 5140
5142 3 442579 157136 213480 -1 5141
5143 3 442569 157080 213440 -1 5142
5144 3 442549 157040 213400 -1 5143
5145 3 442538 156999 213360 -1 5144
5146 3 442521 156981 213320 -1 5145
5147 3 442503 156965 213280 -1 5146
5148 3 442484 156952 213240 -1 5147
5149 3 442488 156959 213200 -1 5148
5150 3 442762 156882 213200 -1 5149
5151 3 442790 156759 213120 -1 5150
5152 3 442866 156631 213080 -1 5151
5153 3 442927 156630 213040 -1 5152
5154 3 442979 156674 213080 -1 5153
5155 3 442954 156725 213120 -1 5154
5156 3 442184 156873 213120 -1 5149
5157 3 441812 156763 212880 -1 5156
5158 3 441675 156762 212840 -1 5157
5159 3 441390 156759 212760 -1 5158
5160 3 441282 156639 212600 -1 5159
5161 3 441053 157109 212600 -1 5160
5162 3 440846 157349 212600 -1 5161
5163 3 440863 157396 212680 -1 5162
5164 3 440876 157544 212800 -1 5163
5165 3 440913 157683 212880 -1 5164
5166 3 441056 156423 212440 -1 5160
5167 3 441003 156346 212360 -1 5166
5168 3 440914 156214 212240 -1 5167
5169 3 440846 155974 212080 -1 5168
5170 3 440828 155893 212040 -1 5169
5171 3 440680 155823 211880 -1 5170
5172 3 440664 155808 211840 -1 5171
5173 3 440371 155969 211840 -1 5172
5174 3 440156 155991 211800 -1 5173
5175 3 439993 155997 211760 -1 5174
5176 3 439900 156006 211680 -1 5175
5177 3 439784 156013 211560 -1 5176
5178 3 439668 155993 211440 -1 5177
5179 3 439590 155974 211400 -1 5178
5180 3 439521 155963 211360 -1 5179
5181 3 439431 155942 211320 -1 5180
5182 3 439385 155934 211280 -1 5181
5183 3 439362 155911 211240 -1 5182
5184 3 439348 155894 211200 -1 5183
5185 3 439311 155643 211160 -1 5184
5186 3 439176 155534 211120 -1 5185
5187 3 439194 155532 211080 -1 5186
5188 3 439170 155524 211040 -1 5187
5189 3 440069 156007 211840 -1 5174
5190 3 440121 156082 211960 -1 5189
5191 3 440207 156162 212080 -1 5190
5192 3 440220 156208 212120 -1 5191
5193 3 440532 155682 211640 -1 5172
5194 3 440296 155383 211360 -1 5193
5195 3 440117 155088 211080 -1 5194
5196 3 439908 154751 210920 -1 5195
5197 3 439851 154688 210840 -1 5196
5198 3 439774 154504 210800 -1 5197
5199 3 439699 154398 210760 -1 5198
5200 3 439119 153397 210760 -1 5199
5201 3 438599 152944 210760 -1 5200
5202 3 438522 152828 210840 -1 5201
5203 3 438519 152589 211040 -1 5202
5204 3 438510 152518 211240 -1 5203
5205 3 438562 152422 211400 -1 5204
5206 3 438536 152380 211440 -1 5205
5207 3 438510 152339 211480 -1 5206
5208 3 438600 151917 211480 -1 5207
5209 3 438709 151954 211720 -1 5208
5210 3 438779 151872 211800 -1 5209
5211 3 438864 151925 211960 -1 5210
5212 3 438940 151945 212080 -1 5211
5213 3 439038 151959 212240 -1 5212
5214 3 439127 152031 212440 -1 5213
5215 3 439218 152033 212600 -1 5214
5216 3 439264 151962 212760 -1 5215
5217 3 439284 151958 212880 -1 5216
5218 3 439345 151997 213040 -1 5217
5219 3 439556 152035 213160 -1 5218
5220 3 439631 152049 213240 -1 5219
5221 3 439725 151974 213400 -1 5220
5222 3 439790 151897 213560 -1 5221
5223 3 439894 151818 213680 -1 5222
5224 3 439939 151767 213760 -1 5223
5225 3 439981 151708 213840 -1 5224
5226 3 439981 151622 213880 -1 5225
5227 3 440106 151437 214000 -1 5226
5228 3 440149 151275 214120 -1 5227
5229 3 440141 151269 214320 -1 5228
5230 3 440007 151219 214360 -1 5229
5231 3 439868 151182 214400 -1 5230
5232 3 439775 151257 214480 -1 5231
5233 3 439574 151307 214640 -1 5232
5234 3 439537 151314 214680 -1 5233
5235 3 439820 150761 214400 -1 5231
5236 3 440113 150367 214400 -1 5235
5237 3 440308 150167 214400 -1 5236
5238 3 440333 150179 214360 -1 5237
5239 3 440439 150177 214280 -1 5238
5240 3 440505 150199 214240 -1 5239
5241 3 440536 150186 214200 -1 5240
5242 3 440572 150166 214160 -1 5241
5243 3 440561 150153 214120 -1 5242
5244 3 440585 150132 214080 -1 5243
5245 3 440057 150390 214280 -1 5236
5246 3 440080 150367 214240 -1 5245
5247 3 440145 150338 214160 -1 5246
5248 3 440296 150214 214040 -1 5247
5249 3 440300 150220 214000 -1 5248
5250 3 440263 150228 213960 -1 5249
5251 3 440029 150469 214520 -1 5236
5252 3 440070 150371 214560 -1 5251
5253 3 440018 150288 214640 -1 5252
5254 3 439988 150224 214680 -1 5253
5255 3 439936 150182 214720 -1 5254
5256 3 439901 150168 214760 -1 5255
5257 3 439888 150086 214800 -1 5256
5258 3 439803 150055 214880 -1 5257
5259 3 439695 149981 214920 -1 5258
5260 3 439661 149909 214960 -1 5259
5261 3 439675 149686 215000 -1 5260
5262 3 439652 149611 215040 -1 5261
5263 3 439659 149518 215080 -1 5262
5264 3 439638 149373 215160 -1 5263
5265 3 439609 149262 215240 -1 5264
5266 3 439740 149005 215360 -1 5265
5267 3 439744 148971 215400 -1 5266
5268 3 439585 148716 215400 -1 5267
5269 3 439611 148529 215400 -1 5268
5270 3 439553 148494 215320 -1 5269
5271 3 439469 148512 215240 -1 5270
5272 3 439393 148610 215120 -1 5271
5273 3 439492 148579 215120 -1 5272
5274 3 439574 148528 215160 -1 5273
5275 3 439636 148459 215200 -1 5274
5276 3 439657 148382 215240 -1 5275
5277 3 439714 148223 215320 -1 5276
5278 3 439790 148098 215360 -1 5277
5279 3 439790 148046 215440 -1 5278
5280 3 440499 150965 214360 -1 5229
5281 3 440623 150842 214440 -1 5280
5282 3 440714 150796 214480 -1 5281
5283 3 440768 150798 214600 -1 5282
5284 3 440778 150827 214640 -1 5283
5285 3 440780 150826 214680 -1 5284
5286 3 441099 150758 214680 -1 5285
5287 3 441112 150768 214720 -1 5286
5288 3 441172 150775 214800 -1 5287
5289 3 441222 150759 214840 -1 5288
5290 3 441230 150738 214880 -1 5289
5291 3 441230 150728 214920 -1 5290
5292 3 441364 150751 215000 -1 5291
5293 3 441381 150733 215040 -1 5292
5294 3 441475 150718 215120 -1 5293
5295 3 441530 150717 215200 -1 5294
5296 3 441618 150749 215280 -1 5295
5297 3 441686 150898 215320 -1 5296
5298 3 441922 150910 215400 -1 5297
5299 3 441885 151187 215400 -1 5298
5300 3 441849 151280 215360 -1 5299
5301 3 441882 151405 215360 -1 5300
5302 3 441889 151546 215360 -1 5301
5303 3 441924 151533 215400 -1 5302
5304 3 441965 151598 215480 -1 5303
5305 3 441948 151693 215560 -1 5304
5306 3 441965 151702 215600 -1 5305
5307 3 441999 151707 215640 -1 5306
5308 3 442071 151742 215680 -1 5307
5309 3 442057 151828 215640 -1 5308
5310 3 442035 151855 215600 -1 5309
5311 3 442010 151862 215560 -1 5310
5312 3 441990 151858 215520 -1 5311
5313 3 441927 151877 215480 -1 5312
5314 3 441862 151998 215440 -1 5313
5315 3 441915 152199 215400 -1 5314
5316 3 441946 152309 215360 -1 5315
5317 3 441860 152393 215320 -1 5316
5318 3 441781 152436 215280 -1 5317
5319 3 441716 152386 215240 -1 5318
5320 3 441680 152390 215200 -1 5319
5321 3 441642 152424 215160 -1 5320
5322 3 441575 152447 215120 -1 5321
5323 3 441564 152491 215080 -1 5322
5324 3 441539 152512 215040 -1 5323
5325 3 441623 152434 215000 -1 5324
5326 3 441561 152421 214960 -1 5325
5327 3 441564 152431 214920 -1 5326
5328 3 441544 152391 214880 -1 5327
5329 3 441537 152381 214840 -1 5328
5330 3 441580 152373 214800 -1 5329
5331 3 441544 152276 214680 -1 5330
5332 3 441541 152215 214640 -1 5331
5333 3 441528 152195 214520 -1 5332
5334 3 441543 152240 214400 -1 5333
5335 3 441540 152228 214360 -1 5334
5336 3 441515 152252 214320 -1 5335
5337 3 441486 152260 214200 -1 5336
5338 3 441496 152241 214160 -1 5337
5339 3 441496 151854 214640 -1 5332
5340 3 441473 151868 214680 -1 5339
5341 3 441463 151867 214720 -1 5340
5342 3 441442 151688 214600 -1 5339
5343 3 441462 151624 214560 -1 5342
5344 3 441464 151577 214520 -1 5343
5345 3 441729 152340 215040 -1 5325
5346 3 441781 152279 215080 -1 5345
5347 3 442039 152176 215200 -1 5346
5348 3 442323 152053 215320 -1 5347
5349 3 442528 151979 215440 -1 5348
5350 3 442573 152024 215560 -1 5349
5351 3 442661 151856 215680 -1 5350
5352 3 442681 151778 215760 -1 5351
5353 3 442699 151756 215800 -1 5352
5354 3 442731 151749 215840 -1 5353
5355 3 442756 151752 215880 -1 5354
5356 3 442794 151745 215920 -1 5355
5357 3 442823 151743 215960 -1 5356
5358 3 442876 151677 216080 -1 5357
5359 3 442957 151652 216160 -1 5358
5360 3 441729 150531 215320 -1 5296
5361 3 441928 150509 215400 -1 5360
5362 3 441984 150552 215480 -1 5361
5363 3 442141 150271 215480 -1 5362
5364 3 442146 150198 215520 -1 5363
5365 3 442056 150113 215600 -1 5364
5366 3 441857 149942 215720 -1 5365
5367 3 441910 149716 215760 -1 5366
5368 3 441960 149643 215840 -1 5367
5369 3 441936 149626 215880 -1 5368
5370 3 441931 149639 215920 -1 5369
5371 3 441867 149614 215960 -1 5370
5372 3 441640 149682 215960 -1 5371
5373 3 441621 149682 216000 -1 5372
5374 3 441604 149665 216040 -1 5373
5375 3 441621 149625 216080 -1 5374
5376 3 441634 149613 216120 -1 5375
5377 3 441670 149601 216160 -1 5376
5378 3 441756 149532 216200 -1 5377
5379 3 441842 149353 216200 -1 5378
5380 3 441840 149196 216200 -1 5379
5381 3 441581 149109 216160 -1 5380
5382 3 442047 150288 215320 -1 5363
5383 3 441972 150326 215280 -1 5382
5384 3 441484 150700 215000 -1 5292
5385 3 441328 150541 214960 -1 5384
5386 3 441348 150442 214920 -1 5385
5387 3 441453 150420 214880 -1 5386
5388 3 441493 150449 214840 -1 5387
5389 3 441554 150490 214800 -1 5388
5390 3 441578 150472 214760 -1 5389
5391 3 441723 150340 214680 -1 5390
5392 3 441786 150273 214600 -1 5391
5393 3 441793 150247 214560 -1 5392
5394 3 440124 152199 213880 -1 5226
5395 3 440492 152620 213880 -1 5394
5396 3 440519 152686 213840 -1 5395
5397 3 440883 153327 213840 -1 5396
5398 3 440904 153262 213800 -1 5397
5399 3 440935 153243 213760 -1 5398
5400 3 441230 153290 213760 -1 5399
5401 3 441333 153286 213800 -1 5400
5402 3 441487 153233 213880 -1 5401
5403 3 441543 153217 213920 -1 5402
5404 3 441780 153264 213920 -1 5403
5405 3 441882 153314 213960 -1 5404
5406 3 441945 153333 214000 -1 5405
5407 3 442242 153323 214040 -1 5406
5408 3 442234 153379 214120 -1 5407
5409 3 441531 153199 214040 -1 5403
5410 3 441381 153287 214160 -1 5409
5411 3 441321 153274 214120 -1 5410
5412 3 441291 153258 214080 -1 5411
5413 3 441291 153245 214040 -1 5412
5414 3 441271 153237 214000 -1 5413
5415 3 441234 153246 213960 -1 5414
5416 3 441291 153222 213920 -1 5415
5417 3 440896 153409 213880 -1 5397
5418 3 440917 153461 213920 -1 5417
5419 3 440970 153643 213960 -1 5418
5420 3 440974 153643 214000 -1 5419
5421 3 440995 153650 214040 -1 5420
5422 3 440944 153681 214080 -1 5421
5423 3 441158 153767 213920 -1 5418
5424 3 441163 153683 213800 -1 5423
5425 3 441217 153661 213640 -1 5424
5426 3 441301 153638 213600 -1 5425
5427 3 441112 153469 213600 -1 5426
5428 3 441081 153460 213640 -1 5427
5429 3 441062 153447 213680 -1 5428
5430 3 441030 153483 213760 -1 5429
5431 3 441475 153609 213520 -1 5426
5432 3 441564 153607 213480 -1 5431
5433 3 441651 153630 213440 -1 5432
5434 3 441759 153635 213400 -1 5433
5435 3 441719 153592 213320 -1 5434
5436 3 441675 153592 213280 -1 5435
5437 3 439570 151653 212760 -1 5216
5438 3 439591 151388 212760 -1 5437
5439 3 439624 151349 212840 -1 5438
5440 3 439652 151351 212880 -1 5439
5441 3 439691 151305 212920 -1 5440
5442 3 439692 151287 212960 -1 5441
5443 3 439700 150844 212960 -1 5442
5444 3 439778 150794 213000 -1 5443
5445 3 439965 150761 213160 -1 5444
5446 3 440012 150745 213200 -1 5445
5447 3 440152 150690 213320 -1 5446
5448 3 440303 150666 213440 -1 5447
5449 3 440324 150606 213480 -1 5448
5450 3 440346 150549 213520 -1 5449
5451 3 440335 150503 213560 -1 5450
5452 3 440568 150687 213480 -1 5449
5453 3 440643 150707 213440 -1 5452
5454 3 440684 150681 213400 -1 5453
5455 3 440671 150588 213360 -1 5454
5456 3 440675 150553 213320 -1 5455
5457 3 440699 150536 213280 -1 5456
5458 3 440826 150542 213200 -1 5457
5459 3 440816 150501 213120 -1 5458
5460 3 440760 150504 213000 -1 5459
5461 3 440663 150495 212960 -1 5460
5462 3 440631 150479 212920 -1 5461
5463 3 440470 150458 212800 -1 5462
5464 3 440290 150497 212720 -1 5463
5465 3 440178 150517 212680 -1 5464
5466 3 440057 150556 212720 -1 5465
5467 3 440024 150566 212760 -1 5466
5468 3 440005 150581 212800 -1 5467
5469 3 440014 150614 212840 -1 5468
5470 3 440022 150617 212880 -1 5469
5471 3 440067 150602 212920 -1 5470
5472 3 440076 150618 212960 -1 5471
5473 3 440876 150561 212960 -1 5460
5474 3 440970 150589 212880 -1 5473
5475 3 441081 150556 212920 -1 5474
5476 3 441096 150532 212960 -1 5475
5477 3 441131 150545 213000 -1 5476
5478 3 441165 150543 213040 -1 5477
5479 3 441185 150550 213080 -1 5478
5480 3 441286 150404 213120 -1 5479
5481 3 441523 150425 213160 -1 5480
5482 3 441668 150445 213320 -1 5481
5483 3 441715 150466 213360 -1 5482
5484 3 441776 150467 213440 -1 5483
5485 3 441914 150476 213560 -1 5484
5486 3 441969 150469 213600 -1 5485
5487 3 442055 150495 213640 -1 5486
5488 3 442061 150491 213680 -1 5487
5489 3 442064 150490 213720 -1 5488
5490 3 441372 150494 213360 -1 5483
5491 3 441361 150522 213400 -1 5490
5492 3 441353 150510 213440 -1 5491
5493 3 441373 150531 213480 -1 5492
5494 3 441319 150603 213600 -1 5493
5495 3 441235 150698 213720 -1 5494
5496 3 441178 150795 213840 -1 5495
5497 3 441170 150824 213880 -1 5496
5498 3 441153 150838 213920 -1 5497
5499 3 441091 150870 213960 -1 5498
5500 3 441108 150913 214000 -1 5499
5501 3 441801 150428 213120 -1 5481
5502 3 441843 150456 213080 -1 5501
5503 3 441835 150455 213040 -1 5502
5504 3 441815 150455 213000 -1 5503
5505 3 441877 150531 212880 -1 5504
5506 3 441955 150626 212760 -1 5505
5507 3 442052 150744 212720 -1 5506
5508 3 442095 150749 212680 -1 5507
5509 3 442089 150765 212640 -1 5508
5510 3 442098 150794 212600 -1 5509
5511 3 442369 151103 212560 -1 5510
5512 3 442606 151544 212600 -1 5511
5513 3 442720 151729 212640 -1 5512
5514 3 442780 151901 212680 -1 5513
5515 3 442758 151962 212720 -1 5514
5516 3 442734 151997 212760 -1 5515
5517 3 442879 152034 212800 -1 5516
5518 3 442934 152084 212840 -1 5517
5519 3 442948 152098 212880 -1 5518
5520 3 442953 152141 212920 -1 5519
5521 3 442969 152161 212960 -1 5520
5522 3 442977 152179 213000 -1 5521
5523 3 443201 152294 213120 -1 5522
5524 3 443320 152325 213160 -1 5523
5525 3 443479 152387 213320 -1 5524
5526 3 443519 152441 213360 -1 5525
5527 3 443578 152528 213400 -1 5526
5528 3 443587 152525 213440 -1 5527
5529 3 443605 152541 213480 -1 5528
5530 3 443622 152571 213560 -1 5529
5531 3 443639 152606 213640 -1 5530
5532 3 443623 152687 213720 -1 5531
5533 3 443546 152784 213760 -1 5532
5534 3 443555 152816 213840 -1 5533
5535 3 443611 152855 213920 -1 5534
5536 3 443662 152911 214040 -1 5535
5537 3 443617 153011 214160 -1 5536
5538 3 443501 152973 214320 -1 5537
5539 3 443390 152999 214440 -1 5538
5540 3 443330 153079 214640 -1 5539
5541 3 443226 153228 214800 -1 5540
5542 3 443194 153226 214840 -1 5541
5543 3 443205 153444 214840 -1 5542
5544 3 443207 153531 214880 -1 5543
5545 3 443206 153547 214960 -1 5544
5546 3 443248 153563 215000 -1 5545
5547 3 443222 153284 214880 -1 5542
5548 3 443246 153298 214920 -1 5547
5549 3 443287 152806 213760 -1 5533
5550 3 443187 152721 213720 -1 5549
5551 3 443127 152686 213680 -1 5550
5552 3 443062 152664 213640 -1 5551
5553 3 442856 152669 213560 -1 5552
5554 3 442612 152683 213560 -1 5553
5555 3 442610 152716 213600 -1 5554
5556 3 442592 152725 213680 -1 5555
5557 3 442585 152680 213520 -1 5554
5558 3 442409 152575 213480 -1 5557
5559 3 442316 152546 213440 -1 5558
5560 3 442275 152496 213360 -1 5559
5561 3 442183 152422 213280 -1 5560
5562 3 442188 152401 213200 -1 5561
5563 3 443489 152670 213400 -1 5527
5564 3 443450 152729 213440 -1 5563
5565 3 443409 152756 213560 -1 5564
5566 3 442444 152318 212760 -1 5516
5567 3 442171 152400 212720 -1 5566
5568 3 442119 152409 212680 -1 5567
5569 3 441988 152448 212560 -1 5568
5570 3 441703 152407 212320 -1 5569
5571 3 441691 152340 212280 -1 5570
5572 3 441679 152282 212240 -1 5571
5573 3 441655 152227 212200 -1 5572
5574 3 441600 152134 212160 -1 5573
5575 3 441599 152080 212120 -1 5574
5576 3 441542 152010 212080 -1 5575
5577 3 441486 151951 211960 -1 5576
5578 3 441935 152569 212760 -1 5567
5579 3 441462 152683 212800 -1 5578
5580 3 441415 152676 212880 -1 5579
5581 3 441510 152671 212920 -1 5580
5582 3 441532 152684 212960 -1 5581
5583 3 441556 152696 213000 -1 5582
5584 3 441583 152715 213040 -1 5583
5585 3 441588 152715 213080 -1 5584
5586 3 441551 152741 213120 -1 5585
5587 3 441523 152753 213200 -1 5586
5588 3 441445 152752 213320 -1 5587
5589 3 441421 152756 213360 -1 5588
5590 3 441132 152540 213400 -1 5589
5591 3 441117 152558 213440 -1 5590
5592 3 441099 152526 213480 -1 5591
5593 3 441066 152534 213520 -1 5592
5594 3 441012 152564 213560 -1 5593
5595 3 441018 152596 213600 -1 5594
5596 3 441048 152648 213640 -1 5595
5597 3 441063 152652 213680 -1 5596
5598 3 441064 152678 213720 -1 5597
5599 3 441130 152541 213360 -1 5590
5600 3 441105 152555 213320 -1 5599
5601 3 441112 150556 212720 -1 5474
5602 3 441226 150572 212560 -1 5601
5603 3 441265 150554 212480 -1 5602
5604 3 441549 150577 212400 -1 5603
5605 3 441593 150548 212360 -1 5604
5606 3 439691 150905 212920 -1 5443
5607 3 439688 150902 212880 -1 5606
5608 3 439684 150890 212840 -1 5607
5609 3 439647 150803 212800 -1 5608
5610 3 439645 150787 212760 -1 5609
5611 3 439667 150780 212680 -1 5610
5612 3 439584 150867 212640 -1 5611
5613 3 438664 151936 211440 -1 5208
5614 3 438772 151892 211400 -1 5613
5615 3 438803 151852 211360 -1 5614
5616 3 438861 151794 211320 -1 5615
5617 3 438859 151772 211280 -1 5616
5618 3 438843 151775 211240 -1 5617
5619 3 438887 151769 211200 -1 5618
5620 3 438865 151752 211000 -1 5619
5621 3 438806 151678 210840 -1 5620
5622 3 438845 151621 210720 -1 5621
5623 3 438836 151474 210680 -1 5622
5624 3 438848 151371 210640 -1 5623
5625 3 438919 151410 210600 -1 5624
5626 3 439031 151413 210560 -1 5625
5627 3 439002 151376 210520 -1 5626
5628 3 439051 151334 210480 -1 5627
5629 3 439184 151057 210440 -1 5628
5630 3 439178 151089 210400 -1 5629
5631 3 439151 151113 210360 -1 5630
5632 3 439129 151131 210320 -1 5631
5633 3 439135 151099 210280 -1 5632
5634 3 439097 151094 210240 -1 5633
5635 3 439047 151092 210200 -1 5634
5636 3 439002 151076 210160 -1 5635
5637 3 438965 151074 210120 -1 5636
5638 3 438899 151032 210080 -1 5637
5639 3 438853 151017 210040 -1 5638
5640 3 438820 150999 210000 -1 5639
5641 3 438801 150987 209960 -1 5640
5642 3 438806 150952 209920 -1 5641
5643 3 438794 150893 209880 -1 5642
5644 3 438597 150757 209880 -1 5643
5645 3 438451 150734 209840 -1 5644
5646 3 438408 150799 209880 -1 5645
5647 3 438370 150756 209960 -1 5646
5648 3 438363 150786 210000 -1 5647
5649 3 439254 150759 210440 -1 5629
5650 3 439257 150697 210480 -1 5649
5651 3 439302 150639 210520 -1 5650
5652 3 439368 150611 210560 -1 5651
5653 3 439499 150591 210680 -1 5652
5654 3 439625 150560 210760 -1 5653
5655 3 439685 150535 210800 -1 5654
5656 3 439792 150556 210880 -1 5655
5657 3 439871 150553 210960 -1 5656
5658 3 439993 150533 211040 -1 5657
5659 3 440128 150477 211120 -1 5658
5660 3 440179 150481 211160 -1 5659
5661 3 440277 150491 211200 -1 5660
5662 3 440293 150499 211240 -1 5661
5663 3 440396 150476 211280 -1 5662
5664 3 440416 150481 211320 -1 5663
5665 3 440401 150476 211360 -1 5664
5666 3 440348 150483 211400 -1 5665
5667 3 440317 150514 211440 -1 5666
5668 3 440301 150519 211480 -1 5667
5669 3 440324 150509 211520 -1 5668
5670 3 440234 150622 211520 -1 5669
5671 3 440052 150676 211520 -1 5670
5672 3 440016 150627 211480 -1 5671
5673 3 439881 150577 211400 -1 5672
5674 3 439831 150560 211360 -1 5673
5675 3 439774 150533 211320 -1 5674
5676 3 440017 150651 211560 -1 5671
5677 3 439978 150709 211600 -1 5676
5678 3 439890 150768 211640 -1 5677
5679 3 439669 150830 211680 -1 5678
5680 3 439463 150947 211640 -1 5679
5681 3 439327 150979 211560 -1 5680
5682 3 440394 150567 211640 -1 5669
5683 3 440589 150596 211680 -1 5682
5684 3 440770 150666 211680 -1 5683
5685 3 440808 150686 211640 -1 5684
5686 3 440628 150623 211720 -1 5683
5687 3 440680 150635 211760 -1 5686
5688 3 440704 150649 211800 -1 5687
5689 3 440743 150646 211840 -1 5688
5690 3 440770 150598 211920 -1 5689
5691 3 440838 150610 211960 -1 5690
5692 3 439230 150718 210400 -1 5649
5693 3 439206 150679 210360 -1 5692
5694 3 439187 150573 210320 -1 5693
5695 3 439192 150515 210280 -1 5694
5696 3 439144 150418 210240 -1 5695
5697 3 439111 150389 210200 -1 5696
5698 3 439090 150337 210160 -1 5697
5699 3 438994 150232 210120 -1 5698
5700 3 438917 150131 210080 -1 5699
5701 3 438634 150013 210000 -1 5700
5702 3 438612 149983 209960 -1 5701
5703 3 438552 149965 209920 -1 5702
5704 3 438438 149966 209880 -1 5703
5705 3 438367 149952 209840 -1 5704
5706 3 438334 149923 209800 -1 5705
5707 3 438332 149947 209760 -1 5706
5708 3 438294 149939 209720 -1 5707
5709 3 438245 149963 209680 -1 5708
5710 3 438192 149941 209640 -1 5709
5711 3 437852 149986 209600 -1 5710
5712 3 437854 149982 209560 -1 5711
5713 3 437846 149982 209480 -1 5712
5714 3 437807 150092 209640 -1 5711
5715 3 437825 150118 209680 -1 5714
5716 3 437820 150142 209720 -1 5715
5717 3 437812 150131 209760 -1 5716
5718 3 437790 150151 209800 -1 5717
5719 3 437768 150173 209840 -1 5718
5720 3 437720 150266 209960 -1 5719
5721 3 437716 150283 210000 -1 5720
5722 3 437737 150315 210040 -1 5721
5723 3 437777 150395 210160 -1 5722
5724 3 437760 150469 210280 -1 5723
5725 3 437757 150483 210320 -1 5724
5726 3 439792 154889 210800 -1 5197
5727 3 439710 154901 210720 -1 5726
5728 3 440397 155975 212360 -1 5167
5729 3 440340 155949 212400 -1 5728
5730 3 440226 155962 212440 -1 5729
5731 3 440116 155987 212480 -1 5730
5732 3 439904 155993 212560 -1 5731
5733 3 439914 155969 212600 -1 5732
5734 3 449992 156834 215640 -1 372
5735 3 449830 156537 215640 -1 5734
5736 3 449867 156296 215600 -1 5735
5737 3 449878 156235 215560 -1 5736
5738 3 449899 156180 215520 -1 5737
5739 3 449923 156034 215480 -1 5738
5740 3 449890 155937 215440 -1 5739
5741 3 449887 155773 215400 -1 5740
5742 3 449876 155706 215360 -1 5741
5743 3 449840 155624 215320 -1 5742
5744 3 449755 155419 215280 -1 5743
5745 3 449893 155204 215280 -1 5744
5746 3 449773 155118 215240 -1 5745
5747 3 449793 154814 215200 -1 5746
5748 3 449775 154795 215160 -1 5747
5749 3 449730 154794 215120 -1 5748
5750 3 450101 154227 215120 -1 5749
5751 3 450232 153400 215120 -1 5750
5752 3 450316 153344 215160 -1 5751
5753 3 450363 153308 215200 -1 5752
5754 3 450429 153266 215240 -1 5753
5755 3 450498 153228 215280 -1 5754
5756 3 450537 153081 215320 -1 5755
5757 3 450590 152929 215360 -1 5756
5758 3 450563 152762 215400 -1 5757
5759 3 450521 152601 215440 -1 5758
5760 3 450524 152533 215480 -1 5759
5761 3 450512 152472 215520 -1 5760
5762 3 450508 152421 215560 -1 5761
5763 3 450507 152368 215600 -1 5762
5764 3 450536 152320 215640 -1 5763
5765 3 450553 152277 215680 -1 5764
5766 3 450582 152224 215720 -1 5765
5767 3 450589 152184 215760 -1 5766
5768 3 450584 152118 215800 -1 5767
5769 3 450593 152058 215840 -1 5768
5770 3 450621 151990 215880 -1 5769
5771 3 450643 151946 215920 -1 5770
5772 3 450673 151890 215960 -1 5771
5773 3 450704 151844 216000 -1 5772
5774 3 450737 151801 216040 -1 5773
5775 3 450781 151762 216080 -1 5774
5776 3 450803 151721 216120 -1 5775
5777 3 450814 151668 216160 -1 5776
5778 3 450859 151616 216200 -1 5777
5779 3 450893 151521 216240 -1 5778
5780 3 450944 151433 216280 -1 5779
5781 3 450979 151340 216320 -1 5780
5782 3 451017 151245 216360 -1 5781
5783 3 451048 151153 216400 -1 5782
5784 3 451143 151109 216440 -1 5783
5785 3 451226 151039 216480 -1 5784
5786 3 451296 150988 216520 -1 5785
5787 3 451351 150925 216560 -1 5786
5788 3 451422 150875 216600 -1 5787
5789 3 451500 150853 216640 -1 5788
5790 3 451554 150853 216680 -1 5789
5791 3 451615 150795 216720 -1 5790
5792 3 451744 150703 216760 -1 5791
5793 3 452152 149740 216760 -1 5792
5794 3 452239 149077 216760 -1 5793
5795 3 452295 149125 216720 -1 5794
5796 3 452332 148998 216680 -1 5795
5797 3 452392 148922 216640 -1 5796
5798 3 452408 148918 216600 -1 5797
5799 3 452441 148908 216560 -1 5798
5800 3 452504 148873 216520 -1 5799
5801 3 452522 148808 216480 -1 5800
5802 3 452569 148765 216440 -1 5801
5803 3 452602 148710 216400 -1 5802
5804 3 452647 148656 216360 -1 5803
5805 3 452726 148593 216320 -1 5804
5806 3 452811 148526 216280 -1 5805
5807 3 452843 148488 216240 -1 5806
5808 3 452881 148459 216200 -1 5807
5809 3 452899 148411 216160 -1 5808
5810 3 452904 148248 216120 -1 5809
5811 3 452897 148069 216080 -1 5810
5812 3 452903 147899 216040 -1 5811
5813 3 452882 147800 216000 -1 5812
5814 3 452876 147715 215960 -1 5813
5815 3 452865 147632 215920 -1 5814
5816 3 452850 147451 215880 -1 5815
5817 3 452826 147272 215840 -1 5816
5818 3 452818 147122 215800 -1 5817
5819 3 452778 147055 215760 -1 5818
5820 3 452753 147000 215720 -1 5819
5821 3 452713 146930 215680 -1 5820
5822 3 452770 146873 215640 -1 5821
5823 3 452829 146848 215600 -1 5822
5824 3 452946 146698 215560 -1 5823
5825 3 453065 146546 215520 -1 5824
5826 3 453073 146476 215480 -1 5825
5827 3 453080 146409 215440 -1 5826
5828 3 453064 146320 215400 -1 5827
5829 3 452878 145695 215400 -1 5828
5830 3 452836 145594 215440 -1 5829
5831 3 452823 145522 215480 -1 5830
5832 3 452773 145464 215520 -1 5831
5833 3 452734 145408 215560 -1 5832
5834 3 452687 145379 215600 -1 5833
5835 3 452630 145311 215640 -1 5834
5836 3 452586 145304 215680 -1 5835
5837 3 452468 145317 215720 -1 5836
5838 3 452326 145308 215760 -1 5837
5839 3 452337 145312 215800 -1 5838
5840 3 452339 145286 215840 -1 5839
5841 3 452333 145289 215880 -1 5840
5842 3 452339 145268 215920 -1 5841
5843 3 452321 145240 215960 -1 5842
5844 3 452306 145206 216000 -1 5843
5845 3 452306 145180 216040 -1 5844
5846 3 452307 145171 216080 -1 5845
5847 3 452295 145145 216120 -1 5846
5848 3 452295 145117 216160 -1 5847
5849 3 452291 145101 216200 -1 5848
5850 3 452282 145085 216280 -1 5849
5851 3 452288 145092 216320 -1 5850
5852 3 452279 145063 216360 -1 5851
5853 3 452169 144773 216400 -1 5852
5854 3 452054 144449 216440 -1 5853
5855 3 452005 144342 216480 -1 5854
5856 3 451970 144228 216520 -1 5855
5857 3 451910 144150 216560 -1 5856
5858 3 451740 144020 216600 -1 5857
5859 3 451795 143995 216640 -1 5858
5860 3 451735 144017 216680 -1 5859
5861 3 451682 144015 216720 -1 5860
5862 3 451638 144029 216760 -1 5861
5863 3 451717 144157 216800 -1 5862
5864 3 451779 144227 216840 -1 5863
5865 3 451397 142325 216600 -1 5858
5866 3 451323 141688 216600 -1 5865
5867 3 451325 141707 216640 -1 5866
5868 3 451311 141747 216680 -1 5867
5869 3 451302 141750 216720 -1 5868
5870 3 451307 141782 216760 -1 5869
5871 3 451306 141804 216800 -1 5870
5872 3 451291 141803 216840 -1 5871
5873 3 451248 141790 216880 -1 5872
5874 3 451202 141774 216920 -1 5873
5875 3 451155 141760 216960 -1 5874
5876 3 451102 141747 217000 -1 5875
5877 3 451022 141799 217040 -1 5876
5878 3 450923 141784 217080 -1 5877
5879 3 450843 141745 217120 -1 5878
5880 3 450768 141703 217160 -1 5879
5881 3 450703 141658 217200 -1 5880
5882 3 450631 141613 217240 -1 5881
5883 3 450567 141553 217280 -1 5882
5884 3 450555 141330 217320 -1 5883
5885 3 450544 141291 217360 -1 5884
5886 3 450467 141276 217400 -1 5885
5887 3 450419 141253 217440 -1 5886
5888 3 450347 141201 217480 -1 5887
5889 3 450306 141156 217520 -1 5888
5890 3 450259 141114 217560 -1 5889
5891 3 450212 141065 217600 -1 5890
5892 3 450172 141015 217640 -1 5891
5893 3 450127 140987 217680 -1 5892
5894 3 450076 140960 217720 -1 5893
5895 3 450030 140938 217760 -1 5894
5896 3 449917 140890 217800 -1 5895
5897 3 449806 140873 217840 -1 5896
5898 3 449608 140821 217880 -1 5897
5899 3 449464 140778 217920 -1 5898
5900 3 449111 140896 217920 -1 5899
5901 3 449118 140891 217880 -1 5900
5902 3 449129 140892 217840 -1 5901
5903 3 449131 140892 217800 -1 5902
5904 3 449136 140882 217760 -1 5903
5905 3 449069 140908 217960 -1 5900
5906 3 448983 140942 218000 -1 5905
5907 3 448909 140988 218040 -1 5906
5908 3 448820 140975 218080 -1 5907
5909 3 448754 140972 218120 -1 5908
5910 3 448680 140972 218160 -1 5909
5911 3 448618 141012 218200 -1 5910
5912 3 448605 141064 218240 -1 5911
5913 3 448527 141094 218280 -1 5912
5914 3 448428 141175 218320 -1 5913
5915 3 448318 141208 218360 -1 5914
5916 3 448206 141249 218400 -1 5915
5917 3 448120 141292 218440 -1 5916
5918 3 448035 141344 218480 -1 5917
5919 3 447827 141431 218480 -1 5918
5920 3 447475 141725 218480 -1 5919
5921 3 447248 141729 218440 -1 5920
5922 3 447147 141611 218360 -1 5921
5923 3 447130 141589 218320 -1 5922
5924 3 447114 141598 218280 -1 5923
5925 3 447198 141622 218240 -1 5924
5926 3 447210 141592 218200 -1 5925
5927 3 447270 141586 218160 -1 5926
5928 3 447326 141587 218120 -1 5927
5929 3 447377 141596 218080 -1 5928
5930 3 447427 141616 218040 -1 5929
5931 3 447463 141610 218000 -1 5930
5932 3 447497 141621 217960 -1 5931
5933 3 447498 141641 217920 -1 5932
5934 3 447594 141665 217880 -1 5933
5935 3 447587 141672 217840 -1 5934
5936 3 447661 141672 217720 -1 5935
5937 3 447383 141613 217880 -1 5933
5938 3 447317 141726 217800 -1 5937
5939 3 447322 141766 217760 -1 5938
5940 3 447318 141787 217720 -1 5939
5941 3 447304 141797 217680 -1 5940
5942 3 447243 141777 217640 -1 5941
5943 3 447211 141734 217600 -1 5942
5944 3 447211 141602 217640 -1 5943
5945 3 447226 141506 217680 -1 5944
5946 3 447230 141494 217720 -1 5945
5947 3 447189 141717 217560 -1 5943
5948 3 447190 141693 217520 -1 5947
5949 3 447176 141678 217480 -1 5948
5950 3 447158 141671 217440 -1 5949
5951 3 447142 141734 217280 -1 5950
5952 3 446749 141542 218360 -1 5922
5953 3 446720 141549 218320 -1 5952
5954 3 446636 141500 218280 -1 5953
5955 3 446635 141519 218240 -1 5954
5956 3 446563 141425 218200 -1 5955
5957 3 446558 141390 218160 -1 5956
5958 3 446516 141344 218120 -1 5957
5959 3 446525 141219 218080 -1 5958
5960 3 446634 140982 218040 -1 5959
5961 3 446662 140953 218000 -1 5960
5962 3 446583 141409 218000 -1 5959
5963 3 446587 141492 217960 -1 5962
5964 3 446552 141535 217920 -1 5963
5965 3 446496 141551 217840 -1 5964
5966 3 446336 141567 217600 -1 5965
5967 3 446202 141573 217520 -1 5966
5968 3 446009 141498 217480 -1 5967
5969 3 445594 141262 217400 -1 5968
5970 3 445522 141181 217320 -1 5969
5971 3 445504 141125 217280 -1 5970
5972 3 445429 141035 217240 -1 5971
5973 3 451132 141478 216600 -1 5866
5974 3 451057 141417 216560 -1 5973
5975 3 451046 141373 216520 -1 5974
5976 3 450966 141348 216480 -1 5975
5977 3 450938 141290 216440 -1 5976
5978 3 450932 141300 216400 -1 5977
5979 3 451074 141198 216360 -1 5978
5980 3 451098 141144 216320 -1 5979
5981 3 451075 141095 216280 -1 5980
5982 3 451058 141050 216240 -1 5981
5983 3 451068 140999 216200 -1 5982
5984 3 451052 140991 216160 -1 5983
5985 3 451017 140981 216120 -1 5984
5986 3 450932 140917 216080 -1 5985
5987 3 450874 140877 216040 -1 5986
5988 3 450820 140858 216000 -1 5987
5989 3 450827 140845 215960 -1 5988
5990 3 450752 140792 215920 -1 5989
5991 3 450706 140757 215880 -1 5990
5992 3 450671 140741 215840 -1 5991
5993 3 450623 140704 215800 -1 5992
5994 3 450564 140702 215760 -1 5993
5995 3 450536 140690 215720 -1 5994
5996 3 450514 140696 215680 -1 5995
5997 3 450477 140632 215640 -1 5996
5998 3 450476 140625 215600 -1 5997
5999 3 450484 140638 215560 -1 5998
6000 3 450475 140672 215520 -1 5999
6001 3 450454 140653 215480 -1 6000
6002 3 450405 140605 215440 -1 6001
6003 3 450369 140611 215400 -1 6002
6004 3 450347 140617 215360 -1 6003
6005 3 450269 140618 215320 -1 6004
6006 3 450206 140700 215280 -1 6005
6007 3 450058 140699 215240 -1 6006
6008 3 449952 140757 215200 -1 6007
6009 3 449885 140784 215160 -1 6008
6010 3 449828 140818 215120 -1 6009
6011 3 449756 140851 215080 -1 6010
6012 3 449672 140854 215040 -1 6011
6013 3 449558 140873 215000 -1 6012
6014 3 449441 140809 214960 -1 6013
6015 3 449396 140824 214920 -1 6014
6016 3 448841 140329 214920 -1 6015
6017 3 449383 140025 214920 -1 6016
6018 3 449471 139997 214960 -1 6017
6019 3 449582 139970 215000 -1 6018
6020 3 449710 139893 215040 -1 6019
6021 3 449828 139824 215080 -1 6020
6022 3 449920 139747 215120 -1 6021
6023 3 449991 139655 215160 -1 6022
6024 3 450092 139593 215200 -1 6023
6025 3 450149 139388 215240 -1 6024
6026 3 450183 139296 215280 -1 6025
6027 3 450194 139146 215320 -1 6026
6028 3 450216 139041 215360 -1 6027
6029 3 450218 139004 215400 -1 6028
6030 3 450206 138910 215440 -1 6029
6031 3 450098 138829 215480 -1 6030
6032 3 450004 138647 215520 -1 6031
6033 3 449974 138523 215560 -1 6032
6034 3 449924 138389 215600 -1 6033
6035 3 449939 138341 215640 -1 6034
6036 3 449955 138341 215680 -1 6035
6037 3 449972 138338 215720 -1 6036
6038 3 449997 138383 215760 -1 6037
6039 3 450029 138374 215800 -1 6038
6040 3 450107 138432 215840 -1 6039
6041 3 450146 138430 215880 -1 6040
6042 3 450159 138490 215920 -1 6041
6043 3 450126 138530 215960 -1 6042
6044 3 450071 138483 216000 -1 6043
6045 3 450073 138506 216040 -1 6044
6046 3 450076 138539 216080 -1 6045
6047 3 449581 138249 215640 -1 6035
6048 3 449442 138284 215600 -1 6047
6049 3 449319 138293 215560 -1 6048
6050 3 449137 138302 215520 -1 6049
6051 3 449108 138296 215480 -1 6050
6052 3 449132 138256 215440 -1 6051
6053 3 449104 138228 215400 -1 6052
6054 3 449052 138165 215360 -1 6053
6055 3 448995 138195 215320 -1 6054
6056 3 448917 138223 215280 -1 6055
6057 3 448833 140333 214880 -1 6016
6058 3 448824 140370 214840 -1 6057
6059 3 448806 140359 214800 -1 6058
6060 3 448812 140347 214760 -1 6059
6061 3 448841 139775 214720 -1 6060
6062 3 448850 139683 214680 -1 6061
6063 3 448841 139622 214640 -1 6062
6064 3 448828 139566 214600 -1 6063
6065 3 448814 139443 214560 -1 6064
6066 3 448788 139354 214520 -1 6065
6067 3 448676 139199 214480 -1 6066
6068 3 448589 139043 214440 -1 6067
6069 3 448533 138995 214480 -1 6068
6070 3 448508 138977 214520 -1 6069
6071 3 448464 138935 214560 -1 6070
6072 3 448418 138948 214600 -1 6071
6073 3 448382 138921 214640 -1 6072
6074 3 448348 138931 214680 -1 6073
6075 3 448336 138950 214720 -1 6074
6076 3 448304 138913 214760 -1 6075
6077 3 448279 138859 214800 -1 6076
6078 3 448300 138883 214840 -1 6077
6079 3 448298 138857 214880 -1 6078
6080 3 448291 138922 214920 -1 6079
6081 3 448311 138920 214960 -1 6080
6082 3 448233 140351 214760 -1 6060
6083 3 448129 140600 214760 -1 6082
6084 3 448279 140850 214760 -1 6083
6085 3 448307 140806 214720 -1 6084
6086 3 448323 140768 214680 -1 6085
6087 3 448344 140736 214640 -1 6086
6088 3 448275 140840 214800 -1 6084
6089 3 448299 140825 214840 -1 6088
6090 3 448373 140885 214840 -1 6089
6091 3 448410 140864 214880 -1 6090
6092 3 448454 140871 214920 -1 6091
6093 3 448498 140861 214960 -1 6092
6094 3 448596 140875 215000 -1 6093
6095 3 448691 140871 215040 -1 6094
6096 3 448178 140747 214840 -1 6089
6097 3 448182 140706 214880 -1 6096
6098 3 448196 140694 214920 -1 6097
6099 3 448225 140670 214960 -1 6098
6100 3 448353 140318 214720 -1 6082
6101 3 448394 140209 214680 -1 6100
6102 3 448440 140141 214640 -1 6101
6103 3 448435 140074 214600 -1 6102
6104 3 448442 139989 214560 -1 6103
6105 3 448396 139895 214520 -1 6104
6106 3 448313 139850 214480 -1 6105
6107 3 448258 139791 214440 -1 6106
6108 3 447588 140174 214720 -1 6100
6109 3 447546 140208 214760 -1 6108
6110 3 447578 140216 214800 -1 6109
6111 3 447351 140215 214720 -1 6108
6112 3 447373 140205 214680 -1 6111
6113 3 447414 140188 214640 -1 6112
6114 3 447445 140157 214600 -1 6113
6115 3 447407 140105 214560 -1 6114
6116 3 447367 140077 214520 -1 6115
6117 3 447323 140045 214480 -1 6116
6118 3 447141 139920 214440 -1 6117
6119 3 447028 139830 214440 -1 6118
6120 3 446994 139880 214480 -1 6119
6121 3 446964 139903 214520 -1 6120
6122 3 447033 139774 214400 -1 6119
6123 3 447040 139738 214360 -1 6122
6124 3 446963 139681 214320 -1 6123
6125 3 446732 139734 214320 -1 6124
6126 3 446753 139694 214280 -1 6125
6127 3 446764 139641 214240 -1 6126
6128 3 446726 139558 214200 -1 6127
6129 3 446749 139536 214160 -1 6128
6130 3 446744 139488 214120 -1 6129
6131 3 446730 139426 214080 -1 6130
6132 3 446657 139258 214080 -1 6131
6133 3 446540 139167 214080 -1 6132
6134 3 446457 139124 214120 -1 6133
6135 3 446415 139127 214160 -1 6134
6136 3 446388 139127 214200 -1 6135
6137 3 446375 139157 214240 -1 6136
6138 3 446421 139167 214280 -1 6137
6139 3 446485 139187 214320 -1 6138
6140 3 446509 139221 214360 -1 6139
6141 3 446507 139242 214400 -1 6140
6142 3 446501 139285 214440 -1 6141
6143 3 446480 139326 214480 -1 6142
6144 3 446452 139354 214520 -1 6143
6145 3 446427 139383 214560 -1 6144
6146 3 446374 139429 214600 -1 6145
6147 3 446319 139460 214640 -1 6146
6148 3 446271 139488 214680 -1 6147
6149 3 446134 139413 214680 -1 6148
6150 3 445912 139417 214680 -1 6149
6151 3 445836 139432 214720 -1 6150
6152 3 445757 139432 214760 -1 6151
6153 3 445644 139431 214880 -1 6152
6154 3 445635 139413 214920 -1 6153
6155 3 445622 139317 214960 -1 6154
6156 3 445668 139281 215000 -1 6155
6157 3 445949 139375 214640 -1 6150
6158 3 446068 139335 214600 -1 6157
6159 3 446671 139436 214440 -1 6142
6160 3 446668 139513 214440 -1 6159
6161 3 446682 139493 214400 -1 6160
6162 3 446692 139495 214360 -1 6161
6163 3 446685 139492 214320 -1 6162
6164 3 446638 139470 214280 -1 6163
6165 3 446581 139427 214240 -1 6164
6166 3 446544 139390 214200 -1 6165
6167 3 446435 139335 214160 -1 6166
6168 3 446341 139378 214200 -1 6167
6169 3 446255 139404 214240 -1 6168
6170 3 446214 139422 214280 -1 6169
6171 3 446678 139546 214480 -1 6160
6172 3 446682 139566 214520 -1 6171
6173 3 446685 139581 214560 -1 6172
6174 3 446665 139663 214600 -1 6173
6175 3 446679 139806 214360 -1 6125
6176 3 446511 140093 214360 -1 6175
6177 3 446550 140131 214400 -1 6176
6178 3 446390 140261 214440 -1 6177
6179 3 446368 140335 214480 -1 6178
6180 3 446336 140381 214520 -1 6179
6181 3 446300 140417 214560 -1 6180
6182 3 446235 140460 214600 -1 6181
6183 3 446289 140553 214680 -1 6182
6184 3 446074 140580 214600 -1 6182
6185 3 446029 140667 214640 -1 6184
6186 3 446010 140769 214680 -1 6185
6187 3 445992 140839 214720 -1 6186
6188 3 445961 140871 214760 -1 6187
6189 3 445920 140867 214800 -1 6188
6190 3 445926 140863 214840 -1 6189
6191 3 445902 140818 214880 -1 6190
6192 3 445901 140764 214920 -1 6191
6193 3 445894 140757 214960 -1 6192
6194 3 445929 140735 215000 -1 6193
6195 3 446006 140718 215040 -1 6194
6196 3 446052 140672 215080 -1 6195
6197 3 446096 140635 215120 -1 6196
6198 3 446148 140601 215160 -1 6197
6199 3 446210 140587 215200 -1 6198
6200 3 446268 140542 215240 -1 6199
6201 3 446159 140522 215280 -1 6200
6202 3 446149 140453 215320 -1 6201
6203 3 446184 140449 215480 -1 6202
6204 3 446166 140412 215520 -1 6203
6205 3 446100 140281 215640 -1 6204
6206 3 446116 140257 215720 -1 6205
6207 3 446339 140313 214360 -1 6176
6208 3 446302 140295 214320 -1 6207
6209 3 446252 140220 214240 -1 6208
6210 3 446171 140263 214200 -1 6209
6211 3 446101 140394 214240 -1 6210
6212 3 446044 140545 214320 -1 6211
6213 3 446675 139863 214400 -1 6175
6214 3 446645 139946 214440 -1 6213
6215 3 446594 140057 214480 -1 6214
6216 3 446585 140115 214520 -1 6215
6217 3 446563 140178 214560 -1 6216
6218 3 447345 139664 214360 -1 6123
6219 3 447417 139676 214400 -1 6218
6220 3 447243 140380 214640 -1 6113
6221 3 447214 140486 214680 -1 6220
6222 3 447211 140530 214720 -1 6221
6223 3 447184 140622 214760 -1 6222
6224 3 447115 140645 214800 -1 6223
6225 3 447007 140715 214840 -1 6224
6226 3 446909 140742 214800 -1 6225
6227 3 446873 140761 214760 -1 6226
6228 3 446739 140832 214840 -1 6227
6229 3 446736 140803 214880 -1 6228
6230 3 446727 140815 214920 -1 6229
6231 3 448879 140318 214960 -1 6016
6232 3 448941 140311 215000 -1 6231
6233 3 449022 140291 215040 -1 6232
6234 3 449091 140272 215080 -1 6233
6235 3 449160 140241 215120 -1 6234
6236 3 449224 140205 215160 -1 6235
6237 3 449294 140188 215200 -1 6236
6238 3 449371 140098 215240 -1 6237
6239 3 449486 140011 215280 -1 6238
6240 3 449588 139737 215320 -1 6239
6241 3 449641 139640 215360 -1 6240
6242 3 449662 139625 215400 -1 6241
6243 3 449686 139607 215440 -1 6242
6244 3 449684 139576 215480 -1 6243
6245 3 450721 141116 216400 -1 5978
6246 3 450725 141077 216360 -1 6245
6247 3 450728 141021 216320 -1 6246
6248 3 450742 141009 216280 -1 6247
6249 3 450765 140955 216240 -1 6248
6250 3 450771 140898 216200 -1 6249
6251 3 450750 140897 216160 -1 6250
6252 3 450680 140794 216120 -1 6251
6253 3 450489 140646 216120 -1 6252
6254 3 450607 140333 216120 -1 6253
6255 3 450654 140258 216160 -1 6254
6256 3 450527 140114 216200 -1 6255
6257 3 450359 140030 216160 -1 6256
6258 3 450271 139966 216080 -1 6257
6259 3 450201 153486 215080 -1 5751
6260 3 450144 153560 215040 -1 6259
6261 3 450056 153597 215000 -1 6260
6262 3 449993 153643 214960 -1 6261
6263 3 449939 153696 214920 -1 6262
6264 3 449933 153710 214880 -1 6263
6265 3 450200 154171 215160 -1 5750
6266 3 450264 154129 215200 -1 6265
6267 3 450337 154090 215240 -1 6266
6268 3 450419 154050 215280 -1 6267
6269 3 450465 154028 215320 -1 6268
6270 3 450534 154005 215360 -1 6269
6271 3 451619 158868 217160 -1 333
6272 3 451616 158852 217200 -1 6271
```
