## Supplementary material for "Complete connectomic reconstruction of olfactory projection neurons in the fly brain": neuron skeletons: 1288534.swc

```
# SWC format file
# based on specifications at http://www.neuronland.org/NLMorphologyConverter/MorphologyFormats/SWC/Spec.html
# Created by nat::write.neuron.swc
# PointNo Label X Y Z Radius Parent 
1 7 325001 164041 163720 2496 -1
2 7 325011 164049 163520 -1 1
3 7 325156 163969 163320 -1 2
4 7 325809 163367 162760 -1 3
5 7 326327 163087 162520 -1 4
6 7 326939 162660 162240 -1 5
7 7 327367 162836 161960 -1 6
8 7 327853 163390 161760 -1 7
9 7 328010 163505 161520 -1 8
10 7 328401 163483 161120 -1 9
11 7 328628 163464 160840 -1 10
12 7 328887 164169 160400 -1 11
13 7 329044 164541 159960 -1 12
14 7 329250 165127 159520 -1 13
15 7 329559 165541 158840 -1 14
16 7 330734 165790 158520 -1 15
17 7 331493 166103 158000 -1 16
18 7 332616 166705 157280 -1 17
19 7 333107 167171 156920 -1 18
20 7 333561 167342 156560 -1 19
21 7 333942 167990 156040 -1 20
22 7 334411 168545 155720 -1 21
23 7 334712 169075 155360 -1 22
24 7 334746 169495 154960 -1 23
25 7 334805 169748 154600 -1 24
26 7 335083 170213 154240 -1 25
27 7 335136 170637 153800 -1 26
28 7 335022 170774 153560 -1 27
29 7 334857 170874 153360 -1 28
30 7 335023 171313 153080 -1 29
31 7 335105 171714 152880 -1 30
32 7 335202 172075 152440 -1 31
33 7 335334 172402 151960 -1 32
34 7 335413 172722 151600 -1 33
35 7 335399 172999 151240 -1 34
36 7 335733 173531 150880 -1 35
37 7 336272 174442 150480 -1 36
38 7 336788 175073 150120 -1 37
39 7 336669 174991 149800 -1 38
40 7 336574 174826 149480 -1 39
41 7 336992 174947 149280 -1 40
42 7 337384 175182 148920 -1 41
43 7 337390 175379 148760 -1 42
44 7 337456 175367 148320 -1 43
45 7 337511 175296 148120 -1 44
46 7 337722 175153 147920 -1 45
47 7 338402 175115 147440 -1 46
48 7 338674 175159 147160 -1 47
49 7 338828 175221 147000 -1 48
50 7 338983 175374 146720 -1 49
51 7 339026 175441 146440 -1 50
52 7 339096 175556 146200 -1 51
53 7 339282 175714 146000 -1 52
54 7 339481 175698 145720 -1 53
55 7 339720 175616 145480 -1 54
56 7 340598 176206 144240 -1 55
57 7 340804 176418 143960 -1 56
58 7 341307 176754 143720 -1 57
59 7 341838 177094 143360 -1 58
60 7 342764 177236 142880 -1 59
61 7 344279 177527 142440 -1 60
62 7 345939 177657 142320 -1 61
63 7 347054 177708 142120 -1 62
64 7 347633 177654 142200 -1 63
65 7 348682 177676 142360 -1 64
66 7 350510 177434 142640 -1 65
67 7 351349 177266 142800 -1 66
68 7 352223 177009 143080 -1 67
69 7 353693 176588 143520 -1 68
70 7 354578 176244 143760 -1 69
71 7 354848 176031 143920 -1 70
72 7 355802 175471 144440 -1 71
73 7 357076 174842 144880 -1 72
74 7 358400 173923 145320 -1 73
75 7 359181 173261 145680 -1 74
76 7 359449 172840 145600 -1 75
77 7 360006 172296 145640 -1 76
78 7 360236 172028 145560 -1 77
79 7 360392 171421 145520 -1 78
80 7 360169 170740 145320 -1 79
81 7 360058 169966 145400 -1 80
82 7 359573 168853 145720 -1 81
83 7 358958 167763 146040 -1 82
84 7 358458 166875 146120 -1 83
85 7 357813 166347 146160 -1 84
86 7 357303 166035 146240 -1 85
87 7 356529 165561 146320 -1 86
88 7 355835 165215 146440 -1 87
89 7 355265 164786 146400 -1 88
90 7 354708 164232 146440 -1 89
91 7 353835 163304 146640 -1 90
92 7 353612 162675 146480 -1 91
93 7 353262 162274 146320 -1 92
94 7 353126 162092 146360 -1 93
95 7 352781 161609 146520 -1 94
96 7 352511 161179 146640 -1 95
97 7 352145 160899 146760 -1 96
98 7 351885 160568 146960 -1 97
99 7 351661 160112 147040 -1 98
100 7 351281 159566 147120 -1 99
101 7 350832 158765 147360 -1 100
102 7 350560 158601 147680 -1 101
103 7 350315 158827 148000 -1 102
104 7 349610 158700 148240 -1 103
105 7 349364 158555 148160 -1 104
106 7 349052 158103 148000 -1 105
107 7 348542 157551 147760 -1 106
108 7 347980 157370 148040 -1 107
109 7 347501 157182 148360 -1 108
110 7 347146 156784 148520 -1 109
111 7 346944 156430 148480 -1 110
112 7 346785 156008 148400 -1 111
113 7 346566 155381 148280 -1 112
114 7 346184 154842 148160 -1 113
115 7 346079 154821 148200 -1 114
116 7 345524 154557 148440 -1 115
117 7 344876 154337 148800 -1 116
118 7 344388 154590 149680 -1 117
119 7 344607 154987 149960 -1 118
120 7 344209 154710 150320 -1 119
121 7 343665 153910 150520 -1 120
122 7 342942 152850 150880 -1 121
123 7 342872 152600 151040 -1 122
124 7 342758 152330 151160 -1 123
125 7 342599 151875 151280 -1 124
126 7 342585 151657 151280 -1 125
127 3 342497 151324 151560 -1 126
128 3 342201 150445 151560 -1 127
129 3 342556 150227 151440 -1 128
130 3 342788 150179 151400 -1 129
131 3 342876 150069 151360 -1 130
132 3 343042 149973 151320 -1 131
133 3 343247 149805 151240 -1 132
134 3 343763 149721 151040 -1 133
135 3 344000 149580 151000 -1 134
136 3 344427 149431 150960 -1 135
137 3 344516 149337 150880 -1 136
138 3 344868 149380 150800 -1 137
139 3 345016 149754 150760 -1 138
140 3 345057 150124 150720 -1 139
141 3 345355 150405 150680 -1 140
142 3 345644 150822 150560 -1 141
143 3 346069 151257 150480 -1 142
144 3 346387 151673 150440 -1 143
145 3 346772 151638 150400 -1 144
146 3 346981 151780 150320 -1 145
147 3 347040 151828 150280 -1 146
148 3 347104 151781 150200 -1 147
149 3 347102 151745 150240 -1 148
150 3 347138 151663 150280 -1 149
151 3 347155 151570 150320 -1 150
152 3 347158 151469 150360 -1 151
153 3 347466 151674 150240 -1 152
154 3 347514 151717 150160 -1 153
155 3 347516 151554 150120 -1 154
156 3 347474 151493 150040 -1 155
157 3 347371 151374 149920 -1 156
158 3 347375 151451 149880 -1 157
159 3 347209 151170 149760 -1 158
160 3 346902 150742 149640 -1 159
161 3 346921 150560 149560 -1 160
162 3 347001 150521 149520 -1 161
163 3 346362 151839 150400 -1 144
164 3 346450 152199 150280 -1 163
165 3 346610 152374 150120 -1 164
166 3 346595 152422 150080 -1 165
167 3 346234 151245 150600 -1 144
168 3 346124 150950 150720 -1 167
169 3 346238 150913 150880 -1 168
170 3 346515 150788 151040 -1 169
171 3 346421 150845 151080 -1 170
172 3 346414 150884 151120 -1 171
173 3 346413 150755 151160 -1 172
174 3 346395 150717 151240 -1 173
175 3 346409 151027 151160 -1 172
176 3 346482 151148 151120 -1 175
177 3 346477 151311 151200 -1 176
178 3 346514 151297 151320 -1 177
179 3 346561 151396 151520 -1 178
180 3 346426 151429 151680 -1 179
181 3 346352 151391 151800 -1 180
182 3 346672 150756 151000 -1 170
183 3 346647 150685 150920 -1 182
184 3 346681 150582 150840 -1 183
185 3 346754 150521 150800 -1 184
186 3 346880 150543 150760 -1 185
187 3 347177 150491 150720 -1 186
188 3 347405 150772 150640 -1 187
189 3 347697 151093 150520 -1 188
190 3 347776 151239 150480 -1 189
191 3 345004 149970 150840 -1 139
192 3 344968 150014 150920 -1 191
193 3 345020 150078 150960 -1 192
194 3 344944 149934 151160 -1 193
195 3 344916 149934 151200 -1 194
196 3 344876 149894 151240 -1 195
197 3 344888 149886 151280 -1 196
198 3 344856 149870 151320 -1 197
199 3 344848 149778 151400 -1 198
200 3 344872 149734 151440 -1 199
201 3 344876 149682 151520 -1 200
202 3 344908 149646 151600 -1 201
203 3 344948 149626 151680 -1 202
204 3 344992 149598 151720 -1 203
205 3 345004 149578 151760 -1 204
206 3 345072 149550 151800 -1 205
207 3 345036 149538 151840 -1 206
208 3 345056 149502 151920 -1 207
209 3 345116 149470 152000 -1 208
210 3 345156 149506 152080 -1 209
211 3 345244 149554 152160 -1 210
212 3 345284 149614 152240 -1 211
213 3 345312 149694 152320 -1 212
214 3 345344 149750 152400 -1 213
215 3 345356 149742 152480 -1 214
216 3 345336 149710 152560 -1 215
217 3 345272 149658 152640 -1 216
218 3 345196 149606 152720 -1 217
219 3 345112 149606 152800 -1 218
220 3 345040 149490 152880 -1 219
221 3 345215 148800 150840 -1 138
222 3 345251 148594 150880 -1 221
223 3 345191 148446 150920 -1 222
224 3 345184 148397 150960 -1 223
225 3 345258 148376 151000 -1 224
226 3 345289 148355 151040 -1 225
227 3 345117 148127 151160 -1 226
228 3 344967 147851 151320 -1 227
229 3 344934 147568 151480 -1 228
230 3 344790 147015 151520 -1 229
231 3 344814 146763 151560 -1 230
232 3 344522 146445 151640 -1 231
233 3 344349 146232 151680 -1 232
234 3 344319 146190 151720 -1 233
235 3 344296 146177 151760 -1 234
236 3 343753 146129 151680 -1 235
237 3 343621 146191 151560 -1 236
238 3 343441 146233 151440 -1 237
239 3 343291 146383 151400 -1 238
240 3 343210 146527 151320 -1 239
241 3 343179 146669 151360 -1 240
242 3 343888 146054 151560 -1 236
243 3 343836 145966 151400 -1 242
244 3 343816 145888 151360 -1 243
245 3 343872 145926 151200 -1 244
246 3 343894 145982 151080 -1 245
247 3 343860 146064 150960 -1 246
248 3 343840 146088 150920 -1 247
249 3 344184 146094 151960 -1 235
250 3 344138 145943 152080 -1 249
251 3 344121 145892 152120 -1 250
252 3 344096 145794 152200 -1 251
253 3 344296 145783 152200 -1 252
254 3 344424 145921 152280 -1 253
255 3 344436 145964 152320 -1 254
256 3 344462 145989 152400 -1 255
257 3 344516 146006 152480 -1 256
258 3 344080 145741 152240 -1 252
259 3 344019 145712 152320 -1 258
260 3 343972 145654 152440 -1 259
261 3 344054 145612 152560 -1 260
262 3 344155 145637 152600 -1 261
263 3 344152 145643 152640 -1 262
264 3 344093 145462 152760 -1 263
265 3 344153 145454 152800 -1 264
266 3 344209 145450 152840 -1 265
267 3 344242 145423 152960 -1 266
268 3 344259 145320 153080 -1 267
269 3 344209 145336 153120 -1 268
270 3 344079 145442 153080 -1 269
271 3 344083 145546 153040 -1 270
272 3 344115 145702 153120 -1 271
273 3 344052 145814 153160 -1 272
274 3 343802 145858 153200 -1 273
275 3 343754 145902 153160 -1 274
276 3 344250 145270 153160 -1 269
277 3 344285 145052 153120 -1 276
278 3 344197 145012 153000 -1 277
279 3 344109 144908 152920 -1 278
280 3 344194 144822 152800 -1 279
281 3 344210 144722 152760 -1 280
282 3 344184 144602 152720 -1 281
283 3 344172 144528 152680 -1 282
284 3 344227 144426 152480 -1 283
285 3 344421 144440 152440 -1 284
286 3 344669 144466 152480 -1 285
287 3 344947 144366 152440 -1 286
288 3 345193 144380 152360 -1 287
289 3 345175 144450 152160 -1 288
290 3 345329 144524 152080 -1 289
291 3 345311 144632 152080 -1 290
292 3 345260 144854 152120 -1 291
293 3 345242 144984 152160 -1 292
294 3 345233 145022 152200 -1 293
295 3 343956 145386 152800 -1 265
296 3 343963 145328 152880 -1 295
297 3 343848 145194 152760 -1 296
298 3 343880 145036 152720 -1 297
299 3 343824 144966 152760 -1 298
300 3 343832 144922 152800 -1 299
301 3 343664 144847 152720 -1 300
302 3 343550 144774 152600 -1 301
303 3 343345 144625 152480 -1 302
304 3 343261 144519 152560 -1 303
305 3 343213 144478 152680 -1 304
306 3 343208 144536 152760 -1 305
307 3 343231 144422 152640 -1 305
308 3 343319 144302 152600 -1 307
309 3 343425 144182 152640 -1 308
310 3 343516 144052 152680 -1 309
311 3 343620 144060 152720 -1 310
312 3 343640 143936 152760 -1 311
313 3 343626 143780 152800 -1 312
314 3 343579 143664 152840 -1 313
315 3 343483 143526 152960 -1 314
316 3 343445 143426 153000 -1 315
317 3 343577 143514 153000 -1 316
318 3 343663 143652 153040 -1 317
319 3 343631 143660 153080 -1 318
320 3 343550 143660 153200 -1 319
321 3 343484 143668 153280 -1 320
322 3 343500 143648 153400 -1 321
323 3 343488 143592 153520 -1 322
324 3 343538 143546 153640 -1 323
325 3 343520 143602 153680 -1 324
326 3 343512 143656 153760 -1 325
327 3 343526 143754 153880 -1 326
328 3 343538 143806 154000 -1 327
329 3 343374 143726 154040 -1 328
330 3 343316 143754 154120 -1 329
331 3 343298 143782 154280 -1 330
332 3 343316 143822 154400 -1 331
333 3 343300 143846 154440 -1 332
334 3 343289 143880 154520 -1 333
335 3 343277 143840 154600 -1 334
336 3 343338 143635 154560 -1 335
337 3 343346 143611 154520 -1 336
338 3 343334 143571 154480 -1 337
339 3 343342 143539 154440 -1 338
340 3 343278 143523 154400 -1 339
341 3 343330 143543 154320 -1 340
342 3 343346 143547 154280 -1 341
343 3 343253 143792 154640 -1 335
344 3 343169 143792 154680 -1 343
345 3 343097 143822 154760 -1 344
346 3 343055 143852 154840 -1 345
347 3 343047 143930 154960 -1 346
348 3 343032 143926 155000 -1 347
349 3 343038 143964 155080 -1 348
350 3 343359 143388 152960 -1 316
351 3 343241 143346 152880 -1 350
352 3 343249 143216 152760 -1 351
353 3 343338 143028 152720 -1 352
354 3 343402 142970 152680 -1 353
355 3 343438 142854 152720 -1 354
356 3 343440 142808 152800 -1 355
357 3 343634 144164 152800 -1 311
358 3 343640 144264 152840 -1 357
359 3 343702 144332 152920 -1 358
360 3 343744 144324 152960 -1 359
361 3 344858 146768 151400 -1 231
362 3 344884 146774 151280 -1 361
363 3 344887 146796 151160 -1 362
364 3 344950 146815 151000 -1 363
365 3 345029 146807 150960 -1 364
366 3 345179 146945 150920 -1 365
367 3 345067 147137 150880 -1 366
368 3 345022 147175 150840 -1 367
369 3 342436 151085 151760 -1 127
370 3 342208 151003 152360 -1 369
371 3 342192 150997 152400 -1 370
372 3 341901 150785 152560 -1 371
373 3 341659 150532 152840 -1 372
374 3 341494 150382 153040 -1 373
375 3 341264 150167 153320 -1 374
376 3 341000 149892 153640 -1 375
377 3 340785 149593 153840 -1 376
378 3 340593 149276 154080 -1 377
379 3 340421 149069 154400 -1 378
380 3 340224 148943 154680 -1 379
381 3 340115 148859 154840 -1 380
382 3 340013 148824 155120 -1 381
383 3 339933 148805 155280 -1 382
384 3 339893 148796 155360 -1 383
385 3 339674 148774 155560 -1 384
386 3 339608 148902 155800 -1 385
387 3 339595 148856 156040 -1 386
388 3 339587 148824 156080 -1 387
389 3 339999 149023 156080 -1 388
390 3 340399 149483 156080 -1 389
391 3 340731 149707 156040 -1 390
392 3 340779 149711 156000 -1 391
393 3 340891 149719 155920 -1 392
394 3 340991 149811 155880 -1 393
395 3 341095 149815 155800 -1 394
396 3 341171 149759 155720 -1 395
397 3 341159 149791 155680 -1 396
398 3 341155 149779 155640 -1 397
399 3 341243 149751 155600 -1 398
400 3 341323 149755 155560 -1 399
401 3 341523 149775 155520 -1 400
402 3 341611 149743 155440 -1 401
403 3 341683 149683 155360 -1 402
404 3 341695 149683 155320 -1 403
405 3 341731 149659 155280 -1 404
406 3 339542 148630 156320 -1 388
407 3 339775 148056 156640 -1 406
408 3 339670 147922 156840 -1 407
409 3 339397 147744 157080 -1 408
410 3 339353 147584 157320 -1 409
411 3 339345 147482 157360 -1 410
412 3 339321 147176 157480 -1 411
413 3 339335 147183 157560 -1 412
414 3 339327 147199 157600 -1 413
415 3 339295 147159 157720 -1 414
416 3 339355 147167 157880 -1 415
417 3 339315 147215 158040 -1 416
418 3 339343 147207 158200 -1 417
419 3 339291 147255 158320 -1 418
420 3 339215 147451 158400 -1 419
421 3 339203 147463 158600 -1 420
422 3 339307 147631 158800 -1 421
423 3 339375 147879 159000 -1 422
424 3 339379 148055 159200 -1 423
425 3 339427 148155 159320 -1 424
426 3 339775 148247 159280 -1 425
427 3 339841 148403 159200 -1 426
428 3 339893 148475 159160 -1 427
429 3 339965 148539 159120 -1 428
430 3 340137 148595 159080 -1 429
431 3 340321 148543 159040 -1 430
432 3 340493 148515 158920 -1 431
433 3 340769 148511 158800 -1 432
434 3 340961 148539 158880 -1 433
435 3 341149 148639 158920 -1 434
436 3 341163 148651 158960 -1 435
437 3 341131 148455 159040 -1 436
438 3 341267 148347 159080 -1 437
439 3 341395 148247 159120 -1 438
440 3 341387 148235 159240 -1 439
441 3 341395 148023 159400 -1 440
442 3 341403 147955 159480 -1 441
443 3 341475 147927 159320 -1 442
444 3 341473 147923 159280 -1 443
445 3 341391 147923 159520 -1 442
446 3 341335 147735 159640 -1 445
447 3 341339 147691 159640 -1 446
448 3 341361 147527 159600 -1 447
449 3 341429 147399 159440 -1 448
450 3 341537 147367 159360 -1 449
451 3 341401 147191 159280 -1 450
452 3 341381 147143 159240 -1 451
453 3 341331 147123 159160 -1 452
454 3 341087 148683 158840 -1 435
455 3 340885 148547 158920 -1 434
456 3 339215 148215 159440 -1 425
457 3 339231 148375 159600 -1 456
458 3 339095 148515 159720 -1 457
459 3 338967 148639 159840 -1 458
460 3 338839 148631 159960 -1 459
461 3 338823 148663 160120 -1 460
462 3 338715 148671 160280 -1 461
463 3 338703 148663 160440 -1 462
464 3 338647 148727 160600 -1 463
465 3 338583 148763 160760 -1 464
466 3 338411 148787 160920 -1 465
467 3 338319 148783 161080 -1 466
468 3 338271 148739 161240 -1 467
469 3 338199 148679 161400 -1 468
470 3 338099 148595 161560 -1 469
471 3 338091 148587 161720 -1 470
472 3 338087 148595 161880 -1 471
473 3 337995 148603 162040 -1 472
474 3 337991 148619 162160 -1 473
475 3 338055 148655 162200 -1 474
476 3 337703 148683 162240 -1 475
477 3 337647 148675 162280 -1 476
478 3 337615 148695 162320 -1 477
479 3 337559 148723 162360 -1 478
480 3 337403 148795 162440 -1 479
481 3 337191 148995 162520 -1 480
482 3 337107 149015 162480 -1 481
483 3 337007 149031 162400 -1 482
484 3 336859 149051 162360 -1 483
485 3 337167 149119 162280 -1 484
486 3 337291 149191 162240 -1 485
487 3 337387 149207 162160 -1 486
488 3 337515 149219 162080 -1 487
489 3 337563 149211 162000 -1 488
490 3 337675 149211 161960 -1 489
491 3 337731 149071 161880 -1 490
492 3 337751 148999 161840 -1 491
493 3 337719 148875 161760 -1 492
494 3 336491 148931 162400 -1 484
495 3 336311 148895 162440 -1 494
496 3 338015 148679 162280 -1 475
497 3 337967 148651 162400 -1 496
498 3 337963 148639 162560 -1 497
499 3 337907 148667 162720 -1 498
500 3 337939 148751 162880 -1 499
501 3 337803 148707 163040 -1 500
502 3 337695 148603 163200 -1 501
503 3 337595 148327 163360 -1 502
504 3 337595 148275 163480 -1 503
505 3 337799 148083 163600 -1 504
506 3 337827 147919 163720 -1 505
507 3 337935 147855 163920 -1 506
508 3 338023 147663 164080 -1 507
509 3 338171 147467 164240 -1 508
510 3 338135 147367 164400 -1 509
511 3 338123 147303 164440 -1 510
512 3 338155 147143 164600 -1 511
513 3 338075 146947 164760 -1 512
514 3 337967 146707 164920 -1 513
515 3 337935 146531 164960 -1 514
516 3 337895 146319 165160 -1 515
517 3 337855 146079 165320 -1 516
518 3 337715 145919 165400 -1 517
519 3 337375 145511 165400 -1 518
520 3 337259 145011 165400 -1 519
521 3 337175 145003 165360 -1 520
522 3 337163 145007 165280 -1 521
523 3 337127 144951 165160 -1 522
524 3 336803 144935 165080 -1 523
525 3 336599 145059 165080 -1 524
526 3 336247 144799 165080 -1 525
527 3 336147 144743 165000 -1 526
528 3 336053 144941 165600 -1 527
529 3 336189 145013 165720 -1 528
530 3 336261 145053 165800 -1 529
531 3 336221 145145 165880 -1 530
532 3 336216 145189 165920 -1 531
533 3 336243 145299 166000 -1 532
534 3 337003 144867 164960 -1 524
535 3 337207 144403 164880 -1 534
536 3 337113 144221 164720 -1 535
537 3 337049 144125 164640 -1 536
538 3 337049 144077 164560 -1 537
539 3 337191 145158 164880 -1 534
540 3 337027 145275 164720 -1 539
541 3 336979 145331 164560 -1 540
542 3 336899 145375 164440 -1 541
543 3 336843 145503 164320 -1 542
544 3 336895 145499 164120 -1 543
545 3 336871 145527 163960 -1 544
546 3 336859 145463 163800 -1 545
547 3 337007 145395 163720 -1 546
548 3 337187 145387 163920 -1 547
549 3 337125 145417 164040 -1 548
550 3 337251 144971 165440 -1 520
551 3 337330 145120 165560 -1 550
552 3 337330 145120 165680 -1 551
553 3 337338 145116 165800 -1 552
554 3 337245 145009 165880 -1 553
555 3 337198 144956 165920 -1 554
556 3 336990 144560 165960 -1 555
557 3 336862 144168 166040 -1 556
558 3 336898 143712 166080 -1 557
559 3 336990 143420 166120 -1 558
560 3 337190 143280 166160 -1 559
561 3 337278 143100 166200 -1 560
562 3 336662 142500 166360 -1 561
563 3 337322 142064 166360 -1 562
564 3 337526 141908 166400 -1 563
565 3 337694 141836 166440 -1 564
566 3 338006 141872 166480 -1 565
567 3 338126 141892 166600 -1 566
568 3 338350 141700 166800 -1 567
569 3 338342 141620 166840 -1 568
570 3 338346 141584 166960 -1 569
571 3 338482 141528 167120 -1 570
572 3 338514 141460 167240 -1 571
573 3 338513 141444 167280 -1 572
574 3 338657 141225 167240 -1 573
575 3 339029 141257 167280 -1 574
576 3 339177 141197 167320 -1 575
577 3 339221 141093 167360 -1 576
578 3 339237 141025 167440 -1 577
579 3 339625 140853 167480 -1 578
580 3 339829 140925 167400 -1 579
581 3 339949 140925 167360 -1 580
582 3 339785 140877 167520 -1 579
583 3 339897 140925 167600 -1 582
584 3 340321 140845 167600 -1 583
585 3 338510 141412 167360 -1 573
586 3 338514 141336 167480 -1 585
587 3 338510 141328 167640 -1 586
588 3 338398 141276 167800 -1 587
589 3 338346 141228 167920 -1 588
590 3 338362 141112 168040 -1 589
591 3 338334 141052 168160 -1 590
592 3 338346 140984 168280 -1 591
593 3 338282 140808 168400 -1 592
594 3 338314 140664 168560 -1 593
595 3 338326 140524 168640 -1 594
596 3 338362 140440 168760 -1 595
597 3 338278 140324 168880 -1 596
598 3 338114 140132 169040 -1 597
599 3 338102 139996 169160 -1 598
600 3 337990 139872 169280 -1 599
601 3 337922 139700 169400 -1 600
602 3 337874 139476 169440 -1 601
603 3 337786 139612 169560 -1 602
604 3 337746 139652 169680 -1 603
605 3 337554 139636 169800 -1 604
606 3 337514 139676 169960 -1 605
607 3 337546 139740 170120 -1 606
608 3 337534 139696 170280 -1 607
609 3 337582 139656 170480 -1 608
610 3 337550 139836 170600 -1 609
611 3 337602 139896 170760 -1 610
612 3 337650 139884 170920 -1 611
613 3 337718 139848 171080 -1 612
614 3 337750 139884 171200 -1 613
615 3 337722 139860 171400 -1 614
616 3 337750 139808 171520 -1 615
617 3 337806 139908 171640 -1 616
618 3 337862 139948 171800 -1 617
619 3 337682 139892 171960 -1 618
620 3 337662 139928 172120 -1 619
621 3 337558 139852 172280 -1 620
622 3 337426 139740 172400 -1 621
623 3 337114 139632 172480 -1 622
624 3 337038 139623 172520 -1 623
625 3 337054 139326 172480 -1 624
626 3 337026 139238 172440 -1 625
627 3 337142 139070 172400 -1 626
628 3 337302 138854 172440 -1 627
629 3 337306 138798 172480 -1 628
630 3 337302 138818 172560 -1 629
631 3 337254 138810 172640 -1 630
632 3 337230 138790 172680 -1 631
633 3 337186 138690 172720 -1 632
634 3 337190 138658 172760 -1 633
635 3 337038 138602 172680 -1 634
636 3 337002 138590 172600 -1 635
637 3 336986 138594 172560 -1 636
638 3 336982 138582 172520 -1 637
639 3 336994 138570 172440 -1 638
640 3 337018 138626 172400 -1 639
641 3 336982 138646 172360 -1 640
642 3 336838 138654 172280 -1 641
643 3 336810 138658 172240 -1 642
644 3 336786 138674 172160 -1 643
645 3 336790 138666 172120 -1 644
646 3 336770 138682 172080 -1 645
647 3 336758 138702 172000 -1 646
648 3 336750 138666 171920 -1 647
649 3 336690 138658 171840 -1 648
650 3 336690 138618 171760 -1 649
651 3 336690 138634 171680 -1 650
652 3 336762 138646 171600 -1 651
653 3 336886 139604 172600 -1 624
654 3 336870 139512 172760 -1 653
655 3 336846 139216 172880 -1 654
656 3 336782 139144 173000 -1 655
657 3 336699 139112 173080 -1 656
658 3 336658 139096 173120 -1 657
659 3 336266 138960 173320 -1 658
660 3 335850 139140 173440 -1 659
661 3 335826 138988 173560 -1 660
662 3 335946 138776 173600 -1 661
663 3 336278 138472 173640 -1 662
664 3 336458 137848 173680 -1 663
665 3 336558 137728 173720 -1 664
666 3 336554 137804 173800 -1 665
667 3 336450 137836 173880 -1 666
668 3 336354 137760 174040 -1 667
669 3 336342 137732 174160 -1 668
670 3 336319 137701 174200 -1 669
671 3 336274 137640 174280 -1 670
672 3 336330 137292 174320 -1 671
673 3 336294 137030 174440 -1 672
674 3 336270 136856 174520 -1 673
675 3 336254 137032 174560 -1 674
676 3 336278 137136 174640 -1 675
677 3 336310 137176 174680 -1 676
678 3 336318 137180 174720 -1 677
679 3 336106 136392 174560 -1 674
680 3 336102 136292 174600 -1 679
681 3 336054 136244 174640 -1 680
682 3 336034 136216 174800 -1 681
683 3 335898 136132 175000 -1 682
684 3 335890 136020 175120 -1 683
685 3 335906 135972 175320 -1 684
686 3 335886 135980 175360 -1 685
687 3 335654 135956 175480 -1 686
688 3 335810 135836 175560 -1 687
689 3 335862 135812 175680 -1 688
690 3 335874 135668 175880 -1 689
691 3 335866 135620 175920 -1 690
692 3 335850 135548 175960 -1 691
693 3 335962 135336 176080 -1 692
694 3 335949 135251 176160 -1 693
695 3 335881 135455 176200 -1 694
696 3 335881 135471 176240 -1 695
697 3 335889 135495 176320 -1 696
698 3 335909 135547 176360 -1 697
699 3 335957 135671 176440 -1 698
700 3 336013 135775 176520 -1 699
701 3 336049 135955 176440 -1 700
702 3 336029 136015 176400 -1 701
703 3 336029 136099 176320 -1 702
704 3 336009 136203 176280 -1 703
705 3 336073 136267 176400 -1 704
706 3 336089 136291 176480 -1 705
707 3 335993 136235 176560 -1 706
708 3 335961 136239 176600 -1 707
709 3 335930 135124 176280 -1 694
710 3 335866 134956 176440 -1 709
711 3 335794 134916 176480 -1 710
712 3 335834 134844 176520 -1 711
713 3 336010 134616 176680 -1 712
714 3 336118 134528 176840 -1 713
715 3 335958 134480 176920 -1 714
716 3 335654 134516 177040 -1 715
717 3 335426 134480 177240 -1 716
718 3 335358 134436 177360 -1 717
719 3 335374 134432 177440 -1 718
720 3 335346 134448 177520 -1 719
721 3 335202 134384 177680 -1 720
722 3 335191 134384 177720 -1 721
723 3 335174 134364 177840 -1 722
724 3 335190 134348 177960 -1 723
725 3 334994 134308 178040 -1 724
726 3 335334 134180 178080 -1 725
727 3 335402 134088 178120 -1 726
728 3 335506 133956 178160 -1 727
729 3 335634 133908 178200 -1 728
730 3 334882 134320 178120 -1 725
731 3 334858 134320 178200 -1 730
732 3 334906 134312 178360 -1 731
733 3 334954 134248 178520 -1 732
734 3 334922 134176 178600 -1 733
735 3 334770 134116 178720 -1 734
736 3 334646 134032 179000 -1 735
737 3 334530 133944 179040 -1 736
738 3 334494 133960 179200 -1 737
739 3 334494 133832 179320 -1 738
740 3 334406 133724 179520 -1 739
741 3 334366 133208 179560 -1 740
742 3 334502 133132 179640 -1 741
743 3 334446 133204 179680 -1 742
744 3 334366 133320 179720 -1 743
745 3 334330 133356 179760 -1 744
746 3 334330 133400 179800 -1 745
747 3 334430 133400 179880 -1 746
748 3 334474 133420 180000 -1 747
749 3 334498 133416 180080 -1 748
750 3 334526 133396 180160 -1 749
751 3 334574 133376 180200 -1 750
752 3 334574 133376 180320 -1 751
753 3 334782 133272 180400 -1 752
754 3 334826 133172 180480 -1 753
755 3 334794 133224 180640 -1 754
756 3 334802 133096 180800 -1 755
757 3 334870 132980 180960 -1 756
758 3 334878 132876 181080 -1 757
759 3 334982 132812 181200 -1 758
760 3 335002 133032 181280 -1 759
761 3 335014 133028 181400 -1 760
762 3 334838 132884 181560 -1 761
763 3 334790 132600 181760 -1 762
764 3 334882 132500 181800 -1 763
765 3 334922 132464 181840 -1 764
766 3 334894 132430 181920 -1 765
767 3 334880 132413 181960 -1 766
768 3 334866 132396 182000 -1 767
769 3 334958 132148 182160 -1 768
770 3 335058 131932 182400 -1 769
771 3 335218 131528 182720 -1 770
772 3 335542 131112 182840 -1 771
773 3 335730 130992 182920 -1 772
774 3 335846 130908 183000 -1 773
775 3 335846 130884 183080 -1 774
776 3 335798 130880 183160 -1 775
777 3 335562 130944 183200 -1 776
778 3 335442 130884 183280 -1 777
779 3 335258 130988 183360 -1 778
780 3 335066 131080 183520 -1 779
781 3 335022 131156 183640 -1 780
782 3 335066 131420 183880 -1 781
783 3 335022 131712 184040 -1 782
784 3 335050 131768 184080 -1 783
785 3 335062 131765 184120 -1 784
786 3 335086 131760 184200 -1 785
787 3 335150 132024 184520 -1 786
788 3 335278 132360 184960 -1 787
789 3 335298 132368 185200 -1 788
790 3 335174 132648 185440 -1 789
791 3 335002 132672 185600 -1 790
792 3 334838 132752 185760 -1 791
793 3 334770 132912 185960 -1 792
794 3 334694 133032 186080 -1 793
795 3 334514 133152 186200 -1 794
796 3 334230 133240 186400 -1 795
797 3 333830 133152 186680 -1 796
798 3 333746 133156 186720 -1 797
799 3 333122 133272 186720 -1 798
800 3 333154 133232 186600 -1 799
801 3 333218 133096 186440 -1 800
802 3 333274 133080 186360 -1 801
803 3 333222 132985 186240 -1 802
804 3 333126 132773 186080 -1 803
805 3 333130 132689 186000 -1 804
806 3 333214 132421 185800 -1 805
807 3 333074 133236 186880 -1 799
808 3 332879 133068 187000 -1 807
809 3 332850 133064 187120 -1 808
810 3 332850 133064 187160 -1 809
811 3 332850 133064 187200 -1 810
812 3 332646 132916 187320 -1 811
813 3 332802 133712 187200 -1 811
814 3 332750 133868 187240 -1 813
815 3 332638 134160 187360 -1 814
816 3 332546 134308 187400 -1 815
817 3 332538 134472 187360 -1 816
818 3 332498 134616 187320 -1 817
819 3 332490 134616 187280 -1 818
820 3 332446 134780 187240 -1 819
821 3 332442 134900 187160 -1 820
822 3 332526 135052 187200 -1 821
823 3 332574 135184 187320 -1 822
824 3 332856 135298 187480 -1 823
825 3 332996 135362 187440 -1 824
826 3 333064 135466 187400 -1 825
827 3 333092 135474 187360 -1 826
828 3 333200 135638 187440 -1 827
829 3 333324 135814 187560 -1 828
830 3 333294 135852 187640 -1 829
831 3 333312 135862 187680 -1 830
832 3 333346 135904 187520 -1 829
833 3 333378 135904 187400 -1 832
834 3 333390 135864 187360 -1 833
835 3 332832 135298 187560 -1 824
836 3 332712 135262 187600 -1 835
837 3 332620 135234 187520 -1 836
838 3 332402 134952 187120 -1 821
839 3 332402 134960 187000 -1 838
840 3 332416 135042 186920 -1 839
841 3 332228 135162 186840 -1 840
842 3 332172 135190 186760 -1 841
843 3 332016 135298 186720 -1 842
844 3 331964 135346 186680 -1 843
845 3 332064 135570 186440 -1 844
846 3 332046 135668 186360 -1 845
847 3 331838 135788 186320 -1 846
848 3 331826 135824 186280 -1 847
849 3 331870 135824 186200 -1 848
850 3 331998 135700 186080 -1 849
851 3 332048 135626 186000 -1 850
852 3 332586 134656 187520 -1 816
853 3 332550 134684 187560 -1 852
854 3 332518 134688 187680 -1 853
855 3 332758 133784 187320 -1 815
856 3 332778 133500 187360 -1 855
857 3 332766 133400 187480 -1 856
858 3 332706 133324 187720 -1 857
859 3 332726 133212 187880 -1 858
860 3 332874 133156 188040 -1 859
861 3 333014 133140 188200 -1 860
862 3 333022 133152 188240 -1 861
863 3 332914 133240 188280 -1 862
864 3 332942 133408 188440 -1 863
865 3 332990 133500 188600 -1 864
866 3 333210 133740 188840 -1 865
867 3 333286 133948 188960 -1 866
868 3 333294 133988 189000 -1 867
869 3 333494 134312 189120 -1 868
870 3 333450 134280 189200 -1 869
871 3 333514 134348 189240 -1 870
872 3 333618 134448 189320 -1 871
873 3 333686 134500 189360 -1 872
874 3 333724 134532 189400 -1 873
875 3 333762 134564 189440 -1 874
876 3 333782 134600 189480 -1 875
877 3 333742 134672 189520 -1 876
878 3 333710 134692 189560 -1 877
879 3 333574 134756 189640 -1 878
880 3 333586 134760 189680 -1 879
881 3 333366 135108 189680 -1 880
882 3 333334 135224 189640 -1 881
883 3 333274 135244 189600 -1 882
884 3 333150 135228 189560 -1 883
885 3 333102 135180 189520 -1 884
886 3 333154 135180 189680 -1 885
887 3 333162 135160 189720 -1 886
888 3 333598 134764 189720 -1 880
889 3 333594 134804 189840 -1 888
890 3 333666 134700 189880 -1 889
891 3 333718 134700 189920 -1 890
892 3 333994 134504 189480 -1 876
893 3 334138 134352 189520 -1 892
894 3 334274 134328 189640 -1 893
895 3 334374 134280 189760 -1 894
896 3 334418 134308 189880 -1 895
897 3 334530 134244 190120 -1 896
898 3 334712 134366 190240 -1 897
899 3 334888 134542 190200 -1 898
900 3 335044 134526 190160 -1 899
901 3 335052 134534 190120 -1 900
902 3 335152 134594 190080 -1 901
903 3 335310 134588 190040 -1 902
904 3 335560 134822 190080 -1 903
905 3 335588 134930 190120 -1 904
906 3 335564 134938 190160 -1 905
907 3 335588 134926 190200 -1 906
908 3 335028 134414 190240 -1 899
909 3 335040 134362 190320 -1 908
910 3 335028 134390 190360 -1 909
911 3 333222 133960 189240 -1 870
912 3 333394 133796 189400 -1 911
913 3 333226 134228 188920 -1 867
914 3 333146 134408 188880 -1 913
915 3 333098 134384 188840 -1 914
916 3 333112 134354 188800 -1 915
917 3 333178 133076 188120 -1 861
918 3 333278 133120 188080 -1 917
919 3 333640 133218 187920 -1 918
920 3 333980 133254 188000 -1 919
921 3 334176 133238 188080 -1 920
922 3 334348 133238 188200 -1 921
923 3 334432 133258 188240 -1 922
924 3 334336 133238 188280 -1 923
925 3 334288 133210 188400 -1 924
926 3 334276 133202 188440 -1 925
927 3 334272 133130 188480 -1 926
928 3 334436 133126 188560 -1 927
929 3 334576 133010 188640 -1 928
930 3 334672 132958 188720 -1 929
931 3 334416 133222 188120 -1 922
932 3 334450 133184 188040 -1 931
933 3 334486 133168 187880 -1 932
934 3 334878 132944 186120 -1 794
935 3 334914 133004 186160 -1 934
936 3 334878 133036 186200 -1 935
937 3 334802 133068 186240 -1 936
938 3 334770 133120 186320 -1 937
939 3 334770 133140 186400 -1 938
940 3 334842 133180 186440 -1 939
941 3 334846 133224 186520 -1 940
942 3 334862 133264 186600 -1 941
943 3 334873 132007 184120 -1 785
944 3 334849 132071 184160 -1 943
945 3 334861 132139 184200 -1 944
946 3 334877 132227 184240 -1 945
947 3 334905 132319 184280 -1 946
948 3 334913 132423 184320 -1 947
949 3 334773 132607 184360 -1 948
950 3 334721 132799 184320 -1 949
951 3 334521 132787 184240 -1 950
952 3 334433 132819 184200 -1 951
953 3 334387 132760 184160 -1 952
954 3 334385 132719 184120 -1 953
955 3 334933 132943 184440 -1 949
956 3 334965 133039 184520 -1 955
957 3 334957 133099 184560 -1 956
958 3 334977 133127 184600 -1 957
959 3 334981 133179 184640 -1 958
960 3 335033 133215 184680 -1 959
961 3 335037 133047 184720 -1 960
962 3 335045 133067 184800 -1 961
963 3 335117 133131 184840 -1 962
964 3 335129 133367 184880 -1 963
965 3 335113 133511 184960 -1 964
966 3 335077 133619 185040 -1 965
967 3 335061 133707 185120 -1 966
968 3 335045 133807 185200 -1 967
969 3 334981 133863 185280 -1 968
970 3 334949 133995 185360 -1 969
971 3 334949 134011 185440 -1 970
972 3 334985 134107 185480 -1 971
973 3 334985 134227 185560 -1 972
974 3 334937 134359 185640 -1 973
975 3 334941 134419 185720 -1 974
976 3 334965 134447 185760 -1 975
977 3 335253 134367 185720 -1 976
978 3 334882 131256 183680 -1 781
979 3 334798 131248 183640 -1 978
980 3 334732 131178 183560 -1 979
981 3 335042 131296 183160 -1 777
982 3 335042 131508 183160 -1 981
983 3 335098 131772 183240 -1 982
984 3 335098 131896 183280 -1 983
985 3 335130 131868 183320 -1 984
986 3 335174 131876 183360 -1 985
987 3 335186 131908 183440 -1 986
988 3 335298 132048 183480 -1 987
989 3 335326 132136 183560 -1 988
990 3 335354 132196 183600 -1 989
991 3 335398 132280 183640 -1 990
992 3 335518 132492 183760 -1 991
993 3 335630 132896 183800 -1 992
994 3 335922 133284 183880 -1 993
995 3 335954 133448 183920 -1 994
996 3 335994 133552 183960 -1 995
997 3 336042 133668 184000 -1 996
998 3 336074 133716 184040 -1 997
999 3 336210 133952 184120 -1 998
1000 3 336350 134332 184160 -1 999
1001 3 336706 134824 184200 -1 1000
1002 3 336898 134996 184240 -1 1001
1003 3 337022 135100 184280 -1 1002
1004 3 337166 135156 184320 -1 1003
1005 3 337326 135256 184400 -1 1004
1006 3 337414 135324 184480 -1 1005
1007 3 337494 135408 184520 -1 1006
1008 3 337586 135504 184600 -1 1007
1009 3 337566 135540 184640 -1 1008
1010 3 337702 135576 184720 -1 1009
1011 3 337766 135608 184800 -1 1010
1012 3 337842 135692 184880 -1 1011
1013 3 337966 135780 184920 -1 1012
1014 3 338026 135852 184960 -1 1013
1015 3 338122 136032 185000 -1 1014
1016 3 338178 136132 185080 -1 1015
1017 3 337950 135784 185000 -1 1014
1018 3 337934 135760 185040 -1 1017
1019 3 338038 135784 185080 -1 1018
1020 3 338074 135804 185120 -1 1019
1021 3 338138 135844 185200 -1 1020
1022 3 338286 135848 185280 -1 1021
1023 3 338474 135840 185320 -1 1022
1024 3 338670 135804 185360 -1 1023
1025 3 338754 135840 185400 -1 1024
1026 3 339098 136152 185480 -1 1025
1027 3 339074 136264 185560 -1 1026
1028 3 339058 136328 185640 -1 1027
1029 3 339122 136472 185720 -1 1028
1030 3 339270 136600 185800 -1 1029
1031 3 339342 136820 185880 -1 1030
1032 3 339318 136904 185920 -1 1031
1033 3 339450 137000 185960 -1 1032
1034 3 335734 133432 183920 -1 995
1035 3 335586 133400 183880 -1 1034
1036 3 335558 133372 183840 -1 1035
1037 3 335430 133364 183800 -1 1036
1038 3 335366 133348 183760 -1 1037
1039 3 335786 130504 183240 -1 776
1040 3 335854 130364 183200 -1 1039
1041 3 335936 130290 183120 -1 1040
1042 3 336150 130904 182960 -1 775
1043 3 336546 130896 183080 -1 1042
1044 3 336842 130816 183120 -1 1043
1045 3 336968 130850 183200 -1 1044
1046 3 337248 130846 183080 -1 1045
1047 3 337448 130822 183040 -1 1046
1048 3 337816 130758 183040 -1 1047
1049 3 338128 130674 182960 -1 1048
1050 3 338386 130624 182840 -1 1049
1051 3 338642 130772 182720 -1 1050
1052 3 338794 130792 182720 -1 1051
1053 3 338990 130748 182640 -1 1052
1054 3 339266 130720 182520 -1 1053
1055 3 334976 132177 181920 -1 767
1056 3 335172 132133 181880 -1 1055
1057 3 335200 132173 181840 -1 1056
1058 3 335262 133204 181360 -1 761
1059 3 335200 133510 181320 -1 1058
1060 3 335156 133518 181240 -1 1059
1061 3 335328 133486 181200 -1 1060
1062 3 335384 133430 181160 -1 1061
1063 3 335125 133443 180160 -1 750
1064 3 335549 133083 180120 -1 1063
1065 3 335557 133007 180040 -1 1064
1066 3 335593 132971 179960 -1 1065
1067 3 335661 132923 179880 -1 1066
1068 3 335693 132879 179800 -1 1067
1069 3 335765 132835 179720 -1 1068
1070 3 333800 133466 180200 -1 750
1071 3 333880 133442 180320 -1 1070
1072 3 333860 133439 180440 -1 1071
1073 3 333606 133120 180440 -1 1072
1074 3 333291 133193 180360 -1 1073
1075 3 333023 133405 180400 -1 1074
1076 3 332935 133485 180360 -1 1075
1077 3 332923 133561 180320 -1 1076
1078 3 332871 133573 180240 -1 1077
1079 3 332819 133305 180360 -1 1075
1080 3 332959 133421 180520 -1 1075
1081 3 332643 133353 180680 -1 1080
1082 3 332555 133411 180800 -1 1081
1083 3 332695 133515 180920 -1 1082
1084 3 332763 133563 181040 -1 1083
1085 3 332607 133503 181120 -1 1084
1086 3 332531 133491 181240 -1 1085
1087 3 332479 133659 181320 -1 1086
1088 3 332295 133667 181400 -1 1087
1089 3 332035 133595 181480 -1 1088
1090 3 331791 133655 181640 -1 1089
1091 3 331775 133619 181680 -1 1090
1092 3 331731 133623 181720 -1 1091
1093 3 331539 133755 181880 -1 1092
1094 3 331498 133820 182000 -1 1093
1095 3 331450 133816 182040 -1 1094
1096 3 333854 133438 180480 -1 1072
1097 3 333904 133430 180560 -1 1096
1098 3 334000 133510 180760 -1 1097
1099 3 333384 133594 180240 -1 1070
1100 3 333258 133704 180280 -1 1099
1101 3 333338 133828 180280 -1 1100
1102 3 333390 133884 180360 -1 1101
1103 3 333400 133950 180480 -1 1102
1104 3 333208 133902 180600 -1 1103
1105 3 333240 133818 180680 -1 1104
1106 3 333232 133794 180800 -1 1105
1107 3 333200 133814 180840 -1 1106
1108 3 334478 133792 179760 -1 745
1109 3 334290 134000 179760 -1 1108
1110 3 334282 134096 179680 -1 1109
1111 3 334318 132776 179440 -1 741
1112 3 334030 132640 179280 -1 1111
1113 3 333878 132544 179160 -1 1112
1114 3 333690 132448 179200 -1 1113
1115 3 333530 132376 179280 -1 1114
1116 3 333446 132360 179360 -1 1115
1117 3 333302 132228 179480 -1 1116
1118 3 333030 132116 179600 -1 1117
1119 3 332710 132044 179640 -1 1118
1120 3 332262 131984 179720 -1 1119
1121 3 331870 131896 179760 -1 1120
1122 3 331792 131898 179800 -1 1121
1123 3 331652 131834 180000 -1 1122
1124 3 331584 131846 180160 -1 1123
1125 3 331376 131818 180200 -1 1124
1126 3 331120 131698 180160 -1 1125
1127 3 331056 131722 180120 -1 1126
1128 3 331008 131822 180080 -1 1127
1129 3 330972 131906 180040 -1 1128
1130 3 330888 132010 179800 -1 1129
1131 3 330720 132166 179680 -1 1130
1132 3 330704 132254 179640 -1 1131
1133 3 330610 132228 179520 -1 1132
1134 3 330606 132272 179440 -1 1133
1135 3 330386 132348 179400 -1 1134
1136 3 330226 132344 179320 -1 1135
1137 3 330078 132320 179280 -1 1136
1138 3 329922 132252 179240 -1 1137
1139 3 329842 132232 179200 -1 1138
1140 3 331168 131722 180240 -1 1125
1141 3 331052 131570 180280 -1 1140
1142 3 331024 131494 180360 -1 1141
1143 3 331010 131448 180400 -1 1142
1144 3 331134 131252 180440 -1 1143
1145 3 331354 131036 180560 -1 1144
1146 3 331542 130900 180520 -1 1145
1147 3 331510 130688 180480 -1 1146
1148 3 331530 130600 180440 -1 1147
1149 3 331526 130612 180360 -1 1148
1150 3 331584 130550 180200 -1 1149
1151 3 331604 130582 180160 -1 1150
1152 3 331624 130586 180040 -1 1151
1153 3 331704 130570 179960 -1 1152
1154 3 332108 130658 180000 -1 1153
1155 3 332240 130662 180080 -1 1154
1156 3 332446 130724 180200 -1 1155
1157 3 332414 130704 180280 -1 1156
1158 3 332446 130732 180360 -1 1157
1159 3 332478 130780 180400 -1 1158
1160 3 332512 130878 180440 -1 1159
1161 3 332560 130790 180480 -1 1160
1162 3 332580 130602 180520 -1 1161
1163 3 332648 130626 180640 -1 1162
1164 3 332720 130686 180760 -1 1163
1165 3 332784 130798 180880 -1 1164
1166 3 333004 130830 180960 -1 1165
1167 3 333098 130952 181040 -1 1166
1168 3 333090 131088 181160 -1 1167
1169 3 333088 131138 181240 -1 1168
1170 3 333004 131414 181320 -1 1169
1171 3 332804 131502 181360 -1 1170
1172 3 332804 131566 181440 -1 1171
1173 3 331528 130554 179840 -1 1153
1174 3 331520 130518 179680 -1 1173
1175 3 331496 130642 179280 -1 1174
1176 3 331496 130642 179040 -1 1175
1177 3 331604 130722 178800 -1 1176
1178 3 331660 130854 178640 -1 1177
1179 3 331864 130758 178440 -1 1178
1180 3 331844 130770 178360 -1 1179
1181 3 331844 130746 178160 -1 1180
1182 3 331880 130790 177960 -1 1181
1183 3 331808 130894 177680 -1 1182
1184 3 331720 130998 177440 -1 1183
1185 3 331672 131110 177280 -1 1184
1186 3 331786 131244 176960 -1 1185
1187 3 331802 131272 176920 -1 1186
1188 3 331818 131240 176880 -1 1187
1189 3 331742 131216 176840 -1 1188
1190 3 331946 131236 176800 -1 1189
1191 3 332046 131332 176760 -1 1190
1192 3 332174 131432 176640 -1 1191
1193 3 332314 131580 176440 -1 1192
1194 3 332506 131584 176280 -1 1193
1195 3 332438 131712 176080 -1 1194
1196 3 332358 131912 175920 -1 1195
1197 3 332408 132346 175880 -1 1196
1198 3 332416 132538 175720 -1 1197
1199 3 332544 132614 175640 -1 1198
1200 3 332684 132666 175600 -1 1199
1201 3 332656 132762 175560 -1 1200
1202 3 332506 132944 175480 -1 1201
1203 3 332550 133032 175400 -1 1202
1204 3 332674 133168 175440 -1 1203
1205 3 332686 133228 175320 -1 1204
1206 3 331972 130766 178560 -1 1179
1207 3 330838 131580 180400 -1 1143
1208 3 330680 131726 180480 -1 1207
1209 3 330396 131846 180680 -1 1208
1210 3 330140 131886 180960 -1 1209
1211 3 330124 131886 181120 -1 1210
1212 3 329760 131896 181080 -1 1211
1213 3 329708 131932 181040 -1 1212
1214 3 329608 131896 180960 -1 1213
1215 3 329592 131896 180880 -1 1214
1216 3 329508 131848 180840 -1 1215
1217 3 330120 131886 181160 -1 1211
1218 3 330032 131850 181240 -1 1217
1219 3 330000 132008 181320 -1 1218
1220 3 329884 131966 181480 -1 1219
1221 3 329488 131970 181680 -1 1220
1222 3 329350 131920 181760 -1 1221
1223 3 329050 131956 181800 -1 1222
1224 3 328866 132040 181760 -1 1223
1225 3 328802 132196 181720 -1 1224
1226 3 328794 132384 181680 -1 1225
1227 3 328870 132436 181560 -1 1226
1228 3 329106 132544 181520 -1 1227
1229 3 329106 132600 181440 -1 1228
1230 3 329106 132660 181400 -1 1229
1231 3 329086 132708 181320 -1 1230
1232 3 328994 132516 181200 -1 1231
1233 3 328942 132480 181120 -1 1232
1234 3 328798 132496 181040 -1 1233
1235 3 328670 132436 180960 -1 1234
1236 3 328570 132352 180920 -1 1235
1237 3 328394 132284 180840 -1 1236
1238 3 328246 132224 180800 -1 1237
1239 3 328254 132204 180720 -1 1238
1240 3 328258 132228 180640 -1 1239
1241 3 328194 132204 180560 -1 1240
1242 3 328190 132180 180480 -1 1241
1243 3 328827 131819 181840 -1 1223
1244 3 328830 131872 181960 -1 1243
1245 3 328754 131820 182120 -1 1244
1246 3 328738 131824 182160 -1 1245
1247 3 328206 131472 182120 -1 1246
1248 3 328710 131832 182200 -1 1246
1249 3 328545 131909 182320 -1 1248
1250 3 328439 132135 182440 -1 1249
1251 3 328227 132267 182560 -1 1250
1252 3 327955 132199 182440 -1 1251
1253 3 327923 132135 182400 -1 1252
1254 3 327907 132159 182320 -1 1253
1255 3 327867 132191 182200 -1 1254
1256 3 327889 132285 182160 -1 1255
1257 3 327949 132341 182040 -1 1256
1258 3 327941 132281 181880 -1 1257
1259 3 328163 132347 182600 -1 1251
1260 3 327917 132685 182680 -1 1259
1261 3 327573 132905 182800 -1 1260
1262 3 327501 133253 182840 -1 1261
1263 3 327277 133461 182760 -1 1262
1264 3 327216 133794 182640 -1 1263
1265 3 327154 133972 182520 -1 1264
1266 3 327142 134004 182480 -1 1265
1267 3 326914 134028 182440 -1 1266
1268 3 326898 134004 182360 -1 1267
1269 3 326826 134008 182360 -1 1268
1270 3 326822 134148 182280 -1 1269
1271 3 326850 134180 182160 -1 1270
1272 3 326838 134152 182040 -1 1271
1273 3 326818 134148 181960 -1 1272
1274 3 327485 133405 182960 -1 1262
1275 3 327045 133609 182960 -1 1274
1276 3 326857 133769 183080 -1 1275
1277 3 326817 134053 183040 -1 1276
1278 3 326837 134373 183000 -1 1277
1279 3 326967 134527 183040 -1 1278
1280 3 326807 134211 183320 -1 1279
1281 3 326583 133991 183360 -1 1280
1282 3 326393 133733 183360 -1 1281
1283 3 326389 133705 183320 -1 1282
1284 3 326209 133709 183440 -1 1283
1285 3 326161 133721 183520 -1 1284
1286 3 326221 133833 183640 -1 1285
1287 3 326213 133793 183680 -1 1286
1288 3 326209 133773 183720 -1 1287
1289 3 326249 133689 183800 -1 1288
1290 3 326217 133681 183880 -1 1289
1291 3 326185 133729 183920 -1 1290
1292 3 326185 133801 184000 -1 1291
1293 3 326265 133881 184080 -1 1292
1294 3 326333 133789 184160 -1 1293
1295 3 326353 133857 184280 -1 1294
1296 3 326345 133897 184360 -1 1295
1297 3 326393 133989 184480 -1 1296
1298 3 326517 133957 184600 -1 1297
1299 3 326697 133925 184680 -1 1298
1300 3 326701 133977 184720 -1 1299
1301 3 326669 134041 184760 -1 1300
1302 3 326653 134093 184800 -1 1301
1303 3 326649 134133 184840 -1 1302
1304 3 326693 134189 184880 -1 1303
1305 3 326833 133781 184640 -1 1299
1306 3 326833 133681 184560 -1 1305
1307 3 326915 133539 184480 -1 1306
1308 3 326967 133419 184440 -1 1307
1309 3 326923 133319 184360 -1 1308
1310 3 326845 133185 184280 -1 1309
1311 3 326837 133161 184240 -1 1310
1312 3 326829 133141 184200 -1 1311
1313 3 326801 133033 184080 -1 1312
1314 3 326787 132951 184040 -1 1313
1315 3 327027 133263 184480 -1 1308
1316 3 327031 133267 184600 -1 1315
1317 3 326999 133295 184680 -1 1316
1318 3 327023 133127 184720 -1 1317
1319 3 327107 133075 184800 -1 1318
1320 3 327115 132907 184680 -1 1319
1321 3 327135 132771 184600 -1 1320
1322 3 327137 132645 184640 -1 1321
1323 3 327025 132409 184520 -1 1322
1324 3 327009 132317 184480 -1 1323
1325 3 326963 132227 184440 -1 1324
1326 3 327015 132191 184560 -1 1324
1327 3 326947 132083 184600 -1 1326
1328 3 326915 132039 184640 -1 1327
1329 3 326907 132039 184680 -1 1328
1330 3 326867 132103 184720 -1 1329
1331 3 326863 132207 184800 -1 1330
1332 3 326815 132267 184920 -1 1331
1333 3 326883 132367 185000 -1 1332
1334 3 326899 132399 185080 -1 1333
1335 3 327095 132159 184640 -1 1326
1336 3 327191 132143 184760 -1 1335
1337 3 327315 132163 184880 -1 1336
1338 3 327443 132143 184960 -1 1337
1339 3 327523 132099 185000 -1 1338
1340 3 327607 132047 185040 -1 1339
1341 3 327643 131931 185080 -1 1340
1342 3 327645 131757 185200 -1 1341
1343 3 327677 131465 185200 -1 1342
1344 3 327741 131149 185080 -1 1343
1345 3 327807 130951 185160 -1 1344
1346 3 327907 130719 185080 -1 1345
1347 3 327955 130611 185000 -1 1346
1348 3 327893 130313 184840 -1 1347
1349 3 327841 130101 184760 -1 1348
1350 3 328065 130081 184880 -1 1349
1351 3 328101 130169 185000 -1 1350
1352 3 328153 130181 185160 -1 1351
1353 3 328133 130237 185200 -1 1352
1354 3 326933 134401 183360 -1 1280
1355 3 326935 134499 183400 -1 1354
1356 3 326819 134639 183360 -1 1355
1357 3 326575 134611 183360 -1 1356
1358 3 326455 134567 183400 -1 1357
1359 3 326469 134629 183480 -1 1358
1360 3 326637 134745 183600 -1 1359
1361 3 326717 134825 183680 -1 1360
1362 3 326749 134833 183720 -1 1361
1363 3 327019 134479 183440 -1 1355
1364 3 327083 134615 183520 -1 1363
1365 3 327047 134759 183560 -1 1364
1366 3 331896 132098 179520 -1 1121
1367 3 331920 132106 179440 -1 1366
1368 3 332054 131964 179400 -1 1367
1369 3 333638 132420 179160 -1 1113
1370 3 333594 132320 179120 -1 1369
1371 3 333592 132282 179000 -1 1370
1372 3 333628 132306 178920 -1 1371
1373 3 333430 132628 179160 -1 1369
1374 3 333376 132730 179200 -1 1373
1375 3 333384 132790 179120 -1 1374
1376 3 333372 132818 179040 -1 1375
1377 3 335050 134524 177360 -1 718
1378 3 334862 134476 177360 -1 1377
1379 3 334698 134560 177360 -1 1378
1380 3 334764 134630 177240 -1 1379
1381 3 334824 134706 177080 -1 1380
1382 3 334944 134482 176920 -1 1381
1383 3 335020 134378 176920 -1 1382
1384 3 336522 134336 177040 -1 714
1385 3 336654 134226 177080 -1 1384
1386 3 336806 134190 177120 -1 1385
1387 3 337130 134142 177120 -1 1386
1388 3 337258 134086 177040 -1 1387
1389 3 337330 133904 176960 -1 1388
1390 3 337328 133832 176920 -1 1389
1391 3 337326 133760 176880 -1 1390
1392 3 337406 133732 176800 -1 1391
1393 3 337582 133676 176760 -1 1392
1394 3 337746 133588 176720 -1 1393
1395 3 337946 133530 176600 -1 1394
1396 3 338306 133490 176440 -1 1395
1397 3 338442 133470 176320 -1 1396
1398 3 338698 133478 176200 -1 1397
1399 3 338842 133446 176000 -1 1398
1400 3 338906 133530 175960 -1 1399
1401 3 339046 133606 176040 -1 1400
1402 3 339078 133646 176080 -1 1401
1403 3 339148 133616 176200 -1 1402
1404 3 339208 133492 176360 -1 1403
1405 3 339204 133488 176400 -1 1404
1406 3 338910 133522 175920 -1 1400
1407 3 338938 133550 175840 -1 1406
1408 3 338970 133518 175800 -1 1407
1409 3 338970 133606 175760 -1 1408
1410 3 338982 133690 175680 -1 1409
1411 3 339062 133702 175520 -1 1410
1412 3 339118 133676 175400 -1 1411
1413 3 339122 133684 175320 -1 1412
1414 3 339114 133726 175200 -1 1413
1415 3 339090 133714 175040 -1 1414
1416 3 339146 133754 174880 -1 1415
1417 3 339210 133726 174760 -1 1416
1418 3 339206 133674 174640 -1 1417
1419 3 338970 133786 174640 -1 1418
1420 3 338850 133814 174640 -1 1419
1421 3 338776 133848 174560 -1 1420
1422 3 339302 133594 174520 -1 1418
1423 3 339386 133534 174360 -1 1422
1424 3 339402 133482 174320 -1 1423
1425 3 339498 133562 174200 -1 1424
1426 3 339738 133646 174040 -1 1425
1427 3 339974 133646 173840 -1 1426
1428 3 340786 133686 173800 -1 1427
1429 3 340926 133828 173720 -1 1428
1430 3 340830 134024 173720 -1 1429
1431 3 341270 133788 173680 -1 1430
1432 3 341666 133592 173680 -1 1431
1433 3 341726 133400 173640 -1 1432
1434 3 341730 133372 173560 -1 1433
1435 3 341742 133432 173520 -1 1434
1436 3 341734 133464 173480 -1 1435
1437 3 341742 133488 173440 -1 1436
1438 3 341798 133548 173400 -1 1437
1439 3 341998 133520 173360 -1 1438
1440 3 341982 133572 173280 -1 1439
1441 3 341870 133584 173160 -1 1440
1442 3 341786 133456 173080 -1 1441
1443 3 341742 133444 173040 -1 1442
1444 3 341722 133436 173000 -1 1443
1445 3 341782 133592 173360 -1 1438
1446 3 341794 133628 173320 -1 1445
1447 3 341808 133646 173280 -1 1446
1448 3 341750 133564 173720 -1 1432
1449 3 340570 134408 173760 -1 1430
1450 3 340570 134712 173800 -1 1449
1451 3 340370 134970 173880 -1 1450
1452 3 340338 135002 173960 -1 1451
1453 3 340554 134508 173680 -1 1449
1454 3 340450 134684 173600 -1 1453
1455 3 340442 134691 173520 -1 1454
1456 3 340574 134466 173480 -1 1455
1457 3 340614 134462 173400 -1 1456
1458 3 340494 134476 173360 -1 1457
1459 3 340238 134192 173360 -1 1458
1460 3 339994 133972 173320 -1 1459
1461 3 339862 133936 173280 -1 1460
1462 3 339806 133894 173160 -1 1461
1463 3 339754 133786 173040 -1 1462
1464 3 339544 133548 173040 -1 1463
1465 3 340866 134400 173320 -1 1458
1466 3 340970 134324 173280 -1 1465
1467 3 341158 134263 173240 -1 1466
1468 3 341406 134380 173240 -1 1467
1469 3 341598 134316 173160 -1 1468
1470 3 341582 134228 173040 -1 1469
1471 3 341602 134408 172880 -1 1470
1472 3 341542 134624 172800 -1 1471
1473 3 341534 134740 172640 -1 1472
1474 3 341450 134548 172560 -1 1473
1475 3 341366 134404 172680 -1 1474
1476 3 341438 134404 172720 -1 1475
1477 3 341502 134424 172480 -1 1474
1478 3 341518 134454 172440 -1 1477
1479 3 341494 134450 172400 -1 1478
1480 3 341702 134468 172920 -1 1471
1481 3 341858 134552 172960 -1 1480
1482 3 340438 134694 173480 -1 1455
1483 3 340354 134930 173400 -1 1482
1484 3 340308 135060 173320 -1 1483
1485 3 340268 135084 173280 -1 1484
1486 3 340440 135008 173240 -1 1485
1487 3 340628 134964 173120 -1 1486
1488 3 340632 134992 173080 -1 1487
1489 3 340228 135108 173240 -1 1485
1490 3 339992 135000 173200 -1 1489
1491 3 339872 134952 173160 -1 1490
1492 3 339828 134980 173120 -1 1491
1493 3 339948 135096 173080 -1 1492
1494 3 339952 135124 173040 -1 1493
1495 3 340020 134912 173360 -1 1484
1496 3 339968 134852 173400 -1 1495
1497 3 341098 133804 173760 -1 1429
1498 3 340970 133892 174000 -1 1497
1499 3 340842 133892 174160 -1 1498
1500 3 340782 133872 174200 -1 1499
1501 3 339802 133630 173800 -1 1427
1502 3 340106 133518 173760 -1 1501
1503 3 340198 133494 173640 -1 1502
1504 3 340234 133402 173600 -1 1503
1505 3 340186 133386 173560 -1 1504
1506 3 340154 133242 173560 -1 1505
1507 3 340218 133086 173560 -1 1506
1508 3 340178 133028 173520 -1 1507
1509 3 340238 132988 173480 -1 1508
1510 3 340114 132944 173600 -1 1509
1511 3 340158 132972 173680 -1 1510
1512 3 340258 133430 173520 -1 1505
1513 3 340302 133410 173480 -1 1512
1514 3 339674 133606 173760 -1 1501
1515 3 339346 133740 173720 -1 1514
1516 3 339222 133744 173680 -1 1515
1517 3 339106 133806 173640 -1 1516
1518 3 338990 133868 173600 -1 1517
1519 3 338818 134008 173600 -1 1518
1520 3 338630 134014 173720 -1 1519
1521 3 338654 134070 173800 -1 1520
1522 3 338694 134030 173920 -1 1521
1523 3 339286 133788 173600 -1 1517
1524 3 339394 133804 173560 -1 1523
1525 3 339462 133792 173520 -1 1524
1526 3 339562 133840 173480 -1 1525
1527 3 339746 133808 173600 -1 1526
1528 3 339818 133792 173680 -1 1527
1529 3 339858 133744 173720 -1 1528
1530 3 339422 133270 174360 -1 1424
1531 3 339578 133122 174400 -1 1530
1532 3 339756 133308 174320 -1 1531
1533 3 339652 133332 174200 -1 1532
1534 3 339540 133280 174040 -1 1533
1535 3 339568 133288 173960 -1 1534
1536 3 337544 133670 176920 -1 1390
1537 3 337722 133628 177120 -1 1536
1538 3 337898 133552 177280 -1 1537
1539 3 338066 133500 177480 -1 1538
1540 3 338362 133384 177720 -1 1539
1541 3 338602 133256 177880 -1 1540
1542 3 338406 133244 177920 -1 1541
1543 3 338322 133228 178000 -1 1542
1544 3 338266 133172 178040 -1 1543
1545 3 338194 133128 178120 -1 1544
1546 3 338290 132796 178160 -1 1545
1547 3 338270 132760 178200 -1 1546
1548 3 338286 132716 178240 -1 1547
1549 3 338334 132676 178320 -1 1548
1550 3 338342 132628 178400 -1 1549
1551 3 338430 132508 178480 -1 1550
1552 3 338498 132316 178560 -1 1551
1553 3 338594 132336 178440 -1 1552
1554 3 338542 132276 178600 -1 1552
1555 3 338622 132272 178680 -1 1554
1556 3 338630 132252 178760 -1 1555
1557 3 338634 132272 178840 -1 1556
1558 3 338679 132343 178920 -1 1557
1559 3 338838 131976 178920 -1 1558
1560 3 338878 131952 179000 -1 1559
1561 3 338918 131968 179080 -1 1560
1562 3 339050 131996 179160 -1 1561
1563 3 339066 132004 179200 -1 1562
1564 3 339062 132016 179280 -1 1563
1565 3 339066 132012 179360 -1 1564
1566 3 339070 132084 179440 -1 1565
1567 3 339110 132024 179480 -1 1566
1568 3 338972 133250 177840 -1 1541
1569 3 339100 133370 177760 -1 1568
1570 3 339188 133470 177680 -1 1569
1571 3 339274 133520 177600 -1 1570
1572 3 339370 133588 177520 -1 1571
1573 3 339414 133592 177480 -1 1572
1574 3 339672 133814 177320 -1 1573
1575 3 339988 133978 177280 -1 1574
1576 3 340270 134228 177080 -1 1575
1577 3 340234 134276 177360 -1 1575
1578 3 340510 134444 177400 -1 1577
1579 3 340874 134604 177440 -1 1578
1580 3 340760 134926 177400 -1 1579
1581 3 340760 134986 177360 -1 1580
1582 3 340776 134998 177280 -1 1581
1583 3 340736 135026 177200 -1 1582
1584 3 340712 135006 177120 -1 1583
1585 3 340704 134986 177040 -1 1584
1586 3 340648 134894 177000 -1 1585
1587 3 340918 134612 177480 -1 1579
1588 3 340880 134662 177560 -1 1587
1589 3 340868 134566 177640 -1 1588
1590 3 340572 134646 177680 -1 1589
1591 3 340432 134682 177760 -1 1590
1592 3 340348 134662 177920 -1 1591
1593 3 340216 134598 178040 -1 1592
1594 3 340187 134543 178080 -1 1593
1595 3 339804 134186 178120 -1 1594
1596 3 339756 134190 178200 -1 1595
1597 3 339692 134190 178280 -1 1596
1598 3 339688 134154 178320 -1 1597
1599 3 339636 134130 178400 -1 1598
1600 3 339532 134062 178440 -1 1599
1601 3 339528 134066 178480 -1 1600
1602 3 339524 134070 178520 -1 1601
1603 3 339364 134166 178560 -1 1602
1604 3 339356 134234 178640 -1 1603
1605 3 339408 134290 178720 -1 1604
1606 3 339376 134374 178760 -1 1605
1607 3 339304 134482 178720 -1 1606
1608 3 339240 134530 178760 -1 1607
1609 3 339240 134470 178840 -1 1608
1610 3 339252 134430 178880 -1 1609
1611 3 339248 134394 179040 -1 1610
1612 3 339292 134378 179080 -1 1611
1613 3 339228 134566 178680 -1 1607
1614 3 339276 134574 178600 -1 1613
1615 3 340128 134434 178160 -1 1594
1616 3 340104 134382 178200 -1 1615
1617 3 341256 134526 177640 -1 1589
1618 3 341260 134214 177680 -1 1617
1619 3 341492 134138 177640 -1 1618
1620 3 341836 134022 177680 -1 1619
1621 3 341880 134026 177720 -1 1620
1622 3 342168 134026 177640 -1 1621
1623 3 342348 134062 177600 -1 1622
1624 3 342388 134046 177560 -1 1623
1625 3 342484 133866 177600 -1 1624
1626 3 342496 133806 177640 -1 1625
1627 3 342496 133786 177680 -1 1626
1628 3 341608 134738 177640 -1 1617
1629 3 341864 134910 177680 -1 1628
1630 3 342010 134920 177720 -1 1629
1631 3 342154 134908 177840 -1 1630
1632 3 342342 134912 177960 -1 1631
1633 3 342612 134974 178080 -1 1632
1634 3 342728 135018 178160 -1 1633
1635 3 342868 134978 178280 -1 1634
1636 3 343060 134882 178400 -1 1635
1637 3 343204 134798 178560 -1 1636
1638 3 343236 134646 178760 -1 1637
1639 3 343388 134674 178880 -1 1638
1640 3 343488 134678 179000 -1 1639
1641 3 343624 134614 179080 -1 1640
1642 3 343744 134606 179160 -1 1641
1643 3 343834 134480 179360 -1 1642
1644 3 343826 134408 179520 -1 1643
1645 3 343850 134276 179680 -1 1644
1646 3 343886 134208 179800 -1 1645
1647 3 344090 134128 180040 -1 1646
1648 3 344374 134128 180120 -1 1647
1649 3 344626 134120 180160 -1 1648
1650 3 344964 134064 180120 -1 1649
1651 3 344936 134032 180040 -1 1650
1652 3 344944 134008 180000 -1 1651
1653 3 344928 134000 179960 -1 1652
1654 3 344972 133920 179880 -1 1653
1655 3 345024 133924 179800 -1 1654
1656 3 344960 133948 179760 -1 1655
1657 3 344802 134144 180200 -1 1649
1658 3 344878 134176 180280 -1 1657
1659 3 345034 134180 180360 -1 1658
1660 3 345212 134230 180480 -1 1659
1661 3 345256 134302 180560 -1 1660
1662 3 345352 134362 180680 -1 1661
1663 3 345388 134422 180760 -1 1662
1664 3 345574 134496 180920 -1 1663
1665 3 345710 134556 181080 -1 1664
1666 3 346022 134552 181120 -1 1665
1667 3 346146 134488 181160 -1 1666
1668 3 346062 134320 181120 -1 1667
1669 3 345898 134092 181080 -1 1668
1670 3 345862 133992 181040 -1 1669
1671 3 346282 134504 181240 -1 1667
1672 3 346426 134556 181280 -1 1671
1673 3 346694 134728 181320 -1 1672
1674 3 346854 134780 181360 -1 1673
1675 3 347232 134890 181520 -1 1674
1676 3 347328 134890 181600 -1 1675
1677 3 347368 134862 181640 -1 1676
1678 3 347864 134538 181680 -1 1677
1679 3 348354 134372 181640 -1 1678
1680 3 348534 134300 181560 -1 1679
1681 3 348618 134252 181720 -1 1680
1682 3 348982 134180 181800 -1 1681
1683 3 349454 133904 181840 -1 1682
1684 3 349656 133538 181800 -1 1683
1685 3 349824 133286 181840 -1 1684
1686 3 349848 133246 181880 -1 1685
1687 3 349940 133154 181960 -1 1686
1688 3 350254 132976 182000 -1 1687
1689 3 350368 132750 181960 -1 1688
1690 3 350444 132722 181880 -1 1689
1691 3 350472 132726 181840 -1 1690
1692 3 350532 132730 181800 -1 1691
1693 3 350560 132762 181720 -1 1692
1694 3 350580 132736 181680 -1 1693
1695 3 350600 132710 181640 -1 1694
1696 3 350616 132702 181600 -1 1695
1697 3 350660 132678 181520 -1 1696
1698 3 350660 132662 181440 -1 1697
1699 3 350652 132670 181360 -1 1698
1700 3 350648 132714 181320 -1 1699
1701 3 350584 132566 181240 -1 1700
1702 3 350552 132570 181200 -1 1701
1703 3 350636 132586 181160 -1 1702
1704 3 350656 132602 181080 -1 1703
1705 3 350644 132570 181000 -1 1704
1706 3 350576 132490 180920 -1 1705
1707 3 350484 132442 180840 -1 1706
1708 3 350452 132410 180800 -1 1707
1709 3 350316 132370 180720 -1 1708
1710 3 350140 132326 180640 -1 1709
1711 3 350188 132406 180560 -1 1710
1712 3 350192 132478 180480 -1 1711
1713 3 350192 132530 180440 -1 1712
1714 3 350160 132470 180400 -1 1713
1715 3 350032 132242 180600 -1 1710
1716 3 349848 132182 180560 -1 1715
1717 3 349780 132146 180480 -1 1716
1718 3 349712 132110 180400 -1 1717
1719 3 349636 132138 180320 -1 1718
1720 3 349544 132178 180240 -1 1719
1721 3 349448 132194 180160 -1 1720
1722 3 349068 132058 180040 -1 1721
1723 3 349020 132114 179960 -1 1722
1724 3 350322 132840 182080 -1 1688
1725 3 350366 132718 182120 -1 1724
1726 3 350310 132900 182160 -1 1725
1727 3 350278 132916 182200 -1 1726
1728 3 350254 132940 182240 -1 1727
1729 3 350410 132596 182160 -1 1725
1730 3 350366 132512 182200 -1 1729
1731 3 350400 132434 182240 -1 1730
1732 3 350480 132394 182280 -1 1731
1733 3 350656 132274 182320 -1 1732
1734 3 350784 132174 182400 -1 1733
1735 3 350848 132134 182440 -1 1734
1736 3 351248 132130 182440 -1 1735
1737 3 351536 132138 182360 -1 1736
1738 3 351496 132126 182240 -1 1737
1739 3 350891 132091 182480 -1 1735
1740 3 350944 132050 182520 -1 1739
1741 3 350904 131922 182600 -1 1740
1742 3 350902 131780 182640 -1 1741
1743 3 350738 131492 182600 -1 1742
1744 3 350602 131380 182640 -1 1743
1745 3 350428 131206 182800 -1 1744
1746 3 350416 130946 182920 -1 1745
1747 3 350422 130918 182960 -1 1746
1748 3 350444 130806 183120 -1 1747
1749 3 350794 130582 183120 -1 1748
1750 3 350838 130506 183200 -1 1749
1751 3 350874 130462 183240 -1 1750
1752 3 350910 130418 183280 -1 1751
1753 3 350814 131776 182760 -1 1742
1754 3 350714 131612 182840 -1 1753
1755 3 350730 131572 182880 -1 1754
1756 3 350644 132566 182240 -1 1732
1757 3 350780 132790 182200 -1 1756
1758 3 350854 132924 182080 -1 1757
1759 3 347496 134990 181760 -1 1677
1760 3 347512 135086 181920 -1 1759
1761 3 347516 135230 182080 -1 1760
1762 3 347400 135334 182200 -1 1761
1763 3 347282 135516 182440 -1 1762
1764 3 347226 135660 182560 -1 1763
1765 3 347290 135572 182680 -1 1764
1766 3 347594 135256 182720 -1 1765
1767 3 347702 135100 182800 -1 1766
1768 3 347786 134952 182800 -1 1767
1769 3 347930 134916 182840 -1 1768
1770 3 347034 135904 182520 -1 1764
1771 3 346730 136040 182480 -1 1770
1772 3 341622 134736 177520 -1 1628
1773 3 341558 134780 177360 -1 1772
1774 3 341546 134772 177240 -1 1773
1775 3 341578 134752 177120 -1 1774
1776 3 341650 134716 177040 -1 1775
1777 3 341844 134706 176960 -1 1776
1778 3 342108 134578 176960 -1 1777
1779 3 342184 134534 176920 -1 1778
1780 3 342252 134574 176720 -1 1779
1781 3 342320 134638 176560 -1 1780
1782 3 342552 134666 176360 -1 1781
1783 3 342580 134494 176320 -1 1782
1784 3 342596 134446 176280 -1 1783
1785 3 342642 134432 176160 -1 1784
1786 3 342642 134432 176120 -1 1785
1787 3 336622 134214 177160 -1 1386
1788 3 336590 134214 177200 -1 1787
1789 3 336578 134222 177240 -1 1788
1790 3 336574 134222 177280 -1 1789
1791 3 336594 134186 177360 -1 1790
1792 3 335458 135888 175560 -1 687
1793 3 335410 135804 175640 -1 1792
1794 3 335354 135738 175720 -1 1793
1795 3 335306 135670 175800 -1 1794
1796 3 335322 135586 175920 -1 1795
1797 3 336166 136156 174560 -1 680
1798 3 336270 136032 174520 -1 1797
1799 3 336714 136082 174560 -1 1798
1800 3 336846 136150 174600 -1 1799
1801 3 337182 136170 174560 -1 1800
1802 3 336482 137068 174480 -1 673
1803 3 336642 137048 174560 -1 1802
1804 3 336714 137040 174640 -1 1803
1805 3 336810 136876 174680 -1 1804
1806 3 336906 136906 174760 -1 1805
1807 3 336946 137094 174880 -1 1806
1808 3 337058 137202 174800 -1 1807
1809 3 337054 137230 174760 -1 1808
1810 3 336874 137182 174960 -1 1807
1811 3 336866 137234 175040 -1 1810
1812 3 336670 137188 174680 -1 1804
1813 3 336674 137276 174760 -1 1812
1814 3 336606 137320 174920 -1 1813
1815 3 336230 137450 175160 -1 1814
1816 3 336206 137482 175200 -1 1815
1817 3 336138 137572 174360 -1 672
1818 3 336086 137840 174440 -1 1817
1819 3 336238 137956 174560 -1 1818
1820 3 336506 138080 174680 -1 1819
1821 3 336514 138100 174800 -1 1820
1822 3 337034 137688 174200 -1 670
1823 3 337450 137612 174280 -1 1822
1824 3 337546 137712 174320 -1 1823
1825 3 337762 137802 174240 -1 1824
1826 3 337943 137885 174320 -1 1825
1827 3 338070 138082 174320 -1 1826
1828 3 338226 138214 174280 -1 1827
1829 3 338494 138278 174400 -1 1828
1830 3 338674 138310 174560 -1 1829
1831 3 338762 138324 174640 -1 1830
1832 3 338830 138408 174680 -1 1831
1833 3 338898 138492 174720 -1 1832
1834 3 339030 138564 174800 -1 1833
1835 3 339158 138650 174880 -1 1834
1836 3 339414 138778 174800 -1 1835
1837 3 339774 138934 174840 -1 1836
1838 3 339842 138986 174880 -1 1837
1839 3 339894 139030 174960 -1 1838
1840 3 340086 139100 175000 -1 1839
1841 3 340246 139196 174920 -1 1840
1842 3 340342 139392 174800 -1 1841
1843 3 340402 139400 174720 -1 1842
1844 3 340358 139324 174640 -1 1843
1845 3 340326 139284 174600 -1 1844
1846 3 340562 139436 174800 -1 1843
1847 3 340586 139388 174680 -1 1846
1848 3 340642 139324 174640 -1 1847
1849 3 340750 139058 174680 -1 1848
1850 3 340722 139058 174760 -1 1849
1851 3 340746 139050 174800 -1 1850
1852 3 338894 138448 174600 -1 1832
1853 3 339082 138344 174520 -1 1852
1854 3 339246 138452 174520 -1 1853
1855 3 339278 138500 174600 -1 1854
1856 3 339418 138440 174480 -1 1855
1857 3 339466 138476 174400 -1 1856
1858 3 339466 138572 174280 -1 1857
1859 3 339450 138652 174200 -1 1858
1860 3 339514 138776 174160 -1 1859
1861 3 339362 139008 174040 -1 1860
1862 3 338990 139244 174280 -1 1861
1863 3 338842 139348 174320 -1 1862
1864 3 338934 139658 174280 -1 1863
1865 3 339010 139806 174080 -1 1864
1866 3 338974 139950 174000 -1 1865
1867 3 338950 140038 173960 -1 1866
1868 3 338862 140336 174000 -1 1867
1869 3 338738 140416 173960 -1 1868
1870 3 338706 140428 173920 -1 1869
1871 3 338634 140342 173760 -1 1870
1872 3 338602 140338 173680 -1 1871
1873 3 338566 140306 173520 -1 1872
1874 3 338586 140310 173480 -1 1873
1875 3 338894 140380 174040 -1 1868
1876 3 338962 140428 174080 -1 1875
1877 3 339134 140616 174240 -1 1876
1878 3 339306 140844 174400 -1 1877
1879 3 339278 140930 174560 -1 1878
1880 3 339370 141058 174680 -1 1879
1881 3 339506 141118 174560 -1 1880
1882 3 339842 141158 174640 -1 1881
1883 3 340154 141266 174800 -1 1882
1884 3 340210 141258 174840 -1 1883
1885 3 340426 141272 175160 -1 1884
1886 3 340562 141212 175320 -1 1885
1887 3 340794 141228 175520 -1 1886
1888 3 340890 141152 175680 -1 1887
1889 3 341002 141140 175760 -1 1888
1890 3 341214 141072 175680 -1 1889
1891 3 341306 140944 175720 -1 1890
1892 3 341514 140908 175840 -1 1891
1893 3 341746 140910 175880 -1 1892
1894 3 341978 140726 175920 -1 1893
1895 3 342118 140586 175880 -1 1894
1896 3 342430 140432 176000 -1 1895
1897 3 342526 140164 176080 -1 1896
1898 3 342622 140104 176120 -1 1897
1899 3 338034 137926 174360 -1 1826
1900 3 338110 137854 174440 -1 1899
1901 3 338166 137798 174560 -1 1900
1902 3 336414 137572 173680 -1 665
1903 3 336062 137552 173600 -1 1902
1904 3 335862 137612 173560 -1 1903
1905 3 335608 137646 173640 -1 1904
1906 3 335552 137682 173600 -1 1905
1907 3 335572 137762 173480 -1 1906
1908 3 335480 138002 173320 -1 1907
1909 3 335536 138104 173240 -1 1908
1910 3 335440 138276 173160 -1 1909
1911 3 335180 138424 173040 -1 1910
1912 3 335116 138520 172920 -1 1911
1913 3 335140 138432 172880 -1 1912
1914 3 335188 138648 172800 -1 1913
1915 3 335064 138188 172880 -1 1913
1916 3 334940 137970 172920 -1 1915
1917 3 334952 137846 172960 -1 1916
1918 3 335580 137614 173720 -1 1905
1919 3 335544 137584 173760 -1 1918
1920 3 335790 139100 173640 -1 661
1921 3 335618 139356 173840 -1 1920
1922 3 335454 139708 174080 -1 1921
1923 3 335206 139788 174360 -1 1922
1924 3 335002 139748 174600 -1 1923
1925 3 334958 139764 174640 -1 1924
1926 3 334966 139856 174760 -1 1925
1927 3 335086 139856 174960 -1 1926
1928 3 335122 139776 175120 -1 1927
1929 3 335078 139764 175200 -1 1928
1930 3 335174 139628 175320 -1 1929
1931 3 335154 139700 175440 -1 1930
1932 3 335170 139660 175560 -1 1931
1933 3 335202 139632 175640 -1 1932
1934 3 335166 139584 175800 -1 1933
1935 3 335186 139456 175960 -1 1934
1936 3 335230 139400 176120 -1 1935
1937 3 335106 139516 176240 -1 1936
1938 3 334974 139636 176520 -1 1937
1939 3 335030 139488 176600 -1 1938
1940 3 334910 139284 176760 -1 1939
1941 3 334770 139268 176880 -1 1940
1942 3 334730 139296 176920 -1 1941
1943 3 334586 139388 177040 -1 1942
1944 3 334583 139399 177120 -1 1943
1945 3 334582 139404 177160 -1 1944
1946 3 334715 139527 177240 -1 1945
1947 3 334694 139492 177320 -1 1946
1948 3 334642 139520 177520 -1 1947
1949 3 334346 139368 177680 -1 1948
1950 3 334158 139288 177840 -1 1949
1951 3 334178 139196 177960 -1 1950
1952 3 334210 139044 178080 -1 1951
1953 3 334994 139736 177520 -1 1948
1954 3 335040 140134 177560 -1 1953
1955 3 334996 140122 177600 -1 1954
1956 3 334972 140222 177640 -1 1955
1957 3 335012 140322 177640 -1 1956
1958 3 335004 140210 177720 -1 1956
1959 3 335116 140134 177800 -1 1958
1960 3 335172 140146 177840 -1 1959
1961 3 335152 140146 177880 -1 1960
1962 3 335140 140190 177880 -1 1961
1963 3 335508 139342 176920 -1 1942
1964 3 335560 139386 176880 -1 1963
1965 3 335660 139470 176840 -1 1964
1966 3 335884 139470 176760 -1 1965
1967 3 335920 139422 176720 -1 1966
1968 3 335953 139425 176840 -1 1967
1969 3 335964 139426 176880 -1 1968
1970 3 335602 140008 174000 -1 1922
1971 3 335682 140124 173920 -1 1970
1972 3 335722 140160 173840 -1 1971
1973 3 335770 140140 173760 -1 1972
1974 3 335744 140126 173560 -1 1973
1975 3 335676 140162 173480 -1 1974
1976 3 335592 140210 173440 -1 1975
1977 3 335500 140306 173400 -1 1976
1978 3 335448 140394 173360 -1 1977
1979 3 335452 140478 173400 -1 1978
1980 3 335564 140606 173440 -1 1979
1981 3 335690 140676 173480 -1 1980
1982 3 335722 140672 173560 -1 1981
1983 3 335244 140502 173200 -1 1978
1984 3 335164 140566 172960 -1 1983
1985 3 335148 140546 172920 -1 1984
1986 3 338026 139016 169400 -1 602
1987 3 338190 138752 169440 -1 1986
1988 3 338502 138452 169360 -1 1987
1989 3 338674 138328 169280 -1 1988
1990 3 338742 138112 169200 -1 1989
1991 3 338842 138008 169120 -1 1990
1992 3 338962 137928 169040 -1 1991
1993 3 339050 137852 168920 -1 1992
1994 3 339186 137792 168840 -1 1993
1995 3 339266 137652 168800 -1 1994
1996 3 339494 137476 168720 -1 1995
1997 3 339590 137332 168640 -1 1996
1998 3 339650 137072 168720 -1 1997
1999 3 339642 136644 168680 -1 1998
2000 3 339686 136532 168720 -1 1999
2001 3 339666 136448 168760 -1 2000
2002 3 339562 136376 168840 -1 2001
2003 3 339434 136240 168880 -1 2002
2004 3 339362 136048 168840 -1 2003
2005 3 339218 135928 168800 -1 2004
2006 3 339074 135928 168760 -1 2005
2007 3 339034 135936 168720 -1 2006
2008 3 339358 135888 168720 -1 2005
2009 3 339446 135804 168680 -1 2008
2010 3 339467 136265 168920 -1 2003
2011 3 339470 136272 169000 -1 2010
2012 3 339418 136236 169120 -1 2011
2013 3 339410 136256 169240 -1 2012
2014 3 339326 136068 169280 -1 2013
2015 3 339202 135968 169320 -1 2014
2016 3 339058 135968 169360 -1 2015
2017 3 339130 135932 169440 -1 2015
2018 3 338890 135772 169520 -1 2017
2019 3 338794 135712 169560 -1 2018
2020 3 339330 136320 169360 -1 2013
2021 3 339054 136320 169480 -1 2020
2022 3 338966 136280 169560 -1 2021
2023 3 339530 136348 169280 -1 2013
2024 3 339642 136492 169200 -1 2023
2025 3 339782 136504 169320 -1 2024
2026 3 339886 136552 169560 -1 2025
2027 3 339886 136580 169600 -1 2026
2028 3 339986 136692 169680 -1 2027
2029 3 340174 136704 169880 -1 2028
2030 3 340370 136680 170040 -1 2029
2031 3 340398 136672 170080 -1 2030
2032 3 340366 136704 170200 -1 2031
2033 3 340186 136800 170320 -1 2032
2034 3 339958 136868 170240 -1 2033
2035 3 340114 136896 170440 -1 2033
2036 3 339886 136856 170480 -1 2035
2037 3 339806 136868 170520 -1 2036
2038 3 340306 137004 170600 -1 2035
2039 3 340462 137044 170680 -1 2038
2040 3 339634 137208 168480 -1 1997
2041 3 339734 137168 168320 -1 2040
2042 3 339806 137132 168240 -1 2041
2043 3 339878 137128 168160 -1 2042
2044 3 340066 136512 168160 -1 2043
2045 3 340098 136224 168240 -1 2044
2046 3 340142 136164 168360 -1 2045
2047 3 340030 136108 168480 -1 2046
2048 3 339978 136156 168520 -1 2047
2049 3 339870 136316 168560 -1 2048
2050 3 339918 137136 168120 -1 2043
2051 3 339992 137031 168120 -1 2050
2052 3 340030 137132 168000 -1 2050
2053 3 339866 137424 168000 -1 2052
2054 3 339842 137936 168000 -1 2053
2055 3 339746 138116 167840 -1 2054
2056 3 339890 138156 167800 -1 2055
2057 3 339958 138132 167920 -1 2056
2058 3 339914 138284 168040 -1 2057
2059 3 339938 138260 167720 -1 2056
2060 3 339906 138320 167640 -1 2059
2061 3 339874 138396 167600 -1 2060
2062 3 339882 138396 167520 -1 2061
2063 3 339886 138468 167480 -1 2062
2064 3 339838 138564 167560 -1 2061
2065 3 339886 138620 167520 -1 2064
2066 3 340190 138720 167320 -1 2065
2067 3 340406 138728 167040 -1 2066
2068 3 340350 138752 166840 -1 2067
2069 3 340342 138872 166560 -1 2068
2070 3 340402 138920 166480 -1 2069
2071 3 340398 138936 166400 -1 2070
2072 3 340406 138948 166360 -1 2071
2073 3 340210 136976 167920 -1 2052
2074 3 340542 136880 167840 -1 2073
2075 3 340646 136804 167760 -1 2074
2076 3 340694 136752 167640 -1 2075
2077 3 340706 136752 167600 -1 2076
2078 3 340638 136780 167560 -1 2077
2079 3 340630 136788 167480 -1 2078
2080 3 340482 136708 167400 -1 2079
2081 3 340518 136657 167360 -1 2080
2082 3 340566 136644 167280 -1 2081
2083 3 340730 136568 167200 -1 2082
2084 3 340886 136396 167080 -1 2083
2085 3 340942 136476 166960 -1 2084
2086 3 340910 136508 166880 -1 2085
2087 3 340938 137168 167560 -1 2077
2088 3 341094 137108 167520 -1 2087
2089 3 340990 137232 167480 -1 2088
2090 3 340738 137424 167480 -1 2089
2091 3 341054 137220 167440 -1 2089
2092 3 340794 137500 167320 -1 2091
2093 3 340614 137504 167240 -1 2092
2094 3 340550 137544 167200 -1 2093
2095 3 340506 137564 167120 -1 2094
2096 3 340526 137568 167000 -1 2095
2097 3 340370 137668 166840 -1 2096
2098 3 340354 137664 166720 -1 2097
2099 3 340314 137588 166560 -1 2098
2100 3 340210 137592 166360 -1 2099
2101 3 340290 137652 166920 -1 2097
2102 3 338978 137796 169120 -1 1992
2103 3 338942 137544 169200 -1 2102
2104 3 338866 137496 169360 -1 2103
2105 3 338870 137468 169400 -1 2104
2106 3 338750 138408 169400 -1 1988
2107 3 339022 138356 169480 -1 2106
2108 3 339222 138368 169560 -1 2107
2109 3 339678 138512 169640 -1 2108
2110 3 339998 138548 169680 -1 2109
2111 3 339818 138600 169760 -1 2110
2112 3 339710 138628 169880 -1 2111
2113 3 339694 138584 170000 -1 2112
2114 3 339670 138608 170040 -1 2113
2115 3 340214 138556 169640 -1 2110
2116 3 340602 138644 169680 -1 2115
2117 3 340814 138688 169720 -1 2116
2118 3 340962 138668 169760 -1 2117
2119 3 341142 138696 169840 -1 2118
2120 3 341350 138704 169920 -1 2119
2121 3 341474 138696 170000 -1 2120
2122 3 341586 138688 170080 -1 2121
2123 3 341702 138680 170320 -1 2122
2124 3 341826 138660 170560 -1 2123
2125 3 341990 138804 170720 -1 2124
2126 3 342054 138944 171000 -1 2125
2127 3 342098 138984 171200 -1 2126
2128 3 341846 139188 171360 -1 2127
2129 3 341894 139360 171640 -1 2128
2130 3 341996 139478 171880 -1 2129
2131 3 342160 139606 172040 -1 2130
2132 3 342224 139730 172160 -1 2131
2133 3 342172 139758 172240 -1 2132
2134 3 342088 139842 172280 -1 2133
2135 3 342084 139846 172320 -1 2134
2136 3 342136 139950 172120 -1 2132
2137 3 342068 140022 172080 -1 2136
2138 3 342262 140084 172080 -1 2137
2139 3 342314 140068 172200 -1 2138
2140 3 342282 140172 172320 -1 2139
2141 3 338354 141492 166880 -1 569
2142 3 338402 141280 166920 -1 2141
2143 3 338464 141142 166800 -1 2142
2144 3 338520 141062 166720 -1 2143
2145 3 338408 141102 166680 -1 2144
2146 3 338392 141110 166640 -1 2145
2147 3 338648 140934 166680 -1 2144
2148 3 338658 140892 166640 -1 2147
2149 3 338626 140532 166520 -1 2148
2150 3 338638 140460 166480 -1 2149
2151 3 338674 140536 166440 -1 2150
2152 3 338726 140428 166400 -1 2151
2153 3 338774 140420 166360 -1 2152
2154 3 339674 140912 166200 -1 2153
2155 3 339714 141008 166120 -1 2154
2156 3 339778 141064 166000 -1 2155
2157 3 339914 141136 165880 -1 2156
2158 3 339930 141232 165720 -1 2157
2159 3 339882 141384 165640 -1 2158
2160 3 339974 141484 165720 -1 2159
2161 3 340082 141532 165920 -1 2160
2162 3 340164 141466 166160 -1 2161
2163 3 340136 141474 166200 -1 2162
2164 3 339280 140962 166360 -1 2163
2165 3 339280 140962 166480 -1 2164
2166 3 339484 141074 166640 -1 2165
2167 3 339732 141010 166760 -1 2166
2168 3 339944 141042 166800 -1 2167
2169 3 339700 141002 167000 -1 2168
2170 3 339860 141086 167120 -1 2169
2171 3 339732 141122 167320 -1 2170
2172 3 339668 141114 167360 -1 2171
2173 3 339640 141170 167400 -1 2172
2174 3 339784 141314 167440 -1 2173
2175 3 339848 141310 167520 -1 2174
2176 3 339860 141314 167600 -1 2175
2177 3 339832 141382 167800 -1 2176
2178 3 339682 140908 166080 -1 2155
2179 3 339776 140890 165880 -1 2178
2180 3 339952 140730 165760 -1 2179
2181 3 340100 140574 165640 -1 2180
2182 3 340076 140438 165560 -1 2181
2183 3 340118 140332 165480 -1 2182
2184 3 340188 140191 165320 -1 2183
2185 3 340206 140156 165280 -1 2184
2186 3 340118 140044 165160 -1 2185
2187 3 340034 139968 165080 -1 2186
2188 3 338214 141984 166480 -1 566
2189 3 338290 141964 166440 -1 2188
2190 3 338370 142124 166400 -1 2189
2191 3 338514 142184 166360 -1 2190
2192 3 338742 142340 166400 -1 2191
2193 3 338834 142484 166440 -1 2192
2194 3 338870 142608 166480 -1 2193
2195 3 338842 142764 166400 -1 2194
2196 3 338846 143032 166360 -1 2195
2197 3 338646 143252 166400 -1 2196
2198 3 338670 143288 166440 -1 2197
2199 3 338742 143444 166520 -1 2198
2200 3 338722 143612 166640 -1 2199
2201 3 338718 143728 166720 -1 2200
2202 3 338706 143764 166760 -1 2201
2203 3 338686 143796 166800 -1 2202
2204 3 337322 145096 165960 -1 554
2205 3 337362 145272 166080 -1 2204
2206 3 337382 145328 166120 -1 2205
2207 3 337458 145392 166200 -1 2206
2208 3 336694 144948 166360 -1 2207
2209 3 336712 144942 166480 -1 2208
2210 3 338011 146195 165520 -1 518
2211 3 338271 146419 165560 -1 2210
2212 3 338395 146603 165600 -1 2211
2213 3 338443 146711 165640 -1 2212
2214 3 338461 146941 165760 -1 2213
2215 3 338461 146941 165840 -1 2214
2216 3 337283 148295 163600 -1 504
2217 3 336991 148395 163720 -1 2216
2218 3 337025 148582 163720 -1 2217
2219 3 337129 148690 163680 -1 2218
2220 3 337129 148686 163640 -1 2219
2221 3 337129 148722 163600 -1 2220
2222 3 337097 148830 163520 -1 2221
2223 3 337189 149062 163600 -1 2222
2224 3 337161 149062 163640 -1 2223
2225 3 337133 149062 163680 -1 2224
2226 3 336573 148439 163760 -1 2217
2227 3 336285 148538 163800 -1 2226
2228 3 336085 148586 163720 -1 2227
2229 3 336013 148634 163640 -1 2228
2230 3 335893 148370 163600 -1 2229
2231 3 335685 148202 163520 -1 2230
2232 3 335523 148070 163360 -1 2231
2233 3 335387 147994 163120 -1 2232
2234 3 335315 147830 163080 -1 2233
2235 3 335165 147850 163000 -1 2234
2236 3 335009 147734 162920 -1 2235
2237 3 334909 147594 162840 -1 2236
2238 3 334817 147542 162760 -1 2237
2239 3 334701 147454 162760 -1 2238
2240 3 335305 147618 163120 -1 2234
2241 3 335389 147518 163200 -1 2240
2242 3 336085 148942 163640 -1 2229
2243 3 336037 149210 163560 -1 2242
2244 3 335973 149274 163480 -1 2243
2245 3 335881 149442 163440 -1 2244
2246 3 335797 149434 163360 -1 2245
2247 3 336153 148603 163840 -1 2227
2248 3 336005 148843 163880 -1 2247
2249 3 336157 149127 163880 -1 2248
2250 3 336389 149447 163880 -1 2249
2251 3 336621 149659 163840 -1 2250
2252 3 336669 149715 163800 -1 2251
2253 3 336661 149783 163760 -1 2252
2254 3 336585 149855 163680 -1 2253
2255 3 336589 149979 163600 -1 2254
2256 3 336569 149991 163560 -1 2255
2257 3 336677 150103 163520 -1 2256
2258 3 336785 150163 163440 -1 2257
2259 3 336817 150307 163360 -1 2258
2260 3 336814 150435 163280 -1 2259
2261 3 336809 150627 163160 -1 2260
2262 3 336829 150695 163120 -1 2261
2263 3 336805 150799 163080 -1 2262
2264 3 336757 151183 163040 -1 2263
2265 3 336797 151207 162960 -1 2264
2266 3 336597 151339 163040 -1 2265
2267 3 336897 150511 163400 -1 2259
2268 3 336933 150547 163480 -1 2267
2269 3 337065 150599 163520 -1 2268
2270 3 337301 150519 163600 -1 2269
2271 3 337457 150499 163680 -1 2270
2272 3 337477 150467 163760 -1 2271
2273 3 335975 149374 163880 -1 2249
2274 3 335837 149382 163960 -1 2273
2275 3 335817 149034 164080 -1 2274
2276 3 335717 148846 164160 -1 2275
2277 3 335741 148842 164280 -1 2276
2278 3 335753 148846 164440 -1 2277
2279 3 335757 148926 164560 -1 2278
2280 3 335797 148818 164680 -1 2279
2281 3 335845 148794 164840 -1 2280
2282 3 335849 148770 165000 -1 2281
2283 3 335905 148858 165080 -1 2282
2284 3 336065 149118 165120 -1 2283
2285 3 336085 149230 165240 -1 2284
2286 3 336197 149294 165320 -1 2285
2287 3 336361 149258 165240 -1 2286
2288 3 336485 149134 165240 -1 2287
2289 3 336539 149162 165280 -1 2288
2290 3 336201 149370 165400 -1 2286
2291 3 336181 149418 165480 -1 2290
2292 3 336203 149522 165640 -1 2291
2293 3 336399 149530 165920 -1 2292
2294 3 336499 149574 165960 -1 2293
2295 3 336803 149618 165920 -1 2294
2296 3 336983 149546 165840 -1 2295
2297 3 336399 149538 166040 -1 2294
2298 3 336435 149574 166200 -1 2297
2299 3 335687 149126 166360 -1 2298
2300 3 335705 149142 166440 -1 2299
2301 3 336118 149222 166400 -1 2300
2302 3 336790 149462 166360 -1 2301
2303 3 337002 149842 166400 -1 2302
2304 3 336874 149562 166440 -1 2303
2305 3 336729 149533 166480 -1 2304
2306 3 336822 149438 166560 -1 2305
2307 3 336866 149354 166640 -1 2306
2308 3 336838 149290 166760 -1 2307
2309 3 337510 150094 166440 -1 2303
2310 3 337478 150150 166480 -1 2309
2311 3 337446 150170 166560 -1 2310
2312 3 337337 150124 166560 -1 2311
2313 3 337306 150178 166680 -1 2311
2314 3 337402 150086 166760 -1 2313
2315 3 337818 150258 166200 -1 2302
2316 3 337966 150386 166120 -1 2315
2317 3 338138 150490 166000 -1 2316
2318 3 338426 150586 165920 -1 2317
2319 3 338578 150558 165840 -1 2318
2320 3 338642 150551 165800 -1 2319
2321 3 338770 150538 165720 -1 2320
2322 3 339034 150390 165640 -1 2321
2323 3 339306 150386 165560 -1 2322
2324 3 339534 150286 165480 -1 2323
2325 3 339602 150278 165440 -1 2324
2326 3 339574 150278 165360 -1 2325
2327 3 339622 150182 165280 -1 2326
2328 3 339866 150138 165240 -1 2327
2329 3 339950 150042 165160 -1 2328
2330 3 340154 149778 165080 -1 2329
2331 3 340146 149726 165000 -1 2330
2332 3 340126 149666 164960 -1 2331
2333 3 340102 149642 164880 -1 2332
2334 3 339962 149722 164760 -1 2333
2335 3 339938 149626 164680 -1 2334
2336 3 340050 149594 164640 -1 2335
2337 3 340098 149558 164560 -1 2336
2338 3 340110 149562 164520 -1 2337
2339 3 340270 149486 165040 -1 2330
2340 3 340270 149422 164960 -1 2339
2341 3 340310 149430 164880 -1 2340
2342 3 340406 149470 164800 -1 2341
2343 3 340454 149482 164720 -1 2342
2344 3 340466 149530 164640 -1 2343
2345 3 340654 149422 164600 -1 2344
2346 3 340702 149418 164520 -1 2345
2347 3 340818 149410 164440 -1 2346
2348 3 340918 149410 164360 -1 2347
2349 3 340966 149406 164280 -1 2348
2350 3 340954 149450 164200 -1 2349
2351 3 340958 149478 164120 -1 2350
2352 3 341090 149470 164000 -1 2351
2353 3 341158 149502 163920 -1 2352
2354 3 341254 149566 163800 -1 2353
2355 3 341410 149498 163720 -1 2354
2356 3 341462 149478 163640 -1 2355
2357 3 341454 149482 163520 -1 2356
2358 3 341546 149454 163400 -1 2357
2359 3 341530 149514 163280 -1 2358
2360 3 339490 150338 165600 -1 2323
2361 3 339630 150434 165680 -1 2360
2362 3 339710 150570 165720 -1 2361
2363 3 339770 150674 165760 -1 2362
2364 3 339802 150746 165800 -1 2363
2365 3 339898 150786 165880 -1 2364
2366 3 339946 150726 165920 -1 2365
2367 3 339982 150710 165960 -1 2366
2368 3 338358 150458 165760 -1 2320
2369 3 338250 150434 165680 -1 2368
2370 3 338246 150434 165600 -1 2369
2371 3 338298 150406 165520 -1 2370
2372 3 338446 150398 165440 -1 2371
2373 3 338498 150358 165360 -1 2372
2374 3 338506 150378 165280 -1 2373
2375 3 338542 150306 165200 -1 2374
2376 3 338646 150326 165120 -1 2375
2377 3 338534 150450 165040 -1 2376
2378 3 338490 150510 164960 -1 2377
2379 3 338530 150638 164920 -1 2378
2380 3 338514 150670 164840 -1 2379
2381 3 338390 150622 164760 -1 2380
2382 3 338314 150542 164680 -1 2381
2383 3 338370 150586 164640 -1 2382
2384 3 338486 150638 164600 -1 2383
2385 3 338678 150554 164520 -1 2384
2386 3 338714 150526 164480 -1 2385
2387 3 335723 149158 166520 -1 2300
2388 3 335875 149182 166640 -1 2387
2389 3 336063 149290 166760 -1 2388
2390 3 336215 149374 166880 -1 2389
2391 3 336307 149494 167000 -1 2390
2392 3 336435 149618 167160 -1 2391
2393 3 336579 149774 167000 -1 2392
2394 3 336603 149826 166960 -1 2393
2395 3 336427 149670 167280 -1 2392
2396 3 336467 149662 167400 -1 2395
2397 3 336523 149634 167480 -1 2396
2398 3 336579 149638 167600 -1 2397
2399 3 336659 149626 167760 -1 2398
2400 3 336867 149702 167800 -1 2399
2401 3 336963 149802 167880 -1 2400
2402 3 336959 149874 168120 -1 2401
2403 3 336955 149882 168280 -1 2402
2404 3 336939 149846 168400 -1 2403
2405 3 336979 149886 168520 -1 2404
2406 3 337682 150026 168520 -1 2405
2407 3 337770 150008 168520 -1 2406
2408 3 337770 149974 168360 -1 2407
2409 3 337756 149922 168320 -1 2408
2410 3 337560 150022 168280 -1 2409
2411 3 337528 150010 168240 -1 2410
2412 3 337624 149986 168160 -1 2411
2413 3 337844 150214 168280 -1 2409
2414 3 337992 150402 168240 -1 2413
2415 3 338086 150450 168120 -1 2414
2416 3 338086 150450 168080 -1 2415
2417 3 338086 150378 168040 -1 2416
2418 3 338100 150358 168000 -1 2417
2419 3 337944 149782 168320 -1 2409
2420 3 337612 150022 168640 -1 2406
2421 3 337589 150020 168680 -1 2420
2422 3 337586 150076 168760 -1 2421
2423 3 337614 149984 168880 -1 2422
2424 3 337728 149954 168920 -1 2423
2425 3 337556 150346 169000 -1 2424
2426 3 337494 150574 169040 -1 2425
2427 3 337499 150612 169080 -1 2426
2428 3 337572 150842 169000 -1 2427
2429 3 337636 150926 168920 -1 2428
2430 3 337596 150938 169080 -1 2429
2431 3 337600 150986 169240 -1 2430
2432 3 337448 150962 169400 -1 2431
2433 3 337504 150650 169120 -1 2427
2434 3 337508 150634 169240 -1 2433
2435 3 337880 149814 168960 -1 2424
2436 3 338052 149708 169120 -1 2435
2437 3 338318 149684 169320 -1 2436
2438 3 338416 149668 169360 -1 2437
2439 3 338806 149604 169520 -1 2438
2440 3 339070 149620 169640 -1 2439
2441 3 339332 149686 169840 -1 2440
2442 3 339448 149818 170040 -1 2441
2443 3 339540 149810 170240 -1 2442
2444 3 339690 150052 170440 -1 2443
2445 3 339840 149966 170640 -1 2444
2446 3 339874 150022 170760 -1 2445
2447 3 340002 150042 170840 -1 2446
2448 3 340098 149988 170920 -1 2447
2449 3 340116 149966 171000 -1 2448
2450 3 340146 150142 171040 -1 2449
2451 3 339968 150386 171240 -1 2450
2452 3 339888 150406 171400 -1 2451
2453 3 340202 149930 171040 -1 2449
2454 3 340254 149916 171080 -1 2453
2455 3 340356 149898 171120 -1 2454
2456 3 340442 149872 171240 -1 2455
2457 3 340554 149720 171360 -1 2456
2458 3 340688 149666 171480 -1 2457
2459 3 340776 149618 171520 -1 2458
2460 3 340996 149510 171640 -1 2459
2461 3 341026 149502 171760 -1 2460
2462 3 340953 149439 171840 -1 2461
2463 3 340916 149408 171880 -1 2462
2464 3 340530 148988 172040 -1 2463
2465 3 340267 148960 172080 -1 2464
2466 3 340004 148932 172120 -1 2465
2467 3 339882 148914 172240 -1 2466
2468 3 339698 148756 172400 -1 2467
2469 3 339685 148735 172440 -1 2468
2470 3 339672 148714 172480 -1 2469
2471 3 339636 148706 172600 -1 2470
2472 3 339534 148602 172720 -1 2471
2473 3 339473 148428 172880 -1 2472
2474 3 339458 148384 172920 -1 2473
2475 3 339552 148174 173120 -1 2474
2476 3 339606 148150 173280 -1 2475
2477 3 339556 148076 173360 -1 2476
2478 3 339600 147900 173400 -1 2477
2479 3 339360 147508 173640 -1 2478
2480 3 339360 147508 173640 -1 2479
2481 3 339342 147352 173760 -1 2480
2482 3 339318 147166 173920 -1 2481
2483 3 339318 147020 174040 -1 2482
2484 3 339358 146976 174280 -1 2483
2485 3 339324 146972 174480 -1 2484
2486 3 339360 147000 174720 -1 2485
2487 3 339404 146948 174840 -1 2486
2488 3 339480 146856 175080 -1 2487
2489 3 339590 146612 175200 -1 2488
2490 3 339618 146372 175360 -1 2489
2491 3 339572 146248 175520 -1 2490
2492 3 339606 146248 175680 -1 2491
2493 3 339584 146608 175760 -1 2492
2494 3 339662 147036 175640 -1 2493
2495 3 339738 147112 175680 -1 2494
2496 3 339682 147180 175800 -1 2495
2497 3 339728 147216 176000 -1 2496
2498 3 339744 147308 176080 -1 2497
2499 3 339844 147412 176200 -1 2498
2500 3 339900 147532 176080 -1 2499
2501 3 339804 147636 176040 -1 2500
2502 3 339748 147676 176000 -1 2501
2503 3 339680 147816 176080 -1 2502
2504 3 339784 147988 176120 -1 2503
2505 3 339714 148232 176280 -1 2504
2506 3 339574 148352 176360 -1 2505
2507 3 339574 148420 176440 -1 2506
2508 3 339550 148396 176520 -1 2507
2509 3 339470 148448 176600 -1 2508
2510 3 339450 148480 176640 -1 2509
2511 3 339430 148512 176680 -1 2510
2512 3 339378 148440 176800 -1 2511
2513 3 339342 148436 176840 -1 2512
2514 3 339334 148452 176880 -1 2513
2515 3 339366 148672 176520 -1 2510
2516 3 339358 148756 176480 -1 2515
2517 3 339910 146988 175680 -1 2494
2518 3 339966 146940 175720 -1 2517
2519 3 339750 147100 175560 -1 2494
2520 3 339608 146218 175800 -1 2492
2521 3 339648 146161 175840 -1 2520
2522 3 339728 146046 175920 -1 2521
2523 3 339742 145914 175960 -1 2522
2524 3 339730 145642 176000 -1 2523
2525 3 339676 145306 176240 -1 2524
2526 3 339580 145062 176320 -1 2525
2527 3 339415 144989 176280 -1 2526
2528 3 339391 145013 176200 -1 2527
2529 3 339359 145045 176160 -1 2528
2530 3 339375 145089 176120 -1 2529
2531 3 339371 145153 176080 -1 2530
2532 3 339323 145221 176000 -1 2531
2533 3 339207 145357 175960 -1 2532
2534 3 339151 145381 175880 -1 2533
2535 3 339123 145441 175800 -1 2534
2536 3 338971 145485 175800 -1 2535
2537 3 338967 145497 175840 -1 2536
2538 3 338935 145497 175920 -1 2537
2539 3 338911 145573 176000 -1 2538
2540 3 338855 145573 176040 -1 2539
2541 3 339375 145169 175920 -1 2532
2542 3 339408 144826 176480 -1 2526
2543 3 339352 144680 176520 -1 2542
2544 3 339072 144538 176680 -1 2543
2545 3 338804 144406 176920 -1 2544
2546 3 338770 144044 177520 -1 2545
2547 3 338784 143872 177640 -1 2546
2548 3 338916 143832 177760 -1 2547
2549 3 339114 143698 177920 -1 2548
2550 3 339360 143520 178080 -1 2549
2551 3 339444 143344 178240 -1 2550
2552 3 339586 143262 178360 -1 2551
2553 3 339588 143206 178400 -1 2552
2554 3 339664 143124 178560 -1 2553
2555 3 339732 142874 178680 -1 2554
2556 3 339604 143006 178800 -1 2555
2557 3 339488 142964 179040 -1 2556
2558 3 339280 142942 179240 -1 2557
2559 3 339014 142996 179520 -1 2558
2560 3 338980 142968 179560 -1 2559
2561 3 338812 142826 179760 -1 2560
2562 3 338824 142788 179960 -1 2561
2563 3 338858 142786 180160 -1 2562
2564 3 338876 142620 180360 -1 2563
2565 3 338930 142538 180520 -1 2564
2566 3 338910 142478 180720 -1 2565
2567 3 338832 142478 180880 -1 2566
2568 3 338838 142516 181120 -1 2567
2569 3 338732 142436 181240 -1 2568
2570 3 338816 142596 181280 -1 2569
2571 3 338810 142596 181360 -1 2570
2572 3 338742 142568 181400 -1 2571
2573 3 338748 142424 181720 -1 2572
2574 3 338886 142312 181800 -1 2573
2575 3 338898 142286 181880 -1 2574
2576 3 338916 142248 182000 -1 2575
2577 3 338984 142182 182240 -1 2576
2578 3 339056 141998 182480 -1 2577
2579 3 339120 141894 182640 -1 2578
2580 3 339110 141766 182840 -1 2579
2581 3 339042 141642 183040 -1 2580
2582 3 339018 141610 183120 -1 2581
2583 3 339018 141548 183160 -1 2582
2584 3 339048 141420 183280 -1 2583
2585 3 339076 141376 183440 -1 2584
2586 3 339186 141404 183640 -1 2585
2587 3 339348 141500 183840 -1 2586
2588 3 339556 141650 184040 -1 2587
2589 3 339602 141796 184160 -1 2588
2590 3 339644 141838 184240 -1 2589
2591 3 339926 141922 184360 -1 2590
2592 3 340086 142030 184480 -1 2591
2593 3 340196 142078 184640 -1 2592
2594 3 340340 142078 184760 -1 2593
2595 3 340704 142080 184880 -1 2594
2596 3 340862 142124 185000 -1 2595
2597 3 340674 142284 185080 -1 2596
2598 3 340490 142528 185240 -1 2597
2599 3 340404 142836 185480 -1 2598
2600 3 340146 143010 185640 -1 2599
2601 3 340050 143276 185760 -1 2600
2602 3 339946 143450 185880 -1 2601
2603 3 339496 143666 185960 -1 2602
2604 3 339138 143858 186080 -1 2603
2605 3 338932 144026 186160 -1 2604
2606 3 338736 144136 186200 -1 2605
2607 3 338196 144294 186200 -1 2606
2608 3 337813 144356 186320 -1 2607
2609 3 337429 144254 186200 -1 2608
2610 3 337247 144234 186120 -1 2609
2611 3 337153 144080 186080 -1 2610
2612 3 337129 143976 186000 -1 2611
2613 3 337087 143906 185960 -1 2612
2614 3 337801 144377 186400 -1 2608
2615 3 337208 144600 186400 -1 2614
2616 3 337496 145304 186360 -1 2615
2617 3 337668 145608 186360 -1 2616
2618 3 337934 145712 186440 -1 2617
2619 3 338288 145806 186280 -1 2618
2620 3 338398 146060 186280 -1 2619
2621 3 338442 146238 186240 -1 2620
2622 3 338460 146258 186200 -1 2621
2623 3 338526 146264 186160 -1 2622
2624 3 337789 144398 186480 -1 2614
2625 3 337620 144430 186600 -1 2624
2626 3 337726 144610 186720 -1 2625
2627 3 337756 144566 186800 -1 2626
2628 3 337424 144392 186840 -1 2627
2629 3 337302 144136 186880 -1 2628
2630 3 337242 144082 186960 -1 2629
2631 3 337056 143876 187000 -1 2630
2632 3 336928 143840 187160 -1 2631
2633 3 336860 143708 187200 -1 2632
2634 3 336824 143640 187240 -1 2633
2635 3 336812 143512 187320 -1 2634
2636 3 336644 143528 187360 -1 2635
2637 3 336508 143476 187400 -1 2636
2638 3 336444 143472 187440 -1 2637
2639 3 336396 143520 187520 -1 2638
2640 3 336064 143620 187640 -1 2639
2641 3 335824 143688 187720 -1 2640
2642 3 335684 143736 187760 -1 2641
2643 3 335596 143576 187800 -1 2642
2644 3 335516 143420 187800 -1 2643
2645 3 335424 143264 187840 -1 2644
2646 3 335280 143136 187840 -1 2645
2647 3 335164 143184 187880 -1 2646
2648 3 335188 143172 187920 -1 2647
2649 3 335134 143130 187960 -1 2648
2650 3 335126 143122 188040 -1 2649
2651 3 335174 143082 188120 -1 2650
2652 3 335302 143034 188040 -1 2651
2653 3 335414 143086 187960 -1 2652
2654 3 335418 143122 188040 -1 2653
2655 3 335286 143142 188160 -1 2654
2656 3 335094 143210 188200 -1 2655
2657 3 334994 143246 188160 -1 2656
2658 3 335688 143816 187800 -1 2642
2659 3 335676 143816 187840 -1 2658
2660 3 338276 144270 186000 -1 2607
2661 3 338056 144108 185600 -1 2660
2662 3 337934 144182 185560 -1 2661
2663 3 337786 144018 185480 -1 2662
2664 3 337814 143938 185560 -1 2663
2665 3 337894 143798 185640 -1 2664
2666 3 337922 143622 185600 -1 2665
2667 3 337954 143570 185560 -1 2666
2668 3 337862 143658 185680 -1 2665
2669 3 337706 143602 185720 -1 2668
2670 3 337606 143618 185760 -1 2669
2671 3 340084 143714 186000 -1 2602
2672 3 340054 143768 186080 -1 2671
2673 3 340086 143848 186120 -1 2672
2674 3 341288 141974 185080 -1 2596
2675 3 341366 142012 185160 -1 2674
2676 3 341570 142040 185320 -1 2675
2677 3 341670 142196 185480 -1 2676
2678 3 341798 142144 185600 -1 2677
2679 3 341962 142184 185800 -1 2678
2680 3 342064 142250 185920 -1 2679
2681 3 341918 142304 185880 -1 2680
2682 3 341858 142368 185960 -1 2681
2683 3 341866 142396 186000 -1 2682
2684 3 341862 142376 186080 -1 2683
2685 3 341782 142360 186120 -1 2684
2686 3 341702 142200 186160 -1 2685
2687 3 341694 142056 186280 -1 2686
2688 3 341626 141824 186360 -1 2687
2689 3 341738 141660 186280 -1 2688
2690 3 341674 141624 186560 -1 2689
2691 3 341622 141432 186640 -1 2690
2692 3 341586 141324 186720 -1 2691
2693 3 341550 141308 186840 -1 2692
2694 3 341522 141304 186880 -1 2693
2695 3 342098 142272 185960 -1 2680
2696 3 342122 142332 186080 -1 2695
2697 3 342274 142428 186160 -1 2696
2698 3 342334 142560 186280 -1 2697
2699 3 342206 142572 186320 -1 2698
2700 3 342138 142536 186480 -1 2699
2701 3 342146 142492 186560 -1 2700
2702 3 342290 142476 186680 -1 2701
2703 3 342382 142380 186840 -1 2702
2704 3 342476 142386 186920 -1 2703
2705 3 342288 142306 187080 -1 2704
2706 3 342524 142154 187120 -1 2705
2707 3 342480 142042 187160 -1 2706
2708 3 342436 141966 187240 -1 2707
2709 3 342386 142600 186320 -1 2698
2710 3 342522 142648 186360 -1 2709
2711 3 342718 142676 186320 -1 2710
2712 3 343042 142808 186280 -1 2711
2713 3 343270 142816 186240 -1 2712
2714 3 343614 142860 186280 -1 2713
2715 3 344126 142936 186320 -1 2714
2716 3 344350 143076 186440 -1 2715
2717 3 344374 143124 186280 -1 2716
2718 3 344408 143092 186200 -1 2717
2719 3 344442 143060 186120 -1 2718
2720 3 344546 143008 186000 -1 2719
2721 3 344590 142944 185920 -1 2720
2722 3 344578 142920 185760 -1 2721
2723 3 344554 142828 185720 -1 2722
2724 3 344582 142760 185640 -1 2723
2725 3 344586 142752 185560 -1 2724
2726 3 344576 142749 185520 -1 2725
2727 3 344578 142760 185400 -1 2726
2728 3 344598 142824 185360 -1 2727
2729 3 344710 142984 185320 -1 2728
2730 3 344806 143164 185280 -1 2729
2731 3 344870 143320 185240 -1 2730
2732 3 344966 143512 185200 -1 2731
2733 3 345022 143640 185280 -1 2732
2734 3 345062 143720 185320 -1 2733
2735 3 345014 143688 185120 -1 2732
2736 3 345066 143912 185080 -1 2735
2737 3 345110 144044 185040 -1 2736
2738 3 345206 144344 185040 -1 2737
2739 3 345172 144668 185000 -1 2738
2740 3 345216 144656 184960 -1 2739
2741 3 345192 144592 184920 -1 2740
2742 3 345172 144552 184880 -1 2741
2743 3 345084 144512 184840 -1 2742
2744 3 345044 144500 184800 -1 2743
2745 3 345016 144472 184720 -1 2744
2746 3 345008 144472 184640 -1 2745
2747 3 344944 144424 184560 -1 2746
2748 3 344916 144352 184480 -1 2747
2749 3 344940 144284 184400 -1 2748
2750 3 344932 144180 184320 -1 2749
2751 3 344880 144052 184240 -1 2750
2752 3 344864 143868 184160 -1 2751
2753 3 344832 143808 184080 -1 2752
2754 3 344888 143724 184000 -1 2753
2755 3 344968 143644 183960 -1 2754
2756 3 344976 143508 183920 -1 2755
2757 3 345036 143312 183840 -1 2756
2758 3 344980 143208 183800 -1 2757
2759 3 344972 143024 183720 -1 2758
2760 3 345028 142876 183680 -1 2759
2761 3 345494 144896 185160 -1 2738
2762 3 345542 144956 185120 -1 2761
2763 3 345762 145004 185040 -1 2762
2764 3 346006 144964 184960 -1 2763
2765 3 346161 144924 184880 -1 2764
2766 3 346238 144904 184840 -1 2765
2767 3 346286 144876 184800 -1 2766
2768 3 346450 144948 184880 -1 2767
2769 3 346658 145012 184920 -1 2768
2770 3 346846 145100 184960 -1 2769
2771 3 347042 145112 185000 -1 2770
2772 3 347798 145136 185040 -1 2771
2773 3 348102 144992 185080 -1 2772
2774 3 348218 144932 185120 -1 2773
2775 3 348386 144728 185080 -1 2774
2776 3 348534 144468 185000 -1 2775
2777 3 348762 144340 185080 -1 2776
2778 3 348854 144260 185160 -1 2777
2779 3 348890 144228 185200 -1 2778
2780 3 348926 144196 185240 -1 2779
2781 3 348978 144144 185280 -1 2780
2782 3 349110 144244 185480 -1 2781
2783 3 349314 144368 185640 -1 2782
2784 3 349398 144432 185840 -1 2783
2785 3 349594 144480 186000 -1 2784
2786 3 349654 144526 186080 -1 2785
2787 3 349684 144549 186120 -1 2786
2788 3 349960 144328 186080 -1 2787
2789 3 349964 144260 186000 -1 2788
2790 3 349948 144156 185880 -1 2789
2791 3 350076 144092 185840 -1 2790
2792 3 349714 144572 186160 -1 2787
2793 3 349786 144604 186240 -1 2792
2794 3 349986 144512 186320 -1 2793
2795 3 349716 144646 186400 -1 2794
2796 3 349612 144734 186480 -1 2795
2797 3 349612 144738 186520 -1 2796
2798 3 349556 144750 186560 -1 2797
2799 3 349472 144766 186600 -1 2798
2800 3 349284 144702 186680 -1 2799
2801 3 349248 144554 186760 -1 2800
2802 3 349180 144414 186840 -1 2801
2803 3 349064 144318 186920 -1 2802
2804 3 349080 144434 186960 -1 2803
2805 3 349212 144518 187000 -1 2804
2806 3 349360 144578 187080 -1 2805
2807 3 349476 144658 187160 -1 2806
2808 3 349472 144666 187240 -1 2807
2809 3 349500 144650 187320 -1 2808
2810 3 349544 144582 187440 -1 2809
2811 3 349608 144650 187520 -1 2810
2812 3 349708 144738 187640 -1 2811
2813 3 349636 144546 187680 -1 2812
2814 3 349776 144158 187760 -1 2813
2815 3 349792 144026 187800 -1 2814
2816 3 349816 143854 187840 -1 2815
2817 3 349840 143698 187880 -1 2816
2818 3 349824 143662 187920 -1 2817
2819 3 349804 143646 188000 -1 2818
2820 3 349784 143638 188080 -1 2819
2821 3 349784 143606 188160 -1 2820
2822 3 349704 143622 188240 -1 2821
2823 3 349572 143622 188320 -1 2822
2824 3 349480 143558 188360 -1 2823
2825 3 349364 143486 188440 -1 2824
2826 3 349812 144014 187880 -1 2816
2827 3 349812 144030 187920 -1 2826
2828 3 349696 144938 187680 -1 2812
2829 3 349732 145074 187760 -1 2828
2830 3 349920 145430 187800 -1 2829
2831 3 349932 145194 188000 -1 2830
2832 3 350020 145174 188040 -1 2831
2833 3 350056 145082 188120 -1 2832
2834 3 349568 145338 188120 -1 2833
2835 3 349648 145418 188160 -1 2834
2836 3 349620 145402 188280 -1 2835
2837 3 349341 145361 188400 -1 2836
2838 3 349344 145438 188440 -1 2837
2839 3 349348 145514 188480 -1 2838
2840 3 349416 145562 188560 -1 2839
2841 3 349452 145618 188640 -1 2840
2842 3 349360 145536 188680 -1 2841
2843 3 349492 145666 188760 -1 2842
2844 3 349540 145814 188880 -1 2843
2845 3 349704 146118 188960 -1 2844
2846 3 349416 146470 189000 -1 2845
2847 3 349380 146510 189040 -1 2846
2848 3 349260 146578 189080 -1 2847
2849 3 349188 146642 189160 -1 2848
2850 3 349188 146718 189200 -1 2849
2851 3 348952 146850 189240 -1 2850
2852 3 348840 146922 189280 -1 2851
2853 3 348976 146878 189360 -1 2852
2854 3 348760 146778 189400 -1 2853
2855 3 348680 146738 189440 -1 2854
2856 3 348692 146786 189520 -1 2855
2857 3 348708 146722 189600 -1 2856
2858 3 348620 146598 189640 -1 2857
2859 3 348624 146518 189760 -1 2858
2860 3 348600 146450 189840 -1 2859
2861 3 348620 146430 189920 -1 2860
2862 3 348628 146446 190000 -1 2861
2863 3 348528 146282 190040 -1 2862
2864 3 348528 146238 190080 -1 2863
2865 3 348520 146142 190160 -1 2864
2866 3 348492 145930 190240 -1 2865
2867 3 348484 145866 190320 -1 2866
2868 3 348460 145866 190360 -1 2867
2869 3 348440 145902 190440 -1 2868
2870 3 348388 145930 190520 -1 2869
2871 3 348260 145838 190600 -1 2870
2872 3 348772 146518 190040 -1 2862
2873 3 348708 146726 190080 -1 2872
2874 3 348620 146758 190160 -1 2873
2875 3 348572 146770 190200 -1 2874
2876 3 348552 146790 190280 -1 2875
2877 3 348496 146826 190360 -1 2876
2878 3 348468 146822 190440 -1 2877
2879 3 348232 146974 190440 -1 2878
2880 3 348168 146942 190360 -1 2879
2881 3 348828 146926 189680 -1 2857
2882 3 349092 147026 189760 -1 2881
2883 3 349156 147058 189800 -1 2882
2884 3 349168 147118 189880 -1 2883
2885 3 349184 147142 189960 -1 2884
2886 3 349220 147174 190040 -1 2885
2887 3 349264 147174 190120 -1 2886
2888 3 349308 147250 190240 -1 2887
2889 3 349336 147306 190360 -1 2888
2890 3 349320 147346 190440 -1 2889
2891 3 349356 147390 190520 -1 2890
2892 3 349348 147566 190600 -1 2891
2893 3 349408 147642 190440 -1 2892
2894 3 349392 147630 190400 -1 2893
2895 3 349296 146918 189400 -1 2853
2896 3 349344 146966 189440 -1 2895
2897 3 349364 146990 189480 -1 2896
2898 3 349392 146922 189560 -1 2897
2899 3 349472 146950 189680 -1 2898
2900 3 349384 146710 189240 -1 2850
2901 3 349428 146774 189280 -1 2900
2902 3 349440 146890 189320 -1 2901
2903 3 349444 146910 189360 -1 2902
2904 3 349448 146918 189440 -1 2903
2905 3 349484 146870 189480 -1 2904
2906 3 349544 146846 189520 -1 2905
2907 3 349588 146858 189560 -1 2906
2908 3 349624 146962 189640 -1 2907
2909 3 349544 147058 189680 -1 2908
2910 3 349588 147046 189720 -1 2909
2911 3 349612 147046 189800 -1 2910
2912 3 349616 146982 189840 -1 2911
2913 3 349444 147146 189640 -1 2909
2914 3 349400 147146 189560 -1 2913
2915 3 349356 147154 189480 -1 2914
2916 3 349820 146058 189040 -1 2845
2917 3 349808 146058 189080 -1 2916
2918 3 349848 146134 189160 -1 2917
2919 3 349848 146254 189240 -1 2918
2920 3 349824 146374 189280 -1 2919
2921 3 349792 146094 189360 -1 2920
2922 3 349896 145950 189400 -1 2921
2923 3 349892 145954 189480 -1 2922
2924 3 349828 145870 189560 -1 2923
2925 3 349768 145786 189600 -1 2924
2926 3 348776 145470 188400 -1 2838
2927 3 348696 145458 188360 -1 2926
2928 3 348664 145454 188280 -1 2927
2929 3 348680 145454 188240 -1 2928
2930 3 350176 145010 188200 -1 2833
2931 3 350248 145006 188280 -1 2930
2932 3 350500 144926 188400 -1 2931
2933 3 350680 144406 188360 -1 2932
2934 3 350888 144366 188320 -1 2933
2935 3 350912 144346 188280 -1 2934
2936 3 350920 144338 188200 -1 2935
2937 3 350936 144378 188120 -1 2936
2938 3 351068 144430 188040 -1 2937
2939 3 351108 144362 188000 -1 2938
2940 3 351216 144274 188080 -1 2939
2941 3 351274 144218 188120 -1 2940
2942 3 351332 144162 188160 -1 2941
2943 3 351264 144098 188240 -1 2942
2944 3 351408 144274 188280 -1 2943
2945 3 351460 144326 188080 -1 2941
2946 3 351600 144458 188040 -1 2945
2947 3 351724 144698 188080 -1 2946
2948 3 351816 144702 188160 -1 2947
2949 3 351780 144714 188240 -1 2948
2950 3 351800 144694 188320 -1 2949
2951 3 350600 144858 188440 -1 2932
2952 3 350684 144890 188520 -1 2951
2953 3 350824 144954 188640 -1 2952
2954 3 350784 145170 188720 -1 2953
2955 3 351184 145230 188800 -1 2954
2956 3 351220 145270 188880 -1 2955
2957 3 351244 145318 188920 -1 2956
2958 3 351428 145410 189000 -1 2957
2959 3 351480 145434 189080 -1 2958
2960 3 351564 145486 189120 -1 2959
2961 3 351628 145522 189160 -1 2960
2962 3 351836 145478 189240 -1 2961
2963 3 351968 145530 189320 -1 2962
2964 3 352156 145490 189400 -1 2963
2965 3 352492 145466 189480 -1 2964
2966 3 352692 145518 189560 -1 2965
2967 3 353024 145602 189600 -1 2966
2968 3 350728 145210 188760 -1 2954
2969 3 350740 145242 188840 -1 2968
2970 3 350644 145366 188880 -1 2969
2971 3 350692 145418 188920 -1 2970
2972 3 351308 144926 188760 -1 2953
2973 3 351412 144930 188840 -1 2972
2974 3 351628 144862 188880 -1 2973
2975 3 351596 144974 188960 -1 2974
2976 3 351740 145174 189040 -1 2975
2977 3 351996 145430 188960 -1 2976
2978 3 352048 145674 188920 -1 2977
2979 3 352040 145898 188960 -1 2978
2980 3 352240 146006 188920 -1 2979
2981 3 352268 146046 188880 -1 2980
2982 3 352288 146194 188840 -1 2981
2983 3 352248 146242 188800 -1 2982
2984 3 352208 146414 188720 -1 2983
2985 3 352228 146670 188640 -1 2984
2986 3 352344 146838 188600 -1 2985
2987 3 352188 147126 188560 -1 2986
2988 3 351932 147522 188600 -1 2987
2989 3 351876 147614 188560 -1 2988
2990 3 351768 147642 188480 -1 2989
2991 3 351660 147690 188400 -1 2990
2992 3 351504 147830 188360 -1 2991
2993 3 351452 147922 188400 -1 2992
2994 3 351364 147958 188480 -1 2993
2995 3 351132 147862 188480 -1 2994
2996 3 351108 147766 188400 -1 2995
2997 3 351076 147726 188320 -1 2996
2998 3 351024 147614 188280 -1 2997
2999 3 350816 147586 188240 -1 2998
3000 3 350364 147390 188280 -1 2999
3001 3 350124 147426 188320 -1 3000
3002 3 350052 147474 188360 -1 3001
3003 3 349940 147494 188400 -1 3002
3004 3 349808 147474 188360 -1 3003
3005 3 349672 147458 188320 -1 3004
3006 3 349532 147494 188240 -1 3005
3007 3 349392 147506 188160 -1 3006
3008 3 349096 147586 188200 -1 3007
3009 3 349024 147618 188240 -1 3008
3010 3 348880 147590 188320 -1 3009
3011 3 348664 147538 188360 -1 3010
3012 3 348360 147610 188400 -1 3011
3013 3 348304 147646 188480 -1 3012
3014 3 348172 147582 188520 -1 3013
3015 3 348164 147554 188560 -1 3014
3016 3 350268 147394 188400 -1 3002
3017 3 350276 147350 188480 -1 3016
3018 3 350276 147350 188560 -1 3017
3019 3 350316 147370 188600 -1 3018
3020 3 350296 147382 188640 -1 3019
3021 3 351320 147986 188520 -1 2994
3022 3 351288 148026 188600 -1 3021
3023 3 351300 148086 188680 -1 3022
3024 3 351320 148118 188760 -1 3023
3025 3 351172 148126 188840 -1 3024
3026 3 351120 148166 188920 -1 3025
3027 3 351136 148214 189000 -1 3026
3028 3 351272 148266 189080 -1 3027
3029 3 351400 148354 189120 -1 3028
3030 3 351412 148314 189200 -1 3029
3031 3 351400 148478 189080 -1 3029
3032 3 351392 148526 189040 -1 3031
3033 3 351428 148490 188960 -1 3032
3034 3 351412 148442 188880 -1 3033
3035 3 351356 148378 188800 -1 3034
3036 3 351344 148338 188720 -1 3035
3037 3 352076 147494 188720 -1 2988
3038 3 351996 145858 188920 -1 2979
3039 3 351944 145818 188840 -1 3038
3040 3 351944 145786 188760 -1 3039
3041 3 351940 145734 188680 -1 3040
3042 3 352008 145590 188640 -1 3041
3043 3 352248 145302 188640 -1 3042
3044 3 352264 145282 188560 -1 3043
3045 3 352356 145270 188480 -1 3044
3046 3 352360 145270 188440 -1 3045
3047 3 352396 145258 188360 -1 3046
3048 3 352508 145170 188280 -1 3047
3049 3 352348 145066 188200 -1 3048
3050 3 352250 144972 188160 -1 3049
3051 3 352152 144878 188120 -1 3050
3052 3 352096 144858 188080 -1 3051
3053 3 352536 145142 188320 -1 3048
3054 3 352556 145114 188400 -1 3053
3055 3 352600 144930 188480 -1 3054
3056 3 352628 144770 188520 -1 3055
3057 3 352200 145386 188680 -1 3043
3058 3 352136 145298 188760 -1 3057
3059 3 352056 145202 188840 -1 3058
3060 3 352160 145162 188920 -1 3059
3061 3 352144 145198 188960 -1 3060
3062 3 351696 145230 189160 -1 2976
3063 3 351656 145302 189240 -1 3062
3064 3 351636 145326 189320 -1 3063
3065 3 351632 145374 189400 -1 3064
3066 3 351520 145454 189480 -1 3065
3067 3 351528 145570 189560 -1 3066
3068 3 351496 145650 189640 -1 3067
3069 3 351440 145726 189720 -1 3068
3070 3 351452 145778 189760 -1 3069
3071 3 350004 145520 187760 -1 2830
3072 3 350088 145610 187720 -1 3071
3073 3 350414 144252 186240 -1 2794
3074 3 350958 143888 186200 -1 3073
3075 3 351058 143788 186120 -1 3074
3076 3 351196 143634 186080 -1 3075
3077 3 352060 143434 186080 -1 3076
3078 3 352320 143510 186120 -1 3077
3079 3 353292 143582 186160 -1 3078
3080 3 353693 143524 186160 -1 3079
3081 3 353855 143594 186200 -1 3080
3082 3 353439 143722 186240 -1 3081
3083 3 353311 143818 186360 -1 3082
3084 3 354107 143554 186280 -1 3081
3085 3 354107 143550 186360 -1 3084
3086 3 354137 143568 186400 -1 3085
3087 3 354129 143556 186440 -1 3086
3088 3 354113 143536 186480 -1 3087
3089 3 354149 143460 186520 -1 3088
3090 3 354237 143376 186560 -1 3089
3091 3 354269 143292 186600 -1 3090
3092 3 354309 143276 186640 -1 3091
3093 3 354281 143268 186760 -1 3092
3094 3 354281 143172 186880 -1 3093
3095 3 354205 143228 186920 -1 3094
3096 3 354385 143052 186880 -1 3094
3097 3 354521 143048 186920 -1 3096
3098 3 354627 142966 187000 -1 3097
3099 3 354671 142942 187080 -1 3098
3100 3 354843 142842 187280 -1 3099
3101 3 354939 142798 187400 -1 3100
3102 3 355075 142814 187360 -1 3101
3103 3 355111 142802 187320 -1 3102
3104 3 355119 142782 187200 -1 3103
3105 3 353407 143482 186120 -1 3079
3106 3 353443 143402 186000 -1 3105
3107 3 353545 143461 185960 -1 3106
3108 3 353623 143338 185920 -1 3107
3109 3 353603 143270 185880 -1 3108
3110 3 353603 143270 185800 -1 3109
3111 3 353603 143210 185680 -1 3110
3112 3 353612 143162 185600 -1 3111
3113 3 353659 143050 185520 -1 3112
3114 3 353695 142974 185440 -1 3113
3115 3 353691 142890 185400 -1 3114
3116 3 353531 142746 185360 -1 3115
3117 3 353475 142698 185320 -1 3116
3118 3 353747 142958 185320 -1 3115
3119 3 353751 142902 185200 -1 3118
3120 3 353647 143094 185160 -1 3119
3121 3 353591 143234 185120 -1 3120
3122 3 353583 143274 185080 -1 3121
3123 3 353591 143266 184960 -1 3122
3124 3 353687 143258 184880 -1 3123
3125 3 353827 143422 184880 -1 3124
3126 3 353761 143336 184800 -1 3125
3127 3 353789 143372 184720 -1 3126
3128 3 353913 143368 184640 -1 3127
3129 3 353929 143476 184640 -1 3128
3130 3 353989 143636 184720 -1 3129
3131 3 354017 143804 184760 -1 3130
3132 3 354117 143880 184720 -1 3131
3133 3 354221 143808 184680 -1 3132
3134 3 354309 143648 184640 -1 3133
3135 3 354337 143616 184600 -1 3134
3136 3 354117 143864 184640 -1 3133
3137 3 354105 143832 184600 -1 3136
3138 3 353583 143242 184840 -1 3124
3139 3 353535 143182 184760 -1 3138
3140 3 353575 143158 184680 -1 3139
3141 3 353983 143646 185960 -1 3108
3142 3 354067 143822 185960 -1 3141
3143 3 354141 143952 186000 -1 3142
3144 3 354097 143756 185880 -1 3142
3145 3 354185 143680 185800 -1 3144
3146 3 347954 144972 185120 -1 2773
3147 3 347842 144960 185160 -1 3146
3148 3 347814 144952 185200 -1 3147
3149 3 347794 144992 185240 -1 3148
3150 3 346282 144772 184760 -1 2767
3151 3 346266 144548 184680 -1 3150
3152 3 346204 144374 184640 -1 3151
3153 3 346248 144042 184520 -1 3152
3154 3 346290 143712 184480 -1 3153
3155 3 346358 143648 184440 -1 3154
3156 3 346452 143486 184320 -1 3155
3157 3 346428 143462 184280 -1 3156
3158 3 344826 143576 185120 -1 2735
3159 3 344742 143704 185120 -1 3158
3160 3 344616 143746 185160 -1 3159
3161 3 344504 143710 185200 -1 3160
3162 3 344456 143626 185080 -1 3161
3163 3 344392 143546 185000 -1 3162
3164 3 344360 143506 184960 -1 3163
3165 3 344790 142632 185400 -1 2727
3166 3 344882 142392 185360 -1 3165
3167 3 345042 142304 185320 -1 3166
3168 3 345110 142260 185280 -1 3167
3169 3 345214 142200 185240 -1 3168
3170 3 345358 142104 185200 -1 3169
3171 3 345398 142056 185160 -1 3170
3172 3 345438 141940 185080 -1 3171
3173 3 345459 141868 185000 -1 3172
3174 3 345470 141832 184960 -1 3173
3175 3 345574 141760 184880 -1 3174
3176 3 345630 141660 184720 -1 3175
3177 3 345746 141496 184600 -1 3176
3178 3 345778 141364 184520 -1 3177
3179 3 345698 141268 184480 -1 3178
3180 3 345330 141948 184960 -1 3173
3181 3 345310 141908 184840 -1 3180
3182 3 344506 143040 186520 -1 2716
3183 3 344510 142996 186600 -1 3182
3184 3 344576 142902 186680 -1 3183
3185 3 344176 142882 186720 -1 3184
3186 3 344144 142890 186760 -1 3185
3187 3 344020 142826 186920 -1 3186
3188 3 339488 142026 184280 -1 2590
3189 3 339400 142214 184320 -1 3188
3190 3 339342 142338 184360 -1 3189
3191 3 339276 142472 184400 -1 3190
3192 3 339104 142796 184480 -1 3191
3193 3 339048 142848 184440 -1 3192
3194 3 338968 143008 184400 -1 3193
3195 3 338844 143188 184360 -1 3194
3196 3 338860 143344 184320 -1 3195
3197 3 338872 143300 184240 -1 3196
3198 3 338836 143224 184200 -1 3197
3199 3 338792 143112 184120 -1 3198
3200 3 338724 142924 184040 -1 3199
3201 3 338712 142880 184000 -1 3200
3202 3 338736 142824 183960 -1 3201
3203 3 338680 142544 183880 -1 3202
3204 3 338608 142436 183840 -1 3203
3205 3 338440 142392 183800 -1 3204
3206 3 338200 142304 183720 -1 3205
3207 3 337900 142288 183640 -1 3206
3208 3 337872 142152 183600 -1 3207
3209 3 337888 141904 183600 -1 3208
3210 3 337772 142448 183680 -1 3207
3211 3 337588 142564 183640 -1 3210
3212 3 337532 142608 183600 -1 3211
3213 3 337460 142716 183520 -1 3212
3214 3 337440 142700 183480 -1 3213
3215 3 337280 142828 183520 -1 3214
3216 3 337084 142804 183440 -1 3215
3217 3 336876 142784 183400 -1 3216
3218 3 336508 142868 183360 -1 3217
3219 3 336400 142900 183520 -1 3218
3220 3 336372 142896 183640 -1 3219
3221 3 336344 142904 183720 -1 3220
3222 3 336464 142820 183320 -1 3218
3223 3 336476 142804 183240 -1 3222
3224 3 338776 142692 183840 -1 3203
3225 3 338772 142708 183800 -1 3224
3226 3 338872 143384 184400 -1 3195
3227 3 338940 143548 184480 -1 3226
3228 3 338895 143797 184600 -1 3227
3229 3 338880 143880 184640 -1 3228
3230 3 338888 144052 184640 -1 3229
3231 3 338716 143996 184560 -1 3228
3232 3 338552 144092 184520 -1 3231
3233 3 338416 144220 184520 -1 3232
3234 3 338600 144268 184640 -1 3233
3235 3 338416 144152 184480 -1 3232
3236 3 338296 144184 184440 -1 3235
3237 3 338120 144188 184400 -1 3236
3238 3 337988 144144 184320 -1 3237
3239 3 337940 144260 184400 -1 3238
3240 3 337964 144344 184480 -1 3239
3241 3 338044 144456 184560 -1 3240
3242 3 338052 144520 184600 -1 3241
3243 3 338052 144560 184640 -1 3242
3244 3 338052 144564 184680 -1 3243
3245 3 338012 144568 184720 -1 3244
3246 3 337920 144652 184800 -1 3245
3247 3 337904 144696 184840 -1 3246
3248 3 338416 144040 184400 -1 3235
3249 3 339014 141078 183120 -1 2582
3250 3 339026 141010 183160 -1 3249
3251 3 338914 140818 183080 -1 3250
3252 3 338922 140818 183040 -1 3251
3253 3 338882 140834 182920 -1 3252
3254 3 338866 140914 182800 -1 3253
3255 3 338814 140930 182640 -1 3254
3256 3 338866 140762 182640 -1 3255
3257 3 338942 140850 182560 -1 3256
3258 3 339190 140822 182480 -1 3257
3259 3 339234 140858 182400 -1 3258
3260 3 338818 140682 182720 -1 3256
3261 3 338686 140630 182760 -1 3260
3262 3 338558 140446 182880 -1 3261
3263 3 338650 140302 182920 -1 3262
3264 3 338994 140034 183040 -1 3263
3265 3 339050 139998 183080 -1 3264
3266 3 339086 139954 183120 -1 3265
3267 3 338730 140794 182800 -1 3261
3268 3 338770 140810 182840 -1 3267
3269 3 339012 142308 181760 -1 2574
3270 3 339020 142336 181720 -1 3269
3271 3 339958 142778 178680 -1 2555
3272 3 339980 142808 178640 -1 3271
3273 3 339694 143302 178320 -1 2552
3274 3 339822 143478 178240 -1 3273
3275 3 339838 143554 178040 -1 3274
3276 3 339714 143530 177840 -1 3275
3277 3 339782 143410 177800 -1 3276
3278 3 339998 143322 177800 -1 3277
3279 3 339746 143446 177720 -1 3277
3280 3 339754 143458 177680 -1 3279
3281 3 338556 143760 177760 -1 2547
3282 3 338376 143664 177800 -1 3281
3283 3 338216 143608 177960 -1 3282
3284 3 337952 143528 178080 -1 3283
3285 3 337684 143512 178240 -1 3284
3286 3 337492 143524 178280 -1 3285
3287 3 337288 143608 178200 -1 3286
3288 3 337164 143680 178160 -1 3287
3289 3 337096 143660 178080 -1 3288
3290 3 337180 143668 178000 -1 3289
3291 3 337636 143452 178360 -1 3286
3292 3 337664 143396 178480 -1 3291
3293 3 337648 143388 178560 -1 3292
3294 3 339362 144540 176480 -1 2543
3295 3 339552 144416 176200 -1 3294
3296 3 339680 144360 176040 -1 3295
3297 3 339548 144228 175960 -1 3296
3298 3 339456 144124 175960 -1 3297
3299 3 339416 143936 176040 -1 3298
3300 3 339440 143784 176080 -1 3299
3301 3 339440 143720 176120 -1 3300
3302 3 339452 143628 176200 -1 3301
3303 3 339500 143412 176360 -1 3302
3304 3 339440 143216 176480 -1 3303
3305 3 339584 143100 176520 -1 3304
3306 3 339696 143104 176560 -1 3305
3307 3 339792 143124 176600 -1 3306
3308 3 339952 142972 176640 -1 3307
3309 3 339968 142904 176680 -1 3308
3310 3 339964 142924 176720 -1 3309
3311 3 339760 142892 176720 -1 3310
3312 3 339520 142824 176720 -1 3311
3313 3 339376 142836 176640 -1 3312
3314 3 339400 142908 176560 -1 3313
3315 3 339972 142896 176760 -1 3310
3316 3 340028 142812 176880 -1 3315
3317 3 340112 142800 176960 -1 3316
3318 3 340332 142712 176920 -1 3317
3319 3 340356 142668 176880 -1 3318
3320 3 340300 142628 176760 -1 3319
3321 3 339984 143004 176520 -1 3308
3322 3 340064 143076 176400 -1 3321
3323 3 339388 143172 176520 -1 3304
3324 3 339488 144060 175880 -1 3298
3325 3 339548 143988 175760 -1 3324
3326 3 339776 143848 175560 -1 3325
3327 3 339992 143704 175400 -1 3326
3328 3 340080 143528 175320 -1 3327
3329 3 340392 143320 175360 -1 3328
3330 3 340364 143252 175160 -1 3329
3331 3 340420 143220 175040 -1 3330
3332 3 340572 143160 175000 -1 3331
3333 3 340672 143140 174880 -1 3332
3334 3 340700 143084 174840 -1 3333
3335 3 340776 143032 174760 -1 3334
3336 3 341008 142912 174560 -1 3335
3337 3 341084 142856 174480 -1 3336
3338 3 341128 142816 174320 -1 3337
3339 3 341192 142664 174200 -1 3338
3340 3 341336 142368 174200 -1 3339
3341 3 340888 142356 174200 -1 3340
3342 3 340556 142352 174240 -1 3341
3343 3 340548 142384 174280 -1 3342
3344 3 340572 142376 174360 -1 3343
3345 3 340556 142404 174160 -1 3342
3346 3 340588 142464 174080 -1 3345
3347 3 340592 142592 174040 -1 3346
3348 3 340428 142772 174000 -1 3347
3349 3 341472 142312 174080 -1 3340
3350 3 341564 142256 174000 -1 3349
3351 3 341608 142340 173920 -1 3350
3352 3 341548 142476 173840 -1 3351
3353 3 341436 142520 173760 -1 3352
3354 3 341312 142564 173720 -1 3353
3355 3 341192 142655 173680 -1 3354
3356 3 341096 142572 173600 -1 3355
3357 3 340972 142576 173560 -1 3356
3358 3 340816 142544 173520 -1 3357
3359 3 340840 142412 173480 -1 3358
3360 3 340968 142296 173440 -1 3359
3361 3 340808 142452 173320 -1 3360
3362 3 340752 142548 173160 -1 3361
3363 3 340756 142572 173120 -1 3362
3364 3 341256 142736 174080 -1 3339
3365 3 341480 142888 174040 -1 3364
3366 3 341620 143096 174080 -1 3365
3367 3 341648 143176 174200 -1 3366
3368 3 341828 143172 174280 -1 3367
3369 3 341988 143340 174360 -1 3368
3370 3 341960 143432 174320 -1 3369
3371 3 341952 143520 174280 -1 3370
3372 3 341880 143604 174360 -1 3371
3373 3 341968 143480 174240 -1 3371
3374 3 340212 143492 175360 -1 3328
3375 3 340228 143524 175440 -1 3374
3376 3 340232 143524 175480 -1 3375
3377 3 340114 145974 175960 -1 2522
3378 3 340256 145906 176080 -1 3377
3379 3 339972 148292 173320 -1 2476
3380 3 340098 148416 173200 -1 3379
3381 3 340026 148552 173160 -1 3380
3382 3 340090 148688 173160 -1 3381
3383 3 339978 148134 172400 -1 2468
3384 3 340168 147838 172440 -1 3383
3385 3 340180 147678 172520 -1 3384
3386 3 340196 147642 172400 -1 3385
3387 3 340196 147522 172320 -1 3386
3388 3 340224 147486 172160 -1 3387
3389 3 340328 147454 171920 -1 3388
3390 3 340454 147178 171640 -1 3389
3391 3 340630 146826 171440 -1 3390
3392 3 340972 146486 171240 -1 3391
3393 3 341168 146318 171120 -1 3392
3394 3 341358 146234 171200 -1 3393
3395 3 341462 146118 171160 -1 3394
3396 3 341566 146082 171040 -1 3395
3397 3 341762 145834 170840 -1 3396
3398 3 341942 145642 170800 -1 3397
3399 3 342096 145534 170880 -1 3398
3400 3 341972 145462 170720 -1 3399
3401 3 341888 145322 170560 -1 3400
3402 3 341828 145130 170440 -1 3401
3403 3 341922 144818 170200 -1 3402
3404 3 341750 144686 170120 -1 3403
3405 3 341690 144434 170080 -1 3404
3406 3 341564 144298 170120 -1 3405
3407 3 341392 144254 170160 -1 3406
3408 3 341272 144134 170200 -1 3407
3409 3 341444 143950 170240 -1 3408
3410 3 341432 143910 170280 -1 3409
3411 3 341410 143906 170320 -1 3410
3412 3 341394 143894 170360 -1 3411
3413 3 341272 144122 170360 -1 3408
3414 3 341102 144138 170440 -1 3413
3415 3 340930 144106 170480 -1 3414
3416 3 341002 144134 170520 -1 3415
3417 3 341094 144162 170600 -1 3416
3418 3 340718 144198 170480 -1 3415
3419 3 340524 144178 170440 -1 3418
3420 3 340440 144226 170520 -1 3419
3421 3 340356 144178 170680 -1 3420
3422 3 340372 144146 170760 -1 3421
3423 3 341628 144242 170040 -1 3405
3424 3 341560 144106 169960 -1 3423
3425 3 341554 144054 169920 -1 3424
3426 3 339776 149380 172280 -1 2467
3427 3 339758 149504 172160 -1 3426
3428 3 340012 148940 172040 -1 2465
3429 3 339978 148946 171920 -1 3428
3430 3 339803 148934 171880 -1 3429
3431 3 339336 148926 171800 -1 3430
3432 3 338938 149004 171760 -1 3431
3433 3 338790 148858 171680 -1 3432
3434 3 338580 148902 171680 -1 3433
3435 3 341142 149526 171840 -1 2462
3436 3 341270 149632 172120 -1 3435
3437 3 341494 149700 172360 -1 3436
3438 3 341634 149660 172520 -1 3437
3439 3 341674 149612 172800 -1 3438
3440 3 341614 149368 172880 -1 3439
3441 3 341650 149336 172920 -1 3440
3442 3 341750 149366 172960 -1 3441
3443 3 341866 149306 173160 -1 3442
3444 3 342318 149226 173400 -1 3443
3445 3 342434 149248 173440 -1 3444
3446 3 342414 149084 173560 -1 3445
3447 3 342814 149012 173840 -1 3446
3448 3 343170 148932 173920 -1 3447
3449 3 343554 148820 174040 -1 3448
3450 3 344014 148802 174240 -1 3449
3451 3 344330 148838 174280 -1 3450
3452 3 344518 148850 174320 -1 3451
3453 3 345102 148978 174400 -1 3452
3454 3 345378 149014 174520 -1 3453
3455 3 345518 149150 174680 -1 3454
3456 3 345638 149228 175040 -1 3455
3457 3 345982 149072 175320 -1 3456
3458 3 346002 149094 175480 -1 3457
3459 3 346246 149026 175640 -1 3458
3460 3 346310 148962 175760 -1 3459
3461 3 346398 148862 175840 -1 3460
3462 3 346474 148762 175960 -1 3461
3463 3 346518 148694 176040 -1 3462
3464 3 346562 148634 176160 -1 3463
3465 3 346592 148595 176240 -1 3464
3466 3 346474 148642 176320 -1 3465
3467 3 346474 148514 176400 -1 3466
3468 3 346528 148459 176520 -1 3467
3469 3 346576 148447 176600 -1 3468
3470 3 346596 148420 176640 -1 3469
3471 3 346654 148341 176760 -1 3470
3472 3 346750 148246 176800 -1 3471
3473 3 346766 148230 176880 -1 3472
3474 3 346810 148142 176880 -1 3473
3475 3 346890 148158 176920 -1 3474
3476 3 346966 148210 176960 -1 3475
3477 3 346902 148246 177000 -1 3476
3478 3 346434 147994 176880 -1 3474
3479 3 346354 148026 176920 -1 3478
3480 3 346302 148062 176960 -1 3479
3481 3 346266 148018 177000 -1 3480
3482 3 346958 148198 176600 -1 3470
3483 3 347178 148050 176640 -1 3482
3484 3 347526 147918 176640 -1 3483
3485 3 347442 147866 176600 -1 3484
3486 3 347390 147730 176560 -1 3485
3487 3 347494 147558 176520 -1 3486
3488 3 347656 147456 176440 -1 3487
3489 3 347566 147208 176600 -1 3488
3490 3 347718 146892 176560 -1 3489
3491 3 347922 146780 176440 -1 3490
3492 3 348006 146484 176440 -1 3491
3493 3 347854 146304 176600 -1 3492
3494 3 347854 146140 176720 -1 3493
3495 3 347726 146120 176760 -1 3494
3496 3 347802 146076 176800 -1 3495
3497 3 347850 146048 176960 -1 3496
3498 3 348018 146034 177200 -1 3497
3499 3 348198 145850 177360 -1 3498
3500 3 348234 145658 177520 -1 3499
3501 3 348346 145514 177600 -1 3500
3502 3 348406 145462 177640 -1 3501
3503 3 348666 145542 177600 -1 3502
3504 3 348638 145566 177560 -1 3503
3505 3 348430 145410 177680 -1 3502
3506 3 348598 145158 177800 -1 3505
3507 3 348922 144908 177720 -1 3506
3508 3 349254 144490 177680 -1 3507
3509 3 349406 144534 177600 -1 3508
3510 3 349318 144566 177560 -1 3509
3511 3 349006 144776 177760 -1 3507
3512 3 349046 144664 177800 -1 3511
3513 3 349090 144512 177840 -1 3512
3514 3 349326 144308 177880 -1 3513
3515 3 349450 144156 178000 -1 3514
3516 3 349470 144132 178080 -1 3515
3517 3 349470 144128 178200 -1 3516
3518 3 349522 144092 178280 -1 3517
3519 3 349554 144136 178320 -1 3518
3520 3 349642 144564 178320 -1 3519
3521 3 349654 144720 178320 -1 3520
3522 3 349710 144876 178320 -1 3521
3523 3 349826 144860 178320 -1 3522
3524 3 349890 144964 178240 -1 3523
3525 3 350010 144972 178200 -1 3524
3526 3 350138 145004 178120 -1 3525
3527 3 350218 145076 178040 -1 3526
3528 3 350278 145156 177960 -1 3527
3529 3 350286 145284 177880 -1 3528
3530 3 349546 144224 178360 -1 3519
3531 3 349546 144224 178400 -1 3530
3532 3 349546 144224 178520 -1 3531
3533 3 349536 144214 178560 -1 3532
3534 3 349574 144158 178600 -1 3533
3535 3 349514 144140 178640 -1 3534
3536 3 349582 144172 178720 -1 3535
3537 3 349578 144188 178840 -1 3536
3538 3 349630 144184 178920 -1 3537
3539 3 349682 144180 179000 -1 3538
3540 3 349714 144180 179040 -1 3539
3541 3 349790 144296 179160 -1 3540
3542 3 350014 144456 179200 -1 3541
3543 3 350058 144536 179240 -1 3542
3544 3 350046 144592 179320 -1 3543
3545 3 350074 144670 179360 -1 3544
3546 3 350326 144904 179320 -1 3545
3547 3 350502 144988 179280 -1 3546
3548 3 350922 145052 179160 -1 3547
3549 3 351050 145140 179080 -1 3548
3550 3 351146 145220 179040 -1 3549
3551 3 351238 145232 179000 -1 3550
3552 3 351294 145208 178920 -1 3551
3553 3 351338 145196 178840 -1 3552
3554 3 351442 145196 178760 -1 3553
3555 3 350102 144748 179400 -1 3545
3556 3 350110 144924 179520 -1 3555
3557 3 349962 144916 179680 -1 3556
3558 3 349886 144804 179760 -1 3557
3559 3 349882 144820 179800 -1 3558
3560 3 349854 144948 179840 -1 3559
3561 3 350046 145000 179840 -1 3560
3562 3 350134 144988 179880 -1 3561
3563 3 350186 145020 179920 -1 3562
3564 3 350190 145132 179960 -1 3563
3565 3 350170 145156 180000 -1 3564
3566 3 350170 145180 180040 -1 3565
3567 3 349878 144696 179840 -1 3559
3568 3 349834 144604 179880 -1 3567
3569 3 349794 144640 179960 -1 3568
3570 3 349718 144696 180000 -1 3569
3571 3 349666 144224 179000 -1 3539
3572 3 349262 144312 179000 -1 3571
3573 3 349062 144240 179000 -1 3572
3574 3 348870 144188 179040 -1 3573
3575 3 348434 144140 179080 -1 3574
3576 3 348066 144264 179040 -1 3575
3577 3 347698 144532 179080 -1 3576
3578 3 347590 144564 179120 -1 3577
3579 3 349358 143784 178640 -1 3535
3580 3 349202 143560 178640 -1 3579
3581 3 348978 143336 178600 -1 3580
3582 3 348882 143052 178600 -1 3581
3583 3 348930 142936 178560 -1 3582
3584 3 348982 142776 178600 -1 3583
3585 3 348998 142744 178680 -1 3584
3586 3 348974 142592 178760 -1 3585
3587 3 348946 142584 178840 -1 3586
3588 3 348958 142508 178920 -1 3587
3589 3 348994 142504 179000 -1 3588
3590 3 349038 142460 179080 -1 3589
3591 3 348986 142340 179160 -1 3590
3592 3 349302 142208 179120 -1 3591
3593 3 349506 141996 179160 -1 3592
3594 3 349958 144180 178560 -1 3533
3595 3 350550 144052 178560 -1 3594
3596 3 350794 143952 178480 -1 3595
3597 3 350806 143832 178400 -1 3596
3598 3 350850 144012 178360 -1 3597
3599 3 351190 144128 178360 -1 3598
3600 3 351218 144120 178320 -1 3599
3601 3 350882 143280 178360 -1 3597
3602 3 351358 142576 178400 -1 3601
3603 3 351710 142352 178360 -1 3602
3604 3 351758 142268 178320 -1 3603
3605 3 352022 142140 178280 -1 3604
3606 3 352906 141948 178320 -1 3605
3607 3 353010 141912 178360 -1 3606
3608 3 353174 141952 178400 -1 3607
3609 3 353270 141960 178480 -1 3608
3610 3 353458 141948 178560 -1 3609
3611 3 353698 142128 178600 -1 3610
3612 3 353838 142372 178640 -1 3611
3613 3 353902 142548 178680 -1 3612
3614 3 354094 142652 178720 -1 3613
3615 3 354222 142904 178760 -1 3614
3616 3 354130 143376 178760 -1 3615
3617 3 354026 143708 178800 -1 3616
3618 3 353998 143792 178840 -1 3617
3619 3 353954 143768 178920 -1 3618
3620 3 354298 143888 179040 -1 3619
3621 3 354474 144036 179080 -1 3620
3622 3 354570 144124 179120 -1 3621
3623 3 354742 144236 179200 -1 3622
3624 3 354870 144340 179240 -1 3623
3625 3 354930 144412 179200 -1 3624
3626 3 354894 144536 179160 -1 3625
3627 3 354810 144612 179040 -1 3626
3628 3 354914 144488 178880 -1 3627
3629 3 354786 144812 179200 -1 3626
3630 3 354614 144952 179280 -1 3629
3631 3 354490 145028 179360 -1 3630
3632 3 354438 145124 179440 -1 3631
3633 3 354282 145372 179520 -1 3632
3634 3 354258 145840 179560 -1 3633
3635 3 354250 145820 179600 -1 3634
3636 3 354254 145808 179640 -1 3635
3637 3 354290 145684 179720 -1 3636
3638 3 354234 145764 179760 -1 3637
3639 3 354130 145716 179840 -1 3638
3640 3 354082 145708 179920 -1 3639
3641 3 353950 145752 180000 -1 3640
3642 3 353930 145796 180040 -1 3641
3643 3 353910 145840 180080 -1 3642
3644 3 354002 145976 180160 -1 3643
3645 3 353926 146008 180240 -1 3644
3646 3 353950 146048 180320 -1 3645
3647 3 353890 146116 180360 -1 3646
3648 3 353970 146204 180440 -1 3647
3649 3 354018 146280 180480 -1 3648
3650 3 354094 146352 180560 -1 3649
3651 3 354154 146436 180640 -1 3650
3652 3 354170 146492 180680 -1 3651
3653 3 354050 146528 180720 -1 3652
3654 3 353950 146532 180800 -1 3653
3655 3 353850 146668 180800 -1 3654
3656 3 353962 146748 180760 -1 3655
3657 3 353994 146848 180800 -1 3656
3658 3 354026 146948 180840 -1 3657
3659 3 354026 147056 180880 -1 3658
3660 3 354190 146084 179600 -1 3634
3661 3 354194 146292 179520 -1 3660
3662 3 354330 146388 179440 -1 3661
3663 3 354366 146472 179400 -1 3662
3664 3 354330 146508 179360 -1 3663
3665 3 354346 146524 179320 -1 3664
3666 3 354730 144168 179240 -1 3623
3667 3 354790 144184 179320 -1 3666
3668 3 354798 144160 179400 -1 3667
3669 3 354782 144160 179480 -1 3668
3670 3 354782 144100 179560 -1 3669
3671 3 354758 144012 179640 -1 3670
3672 3 354534 144004 179600 -1 3671
3673 3 354314 144064 179560 -1 3672
3674 3 353786 144040 179600 -1 3673
3675 3 353706 144008 179640 -1 3674
3676 3 353558 144000 179680 -1 3675
3677 3 353410 144092 179720 -1 3676
3678 3 353422 144000 179800 -1 3677
3679 3 353322 144040 179880 -1 3678
3680 3 353358 144144 179960 -1 3679
3681 3 353406 144108 180040 -1 3680
3682 3 354038 143696 178720 -1 3617
3683 3 354054 143664 178640 -1 3682
3684 3 353998 143644 178560 -1 3683
3685 3 354002 143682 178520 -1 3684
3686 3 354006 143720 178480 -1 3685
3687 3 354010 143792 178400 -1 3686
3688 3 354074 143776 178320 -1 3687
3689 3 354022 143724 178280 -1 3688
3690 3 353878 143780 178200 -1 3689
3691 3 353822 143792 178120 -1 3690
3692 3 353870 143796 178040 -1 3691
3693 3 353842 143768 177960 -1 3692
3694 3 353702 143692 177880 -1 3693
3695 3 353626 143640 177800 -1 3694
3696 3 353586 143652 177720 -1 3695
3697 3 353586 143652 177640 -1 3696
3698 3 353486 143836 177560 -1 3697
3699 3 353258 144048 177520 -1 3698
3700 3 353198 144184 177440 -1 3699
3701 3 353166 144228 177360 -1 3700
3702 3 353126 144248 177320 -1 3701
3703 3 353146 144288 177240 -1 3702
3704 3 353086 144312 177160 -1 3703
3705 3 353058 144328 177080 -1 3704
3706 3 353010 144328 177000 -1 3705
3707 3 352854 144328 176960 -1 3706
3708 3 352570 144464 176920 -1 3707
3709 3 352366 144496 176880 -1 3708
3710 3 352334 144524 176840 -1 3709
3711 3 352374 144572 176800 -1 3710
3712 3 352382 144604 176720 -1 3711
3713 3 352450 144656 176640 -1 3712
3714 3 352474 144652 176600 -1 3713
3715 3 352506 144652 176560 -1 3714
3716 3 352502 144660 176520 -1 3715
3717 3 352558 144692 176480 -1 3716
3718 3 353570 143548 177600 -1 3697
3719 3 353442 143432 177560 -1 3718
3720 3 353306 143328 177600 -1 3719
3721 3 353234 143284 177680 -1 3720
3722 3 353236 143292 177720 -1 3721
3723 3 353238 143300 177760 -1 3722
3724 3 354490 141710 178360 -1 3607
3725 3 354946 141842 178000 -1 3724
3726 3 355126 141858 177960 -1 3725
3727 3 355214 141886 177920 -1 3726
3728 3 355953 141993 177880 -1 3727
3729 3 356113 142057 177920 -1 3728
3730 3 356265 142173 178000 -1 3729
3731 3 356283 142217 178040 -1 3730
3732 3 356301 142261 178080 -1 3731
3733 3 356173 142021 178160 -1 3732
3734 3 356173 141933 178240 -1 3733
3735 3 355206 141910 177840 -1 3727
3736 3 354617 142053 177800 -1 3735
3737 3 354681 142105 177720 -1 3736
3738 3 354676 142121 177680 -1 3737
3739 3 354628 142229 177600 -1 3738
3740 3 354524 142345 177520 -1 3739
3741 3 354440 142457 177440 -1 3740
3742 3 354584 142317 177360 -1 3741
3743 3 354608 142337 177280 -1 3742
3744 3 354612 142349 177200 -1 3743
3745 3 354688 142361 177120 -1 3744
3746 3 354444 142297 177040 -1 3745
3747 3 354520 142285 177000 -1 3746
3748 3 354552 142265 176960 -1 3747
3749 3 354636 142301 176880 -1 3748
3750 3 354500 142289 176840 -1 3749
3751 3 354312 142257 176800 -1 3750
3752 3 354304 142261 176760 -1 3751
3753 3 354836 142361 177080 -1 3745
3754 3 354876 142341 177000 -1 3753
3755 3 354916 142285 176920 -1 3754
3756 3 353102 141848 178280 -1 3606
3757 3 353134 141864 178200 -1 3756
3758 3 353166 141828 178120 -1 3757
3759 3 353186 141784 178040 -1 3758
3760 3 353262 141832 178000 -1 3759
3761 3 353450 141888 177920 -1 3760
3762 3 353598 141904 177840 -1 3761
3763 3 351482 142220 178280 -1 3604
3764 3 351242 142204 178240 -1 3763
3765 3 351222 142240 178160 -1 3764
3766 3 351198 142256 178120 -1 3765
3767 3 351186 142272 178080 -1 3766
3768 3 351198 142136 178360 -1 3764
3769 3 351174 142140 178400 -1 3768
3770 3 351194 142112 178440 -1 3769
3771 3 351194 142108 178480 -1 3770
3772 3 351318 142064 178520 -1 3771
3773 3 351438 142164 178480 -1 3772
3774 3 351562 142160 178520 -1 3773
3775 3 351518 142004 178600 -1 3774
3776 3 351484 141972 178560 -1 3775
3777 3 351450 141940 178520 -1 3776
3778 3 347542 146176 176760 -1 3495
3779 3 347522 146208 176680 -1 3778
3780 3 347490 146176 176600 -1 3779
3781 3 347570 146184 176520 -1 3780
3782 3 347602 146188 176440 -1 3781
3783 3 348030 146368 176400 -1 3492
3784 3 348018 146328 176320 -1 3783
3785 3 347846 146212 176280 -1 3784
3786 3 347742 146136 176280 -1 3785
3787 3 347698 146080 176320 -1 3786
3788 3 348186 146344 176280 -1 3784
3789 3 348310 146320 176240 -1 3788
3790 3 348390 146288 176160 -1 3789
3791 3 348370 146136 176080 -1 3790
3792 3 348390 146068 176000 -1 3791
3793 3 348306 145944 175920 -1 3792
3794 3 347826 145732 175920 -1 3793
3795 3 347586 145408 175960 -1 3794
3796 3 347398 145232 176000 -1 3795
3797 3 347202 145188 176040 -1 3796
3798 3 347274 145176 176120 -1 3797
3799 3 348362 145972 175880 -1 3793
3800 3 348470 146100 175840 -1 3799
3801 3 348534 146076 175760 -1 3800
3802 3 347678 147518 176400 -1 3488
3803 3 347802 147542 176320 -1 3802
3804 3 347878 147566 176280 -1 3803
3805 3 347978 147538 176240 -1 3804
3806 3 348150 147562 176200 -1 3805
3807 3 348294 147614 176080 -1 3806
3808 3 348370 147686 176000 -1 3807
3809 3 348442 147878 175920 -1 3808
3810 3 348418 147994 175880 -1 3809
3811 3 348518 148018 175840 -1 3810
3812 3 348574 148066 175760 -1 3811
3813 3 348630 148094 175680 -1 3812
3814 3 348606 148246 175600 -1 3813
3815 3 348550 148422 175640 -1 3814
3816 3 348438 148486 175600 -1 3815
3817 3 348286 148554 175560 -1 3816
3818 3 348258 148638 175600 -1 3817
3819 3 348182 148666 175680 -1 3818
3820 3 348810 148278 175520 -1 3814
3821 3 348946 148258 175560 -1 3820
3822 3 349090 148198 175640 -1 3821
3823 3 349278 148014 175680 -1 3822
3824 3 349410 147974 175760 -1 3823
3825 3 349494 147974 175800 -1 3824
3826 3 349614 147994 175880 -1 3825
3827 3 349690 147978 175960 -1 3826
3828 3 349826 148082 176040 -1 3827
3829 3 349846 148086 176120 -1 3828
3830 3 348922 148310 175480 -1 3820
3831 3 348978 148326 175400 -1 3830
3832 3 349010 148302 175360 -1 3831
3833 3 349074 148338 175320 -1 3832
3834 3 349010 148422 175200 -1 3833
3835 3 349078 148438 175120 -1 3834
3836 3 349078 148446 175080 -1 3835
3837 3 349070 148414 175000 -1 3836
3838 3 349018 148438 174920 -1 3837
3839 3 348962 148470 174840 -1 3838
3840 3 348978 148514 174800 -1 3839
3841 3 348954 148550 174760 -1 3840
3842 3 348870 148570 174680 -1 3841
3843 3 348786 148642 174640 -1 3842
3844 3 348698 148746 174560 -1 3843
3845 3 347602 147874 176680 -1 3484
3846 3 342682 149314 173400 -1 3445
3847 3 342782 149430 173320 -1 3846
3848 3 342794 149482 173240 -1 3847
3849 3 342822 149634 173160 -1 3848
3850 3 342870 149658 173120 -1 3849
3851 3 342906 149698 173080 -1 3850
3852 3 337332 150236 168720 -1 2422
3853 3 337060 150636 168680 -1 3852
3854 3 336902 150584 168920 -1 3853
3855 3 336610 150548 169080 -1 3854
3856 3 336418 150624 169080 -1 3855
3857 3 336248 150940 169040 -1 3856
3858 3 336136 151080 169000 -1 3857
3859 3 336172 151148 168960 -1 3858
3860 3 336236 151204 168840 -1 3859
3861 3 336234 151240 168800 -1 3860
3862 3 336106 151312 168760 -1 3861
3863 3 336002 151424 168720 -1 3862
3864 3 335978 151488 168640 -1 3863
3865 3 336024 151664 168520 -1 3864
3866 3 336124 151820 168360 -1 3865
3867 3 336120 151996 168320 -1 3866
3868 3 336176 152068 168280 -1 3867
3869 3 336332 152272 168160 -1 3868
3870 3 336178 152512 168040 -1 3869
3871 3 336274 152668 168000 -1 3870
3872 3 336242 152628 167960 -1 3871
3873 3 336246 152600 167920 -1 3872
3874 3 336056 151648 168320 -1 3866
3875 3 335932 151208 169120 -1 3858
3876 3 335646 151440 169160 -1 3875
3877 3 335574 151472 169200 -1 3876
3878 3 335494 151356 169280 -1 3877
3879 3 335370 151344 169400 -1 3878
3880 3 335374 151328 169440 -1 3879
3881 3 335566 151596 169120 -1 3876
3882 3 335634 151628 169000 -1 3881
3883 3 335834 151676 168960 -1 3882
3884 3 335966 151640 168840 -1 3883
3885 3 335514 151692 169160 -1 3881
3886 3 335542 151836 169200 -1 3885
3887 3 335606 151940 169360 -1 3886
3888 3 335474 151948 169480 -1 3887
3889 3 337062 150592 168560 -1 3853
3890 3 337066 150584 168480 -1 3889
3891 3 337206 150600 168360 -1 3890
3892 3 337134 150624 168240 -1 3891
3893 3 336922 150748 168120 -1 3892
3894 3 336886 150796 168080 -1 3893
3895 3 336986 149926 168720 -1 2422
3896 3 336467 149414 167800 -1 2399
3897 3 336327 149286 167840 -1 3896
3898 3 336087 149098 167920 -1 3897
3899 3 335927 148942 168080 -1 3898
3900 3 335707 148834 168280 -1 3899
3901 3 335499 148622 168320 -1 3900
3902 3 335347 148478 168400 -1 3901
3903 3 335295 148398 168440 -1 3902
3904 3 335007 148206 168480 -1 3903
3905 3 334945 148284 168600 -1 3904
3906 3 335137 148612 168680 -1 3905
3907 3 335161 148712 168760 -1 3906
3908 3 335089 148476 168880 -1 3907
3909 3 335347 148550 168240 -1 3901
3910 3 334859 148570 168200 -1 3909
3911 3 334643 148446 168160 -1 3910
3912 3 334331 148438 168160 -1 3911
3913 3 334199 148454 168320 -1 3912
3914 3 334107 148442 168440 -1 3913
3915 3 333867 148414 168560 -1 3914
3916 3 333735 148302 168680 -1 3915
3917 3 333739 148086 168800 -1 3916
3918 3 333807 148022 168840 -1 3917
3919 3 333739 148182 168880 -1 3918
3920 3 333483 148298 168960 -1 3919
3921 3 333163 148222 169000 -1 3920
3922 3 333015 148194 169040 -1 3921
3923 3 332971 148186 168960 -1 3922
3924 3 332815 148262 168840 -1 3923
3925 3 332707 148326 168920 -1 3924
3926 3 332555 148230 168960 -1 3925
3927 3 332341 148092 169040 -1 3926
3928 3 332261 147996 169120 -1 3927
3929 3 332209 147932 169160 -1 3928
3930 3 332013 147884 169240 -1 3929
3931 3 331953 147828 169240 -1 3930
3932 3 331893 147728 169200 -1 3931
3933 3 331869 147680 169160 -1 3932
3934 3 331955 147670 169080 -1 3933
3935 3 332059 147694 168920 -1 3934
3936 3 332023 147666 168880 -1 3935
3937 3 331883 147626 168840 -1 3936
3938 3 331867 147494 168800 -1 3937
3939 3 331855 147458 168720 -1 3938
3940 3 331831 147462 168640 -1 3939
3941 3 331773 147420 168560 -1 3940
3942 3 331749 147416 168520 -1 3941
3943 3 331625 147432 168400 -1 3942
3944 3 331633 147436 168280 -1 3943
3945 3 331685 147436 168160 -1 3944
3946 3 331577 147288 168120 -1 3945
3947 3 331513 147272 168160 -1 3946
3948 3 331871 147390 168840 -1 3938
3949 3 331823 147318 168920 -1 3948
3950 3 332125 148004 169280 -1 3930
3951 3 332097 148052 169360 -1 3950
3952 3 332037 148076 169400 -1 3951
3953 3 332683 148370 168960 -1 3925
3954 3 332587 148454 169080 -1 3953
3955 3 332475 148618 169240 -1 3954
3956 3 332427 148718 169360 -1 3955
3957 3 332287 149018 169480 -1 3956
3958 3 332147 149110 169440 -1 3957
3959 3 332015 148978 169480 -1 3958
3960 3 331999 148954 169400 -1 3959
3961 3 331983 148962 169360 -1 3960
3962 3 331971 148966 169320 -1 3961
3963 3 331851 148806 169400 -1 3960
3964 3 331743 148670 169360 -1 3963
3965 3 331683 148550 169400 -1 3964
3966 3 331539 148498 169440 -1 3965
3967 3 331375 148354 169400 -1 3966
3968 3 331335 148254 169320 -1 3967
3969 3 331211 148170 169200 -1 3968
3970 3 331295 147982 169080 -1 3969
3971 3 331375 147862 168960 -1 3970
3972 3 331703 147794 168520 -1 3971
3973 3 332191 149102 169360 -1 3958
3974 3 332091 149154 169520 -1 3958
3975 3 332223 149130 169680 -1 3974
3976 3 332235 149134 169760 -1 3975
3977 3 334071 147850 168880 -1 3918
3978 3 334125 147828 168760 -1 3977
3979 3 334153 147808 168600 -1 3978
3980 3 334325 147820 168440 -1 3979
3981 3 334097 147848 169000 -1 3977
3982 3 334351 148478 168040 -1 3912
3983 3 334363 148490 168000 -1 3982
3984 3 335023 148398 168000 -1 3983
3985 3 334915 148130 167960 -1 3984
3986 3 334907 148050 167920 -1 3985
3987 3 334819 148098 167880 -1 3986
3988 3 334639 148182 167840 -1 3987
3989 3 334551 148206 167800 -1 3988
3990 3 334491 148182 167760 -1 3989
3991 3 334479 148150 167720 -1 3990
3992 3 334407 148042 167640 -1 3991
3993 3 334283 147894 167760 -1 3992
3994 3 334267 147886 167840 -1 3993
3995 3 334243 147874 167920 -1 3994
3996 3 334207 147870 167960 -1 3995
3997 3 334223 147858 168000 -1 3996
3998 3 334235 147854 168080 -1 3997
3999 3 335115 147958 167840 -1 3987
4000 3 335309 147868 167760 -1 3999
4001 3 335485 147692 167600 -1 4000
4002 3 335561 147556 167520 -1 4001
4003 3 335549 147728 167400 -1 4002
4004 3 335669 147736 167280 -1 4003
4005 3 335705 147756 167240 -1 4004
4006 3 335721 147800 167200 -1 4005
4007 3 338377 148595 162160 -1 475
4008 3 338561 148563 162120 -1 4007
4009 3 338677 148535 162080 -1 4008
4010 3 338793 148415 162120 -1 4009
4011 3 338983 148279 162200 -1 4010
4012 3 339207 148219 162120 -1 4011
4013 3 339235 148099 162000 -1 4012
4014 3 339255 148019 161880 -1 4013
4015 3 339237 147923 161760 -1 4014
4016 3 339281 147855 161600 -1 4015
4017 3 339265 147787 161560 -1 4016
4018 3 339497 147947 161520 -1 4017
4019 3 339605 147979 161480 -1 4018
4020 3 339645 147975 161360 -1 4019
4021 3 339653 147967 161280 -1 4020
4022 3 339675 147927 161160 -1 4021
4023 3 339603 147883 160960 -1 4022
4024 3 339555 147991 160760 -1 4023
4025 3 339799 147803 160520 -1 4024
4026 3 339667 147803 160320 -1 4025
4027 3 339671 147815 160200 -1 4026
4028 3 339245 147739 161520 -1 4017
4029 3 339051 147479 161480 -1 4028
4030 3 338799 147259 161400 -1 4029
4031 3 338603 147239 161360 -1 4030
4032 3 338483 147223 161320 -1 4031
4033 3 338367 147325 161400 -1 4032
4034 3 338251 147497 161520 -1 4033
4035 3 338099 147677 161600 -1 4034
4036 3 338087 147693 161640 -1 4035
4037 3 338031 147931 161800 -1 4036
4038 3 337911 148003 161840 -1 4037
4039 3 337891 148027 161960 -1 4038
4040 3 337911 148123 162040 -1 4039
4041 3 337823 148307 162120 -1 4040
4042 3 338789 148579 162120 -1 4009
4043 3 338945 148595 162160 -1 4042
4044 3 339265 148611 162120 -1 4043
4045 3 338955 146607 157600 -1 412
4046 3 338919 146503 157640 -1 4045
4047 3 338873 146222 157680 -1 4046
4048 3 338551 145670 157640 -1 4047
4049 3 338549 145482 157560 -1 4048
4050 3 338403 145365 157680 -1 4049
4051 3 338108 145116 157760 -1 4050
4052 3 337807 144943 157840 -1 4051
4053 3 337591 144547 157920 -1 4052
4054 3 337276 144320 158000 -1 4053
4055 3 337182 144178 158120 -1 4054
4056 3 337156 143969 158240 -1 4055
4057 3 336768 143361 158240 -1 4056
4058 3 336623 143083 158320 -1 4057
4059 3 336612 143101 158240 -1 4058
4060 3 336562 143135 158160 -1 4059
4061 3 336425 143073 158080 -1 4060
4062 3 336405 142889 157960 -1 4061
4063 3 336471 142802 157880 -1 4062
4064 3 336535 142692 157760 -1 4063
4065 3 336422 142485 157680 -1 4064
4066 3 336390 142366 157600 -1 4065
4067 3 336409 142230 157520 -1 4066
4068 3 336425 142234 157480 -1 4067
4069 3 336457 142869 158400 -1 4058
4070 3 336415 142749 158480 -1 4069
4071 3 336372 142479 158600 -1 4070
4072 3 336341 142206 158680 -1 4071
4073 3 336317 141937 158760 -1 4072
4074 3 336356 141798 158800 -1 4073
4075 3 336591 141685 158920 -1 4074
4076 3 336618 141703 159080 -1 4075
4077 3 336598 141698 159320 -1 4076
4078 3 336622 141535 159520 -1 4077
4079 3 336652 141350 159640 -1 4078
4080 3 336602 141155 159800 -1 4079
4081 3 336776 140985 159920 -1 4080
4082 3 336891 140805 160040 -1 4081
4083 3 337070 140683 160200 -1 4082
4084 3 337121 140359 160320 -1 4083
4085 3 337131 139878 160440 -1 4084
4086 3 337117 139710 160520 -1 4085
4087 3 337214 139408 160680 -1 4086
4088 3 337244 139217 160800 -1 4087
4089 3 337324 138921 160920 -1 4088
4090 3 337399 138741 161040 -1 4089
4091 3 337374 138678 161120 -1 4090
4092 3 337447 138431 161160 -1 4091
4093 3 337555 138267 161120 -1 4092
4094 3 337582 137910 161080 -1 4093
4095 3 337620 137782 161000 -1 4094
4096 3 337573 137775 160960 -1 4095
4097 3 337595 137774 160880 -1 4096
4098 3 337640 137539 161160 -1 4095
4099 3 337613 137509 161280 -1 4098
4100 3 337458 137188 161520 -1 4099
4101 3 337452 136515 161720 -1 4100
4102 3 337102 136640 161680 -1 4101
4103 3 337022 136688 161640 -1 4102
4104 3 337010 136668 161560 -1 4103
4105 3 337255 136194 161720 -1 4101
4106 3 337850 135910 161720 -1 4105
4107 3 338081 135698 161680 -1 4106
4108 3 338241 135302 161760 -1 4107
4109 3 338151 135090 161800 -1 4108
4110 3 338050 134947 161840 -1 4109
4111 3 337866 134658 161920 -1 4110
4112 3 337693 134356 162120 -1 4111
4113 3 337647 134234 162440 -1 4112
4114 3 337913 133782 162480 -1 4113
4115 3 338478 133175 162440 -1 4114
4116 3 338994 132948 162480 -1 4115
4117 3 339635 132669 162440 -1 4116
4118 3 340182 132167 162400 -1 4117
4119 3 340388 131743 162360 -1 4118
4120 3 340043 131919 162520 -1 4119
4121 3 340003 131973 162640 -1 4120
4122 3 339959 131861 162640 -1 4121
4123 3 340408 130831 162680 -1 4122
4124 3 340591 130568 162600 -1 4123
4125 3 339799 131824 162760 -1 4122
4126 3 339760 131779 162840 -1 4125
4127 3 339716 131707 162960 -1 4126
4128 3 339644 131696 163120 -1 4127
4129 3 339717 131560 163240 -1 4128
4130 3 339683 131514 163320 -1 4129
4131 3 340425 131684 162240 -1 4119
4132 3 340429 131606 162160 -1 4131
4133 3 340736 131551 162080 -1 4132
4134 3 341505 131082 162040 -1 4133
4135 3 341787 130775 161920 -1 4134
4136 3 342224 130523 161840 -1 4135
4137 3 342523 130217 161800 -1 4136
4138 3 342331 129774 161640 -1 4137
4139 3 342227 129263 161600 -1 4138
4140 3 342175 128796 161280 -1 4139
4141 3 342082 128620 161360 -1 4140
4142 3 342047 128523 161400 -1 4141
4143 3 341997 128388 161480 -1 4142
4144 3 341901 128266 161560 -1 4143
4145 3 341807 128188 161600 -1 4144
4146 3 341804 128108 161640 -1 4145
4147 3 341840 128050 161720 -1 4146
4148 3 341798 128145 161760 -1 4147
4149 3 341748 128202 161800 -1 4148
4150 3 341672 128214 161840 -1 4149
4151 3 341915 127857 161760 -1 4147
4152 3 342096 127781 161800 -1 4151
4153 3 342212 127582 161840 -1 4152
4154 3 342416 127326 161800 -1 4153
4155 3 342556 127362 161840 -1 4154
4156 3 342580 127382 161880 -1 4155
4157 3 342608 127386 161920 -1 4156
4158 3 342632 127450 162000 -1 4157
4159 3 342604 127518 162040 -1 4158
4160 3 342552 127534 162080 -1 4159
4161 3 342224 127528 161880 -1 4153
4162 3 342228 127461 161920 -1 4161
4163 3 342238 127435 162040 -1 4162
4164 3 342206 127375 162120 -1 4163
4165 3 342207 127415 162160 -1 4164
4166 3 342211 127429 162200 -1 4165
4167 3 342199 127398 162280 -1 4166
4168 3 342179 127349 162320 -1 4167
4169 3 342189 127369 162360 -1 4168
4170 3 342226 127380 162400 -1 4169
4171 3 342250 127356 162440 -1 4170
4172 3 342301 127377 162480 -1 4171
4173 3 342408 127450 162520 -1 4172
4174 3 342467 127463 162560 -1 4173
4175 3 342309 127375 162560 -1 4173
4176 3 342312 127378 162600 -1 4175
4177 3 342305 127361 162640 -1 4176
4178 3 342323 127323 162760 -1 4177
4179 3 342242 127281 162800 -1 4178
4180 3 342317 127314 162880 -1 4179
4181 3 342508 127257 162920 -1 4180
4182 3 342597 127214 162960 -1 4181
4183 3 342840 127217 163000 -1 4182
4184 3 343060 127099 163040 -1 4183
4185 3 343258 126915 163080 -1 4184
4186 3 343557 127221 163080 -1 4185
4187 3 343554 127481 163200 -1 4186
4188 3 343510 127567 163280 -1 4187
4189 3 343516 127614 163360 -1 4188
4190 3 343550 127637 163400 -1 4189
4191 3 343569 127652 163440 -1 4190
4192 3 343643 127736 163600 -1 4191
4193 3 343272 126879 163120 -1 4185
4194 3 343293 126776 163160 -1 4193
4195 3 343145 126702 163280 -1 4194
4196 3 343121 126772 163320 -1 4195
4197 3 343100 126851 163360 -1 4196
4198 3 343018 126763 163400 -1 4197
4199 3 343097 126752 163440 -1 4198
4200 3 343374 126375 163240 -1 4195
4201 3 343134 126343 163280 -1 4200
4202 3 342964 126420 163440 -1 4201
4203 3 342998 126461 163480 -1 4202
4204 3 343015 126475 163520 -1 4203
4205 3 343105 126524 163560 -1 4204
4206 3 343164 126576 163640 -1 4205
4207 3 343174 126601 163680 -1 4206
4208 3 343134 126626 163720 -1 4207
4209 3 343054 126679 163760 -1 4208
4210 3 343038 126666 163800 -1 4209
4211 3 343022 126724 163840 -1 4210
4212 3 343030 126732 163880 -1 4211
4213 3 343034 126668 163960 -1 4212
4214 3 343082 126668 164000 -1 4213
4215 3 343358 126556 163960 -1 4214
4216 3 343558 126492 163920 -1 4215
4217 3 343726 126332 163960 -1 4216
4218 3 343730 126268 164000 -1 4217
4219 3 343770 126272 164040 -1 4218
4220 3 343886 126008 164120 -1 4219
4221 3 343906 125980 164160 -1 4220
4222 3 344014 125744 164200 -1 4221
4223 3 344050 125648 164160 -1 4222
4224 3 344050 125608 164080 -1 4223
4225 3 343926 125552 164000 -1 4224
4226 3 343714 125376 164080 -1 4225
4227 3 343750 125284 164120 -1 4226
4228 3 343922 125084 164120 -1 4227
4229 3 343862 125508 163960 -1 4225
4230 3 343902 125480 163920 -1 4229
4231 3 343878 125600 163880 -1 4230
4232 3 343854 125588 163840 -1 4231
4233 3 343850 125636 163800 -1 4232
4234 3 343690 125504 163840 -1 4233
4235 3 343838 126386 163880 -1 4216
4236 3 343914 126454 163800 -1 4235
4237 3 343942 126510 163760 -1 4236
4238 3 342978 126632 164040 -1 4214
4239 3 342886 126512 164000 -1 4238
4240 3 342874 126476 164080 -1 4239
4241 3 342922 126460 164160 -1 4240
4242 3 342970 126352 164280 -1 4241
4243 3 343178 126274 164400 -1 4242
4244 3 343226 126230 164480 -1 4243
4245 3 343366 126162 164600 -1 4244
4246 3 343498 126014 164720 -1 4245
4247 3 343570 125924 164880 -1 4246
4248 3 343638 125908 164960 -1 4247
4249 3 343778 125896 165080 -1 4248
4250 3 343878 125950 165120 -1 4249
4251 3 343898 125926 165200 -1 4250
4252 3 343966 125894 165320 -1 4251
4253 3 344182 125998 165520 -1 4252
4254 3 344562 126186 165720 -1 4253
4255 3 344746 126258 165760 -1 4254
4256 3 344898 126358 165800 -1 4255
4257 3 345110 126046 166040 -1 4256
4258 3 345218 125998 166080 -1 4257
4259 3 345290 125958 166160 -1 4258
4260 3 345266 125916 166200 -1 4259
4261 3 344098 125116 166320 -1 4260
4262 3 344570 125350 166400 -1 4261
4263 3 344786 125254 166520 -1 4262
4264 3 344898 125150 166760 -1 4263
4265 3 344902 124976 167000 -1 4264
4266 3 345042 124820 166960 -1 4265
4267 3 345218 124728 167000 -1 4266
4268 3 345374 124632 167040 -1 4267
4269 3 345654 124520 167080 -1 4268
4270 3 345802 124488 167040 -1 4269
4271 3 345930 124336 167080 -1 4270
4272 3 345994 124212 167120 -1 4271
4273 3 346030 124232 167080 -1 4272
4274 3 346034 124224 167040 -1 4273
4275 3 346094 124264 166960 -1 4274
4276 3 346058 124268 166880 -1 4275
4277 3 345922 124090 167280 -1 4272
4278 3 345888 124044 167320 -1 4277
4279 3 345854 123998 167360 -1 4278
4280 3 345858 123974 167400 -1 4279
4281 3 345870 123834 167480 -1 4280
4282 3 346006 123862 167560 -1 4281
4283 3 346302 123690 167800 -1 4282
4284 3 346358 123466 167960 -1 4283
4285 3 346382 123384 168120 -1 4284
4286 3 346402 123300 168320 -1 4285
4287 3 346442 123152 168520 -1 4286
4288 3 346534 123248 168640 -1 4287
4289 3 346574 123216 168800 -1 4288
4290 3 346602 123136 169040 -1 4289
4291 3 346594 123032 169280 -1 4290
4292 3 346426 122924 169560 -1 4291
4293 3 346414 122992 169720 -1 4292
4294 3 346606 123004 169960 -1 4293
4295 3 346822 123044 170240 -1 4294
4296 3 347102 122984 170440 -1 4295
4297 3 347446 122966 170560 -1 4296
4298 3 347698 122986 170880 -1 4297
4299 3 347806 123142 171040 -1 4298
4300 3 347938 123294 171320 -1 4299
4301 3 348186 123440 171640 -1 4300
4302 3 348138 123412 171680 -1 4301
4303 3 348242 123316 171720 -1 4302
4304 3 348390 123164 171920 -1 4303
4305 3 348634 123140 172280 -1 4304
4306 3 348830 123060 172480 -1 4305
4307 3 349134 123140 172640 -1 4306
4308 3 349138 123148 172760 -1 4307
4309 3 349094 122892 172840 -1 4308
4310 3 348046 123512 171720 -1 4302
4311 3 347978 123582 171840 -1 4310
4312 3 348074 123694 172040 -1 4311
4313 3 343301 126201 163320 -1 4201
4314 3 343522 126112 163280 -1 4313
4315 3 343588 126056 163240 -1 4314
4316 3 343671 126030 163160 -1 4315
4317 3 343268 126879 163040 -1 4185
4318 3 343290 126783 163000 -1 4317
4319 3 343329 126576 162920 -1 4318
4320 3 343303 126540 162880 -1 4319
4321 3 343307 126497 162760 -1 4320
4322 3 343171 126553 162600 -1 4321
4323 3 343053 126325 162440 -1 4322
4324 3 342964 126203 162360 -1 4323
4325 3 342921 126173 162240 -1 4324
4326 3 342997 126112 162120 -1 4325
4327 3 343101 126076 162040 -1 4326
4328 3 343152 125978 162000 -1 4327
4329 3 343195 125887 162040 -1 4328
4330 3 343094 126067 161960 -1 4328
4331 3 343050 126086 161880 -1 4330
4332 3 343014 126049 161840 -1 4331
4333 3 342654 126348 163000 -1 4318
4334 3 342299 126366 163040 -1 4333
4335 3 341894 126457 163080 -1 4334
4336 3 341758 126387 163120 -1 4335
4337 3 341742 126383 163160 -1 4336
4338 3 341666 126239 163200 -1 4337
4339 3 341778 126447 163200 -1 4337
4340 3 341906 126511 163240 -1 4339
4341 3 341958 126499 163320 -1 4340
4342 3 342030 126463 163360 -1 4341
4343 3 342436 127283 163000 -1 4181
4344 3 342385 127305 163080 -1 4343
4345 3 342353 127281 163160 -1 4344
4346 3 342348 127269 163200 -1 4345
4347 3 342325 127243 163280 -1 4346
4348 3 342358 127202 163360 -1 4347
4349 3 342344 127164 163480 -1 4348
4350 3 342453 127165 163600 -1 4349
4351 3 342529 127079 163680 -1 4350
4352 3 342599 127063 163720 -1 4351
4353 3 342608 127071 163760 -1 4352
4354 3 342611 127061 163800 -1 4353
4355 3 342211 127805 161760 -1 4152
4356 3 342284 127789 161720 -1 4355
4357 3 342300 127754 161680 -1 4356
4358 3 342537 127763 161520 -1 4357
4359 3 342674 127815 161480 -1 4358
4360 3 342769 127787 161440 -1 4359
4361 3 342993 127810 161360 -1 4360
4362 3 343054 127792 161320 -1 4361
4363 3 343136 127806 161280 -1 4362
4364 3 343226 127881 161240 -1 4363
4365 3 343248 127917 161200 -1 4364
4366 3 343315 127926 161160 -1 4365
4367 3 343362 127914 161080 -1 4366
4368 3 343477 127928 161040 -1 4367
4369 3 343699 127903 160880 -1 4368
4370 3 343877 127979 160800 -1 4369
4371 3 343937 127988 160680 -1 4370
4372 3 343997 128015 160560 -1 4371
4373 3 344096 128034 160520 -1 4372
4374 3 344178 128109 160640 -1 4373
4375 3 344171 128136 160680 -1 4374
4376 3 344188 128150 160720 -1 4375
4377 3 344177 128158 160760 -1 4376
4378 3 344209 128182 160800 -1 4377
4379 3 342189 128397 161400 -1 4142
4380 3 342286 128372 161360 -1 4379
4381 3 342294 128316 161320 -1 4380
4382 3 342313 128414 161240 -1 4381
4383 3 342343 128427 161160 -1 4382
4384 3 342425 128380 161080 -1 4383
4385 3 342438 128362 161040 -1 4384
4386 3 342489 128304 161120 -1 4384
4387 3 342482 128243 161160 -1 4386
4388 3 342449 128186 161240 -1 4387
4389 3 342421 128144 161280 -1 4388
4390 3 342177 128738 161240 -1 4140
4391 3 342178 128634 161200 -1 4390
4392 3 342236 128470 161040 -1 4391
4393 3 341770 128698 161200 -1 4390
4394 3 341632 128825 161160 -1 4393
4395 3 341399 129032 161200 -1 4394
4396 3 341428 128973 161120 -1 4395
4397 3 341445 128941 161040 -1 4396
4398 3 341541 128950 160960 -1 4397
4399 3 341601 128941 160920 -1 4398
4400 3 341619 128914 160880 -1 4399
4401 3 341655 128975 160840 -1 4400
4402 3 341655 129000 160800 -1 4401
4403 3 341605 129038 160720 -1 4402
4404 3 341648 129206 160560 -1 4403
4405 3 341425 129315 160440 -1 4404
4406 3 341291 129308 160360 -1 4405
4407 3 341203 129282 160320 -1 4406
4408 3 341385 129385 160280 -1 4407
4409 3 341500 129444 160200 -1 4408
4410 3 341616 129524 160080 -1 4409
4411 3 341651 129539 160000 -1 4410
4412 3 341704 129584 159880 -1 4411
4413 3 341784 129628 159840 -1 4412
4414 3 341767 129675 159760 -1 4413
4415 3 341722 129781 159720 -1 4414
4416 3 341706 129870 159680 -1 4415
4417 3 341700 129971 159600 -1 4416
4418 3 341699 130073 159480 -1 4417
4419 3 341696 130075 159440 -1 4418
4420 3 341692 130084 159400 -1 4419
4421 3 341668 130094 159360 -1 4420
4422 3 341759 130097 159320 -1 4421
4423 3 341855 130052 159280 -1 4422
4424 3 341842 130073 159160 -1 4423
4425 3 341709 130108 159120 -1 4424
4426 3 341568 130238 159200 -1 4425
4427 3 341563 130316 159240 -1 4426
4428 3 341629 130515 159280 -1 4427
4429 3 341716 130529 159240 -1 4428
4430 3 341720 130544 159200 -1 4429
4431 3 341724 130543 159120 -1 4430
4432 3 341786 130651 159040 -1 4431
4433 3 341858 130662 158920 -1 4432
4434 3 341805 130386 159160 -1 4430
4435 3 341844 130359 159120 -1 4434
4436 3 341929 130328 159200 -1 4435
4437 3 340939 129207 160320 -1 4407
4438 3 340654 129021 160320 -1 4437
4439 3 340384 128853 160360 -1 4438
4440 3 340472 128842 160320 -1 4439
4441 3 340619 128836 160280 -1 4440
4442 3 340683 128870 160240 -1 4441
4443 3 340813 128896 160200 -1 4442
4444 3 341023 128866 160160 -1 4443
4445 3 341067 128830 160120 -1 4444
4446 3 341095 128775 160040 -1 4445
4447 3 341152 128770 159960 -1 4446
4448 3 341194 128769 159880 -1 4447
4449 3 341228 128806 159840 -1 4448
4450 3 340228 128795 160400 -1 4439
4451 3 340146 128755 160440 -1 4450
4452 3 340018 128614 160480 -1 4451
4453 3 339900 128494 160520 -1 4452
4454 3 339757 128342 160480 -1 4453
4455 3 339722 128266 160600 -1 4454
4456 3 339657 128232 160720 -1 4455
4457 3 339690 128248 160840 -1 4456
4458 3 339619 128253 161040 -1 4457
4459 3 339619 128217 161200 -1 4458
4460 3 339580 127892 161240 -1 4459
4461 3 339664 127665 161120 -1 4460
4462 3 339668 127521 160960 -1 4461
4463 3 339673 127480 160840 -1 4462
4464 3 339666 127409 160760 -1 4463
4465 3 339713 127380 160640 -1 4464
4466 3 339731 127341 160560 -1 4465
4467 3 339675 127293 160400 -1 4466
4468 3 339592 127229 160320 -1 4467
4469 3 339652 127227 160280 -1 4468
4470 3 339680 127251 160200 -1 4469
4471 3 339580 127267 160160 -1 4470
4472 3 339576 127287 160080 -1 4471
4473 3 339576 127355 160040 -1 4472
4474 3 339616 127331 160000 -1 4473
4475 3 339422 127668 161280 -1 4460
4476 3 339437 127613 161360 -1 4475
4477 3 339118 127454 161280 -1 4476
4478 3 339038 128353 161040 -1 4458
4479 3 338673 128357 161000 -1 4478
4480 3 338658 128417 160960 -1 4479
4481 3 338603 128423 161040 -1 4480
4482 3 338552 128559 161040 -1 4481
4483 3 338520 128605 161000 -1 4482
4484 3 338564 128717 160960 -1 4483
4485 3 338592 128757 160920 -1 4484
4486 3 338542 128395 161080 -1 4481
4487 3 338505 128314 161200 -1 4486
4488 3 341350 129123 161160 -1 4395
4489 3 341359 129218 161120 -1 4488
4490 3 341365 129348 161080 -1 4489
4491 3 341349 129354 161040 -1 4490
4492 3 341376 129042 161240 -1 4395
4493 3 341352 129053 161280 -1 4492
4494 3 343047 129899 161880 -1 4137
4495 3 343132 129916 161920 -1 4494
4496 3 343350 129863 161880 -1 4495
4497 3 343618 129709 161720 -1 4496
4498 3 343887 129663 161680 -1 4497
4499 3 344161 129619 161640 -1 4498
4500 3 344507 129384 161600 -1 4499
4501 3 344738 129291 161560 -1 4500
4502 3 344769 129127 161520 -1 4501
4503 3 344842 129013 161280 -1 4502
4504 3 345103 128555 161240 -1 4503
4505 3 345175 128393 161000 -1 4504
4506 3 345356 128279 161160 -1 4505
4507 3 345426 128202 161440 -1 4506
4508 3 345440 128126 161520 -1 4507
4509 3 345460 128122 161560 -1 4508
4510 3 344743 129563 161240 -1 4503
4511 3 344715 129593 161080 -1 4510
4512 3 344759 129498 160880 -1 4511
4513 3 345003 128714 160880 -1 4512
4514 3 344974 128782 160760 -1 4513
4515 3 344953 128786 160680 -1 4514
4516 3 344795 128704 160560 -1 4515
4517 3 345090 128585 160520 -1 4516
4518 3 345204 128642 160480 -1 4517
4519 3 345321 128699 160440 -1 4518
4520 3 345462 128709 160280 -1 4519
4521 3 345546 128689 160240 -1 4520
4522 3 345689 128756 160080 -1 4521
4523 3 345797 128693 160040 -1 4522
4524 3 345956 128503 160000 -1 4523
4525 3 346119 128493 159880 -1 4524
4526 3 346283 128441 159800 -1 4525
4527 3 346425 128390 159760 -1 4526
4528 3 346511 128377 159720 -1 4527
4529 3 346612 128317 159640 -1 4528
4530 3 346661 128306 159600 -1 4529
4531 3 346694 128277 159560 -1 4530
4532 3 346698 128239 159440 -1 4531
4533 3 346683 128257 159280 -1 4532
4534 3 346745 128231 159240 -1 4533
4535 3 346820 128230 159200 -1 4534
4536 3 346824 128218 159120 -1 4535
4537 3 346891 128266 159000 -1 4536
4538 3 346992 128294 158920 -1 4537
4539 3 347109 128311 158880 -1 4538
4540 3 347183 128317 158840 -1 4539
4541 3 347070 128269 158760 -1 4540
4542 3 347047 128266 158720 -1 4541
4543 3 347136 128270 158680 -1 4542
4544 3 347337 128326 158600 -1 4543
4545 3 347451 128340 158560 -1 4544
4546 3 347505 128291 158520 -1 4545
4547 3 347569 128207 158560 -1 4546
4548 3 347658 128139 158600 -1 4547
4549 3 347898 128051 158560 -1 4548
4550 3 348035 128015 158520 -1 4549
4551 3 348204 127928 158600 -1 4550
4552 3 348270 127899 158640 -1 4551
4553 3 348312 127846 158680 -1 4552
4554 3 348441 127781 158720 -1 4553
4555 3 348756 127682 158760 -1 4554
4556 3 348924 127664 158840 -1 4555
4557 3 348995 127487 158800 -1 4556
4558 3 348880 127694 158920 -1 4556
4559 3 348896 127745 158960 -1 4558
4560 3 348899 127760 159000 -1 4559
4561 3 348894 127855 159080 -1 4560
4562 3 348960 128033 159160 -1 4561
4563 3 349024 128161 159280 -1 4562
4564 3 348976 128217 159320 -1 4563
4565 3 349132 128373 159440 -1 4564
4566 3 349156 128553 159520 -1 4565
4567 3 349184 128697 159600 -1 4566
4568 3 349212 128825 159640 -1 4567
4569 3 349442 129179 159560 -1 4568
4570 3 349550 129179 159480 -1 4569
4571 3 349602 129291 159440 -1 4570
4572 3 348388 127771 158640 -1 4552
4573 3 348438 127715 158600 -1 4572
4574 3 348445 127704 158560 -1 4573
4575 3 348543 127674 158400 -1 4574
4576 3 345806 128997 160040 -1 4523
4577 3 345979 128993 160000 -1 4576
4578 3 346071 129110 159920 -1 4577
4579 3 346131 129190 160000 -1 4578
4580 3 346190 129233 160040 -1 4579
4581 3 346210 129238 160080 -1 4580
4582 3 346182 129240 160120 -1 4581
4583 3 345101 128627 160440 -1 4518
4584 3 345008 129650 160720 -1 4512
4585 3 344879 129885 160720 -1 4584
4586 3 344719 128872 161680 -1 4501
4587 3 344783 128856 161800 -1 4586
4588 3 344651 128540 161800 -1 4587
4589 3 344416 128273 161760 -1 4588
4590 3 344367 128209 161720 -1 4589
4591 3 344319 128178 161680 -1 4590
4592 3 344897 129151 161880 -1 4587
4593 3 344974 129064 161920 -1 4592
4594 3 345022 129048 162000 -1 4593
4595 3 344998 129008 162080 -1 4594
4596 3 345018 128980 162120 -1 4595
4597 3 345026 128964 162200 -1 4596
4598 3 344990 128828 162280 -1 4597
4599 3 344970 128676 162320 -1 4598
4600 3 344934 128916 162360 -1 4599
4601 3 344934 128988 162440 -1 4600
4602 3 344930 129024 162480 -1 4601
4603 3 344974 129132 162560 -1 4602
4604 3 344930 129176 162640 -1 4603
4605 3 344966 129256 162720 -1 4604
4606 3 344982 129400 162800 -1 4605
4607 3 344830 129608 162840 -1 4606
4608 3 344886 129716 162880 -1 4607
4609 3 344874 129752 162920 -1 4608
4610 3 344854 129908 162960 -1 4609
4611 3 344674 129952 162880 -1 4610
4612 3 344598 129912 162800 -1 4611
4613 3 344538 130000 162880 -1 4612
4614 3 344542 130028 162960 -1 4613
4615 3 344502 130020 163040 -1 4614
4616 3 344450 130192 163120 -1 4615
4617 3 344470 130256 163160 -1 4616
4618 3 344450 130252 163240 -1 4617
4619 3 344482 130308 163320 -1 4618
4620 3 345142 129432 162840 -1 4606
4621 3 345238 129572 162920 -1 4620
4622 3 345274 129604 163000 -1 4621
4623 3 345206 129688 163040 -1 4622
4624 3 345170 129780 163120 -1 4623
4625 3 345230 129880 163160 -1 4624
4626 3 345250 129936 163240 -1 4625
4627 3 345294 129992 163280 -1 4626
4628 3 345318 130036 163320 -1 4627
4629 3 345290 130120 163360 -1 4628
4630 3 345310 130172 163440 -1 4629
4631 3 345426 130356 163400 -1 4630
4632 3 345418 130520 163360 -1 4631
4633 3 345426 130588 163320 -1 4632
4634 3 345466 130608 163280 -1 4633
4635 3 345474 130632 163240 -1 4634
4636 3 345374 129664 162880 -1 4621
4637 3 345422 129433 161920 -1 4592
4638 3 345749 129409 161920 -1 4637
4639 3 345648 129060 161920 -1 4638
4640 3 345624 128867 161880 -1 4639
4641 3 345853 128620 161800 -1 4640
4642 3 346042 128549 161760 -1 4641
4643 3 346083 128504 161640 -1 4642
4644 3 346243 128469 161600 -1 4643
4645 3 346070 128404 161600 -1 4643
4646 3 346127 128387 161560 -1 4645
4647 3 346198 128320 161520 -1 4646
4648 3 346334 128349 161480 -1 4647
4649 3 346360 128356 161440 -1 4648
4650 3 346406 128385 161400 -1 4649
4651 3 346510 128429 161320 -1 4650
4652 3 346627 128444 161280 -1 4651
4653 3 346695 128471 161240 -1 4652
4654 3 346756 128470 161200 -1 4653
4655 3 346831 128474 161160 -1 4654
4656 3 346841 128450 161120 -1 4655
4657 3 346842 128487 161080 -1 4656
4658 3 346837 128499 161000 -1 4657
4659 3 346884 128499 160960 -1 4658
4660 3 346895 128515 160920 -1 4659
4661 3 346888 128469 160880 -1 4660
4662 3 346905 128502 160840 -1 4661
4663 3 346925 128576 160760 -1 4662
4664 3 346972 128612 160680 -1 4663
4665 3 346950 128666 160560 -1 4664
4666 3 346889 128719 160440 -1 4665
4667 3 346884 128735 160400 -1 4666
4668 3 346852 128760 160360 -1 4667
4669 3 346257 129395 161960 -1 4638
4670 3 347114 129380 161920 -1 4669
4671 3 347170 129340 161880 -1 4670
4672 3 347242 129332 161840 -1 4671
4673 3 347266 129324 161800 -1 4672
4674 3 347246 129375 161960 -1 4670
4675 3 347653 129416 162000 -1 4674
4676 3 347797 129463 161920 -1 4675
4677 3 348180 129320 161880 -1 4676
4678 3 348472 129012 161960 -1 4677
4679 3 348404 128483 162040 -1 4678
4680 3 348412 128211 162120 -1 4679
4681 3 348361 128160 162160 -1 4680
4682 3 348258 128057 162240 -1 4681
4683 3 348156 127954 162320 -1 4682
4684 3 348012 128014 162360 -1 4683
4685 3 347952 128090 162400 -1 4684
4686 3 347840 128182 162440 -1 4685
4687 3 347760 128242 162480 -1 4686
4688 3 347584 128198 162520 -1 4687
4689 3 347476 128202 162560 -1 4688
4690 3 347424 128226 162640 -1 4689
4691 3 347192 128322 162720 -1 4690
4692 3 346964 128458 162800 -1 4691
4693 3 346888 128474 162880 -1 4692
4694 3 346872 128562 162920 -1 4693
4695 3 346776 128614 162960 -1 4694
4696 3 346692 128698 163040 -1 4695
4697 3 346576 128698 163080 -1 4696
4698 3 346584 128646 163160 -1 4697
4699 3 346560 128570 163200 -1 4698
4700 3 346584 128518 163280 -1 4699
4701 3 346616 128490 163360 -1 4700
4702 3 346692 128446 163440 -1 4701
4703 3 346772 128414 163520 -1 4702
4704 3 346904 128422 163640 -1 4703
4705 3 346872 128382 163720 -1 4704
4706 3 346856 128338 163840 -1 4705
4707 3 346848 128346 163920 -1 4706
4708 3 346728 128350 164000 -1 4707
4709 3 346736 128354 164040 -1 4708
4710 3 348115 127477 162360 -1 4683
4711 3 348274 127487 162240 -1 4710
4712 3 348616 127118 162120 -1 4711
4713 3 348968 126346 162040 -1 4712
4714 3 348877 126300 161880 -1 4713
4715 3 348884 126309 161800 -1 4714
4716 3 348890 126262 161760 -1 4715
4717 3 348927 126174 161680 -1 4716
4718 3 349036 125926 161560 -1 4717
4719 3 349241 125613 161520 -1 4718
4720 3 348950 126394 162520 -1 4713
4721 3 348934 126686 162560 -1 4720
4722 3 348902 126666 162720 -1 4721
4723 3 348906 126766 162800 -1 4722
4724 3 348942 126786 162920 -1 4723
4725 3 348982 126830 162960 -1 4724
4726 3 349034 125992 162560 -1 4720
4727 3 349072 125925 162680 -1 4726
4728 3 349098 125880 162760 -1 4727
4729 3 349123 125789 162840 -1 4728
4730 3 349131 125865 162960 -1 4729
4731 3 349267 125755 163120 -1 4730
4732 3 349222 125420 163280 -1 4731
4733 3 349114 125326 163160 -1 4732
4734 3 349134 125334 163040 -1 4733
4735 3 349036 125200 162840 -1 4734
4736 3 349216 125291 163400 -1 4732
4737 3 349376 124971 163400 -1 4736
4738 3 349694 124851 163440 -1 4737
4739 3 349904 124779 163560 -1 4738
4740 3 350270 124554 163720 -1 4739
4741 3 350473 124254 163760 -1 4740
4742 3 350603 124124 163840 -1 4741
4743 3 350618 123874 163960 -1 4742
4744 3 350713 123814 164080 -1 4743
4745 3 350640 123711 164240 -1 4744
4746 3 350613 123683 164280 -1 4745
4747 3 350429 123558 164320 -1 4746
4748 3 350235 123424 164360 -1 4747
4749 3 350459 123718 164360 -1 4747
4750 3 350771 123738 164360 -1 4749
4751 3 350759 123694 164400 -1 4750
4752 3 350395 123746 164400 -1 4749
4753 3 350299 123672 164440 -1 4752
4754 3 350243 123632 164480 -1 4753
4755 3 350239 123659 164520 -1 4754
4756 3 350235 123686 164560 -1 4755
4757 3 350195 123782 164600 -1 4756
4758 3 349915 123830 164720 -1 4757
4759 3 349591 124038 164720 -1 4758
4760 3 349511 124146 164680 -1 4759
4761 3 349363 124280 164600 -1 4760
4762 3 349227 124500 164480 -1 4761
4763 3 349291 124560 164600 -1 4762
4764 3 349295 124716 164720 -1 4763
4765 3 349303 124890 164600 -1 4764
4766 3 349279 125022 164520 -1 4765
4767 3 349187 125176 164360 -1 4766
4768 3 349031 125268 164240 -1 4767
4769 3 349003 125364 164200 -1 4768
4770 3 348987 125544 164160 -1 4769
4771 3 349099 125678 164040 -1 4770
4772 3 349223 125730 163880 -1 4771
4773 3 349247 125778 163840 -1 4772
4774 3 350371 123622 164560 -1 4756
4775 3 350675 123548 164600 -1 4774
4776 3 350747 123516 164520 -1 4775
4777 3 349221 125314 163440 -1 4736
4778 3 347996 127434 162440 -1 4710
4779 3 347999 127469 162600 -1 4778
4780 3 347977 127462 162720 -1 4779
4781 3 348029 127519 162800 -1 4780
4782 3 348301 127681 162840 -1 4781
4783 3 348405 127753 162880 -1 4782
4784 3 348473 127765 162920 -1 4783
4785 3 348565 127837 162960 -1 4784
4786 3 348633 127885 163000 -1 4785
4787 3 348689 127925 163040 -1 4786
4788 3 348693 127909 163120 -1 4787
4789 3 348761 127913 163200 -1 4788
4790 3 348837 127925 163280 -1 4789
4791 3 348925 127949 163320 -1 4790
4792 3 345730 129444 161840 -1 4638
4793 3 345626 129739 161880 -1 4792
4794 3 345745 129975 161840 -1 4793
4795 3 345790 130051 161800 -1 4794
4796 3 345779 130066 161760 -1 4795
4797 3 345840 130060 161920 -1 4795
4798 3 345912 130096 161960 -1 4797
4799 3 345951 130192 162000 -1 4798
4800 3 346001 130341 161960 -1 4799
4801 3 346146 130430 161920 -1 4800
4802 3 346247 130584 162000 -1 4801
4803 3 346261 130653 162040 -1 4802
4804 3 346231 130788 162080 -1 4803
4805 3 346262 130650 162200 -1 4804
4806 3 346248 130598 162320 -1 4805
4807 3 346292 130584 162360 -1 4806
4808 3 346390 130556 162400 -1 4807
4809 3 346422 130497 162440 -1 4808
4810 3 346380 130494 162520 -1 4809
4811 3 346334 130500 162560 -1 4810
4812 3 346253 130380 162640 -1 4811
4813 3 346136 130329 162720 -1 4812
4814 3 346078 130364 162760 -1 4813
4815 3 346134 130416 162800 -1 4814
4816 3 346122 130453 162840 -1 4815
4817 3 346164 130507 162880 -1 4816
4818 3 346176 130917 162000 -1 4804
4819 3 346163 130981 161960 -1 4818
4820 3 346107 131141 161880 -1 4819
4821 3 346115 131232 161840 -1 4820
4822 3 346027 131144 161760 -1 4821
4823 3 346014 131134 161680 -1 4822
4824 3 346010 131156 161560 -1 4823
4825 3 346027 131184 161520 -1 4824
4826 3 346243 131394 161920 -1 4821
4827 3 346312 131502 162000 -1 4826
4828 3 346315 131523 162040 -1 4827
4829 3 346389 131569 162200 -1 4828
4830 3 346378 131585 162320 -1 4829
4831 3 346369 131703 162440 -1 4830
4832 3 346460 131850 162520 -1 4831
4833 3 346513 132015 162640 -1 4832
4834 3 346511 132118 162720 -1 4833
4835 3 346473 132206 162920 -1 4834
4836 3 346514 132318 163040 -1 4835
4837 3 346519 132368 163200 -1 4836
4838 3 346500 132410 163280 -1 4837
4839 3 346277 132145 163320 -1 4838
4840 3 346133 132077 163400 -1 4839
4841 3 346145 132085 163440 -1 4840
4842 3 346105 132053 163520 -1 4841
4843 3 346217 132097 163600 -1 4842
4844 3 346217 132093 163640 -1 4843
4845 3 346177 132021 163680 -1 4844
4846 3 346097 131925 163760 -1 4845
4847 3 345977 131809 163840 -1 4846
4848 3 345805 131797 163880 -1 4847
4849 3 345697 131769 163920 -1 4848
4850 3 345645 131741 163960 -1 4849
4851 3 345641 131693 164000 -1 4850
4852 3 346503 132440 163320 -1 4838
4853 3 346246 132427 163360 -1 4852
4854 3 346224 132404 163400 -1 4853
4855 3 346181 132327 163440 -1 4854
4856 3 346150 132257 163480 -1 4855
4857 3 346645 132469 163360 -1 4852
4858 3 346811 132494 163400 -1 4857
4859 3 347138 132477 163440 -1 4858
4860 3 347312 132504 163360 -1 4859
4861 3 347571 132517 163440 -1 4860
4862 3 347933 132601 163560 -1 4861
4863 3 348072 132624 163600 -1 4862
4864 3 348111 132809 163520 -1 4863
4865 3 348103 132941 163320 -1 4864
4866 3 348119 132989 163240 -1 4865
4867 3 347983 133205 163360 -1 4866
4868 3 347979 133285 163440 -1 4867
4869 3 347899 133381 163520 -1 4868
4870 3 347859 133405 163600 -1 4869
4871 3 347771 133425 163680 -1 4870
4872 3 347739 133465 163760 -1 4871
4873 3 348171 132509 163560 -1 4863
4874 3 348247 132191 163520 -1 4873
4875 3 348217 132539 163680 -1 4863
4876 3 348281 132522 163760 -1 4875
4877 3 348315 132512 163800 -1 4876
4878 3 348286 132446 163840 -1 4877
4879 3 347742 132470 163880 -1 4878
4880 3 347570 132427 163920 -1 4879
4881 3 347521 132441 163840 -1 4880
4882 3 348564 132652 163920 -1 4878
4883 3 348563 132697 163960 -1 4882
4884 3 348623 132714 164000 -1 4883
4885 3 348658 132703 164040 -1 4884
4886 3 348753 132658 164160 -1 4885
4887 3 348688 132652 164200 -1 4886
4888 3 348663 132630 164280 -1 4887
4889 3 348892 132636 164200 -1 4886
4890 3 349005 132639 164320 -1 4889
4891 3 349065 132626 164360 -1 4890
4892 3 349161 132569 164440 -1 4891
4893 3 349212 132554 164480 -1 4892
4894 3 349293 132648 164520 -1 4893
4895 3 349340 132718 164560 -1 4894
4896 3 349307 132723 164640 -1 4895
4897 3 349218 132709 164680 -1 4896
4898 3 349177 132709 164720 -1 4897
4899 3 349230 132727 164800 -1 4898
4900 3 349409 132720 164840 -1 4899
4901 3 349527 132747 164800 -1 4900
4902 3 349605 132737 164760 -1 4901
4903 3 349612 132611 164720 -1 4902
4904 3 349815 132634 164680 -1 4903
4905 3 349978 132625 164640 -1 4904
4906 3 350021 132635 164600 -1 4905
4907 3 350106 132665 164520 -1 4906
4908 3 350148 132704 164440 -1 4907
4909 3 350156 132598 164440 -1 4908
4910 3 350187 132523 164480 -1 4909
4911 3 350204 132483 164520 -1 4910
4912 3 348427 132792 164000 -1 4883
4913 3 348384 132779 164040 -1 4912
4914 3 348340 132757 164080 -1 4913
4915 3 348334 132728 164120 -1 4914
4916 3 348320 132684 164160 -1 4915
4917 3 348298 132642 164200 -1 4916
4918 3 348274 132570 164280 -1 4917
4919 3 347982 132447 164400 -1 4918
4920 3 347900 132394 164480 -1 4919
4921 3 347935 132346 164560 -1 4920
4922 3 347916 132219 164720 -1 4921
4923 3 347837 132181 164800 -1 4922
4924 3 347562 132028 164840 -1 4923
4925 3 347503 131962 164920 -1 4924
4926 3 347457 131904 165040 -1 4925
4927 3 347590 131938 165240 -1 4926
4928 3 347637 131984 165280 -1 4927
4929 3 347642 132007 165320 -1 4928
4930 3 343725 129689 161640 -1 4498
4931 3 343729 129818 161560 -1 4930
4932 3 343785 129979 161520 -1 4931
4933 3 343828 130066 161440 -1 4932
4934 3 343852 130141 161360 -1 4933
4935 3 343920 130193 161240 -1 4934
4936 3 343747 130204 161280 -1 4935
4937 3 343730 130183 161240 -1 4936
4938 3 343720 130162 161080 -1 4937
4939 3 343671 130093 161000 -1 4938
4940 3 343656 130106 160920 -1 4939
4941 3 343666 130098 160840 -1 4940
4942 3 343647 130072 160800 -1 4941
4943 3 343588 130049 160760 -1 4942
4944 3 344003 130187 161200 -1 4935
4945 3 343219 129939 161960 -1 4495
4946 3 343259 129940 162080 -1 4945
4947 3 343366 129981 162160 -1 4946
4948 3 340578 131519 161960 -1 4133
4949 3 340500 131505 161920 -1 4948
4950 3 340464 131588 161800 -1 4949
4951 3 338108 133604 162320 -1 4115
4952 3 337955 133701 162240 -1 4951
4953 3 337517 133762 162280 -1 4952
4954 3 337342 133787 162200 -1 4953
4955 3 337382 133791 162120 -1 4954
4956 3 337961 133827 162760 -1 4114
4957 3 337961 133824 162800 -1 4956
4958 3 337910 133898 162920 -1 4957
4959 3 337614 134116 162960 -1 4958
4960 3 337202 134095 163000 -1 4959
4961 3 337045 133774 163080 -1 4960
4962 3 336954 133573 163200 -1 4961
4963 3 336865 133342 163320 -1 4962
4964 3 336688 133235 163360 -1 4963
4965 3 336569 133056 163320 -1 4964
4966 3 336416 133090 163280 -1 4965
4967 3 336342 133088 163360 -1 4966
4968 3 336286 133001 163400 -1 4967
4969 3 336283 132930 163440 -1 4968
4970 3 336203 132864 163480 -1 4969
4971 3 336196 132828 163520 -1 4970
4972 3 336145 132774 163560 -1 4971
4973 3 336164 132756 163600 -1 4972
4974 3 336118 132654 163520 -1 4973
4975 3 336160 132738 163640 -1 4973
4976 3 336120 132715 163720 -1 4975
4977 3 336061 132700 163800 -1 4976
4978 3 335898 132583 163880 -1 4977
4979 3 335841 132433 163880 -1 4978
4980 3 335697 132268 163920 -1 4979
4981 3 335657 132186 163960 -1 4980
4982 3 335562 132111 164000 -1 4981
4983 3 335589 132073 164040 -1 4982
4984 3 335599 131987 164080 -1 4983
4985 3 335579 131942 164120 -1 4984
4986 3 335522 131891 164160 -1 4985
4987 3 335460 131801 164240 -1 4986
4988 3 335368 131765 164320 -1 4987
4989 3 337634 134224 163000 -1 4959
4990 3 337855 134381 162960 -1 4989
4991 3 338003 134641 163000 -1 4990
4992 3 338025 134679 163040 -1 4991
4993 3 338042 134722 163120 -1 4992
4994 3 337665 134159 163120 -1 4989
4995 3 337670 134110 163160 -1 4994
4996 3 337733 134077 163240 -1 4995
4997 3 337854 133978 163360 -1 4996
4998 3 337968 133912 163480 -1 4997
4999 3 338148 133791 163600 -1 4998
5000 3 338316 133799 163720 -1 4999
5001 3 338365 133776 163800 -1 5000
5002 3 338301 133696 163960 -1 5001
5003 3 338333 133684 164040 -1 5002
5004 3 338369 133788 164080 -1 5003
5005 3 338457 133520 164400 -1 5004
5006 3 338493 133456 164440 -1 5005
5007 3 338489 133404 164480 -1 5006
5008 3 338489 133404 164520 -1 5007
5009 3 338489 133404 164600 -1 5008
5010 3 338489 133404 164720 -1 5009
5011 3 338525 133404 164800 -1 5010
5012 3 338601 133392 164840 -1 5011
5013 3 338869 133276 164880 -1 5012
5014 3 339153 133096 165000 -1 5013
5015 3 339437 132932 165120 -1 5014
5016 3 339897 132680 165200 -1 5015
5017 3 340165 132556 165240 -1 5016
5018 3 340581 132312 165480 -1 5017
5019 3 341017 132312 165800 -1 5018
5020 3 341105 132244 165840 -1 5019
5021 3 341329 132104 165760 -1 5020
5022 3 341617 131996 165920 -1 5021
5023 3 341877 131768 166040 -1 5022
5024 3 342005 131668 166200 -1 5023
5025 3 340773 130728 166320 -1 5024
5026 3 341245 131120 166360 -1 5025
5027 3 341221 131140 166400 -1 5026
5028 3 341373 131092 166440 -1 5027
5029 3 341689 130904 166600 -1 5028
5030 3 341885 130732 166720 -1 5029
5031 3 342125 130400 166800 -1 5030
5032 3 342289 130260 166840 -1 5031
5033 3 342257 130184 166840 -1 5032
5034 3 342261 130164 166920 -1 5033
5035 3 342269 130152 166960 -1 5034
5036 3 342265 130108 167000 -1 5035
5037 3 342285 130056 167040 -1 5036
5038 3 342281 129992 167080 -1 5037
5039 3 342293 129904 167120 -1 5038
5040 3 342337 129832 167160 -1 5039
5041 3 342413 129744 167200 -1 5040
5042 3 342793 129276 167240 -1 5041
5043 3 342881 129212 167280 -1 5042
5044 3 342885 129164 167320 -1 5043
5045 3 342881 129108 167360 -1 5044
5046 3 342909 128940 167400 -1 5045
5047 3 342949 128908 167520 -1 5046
5048 3 342969 128884 167600 -1 5047
5049 3 342901 128756 167760 -1 5048
5050 3 342795 128748 167800 -1 5049
5051 3 342731 128572 167880 -1 5050
5052 3 342763 128572 167960 -1 5051
5053 3 342183 128832 167960 -1 5052
5054 3 342123 128992 168000 -1 5053
5055 3 342099 129004 168040 -1 5054
5056 3 342779 128572 168000 -1 5052
5057 3 342823 128560 168080 -1 5056
5058 3 342919 128536 168040 -1 5057
5059 3 343123 128508 168000 -1 5058
5060 3 343471 128456 167960 -1 5059
5061 3 343927 128388 167880 -1 5060
5062 3 344291 128308 167760 -1 5061
5063 3 344503 128236 167880 -1 5062
5064 3 344643 128272 167920 -1 5063
5065 3 344663 128288 167960 -1 5064
5066 3 344723 128308 168000 -1 5065
5067 3 344779 128408 167960 -1 5066
5068 3 344827 128472 167920 -1 5067
5069 3 344895 128596 167880 -1 5068
5070 3 344835 128732 167840 -1 5069
5071 3 344675 128908 167760 -1 5070
5072 3 344647 129032 167720 -1 5071
5073 3 344579 129096 167760 -1 5072
5074 3 344539 129068 167840 -1 5073
5075 3 344519 129056 167880 -1 5074
5076 3 344519 128956 167920 -1 5075
5077 3 344527 128960 167960 -1 5076
5078 3 344567 128952 168000 -1 5077
5079 3 344611 129116 168040 -1 5078
5080 3 344679 129156 168080 -1 5079
5081 3 344599 129036 168160 -1 5080
5082 3 344591 129048 168200 -1 5081
5083 3 344691 129100 168360 -1 5082
5084 3 344687 129092 168440 -1 5083
5085 3 344763 127968 168000 -1 5063
5086 3 345075 127976 168040 -1 5085
5087 3 345239 127908 168080 -1 5086
5088 3 345323 127760 168120 -1 5087
5089 3 345339 127476 168200 -1 5088
5090 3 345471 127276 168360 -1 5089
5091 3 345411 126868 168520 -1 5090
5092 3 345403 126596 168560 -1 5091
5093 3 345379 126540 168520 -1 5092
5094 3 345687 126640 168480 -1 5093
5095 3 345755 126664 168520 -1 5094
5096 3 345775 126632 168560 -1 5095
5097 3 345779 126584 168600 -1 5096
5098 3 345851 126548 168640 -1 5097
5099 3 345935 126548 168680 -1 5098
5100 3 346003 126520 168760 -1 5099
5101 3 346063 126464 168840 -1 5100
5102 3 346123 126432 168920 -1 5101
5103 3 346359 126332 169000 -1 5102
5104 3 346407 126280 169080 -1 5103
5105 3 346443 126280 169160 -1 5104
5106 3 346467 126236 169200 -1 5105
5107 3 346491 126120 169240 -1 5106
5108 3 346499 126064 169320 -1 5107
5109 3 346479 125940 169400 -1 5108
5110 3 346463 125736 169320 -1 5109
5111 3 346503 125724 169240 -1 5110
5112 3 345295 126376 168480 -1 5093
5113 3 345079 126196 168320 -1 5112
5114 3 345067 126144 168280 -1 5113
5115 3 344839 125880 168160 -1 5114
5116 3 344923 125784 168120 -1 5115
5117 3 344887 125724 168040 -1 5116
5118 3 345027 125860 167960 -1 5117
5119 3 345035 125880 167840 -1 5118
5120 3 344791 125884 167800 -1 5119
5121 3 344687 125852 167760 -1 5120
5122 3 344523 125772 167720 -1 5121
5123 3 344431 125708 167640 -1 5122
5124 3 344375 125660 167600 -1 5123
5125 3 344303 125544 167560 -1 5124
5126 3 344231 125392 167520 -1 5125
5127 3 344191 125320 167480 -1 5126
5128 3 344207 125384 167360 -1 5127
5129 3 344227 125416 167240 -1 5128
5130 3 344255 125376 167160 -1 5129
5131 3 344267 125460 167040 -1 5130
5132 3 344263 125444 166920 -1 5131
5133 3 344207 125392 166840 -1 5132
5134 3 344139 125156 166720 -1 5133
5135 3 344171 125168 166680 -1 5134
5136 3 344356 125290 166520 -1 5135
5137 3 344327 125264 166480 -1 5136
5138 3 344227 125144 166440 -1 5137
5139 3 344295 124972 166400 -1 5138
5140 3 344387 124828 166360 -1 5139
5141 3 344119 124384 166320 -1 5140
5142 3 345155 125102 166200 -1 5141
5143 3 345227 125070 166120 -1 5142
5144 3 345223 125028 166040 -1 5143
5145 3 344903 124960 166000 -1 5144
5146 3 344759 124928 165960 -1 5145
5147 3 344603 124904 166040 -1 5146
5148 3 344447 124864 166080 -1 5147
5149 3 344395 124888 166200 -1 5148
5150 3 343143 124082 166320 -1 5149
5151 3 343515 124414 166360 -1 5150
5152 3 343375 124398 166400 -1 5151
5153 3 343295 124470 166560 -1 5152
5154 3 343191 124570 166720 -1 5153
5155 3 343079 124666 166840 -1 5154
5156 3 342903 124666 166880 -1 5155
5157 3 342571 124650 166840 -1 5156
5158 3 342499 124726 166800 -1 5157
5159 3 342451 124818 166760 -1 5158
5160 3 342431 124936 166680 -1 5159
5161 3 342495 125048 166560 -1 5160
5162 3 342527 125084 166480 -1 5161
5163 3 342503 125036 166440 -1 5162
5164 3 342467 125016 166440 -1 5163
5165 3 342415 125044 166400 -1 5164
5166 3 342375 125060 166360 -1 5165
5167 3 341927 124756 166320 -1 5166
5168 3 341913 124758 166480 -1 5167
5169 3 341913 124706 166600 -1 5168
5170 3 341993 124638 166720 -1 5169
5171 3 342325 124438 166840 -1 5170
5172 3 342649 124442 166760 -1 5171
5173 3 342895 124220 166800 -1 5172
5174 3 342995 124200 166880 -1 5173
5175 3 343091 124080 167120 -1 5174
5176 3 343345 123806 167160 -1 5175
5177 3 343617 123738 167280 -1 5176
5178 3 343669 123730 167320 -1 5177
5179 3 343765 123746 167200 -1 5178
5180 3 344359 124788 166040 -1 5148
5181 3 344343 124720 166000 -1 5180
5182 3 344287 124656 165960 -1 5181
5183 3 344135 124560 166040 -1 5182
5184 3 344083 124436 166080 -1 5183
5185 3 344015 124384 166160 -1 5184
5186 3 343983 124352 166200 -1 5185
5187 3 345437 124906 166000 -1 5144
5188 3 345729 124782 165760 -1 5187
5189 3 345849 124602 165600 -1 5188
5190 3 345865 124554 165560 -1 5189
5191 3 344927 124968 166360 -1 5140
5192 3 344561 124714 166320 -1 5191
5193 3 345681 125470 166200 -1 5192
5194 3 345761 125534 166160 -1 5193
5195 3 345785 125498 166120 -1 5194
5196 3 345897 125342 165960 -1 5195
5197 3 346105 125242 165840 -1 5196
5198 3 346321 125102 165800 -1 5197
5199 3 346319 125152 165720 -1 5198
5200 3 344155 125576 166480 -1 5137
5201 3 343983 125766 166520 -1 5200
5202 3 343811 125746 166560 -1 5201
5203 3 343707 125658 166440 -1 5202
5204 3 345235 125812 167720 -1 5119
5205 3 345251 125804 167640 -1 5204
5206 3 345279 125840 167600 -1 5205
5207 3 345227 125836 167440 -1 5206
5208 3 345291 125956 167400 -1 5207
5209 3 345331 125976 167360 -1 5208
5210 3 345387 125528 167640 -1 5205
5211 3 345359 125416 167600 -1 5210
5212 3 345363 125336 167560 -1 5211
5213 3 345379 125160 167640 -1 5212
5214 3 345151 125194 167720 -1 5213
5215 3 345111 125226 167800 -1 5214
5216 3 345363 126620 168600 -1 5092
5217 3 345335 126724 168640 -1 5216
5218 3 345271 126856 168840 -1 5217
5219 3 345123 126890 169040 -1 5218
5220 3 345151 126834 169280 -1 5219
5221 3 345159 126830 169400 -1 5220
5222 3 345159 126830 169480 -1 5221
5223 3 345155 126810 169520 -1 5222
5224 3 345171 126814 169640 -1 5223
5225 3 345295 126810 169760 -1 5224
5226 3 345551 126838 169880 -1 5225
5227 3 345651 126922 169920 -1 5226
5228 3 345839 127062 170120 -1 5227
5229 3 345935 127098 170160 -1 5228
5230 3 345971 127154 170280 -1 5229
5231 3 346095 127206 170520 -1 5230
5232 3 346159 127310 170560 -1 5231
5233 3 346279 127402 170760 -1 5232
5234 3 346191 127580 170880 -1 5233
5235 3 346027 127892 170920 -1 5234
5236 3 345915 127940 170960 -1 5235
5237 3 345911 127986 171120 -1 5236
5238 3 345895 128046 171280 -1 5237
5239 3 346255 127556 170920 -1 5234
5240 3 346279 127596 171000 -1 5239
5241 3 346367 127748 171160 -1 5240
5242 3 346355 127800 171280 -1 5241
5243 3 346271 127804 171320 -1 5242
5244 3 346243 127820 171360 -1 5243
5245 3 346159 127880 171280 -1 5244
5246 3 346199 127806 171080 -1 5245
5247 3 346143 127850 171000 -1 5246
5248 3 346039 127918 171080 -1 5247
5249 3 346007 127954 171240 -1 5248
5250 3 345947 128058 171360 -1 5249
5251 3 345819 128098 171400 -1 5250
5252 3 345819 128154 171520 -1 5251
5253 3 346059 127014 170560 -1 5231
5254 3 345939 127000 170680 -1 5253
5255 3 345783 127012 170720 -1 5254
5256 3 345683 126820 170680 -1 5255
5257 3 345611 126772 170640 -1 5256
5258 3 345495 126600 170560 -1 5257
5259 3 345339 126428 170640 -1 5258
5260 3 345171 126296 170640 -1 5259
5261 3 344851 126296 170600 -1 5260
5262 3 344779 126320 170560 -1 5261
5263 3 344811 126286 170520 -1 5262
5264 3 345107 126730 169440 -1 5222
5265 3 344983 126698 169400 -1 5264
5266 3 344839 126634 169440 -1 5265
5267 3 344755 126552 169560 -1 5266
5268 3 344883 126556 169720 -1 5267
5269 3 344979 126548 169880 -1 5268
5270 3 344983 126492 170040 -1 5269
5271 3 344915 126420 170200 -1 5270
5272 3 344747 126348 170360 -1 5271
5273 3 344531 126352 170400 -1 5272
5274 3 344299 126308 170480 -1 5273
5275 3 344283 126240 170560 -1 5274
5276 3 344279 126234 170600 -1 5275
5277 3 345011 126316 168600 -1 5216
5278 3 344883 126312 168640 -1 5277
5279 3 344607 126314 168680 -1 5278
5280 3 344551 126280 168640 -1 5279
5281 3 344523 126304 168600 -1 5280
5282 3 344519 126320 168520 -1 5281
5283 3 344663 126364 168440 -1 5282
5284 3 344683 126376 168400 -1 5283
5285 3 344715 126416 168360 -1 5284
5286 3 344755 126472 168280 -1 5285
5287 3 344511 126334 168800 -1 5279
5288 3 344231 126410 168920 -1 5287
5289 3 344043 126474 168960 -1 5288
5290 3 343679 126390 169040 -1 5289
5291 3 343579 126410 169080 -1 5290
5292 3 343411 126498 168960 -1 5291
5293 3 343055 126402 168920 -1 5292
5294 3 342963 126410 168880 -1 5293
5295 3 342843 126412 168920 -1 5294
5296 3 342727 126380 168840 -1 5295
5297 3 342671 126336 168800 -1 5296
5298 3 342635 126340 168720 -1 5297
5299 3 342607 126312 168640 -1 5298
5300 3 342655 126396 168480 -1 5299
5301 3 342783 126556 168360 -1 5300
5302 3 342827 126604 168280 -1 5301
5303 3 342835 126616 168240 -1 5302
5304 3 342475 126288 168840 -1 5296
5305 3 342403 126280 168880 -1 5304
5306 3 345351 127988 168000 -1 5086
5307 3 345595 128040 167960 -1 5306
5308 3 345739 128192 168000 -1 5307
5309 3 345903 128296 168040 -1 5308
5310 3 345899 128648 168040 -1 5309
5311 3 346031 128144 167920 -1 5307
5312 3 346199 128168 167880 -1 5311
5313 3 346347 128200 167840 -1 5312
5314 3 346931 128268 167560 -1 5313
5315 3 347235 128172 167520 -1 5314
5316 3 347299 128124 167480 -1 5315
5317 3 347789 128086 167440 -1 5316
5318 3 347831 128094 167400 -1 5317
5319 3 348131 128422 167400 -1 5318
5320 3 347959 128518 167440 -1 5319
5321 3 347923 128650 167480 -1 5320
5322 3 347875 128698 167520 -1 5321
5323 3 347859 128734 167600 -1 5322
5324 3 347855 128798 167640 -1 5323
5325 3 347799 128654 167720 -1 5324
5326 3 347795 128630 167760 -1 5325
5327 3 347847 128478 167840 -1 5326
5328 3 347875 128434 167880 -1 5327
5329 3 347855 128382 167920 -1 5328
5330 3 347843 128374 167960 -1 5329
5331 3 347807 128950 167640 -1 5324
5332 3 347679 128988 167720 -1 5331
5333 3 347595 128952 167760 -1 5332
5334 3 347617 128898 167800 -1 5333
5335 3 347725 128826 167880 -1 5334
5336 3 347735 128776 168000 -1 5335
5337 3 347763 128716 168080 -1 5336
5338 3 347759 128668 168120 -1 5337
5339 3 347839 128084 167360 -1 5318
5340 3 347855 128120 167280 -1 5339
5341 3 347855 128120 167200 -1 5340
5342 3 348015 128072 167080 -1 5341
5343 3 348119 128092 167040 -1 5342
5344 3 348235 128256 166920 -1 5343
5345 3 348139 128480 166800 -1 5344
5346 3 348175 128568 166720 -1 5345
5347 3 348247 128586 166640 -1 5346
5348 3 348391 128562 166480 -1 5347
5349 3 348549 128448 166360 -1 5348
5350 3 348119 128226 166320 -1 5349
5351 3 349243 128962 166200 -1 5350
5352 3 349223 128906 166120 -1 5351
5353 3 349235 128882 165960 -1 5352
5354 3 349297 128780 165840 -1 5353
5355 3 349277 128560 165680 -1 5354
5356 3 349169 128412 165560 -1 5355
5357 3 349057 128324 165360 -1 5356
5358 3 349005 128224 165440 -1 5357
5359 3 348977 128196 165480 -1 5358
5360 3 348915 128134 165520 -1 5359
5361 3 348987 128022 165440 -1 5360
5362 3 348863 127974 165320 -1 5361
5363 3 348855 127958 165280 -1 5362
5364 3 348871 127998 165200 -1 5363
5365 3 348355 128024 167200 -1 5341
5366 3 348839 127944 167200 -1 5365
5367 3 349263 127796 167160 -1 5366
5368 3 349351 127772 167200 -1 5367
5369 3 349531 127620 167240 -1 5368
5370 3 349695 127556 167280 -1 5369
5371 3 349875 127520 167360 -1 5370
5372 3 349959 127448 167400 -1 5371
5373 3 350203 127408 167280 -1 5372
5374 3 350343 127484 167200 -1 5373
5375 3 350495 127448 167160 -1 5374
5376 3 350667 127424 167120 -1 5375
5377 3 350915 127492 167080 -1 5376
5378 3 351203 127620 166960 -1 5377
5379 3 351371 127600 166920 -1 5378
5380 3 351535 127576 166880 -1 5379
5381 3 351883 127348 166920 -1 5380
5382 3 352219 127092 167000 -1 5381
5383 3 352295 126772 167040 -1 5382
5384 3 352467 126628 167080 -1 5383
5385 3 352631 126524 167120 -1 5384
5386 3 352775 126364 167000 -1 5385
5387 3 352787 126208 166960 -1 5386
5388 3 352943 126000 166920 -1 5387
5389 3 353159 125628 167120 -1 5388
5390 3 353359 125444 167200 -1 5389
5391 3 353571 125316 167240 -1 5390
5392 3 353835 125200 167280 -1 5391
5393 3 353915 125052 167320 -1 5392
5394 3 353979 124964 167360 -1 5393
5395 3 354155 124748 167400 -1 5394
5396 3 354251 124592 167440 -1 5395
5397 3 354427 124300 167560 -1 5396
5398 3 354611 124212 167600 -1 5397
5399 3 354767 124076 167640 -1 5398
5400 3 354879 124024 167720 -1 5399
5401 3 355031 123984 167760 -1 5400
5402 3 355275 124020 167560 -1 5401
5403 3 355599 124004 167600 -1 5402
5404 3 355843 124080 167640 -1 5403
5405 3 356187 123984 167520 -1 5404
5406 3 356563 124016 167400 -1 5405
5407 3 357291 124104 167360 -1 5406
5408 3 357427 124196 167240 -1 5407
5409 3 357455 124424 167280 -1 5408
5410 3 357447 123932 167640 -1 5407
5411 3 357615 123812 167720 -1 5410
5412 3 357879 123656 167760 -1 5411
5413 3 357971 123616 167800 -1 5412
5414 3 357987 123604 167840 -1 5413
5415 3 357935 123520 167960 -1 5414
5416 3 357935 123520 168000 -1 5415
5417 3 357939 123504 168040 -1 5416
5418 3 357855 123508 168120 -1 5417
5419 3 357486 123871 167760 -1 5411
5420 3 357515 123832 167800 -1 5419
5421 3 357431 123824 167840 -1 5420
5422 3 357571 123722 167920 -1 5421
5423 3 357647 123662 168040 -1 5422
5424 3 357703 123666 168120 -1 5423
5425 3 355999 124344 167600 -1 5404
5426 3 356059 124460 167640 -1 5425
5427 3 356043 124502 167840 -1 5426
5428 3 356103 124486 167880 -1 5427
5429 3 356147 124554 167920 -1 5428
5430 3 356151 124606 167960 -1 5429
5431 3 356151 124606 168000 -1 5430
5432 3 356331 124794 168040 -1 5431
5433 3 356407 124814 168080 -1 5432
5434 3 356343 124898 168120 -1 5433
5435 3 356275 124986 168160 -1 5434
5436 3 356343 125192 168080 -1 5435
5437 3 356375 125290 168040 -1 5436
5438 3 356211 125358 168000 -1 5437
5439 3 356115 125526 168040 -1 5438
5440 3 355983 125658 168080 -1 5439
5441 3 355887 125934 168040 -1 5440
5442 3 355899 126160 168000 -1 5441
5443 3 356135 126324 168040 -1 5442
5444 3 356199 126304 168080 -1 5443
5445 3 356335 124800 168200 -1 5435
5446 3 356331 124780 168280 -1 5445
5447 3 356159 124888 168400 -1 5446
5448 3 355943 124840 168480 -1 5447
5449 3 355903 124864 168480 -1 5448
5450 3 355815 124944 168520 -1 5449
5451 3 355759 124944 168560 -1 5450
5452 3 355727 124972 168600 -1 5451
5453 3 355707 125048 168640 -1 5452
5454 3 355999 124780 168520 -1 5449
5455 3 356075 124742 168560 -1 5454
5456 3 351891 127468 166800 -1 5380
5457 3 351999 127756 166640 -1 5456
5458 3 352051 127878 166520 -1 5457
5459 3 352087 128002 166480 -1 5458
5460 3 352171 128118 166440 -1 5459
5461 3 351183 127748 167000 -1 5378
5462 3 351325 127922 166920 -1 5461
5463 3 351693 127882 166840 -1 5462
5464 3 351747 127868 166720 -1 5463
5465 3 351567 128020 166560 -1 5464
5466 3 351503 128052 166520 -1 5465
5467 3 351451 127980 166440 -1 5466
5468 3 351459 127912 166360 -1 5467
5469 3 351043 127800 166320 -1 5468
5470 3 352139 128456 166200 -1 5469
5471 3 352183 128512 166160 -1 5470
5472 3 352267 128504 166120 -1 5471
5473 3 349315 127884 167040 -1 5367
5474 3 347591 127996 167560 -1 5315
5475 3 347687 127928 167600 -1 5474
5476 3 347811 128026 167800 -1 5475
5477 3 347811 127922 167960 -1 5476
5478 3 347967 127798 168080 -1 5477
5479 3 347987 127762 168240 -1 5478
5480 3 342787 128116 168120 -1 5057
5481 3 342727 128008 168200 -1 5480
5482 3 342707 127936 168240 -1 5481
5483 3 342555 127800 168280 -1 5482
5484 3 342547 127752 168400 -1 5483
5485 3 342319 127592 168560 -1 5484
5486 3 342263 127524 168800 -1 5485
5487 3 342063 127536 169000 -1 5486
5488 3 342059 127536 169080 -1 5487
5489 3 342151 127500 169200 -1 5488
5490 3 342203 127472 169240 -1 5489
5491 3 342351 127468 169240 -1 5490
5492 3 342675 128368 168240 -1 5481
5493 3 342455 128576 168280 -1 5492
5494 3 342355 128672 168320 -1 5493
5495 3 342267 128884 168200 -1 5494
5496 3 342323 128960 168080 -1 5495
5497 3 342335 128948 168040 -1 5496
5498 3 343373 129168 167360 -1 5045
5499 3 343553 129340 167240 -1 5498
5500 3 343545 129310 167080 -1 5499
5501 3 343601 129202 166920 -1 5500
5502 3 343569 129116 166800 -1 5501
5503 3 343617 129072 166600 -1 5502
5504 3 343633 129112 166520 -1 5503
5505 3 343605 129032 166440 -1 5504
5506 3 343641 128964 166400 -1 5505
5507 3 343717 128890 166360 -1 5506
5508 3 343365 128546 166320 -1 5507
5509 3 344513 129450 166200 -1 5508
5510 3 344513 129594 166160 -1 5509
5511 3 344609 129638 166120 -1 5510
5512 3 344617 129676 166080 -1 5511
5513 3 344805 129490 166160 -1 5509
5514 3 344857 129502 166120 -1 5513
5515 3 344917 129556 166080 -1 5514
5516 3 344785 129572 165960 -1 5515
5517 3 344657 129660 165880 -1 5516
5518 3 344729 129740 165760 -1 5517
5519 3 344717 129648 165600 -1 5518
5520 3 344613 129556 165440 -1 5519
5521 3 344501 129636 165280 -1 5520
5522 3 344421 129796 165200 -1 5521
5523 3 344397 129828 165080 -1 5522
5524 3 344309 129792 165040 -1 5523
5525 3 344557 129872 165040 -1 5523
5526 3 344561 129862 164880 -1 5525
5527 3 344429 129862 164760 -1 5526
5528 3 344281 129914 164520 -1 5527
5529 3 344217 129986 164400 -1 5528
5530 3 344173 130166 164200 -1 5529
5531 3 344077 130206 164000 -1 5530
5532 3 343997 130178 163880 -1 5531
5533 3 344021 130358 163760 -1 5532
5534 3 344085 130406 163680 -1 5533
5535 3 342629 130252 166800 -1 5032
5536 3 342797 130290 166720 -1 5535
5537 3 341057 132612 166000 -1 5020
5538 3 341169 132924 165960 -1 5537
5539 3 341197 132920 165920 -1 5538
5540 3 341157 132900 165880 -1 5539
5541 3 341077 132920 165840 -1 5540
5542 3 341013 132964 165760 -1 5541
5543 3 340953 132712 166080 -1 5537
5544 3 340761 132760 166200 -1 5543
5545 3 339501 131812 166320 -1 5544
5546 3 339969 132240 166360 -1 5545
5547 3 339941 132256 166440 -1 5546
5548 3 339785 132348 166520 -1 5547
5549 3 339397 132472 166440 -1 5548
5550 3 339205 132680 166400 -1 5549
5551 3 339117 132890 166360 -1 5550
5552 3 339837 132396 166600 -1 5548
5553 3 339833 132420 166640 -1 5552
5554 3 339825 132424 166720 -1 5553
5555 3 339977 132668 166720 -1 5554
5556 3 340209 132640 166760 -1 5555
5557 3 340301 132616 166880 -1 5556
5558 3 340117 132556 167000 -1 5557
5559 3 340045 132606 167040 -1 5558
5560 3 340037 132518 167160 -1 5559
5561 3 340301 132514 167240 -1 5560
5562 3 340361 132366 167400 -1 5561
5563 3 340461 132230 167560 -1 5562
5564 3 339649 132404 166760 -1 5554
5565 3 339513 132416 166840 -1 5564
5566 3 339441 132416 166880 -1 5565
5567 3 339289 132454 166920 -1 5566
5568 3 338537 133428 164960 -1 5013
5569 3 338253 133460 165040 -1 5568
5570 3 338205 133444 165080 -1 5569
5571 3 338273 133524 165160 -1 5570
5572 3 338521 133626 165240 -1 5571
5573 3 338509 133594 165360 -1 5572
5574 3 338441 133618 165400 -1 5573
5575 3 338546 133927 163760 -1 5000
5576 3 338738 133926 163800 -1 5575
5577 3 338735 133942 163720 -1 5576
5578 3 338743 133938 163680 -1 5577
5579 3 338741 133912 163640 -1 5578
5580 3 338821 133903 163880 -1 5576
5581 3 338491 135391 161800 -1 4108
5582 3 338772 135547 161840 -1 5581
5583 3 338938 135671 161880 -1 5582
5584 3 339328 135735 161800 -1 5583
5585 3 339351 135805 161720 -1 5584
5586 3 339353 135824 161680 -1 5585
5587 3 339601 136106 161640 -1 5586
5588 3 339737 136218 161600 -1 5587
5589 3 339753 136326 161480 -1 5588
5590 3 339637 136482 161520 -1 5589
5591 3 339589 136578 161600 -1 5590
5592 3 339661 136696 161680 -1 5591
5593 3 339761 136932 161680 -1 5592
5594 3 339741 137068 161720 -1 5593
5595 3 339777 137148 161680 -1 5594
5596 3 339761 137260 161600 -1 5595
5597 3 337320 136299 161920 -1 4105
5598 3 337435 136388 162160 -1 5597
5599 3 336796 136487 162200 -1 5598
5600 3 336673 136389 162240 -1 5599
5601 3 336664 136270 162200 -1 5600
5602 3 336691 136230 162160 -1 5601
5603 3 336739 136157 162080 -1 5602
5604 3 336658 136379 162280 -1 5600
5605 3 336587 136379 162320 -1 5604
5606 3 336832 136539 162360 -1 5605
5607 3 337039 136541 162400 -1 5606
5608 3 337067 136484 162480 -1 5607
5609 3 337132 136547 162560 -1 5608
5610 3 336459 136327 162320 -1 5605
5611 3 337412 136303 162280 -1 5598
5612 3 337295 136290 162320 -1 5611
5613 3 337281 136325 162400 -1 5612
5614 3 337542 138665 161200 -1 4092
5615 3 337662 138725 161160 -1 5614
5616 3 337702 138741 161120 -1 5615
5617 3 337750 138733 161080 -1 5616
5618 3 337742 138733 161040 -1 5617
5619 3 336801 140147 160320 -1 4084
5620 3 336868 140132 160200 -1 5619
5621 3 336663 139921 160360 -1 5620
5622 3 336619 139827 160440 -1 5621
5623 3 336574 139722 160480 -1 5622
5624 3 336551 139569 160640 -1 5623
5625 3 336258 139086 160760 -1 5624
5626 3 336223 138773 160840 -1 5625
5627 3 336204 138569 160960 -1 5626
5628 3 336188 138425 161080 -1 5627
5629 3 336094 138307 161200 -1 5628
5630 3 336015 138253 161320 -1 5629
5631 3 335839 138044 161440 -1 5630
5632 3 335627 137911 161560 -1 5631
5633 3 335524 137836 161640 -1 5632
5634 3 335416 137634 161760 -1 5633
5635 3 335426 137548 161840 -1 5634
5636 3 335415 137481 161960 -1 5635
5637 3 335365 137301 162080 -1 5636
5638 3 335322 137170 162160 -1 5637
5639 3 335280 137196 162480 -1 5638
5640 3 335229 137229 162640 -1 5639
5641 3 335117 137846 162640 -1 5640
5642 3 335073 137940 162480 -1 5641
5643 3 335103 137892 162280 -1 5642
5644 3 335209 137222 162680 -1 5640
5645 3 335110 137297 162920 -1 5644
5646 3 334944 137292 162960 -1 5645
5647 3 334662 137063 163040 -1 5646
5648 3 334639 137057 163080 -1 5647
5649 3 334593 137045 163160 -1 5648
5650 3 334603 137038 163240 -1 5649
5651 3 335160 136969 163240 -1 5650
5652 3 335197 136847 163320 -1 5651
5653 3 335200 136814 163400 -1 5652
5654 3 335320 136568 163600 -1 5653
5655 3 335429 136231 164040 -1 5654
5656 3 335443 136219 164080 -1 5655
5657 3 335499 136226 164240 -1 5656
5658 3 335363 135851 164320 -1 5657
5659 3 335257 135674 164440 -1 5658
5660 3 335193 135496 164640 -1 5659
5661 3 335138 135344 164800 -1 5660
5662 3 335177 135164 165080 -1 5661
5663 3 335188 135340 165360 -1 5662
5664 3 334927 135389 165640 -1 5663
5665 3 334475 135445 165560 -1 5664
5666 3 334394 135538 165520 -1 5665
5667 3 334178 135645 165480 -1 5666
5668 3 334108 135731 165400 -1 5667
5669 3 333845 135794 165360 -1 5668
5670 3 333740 135869 165320 -1 5669
5671 3 333662 135782 165200 -1 5670
5672 3 333574 135681 165080 -1 5671
5673 3 333552 135633 165000 -1 5672
5674 3 333709 135901 165360 -1 5670
5675 3 333677 135923 165400 -1 5674
5676 3 333679 135952 165480 -1 5675
5677 3 333667 135980 165520 -1 5676
5678 3 333618 136075 165560 -1 5677
5679 3 333795 135970 165280 -1 5670
5680 3 334857 135397 165720 -1 5664
5681 3 334670 135475 165960 -1 5680
5682 3 334422 135459 166160 -1 5681
5683 3 334379 135457 166200 -1 5682
5684 3 333189 134499 166320 -1 5683
5685 3 333462 134950 166360 -1 5684
5686 3 333383 134938 166520 -1 5685
5687 3 333199 134937 166680 -1 5686
5688 3 332751 134584 166800 -1 5687
5689 3 332292 134419 166880 -1 5688
5690 3 332156 134394 167040 -1 5689
5691 3 332123 134379 167160 -1 5690
5692 3 332014 134331 167280 -1 5691
5693 3 331878 134356 167400 -1 5692
5694 3 331831 134286 167520 -1 5693
5695 3 331323 134187 167560 -1 5694
5696 3 331128 134200 167720 -1 5695
5697 3 331347 134339 167760 -1 5696
5698 3 331270 134814 167720 -1 5697
5699 3 331110 134970 167600 -1 5698
5700 3 331010 135002 167520 -1 5699
5701 3 330874 135062 167600 -1 5700
5702 3 330894 135082 167640 -1 5701
5703 3 331340 134565 167800 -1 5697
5704 3 331203 134797 167840 -1 5703
5705 3 331145 134836 167880 -1 5704
5706 3 330642 133818 167760 -1 5696
5707 3 330537 133492 167880 -1 5706
5708 3 330468 133090 168080 -1 5707
5709 3 330307 132618 168240 -1 5708
5710 3 330187 132356 168320 -1 5709
5711 3 330189 132289 168080 -1 5710
5712 3 330403 132343 168040 -1 5711
5713 3 330616 132374 167800 -1 5712
5714 3 330708 132333 167720 -1 5713
5715 3 330664 132351 167640 -1 5714
5716 3 330807 132318 167760 -1 5714
5717 3 330892 132242 167800 -1 5716
5718 3 330940 132143 167880 -1 5717
5719 3 331048 132121 167760 -1 5718
5720 3 331022 132115 167600 -1 5719
5721 3 330988 132174 167520 -1 5720
5722 3 330026 132284 168360 -1 5710
5723 3 329850 132202 168400 -1 5722
5724 3 329691 132105 168480 -1 5723
5725 3 329438 131975 168680 -1 5724
5726 3 329318 131499 168720 -1 5725
5727 3 329330 131428 168680 -1 5726
5728 3 329382 131392 168520 -1 5727
5729 3 329430 131396 168480 -1 5728
5730 3 329438 131400 168440 -1 5729
5731 3 329434 131432 168400 -1 5730
5732 3 329157 131254 168840 -1 5726
5733 3 329207 131155 168960 -1 5732
5734 3 329598 130769 169080 -1 5733
5735 3 329978 130478 169240 -1 5734
5736 3 329989 130422 169360 -1 5735
5737 3 330064 130394 169520 -1 5736
5738 3 330128 130436 169720 -1 5737
5739 3 330227 130376 169800 -1 5738
5740 3 330053 129806 169760 -1 5739
5741 3 330033 129818 169720 -1 5740
5742 3 329973 129782 169640 -1 5741
5743 3 329861 129686 169560 -1 5742
5744 3 329853 129750 169520 -1 5743
5745 3 329865 129806 169480 -1 5744
5746 3 329937 129786 169400 -1 5745
5747 3 329953 129770 169320 -1 5746
5748 3 330336 130267 169880 -1 5739
5749 3 330450 130242 170080 -1 5748
5750 3 330566 130152 170160 -1 5749
5751 3 330628 130038 170200 -1 5750
5752 3 330750 130016 170240 -1 5751
5753 3 331123 129651 170280 -1 5752
5754 3 331383 129542 170320 -1 5753
5755 3 331640 129337 170440 -1 5754
5756 3 331691 129138 170480 -1 5755
5757 3 331742 129033 170520 -1 5756
5758 3 331822 128829 170640 -1 5757
5759 3 331864 128650 170800 -1 5758
5760 3 332140 128604 170840 -1 5759
5761 3 332185 128658 170800 -1 5760
5762 3 332276 128765 170720 -1 5761
5763 3 331815 128534 170920 -1 5759
5764 3 331688 128389 171160 -1 5763
5765 3 331787 128321 171360 -1 5764
5766 3 331727 128169 171640 -1 5765
5767 3 331635 128663 171680 -1 5766
5768 3 331657 128696 171720 -1 5767
5769 3 331735 128828 171880 -1 5768
5770 3 331848 128891 172040 -1 5769
5771 3 331541 128920 172040 -1 5770
5772 3 331505 128979 172080 -1 5771
5773 3 331966 128988 172160 -1 5770
5774 3 332013 129023 172360 -1 5773
5775 3 331703 128015 171760 -1 5766
5776 3 331722 127983 171960 -1 5775
5777 3 332289 127843 172000 -1 5776
5778 3 332605 127658 171960 -1 5777
5779 3 332937 127498 172040 -1 5778
5780 3 333295 127564 172280 -1 5779
5781 3 333542 127123 172440 -1 5780
5782 3 333586 126859 172560 -1 5781
5783 3 333807 126422 172480 -1 5782
5784 3 333985 126071 172600 -1 5783
5785 3 334108 126005 172680 -1 5784
5786 3 334290 125877 172640 -1 5785
5787 3 334485 125530 172600 -1 5786
5788 3 334432 125337 172680 -1 5787
5789 3 334409 125242 172760 -1 5788
5790 3 334409 125165 172800 -1 5789
5791 3 334659 124941 172680 -1 5790
5792 3 334696 124793 172600 -1 5791
5793 3 334727 124550 172520 -1 5792
5794 3 334776 124577 172480 -1 5793
5795 3 334782 124512 172440 -1 5794
5796 3 334791 124435 172400 -1 5795
5797 3 334774 124761 172320 -1 5796
5798 3 334786 124517 172240 -1 5797
5799 3 334865 124518 172160 -1 5798
5800 3 334932 124461 172040 -1 5799
5801 3 334969 124414 171920 -1 5800
5802 3 335006 124356 171840 -1 5801
5803 3 335099 124311 171800 -1 5802
5804 3 335331 124346 171800 -1 5803
5805 3 335428 124350 171840 -1 5804
5806 3 335649 124301 171880 -1 5805
5807 3 335770 124283 171920 -1 5806
5808 3 335936 124296 172000 -1 5807
5809 3 336130 124359 172120 -1 5808
5810 3 336241 124449 172200 -1 5809
5811 3 336272 124481 172240 -1 5810
5812 3 336505 124324 172240 -1 5811
5813 3 336573 124240 172160 -1 5812
5814 3 336598 124222 172120 -1 5813
5815 3 336663 124193 172040 -1 5814
5816 3 336731 124166 171960 -1 5815
5817 3 336748 124178 171880 -1 5816
5818 3 336747 124128 171800 -1 5817
5819 3 336707 124047 171680 -1 5818
5820 3 336694 123895 171520 -1 5819
5821 3 336728 123822 171480 -1 5820
5822 3 336899 123725 171320 -1 5821
5823 3 336969 123609 171280 -1 5822
5824 3 336815 123613 171320 -1 5823
5825 3 336685 123646 171400 -1 5824
5826 3 336649 123708 171560 -1 5825
5827 3 336646 123693 171640 -1 5826
5828 3 337041 123558 171240 -1 5823
5829 3 337108 123516 171200 -1 5828
5830 3 337140 123480 171000 -1 5829
5831 3 337149 123529 170800 -1 5830
5832 3 337283 123629 170680 -1 5831
5833 3 337398 123672 170640 -1 5832
5834 3 337420 123678 170600 -1 5833
5835 3 336240 124775 172280 -1 5811
5836 3 336074 124929 172320 -1 5835
5837 3 336066 124697 172360 -1 5836
5838 3 336002 124613 172400 -1 5837
5839 3 335738 124513 172520 -1 5838
5840 3 335654 124593 172560 -1 5839
5841 3 335470 124477 172520 -1 5840
5842 3 335246 124513 172480 -1 5841
5843 3 334885 124392 171800 -1 5802
5844 3 334802 124330 171680 -1 5843
5845 3 334468 125366 172560 -1 5787
5846 3 334505 125343 172440 -1 5845
5847 3 334549 125331 172400 -1 5846
5848 3 334616 125621 172320 -1 5847
5849 3 334747 125394 172160 -1 5848
5850 3 334876 125343 171960 -1 5849
5851 3 334836 125315 171920 -1 5850
5852 3 331687 128045 172120 -1 5776
5853 3 331678 128042 172160 -1 5852
5854 3 330958 128275 172120 -1 5853
5855 3 330954 128355 172080 -1 5854
5856 3 330886 128427 172000 -1 5855
5857 3 330786 128407 171920 -1 5856
5858 3 330770 128419 171880 -1 5857
5859 3 330714 128419 171840 -1 5858
5860 3 331614 128017 172440 -1 5853
5861 3 331397 128242 172560 -1 5860
5862 3 331391 128300 172640 -1 5861
5863 3 331370 128310 172720 -1 5862
5864 3 331340 128286 172760 -1 5863
5865 3 331313 128289 172800 -1 5864
5866 3 331228 128114 172840 -1 5865
5867 3 331050 128071 172880 -1 5866
5868 3 331012 128019 173080 -1 5867
5869 3 330571 130170 170400 -1 5751
5870 3 330375 130604 170200 -1 5869
5871 3 330357 130826 170160 -1 5870
5872 3 329102 132027 168720 -1 5725
5873 3 328995 132243 168360 -1 5872
5874 3 330195 132714 168400 -1 5722
5875 3 329960 132963 168480 -1 5874
5876 3 329964 132847 168680 -1 5875
5877 3 329923 132697 168920 -1 5876
5878 3 329661 132674 169160 -1 5877
5879 3 329435 132685 169040 -1 5878
5880 3 329663 132681 169360 -1 5878
5881 3 329644 132607 169640 -1 5880
5882 3 329835 132622 169960 -1 5881
5883 3 329969 132655 170120 -1 5882
5884 3 330159 132580 170200 -1 5883
5885 3 330386 132515 170320 -1 5884
5886 3 331120 132306 170720 -1 5885
5887 3 331431 132230 170840 -1 5886
5888 3 331650 132097 170800 -1 5887
5889 3 331876 131994 170920 -1 5888
5890 3 332032 131834 171000 -1 5889
5891 3 332067 131774 171040 -1 5890
5892 3 332223 131734 171080 -1 5891
5893 3 332311 131738 171120 -1 5892
5894 3 332087 131618 171080 -1 5891
5895 3 332203 131562 171120 -1 5894
5896 3 332267 131521 171160 -1 5895
5897 3 332047 131654 171120 -1 5894
5898 3 332035 131696 171240 -1 5897
5899 3 332181 131703 171400 -1 5898
5900 3 332292 131721 171480 -1 5899
5901 3 332386 131738 171560 -1 5900
5902 3 332416 131750 171600 -1 5901
5903 3 332339 131725 171640 -1 5902
5904 3 332368 131826 171720 -1 5903
5905 3 332440 132018 171840 -1 5904
5906 3 332503 132195 171960 -1 5905
5907 3 332427 132253 171880 -1 5906
5908 3 332425 132276 172000 -1 5906
5909 3 332380 132305 172040 -1 5908
5910 3 332308 132317 172120 -1 5909
5911 3 332406 132526 172240 -1 5910
5912 3 332574 132608 172280 -1 5911
5913 3 332809 132864 172280 -1 5912
5914 3 332908 132872 172200 -1 5913
5915 3 332976 132700 172160 -1 5914
5916 3 333030 132626 172120 -1 5915
5917 3 333180 132672 172200 -1 5916
5918 3 333364 132672 172240 -1 5917
5919 3 333566 132679 172280 -1 5918
5920 3 333636 132734 172360 -1 5919
5921 3 333664 132741 172400 -1 5920
5922 3 331872 131967 170760 -1 5888
5923 3 332107 131734 170680 -1 5922
5924 3 332187 131534 170520 -1 5923
5925 3 332218 131482 170320 -1 5924
5926 3 332256 131473 170240 -1 5925
5927 3 332348 131470 169960 -1 5926
5928 3 332599 131253 169760 -1 5927
5929 3 332878 131093 169640 -1 5928
5930 3 332952 130949 169560 -1 5929
5931 3 333238 130822 169440 -1 5930
5932 3 333771 130494 169320 -1 5931
5933 3 333944 130207 169240 -1 5932
5934 3 333990 130181 169200 -1 5933
5935 3 333954 129883 169360 -1 5934
5936 3 334001 129905 169600 -1 5935
5937 3 334496 130151 169680 -1 5936
5938 3 334538 130294 169720 -1 5937
5939 3 334518 130450 169720 -1 5938
5940 3 334595 130584 169760 -1 5939
5941 3 334669 130740 169800 -1 5940
5942 3 334745 130210 169760 -1 5938
5943 3 335140 130399 169840 -1 5942
5944 3 335472 130103 169920 -1 5943
5945 3 335652 130110 170160 -1 5944
5946 3 335832 129907 170320 -1 5945
5947 3 336157 129933 170400 -1 5946
5948 3 336232 130126 170600 -1 5947
5949 3 336253 130209 170800 -1 5948
5950 3 336493 130286 170880 -1 5949
5951 3 336704 130188 170920 -1 5950
5952 3 336735 129993 171040 -1 5951
5953 3 336769 129924 171160 -1 5952
5954 3 336944 129845 171280 -1 5953
5955 3 337148 129855 171440 -1 5954
5956 3 337149 129945 171560 -1 5955
5957 3 337295 129945 171600 -1 5956
5958 3 337572 129853 171720 -1 5957
5959 3 337640 129923 171880 -1 5958
5960 3 334084 130139 169120 -1 5934
5961 3 334086 129965 169080 -1 5960
5962 3 334049 129892 168960 -1 5961
5963 3 334035 129872 168920 -1 5962
5964 3 334176 129740 168840 -1 5963
5965 3 334223 129730 168760 -1 5964
5966 3 334243 129721 168720 -1 5965
5967 3 334242 129660 168440 -1 5966
5968 3 334309 129728 168240 -1 5967
5969 3 334486 129264 168440 -1 5967
5970 3 334529 129115 168360 -1 5969
5971 3 333975 130421 168920 -1 5962
5972 3 334086 130551 168880 -1 5971
5973 3 333051 131289 169640 -1 5929
5974 3 331100 132347 170920 -1 5887
5975 3 329859 132940 170200 -1 5883
5976 3 329798 132996 170240 -1 5975
5977 3 329618 132929 170280 -1 5976
5978 3 329570 132890 170440 -1 5977
5979 3 329615 132841 170560 -1 5978
5980 3 329651 132858 170680 -1 5979
5981 3 329787 133068 168440 -1 5875
5982 3 329793 133129 168400 -1 5981
5983 3 332145 134406 167560 -1 5694
5984 3 332224 134468 167760 -1 5983
5985 3 332342 134523 168080 -1 5984
5986 3 332418 134515 168200 -1 5985
5987 3 332412 134622 168360 -1 5986
5988 3 332387 134643 168400 -1 5987
5989 3 332377 134734 168560 -1 5988
5990 3 332332 134870 168680 -1 5989
5991 3 332325 134928 168880 -1 5990
5992 3 332324 135010 168920 -1 5991
5993 3 332226 135105 168960 -1 5992
5994 3 332152 135172 169000 -1 5993
5995 3 332133 135112 169040 -1 5994
5996 3 332098 135285 169040 -1 5994
5997 3 332112 135314 169080 -1 5996
5998 3 332149 135308 169200 -1 5997
5999 3 332279 135470 169360 -1 5998
6000 3 332343 135521 169480 -1 5999
6001 3 332235 135569 169600 -1 6000
6002 3 332328 135753 169760 -1 6001
6003 3 332369 135863 170000 -1 6002
6004 3 332315 135787 170160 -1 6003
6005 3 332186 135742 170240 -1 6004
6006 3 332156 135780 170280 -1 6005
6007 3 332164 135848 170320 -1 6006
6008 3 332160 135840 170360 -1 6007
6009 3 332176 135856 170520 -1 6008
6010 3 332062 135926 170640 -1 6009
6011 3 331938 136046 170800 -1 6010
6012 3 331842 136098 170960 -1 6011
6013 3 331654 136138 170960 -1 6012
6014 3 331458 136138 170920 -1 6013
6015 3 331270 136218 170880 -1 6014
6016 3 331010 136386 170960 -1 6015
6017 3 330980 136500 171040 -1 6016
6018 3 330716 136636 171120 -1 6017
6019 3 330612 136628 171040 -1 6018
6020 3 330496 136484 171000 -1 6019
6021 3 330352 136356 170960 -1 6020
6022 3 330228 136308 170960 -1 6021
6023 3 331478 136142 170840 -1 6015
6024 3 331506 136122 170800 -1 6023
6025 3 332256 135932 170320 -1 6008
6026 3 332252 135936 170240 -1 6025
6027 3 332366 134849 168960 -1 5992
6028 3 332407 134643 169000 -1 6027
6029 3 332396 134635 169040 -1 6028
6030 3 332431 134624 169160 -1 6029
6031 3 332461 134548 169280 -1 6030
6032 3 332551 134558 169360 -1 6031
6033 3 332551 134530 169400 -1 6032
6034 3 332650 134460 169480 -1 6033
6035 3 332630 134427 169520 -1 6034
6036 3 332694 134496 169520 -1 6035
6037 3 332842 134516 169480 -1 6036
6038 3 332999 134590 169360 -1 6037
6039 3 333209 134587 169280 -1 6038
6040 3 333314 134517 169200 -1 6039
6041 3 333463 134566 169080 -1 6040
6042 3 333666 134616 168960 -1 6041
6043 3 333924 134568 168800 -1 6042
6044 3 333964 134554 168760 -1 6043
6045 3 333935 134428 168720 -1 6044
6046 3 333952 134252 168600 -1 6045
6047 3 333998 134225 168520 -1 6046
6048 3 334209 134152 168360 -1 6047
6049 3 334395 134117 168280 -1 6048
6050 3 333975 134629 168720 -1 6044
6051 3 334073 134605 168600 -1 6050
6052 3 334099 134445 168520 -1 6051
6053 3 332641 134426 169560 -1 6035
6054 3 332471 134240 169600 -1 6053
6055 3 332275 134096 169680 -1 6054
6056 3 332013 134075 169800 -1 6055
6057 3 331960 133858 169760 -1 6056
6058 3 332033 133651 169720 -1 6057
6059 3 332057 133502 169680 -1 6058
6060 3 332306 134479 166720 -1 5688
6061 3 332290 134442 166680 -1 6060
6062 3 332262 134429 166640 -1 6061
6063 3 332205 134404 166560 -1 6062
6064 3 332205 134405 166480 -1 6063
6065 3 335193 136957 163160 -1 5651
6066 3 335482 136873 163200 -1 6065
6067 3 335461 136851 163320 -1 6066
6068 3 335477 136872 163440 -1 6067
6069 3 335573 136820 163560 -1 6068
6070 3 334581 137017 163280 -1 5650
6071 3 334597 137015 163320 -1 6070
6072 3 335319 137619 161640 -1 5633
6073 3 335243 137543 161560 -1 6072
6074 3 335191 137623 161520 -1 6073
6075 3 335103 137655 161480 -1 6074
6076 3 335127 137695 161440 -1 6075
6077 3 335127 137807 161360 -1 6076
6078 3 335067 137839 161280 -1 6077
6079 3 335055 137795 161200 -1 6078
6080 3 334915 137755 161120 -1 6079
6081 3 334719 137783 161080 -1 6080
6082 3 334675 137667 161000 -1 6081
6083 3 334679 137603 160920 -1 6082
6084 3 334699 137527 160840 -1 6083
6085 3 334651 137567 160760 -1 6084
6086 3 334663 137563 160680 -1 6085
6087 3 334707 137551 160600 -1 6086
6088 3 334627 137551 160520 -1 6087
6089 3 334471 137531 160440 -1 6088
6090 3 334647 137595 160400 -1 6089
6091 3 334715 137595 160320 -1 6090
6092 3 334787 137587 160240 -1 6091
6093 3 334883 137579 160160 -1 6092
6094 3 334907 137547 160080 -1 6093
6095 3 334891 137495 160000 -1 6094
6096 3 334779 137507 159960 -1 6095
6097 3 334247 137387 160320 -1 6089
6098 3 334227 137163 160280 -1 6097
6099 3 334191 137467 160200 -1 6098
6100 3 334195 137475 160160 -1 6099
6101 3 334379 136655 160360 -1 6098
6102 3 334563 136559 160400 -1 6101
6103 3 334579 136563 160440 -1 6102
6104 3 334599 136435 160520 -1 6103
6105 3 334663 136255 160480 -1 6104
6106 3 334755 136239 160440 -1 6105
6107 3 334807 136167 160360 -1 6106
6108 3 334819 136135 160280 -1 6107
6109 3 338720 145423 157440 -1 4049
6110 3 338899 145365 157200 -1 6109
6111 3 339304 145142 156920 -1 6110
6112 3 339608 144935 156800 -1 6111
6113 3 339872 144768 156640 -1 6112
6114 3 340031 144762 156240 -1 6113
6115 3 340272 144917 156040 -1 6114
6116 3 340677 144935 156080 -1 6115
6117 3 340876 144933 156040 -1 6116
6118 3 341267 145160 155840 -1 6117
6119 3 341614 145113 155680 -1 6118
6120 3 341816 145363 155640 -1 6119
6121 3 341884 145424 155560 -1 6120
6122 3 341814 145448 155480 -1 6121
6123 3 341490 145488 155280 -1 6122
6124 3 341302 145604 155160 -1 6123
6125 3 341162 145676 155000 -1 6124
6126 3 341002 145628 154800 -1 6125
6127 3 340938 145640 154760 -1 6126
6128 3 340994 145692 154720 -1 6127
6129 3 340996 145704 154640 -1 6128
6130 3 340810 145580 154720 -1 6127
6131 3 340722 145544 154680 -1 6130
6132 3 340666 145496 154640 -1 6131
6133 3 340552 145432 154520 -1 6132
6134 3 340228 145424 154480 -1 6133
6135 3 340152 145324 154360 -1 6134
6136 3 340156 145320 154160 -1 6135
6137 3 340180 145188 153960 -1 6136
6138 3 340228 144900 153760 -1 6137
6139 3 340214 144912 153560 -1 6138
6140 3 340170 144880 153320 -1 6139
6141 3 340210 144832 153120 -1 6140
6142 3 340430 144916 153080 -1 6141
6143 3 340638 145024 153000 -1 6142
6144 3 340794 145056 152960 -1 6143
6145 3 340794 145088 152880 -1 6144
6146 3 340826 145200 152720 -1 6145
6147 3 340936 145208 152440 -1 6146
6148 3 341160 145180 152480 -1 6147
6149 3 341240 145048 152440 -1 6148
6150 3 341228 145004 152400 -1 6149
6151 3 341184 145180 152560 -1 6148
6152 3 340155 144932 156000 -1 6115
6153 3 340039 144963 155960 -1 6152
6154 3 339899 144896 155920 -1 6153
6155 3 339923 144816 155840 -1 6154
6156 3 339077 146192 157920 -1 4047
6157 3 339198 146132 158120 -1 6156
6158 3 339310 146175 158240 -1 6157
6159 3 339463 146154 158400 -1 6158
6160 3 339463 146173 158640 -1 6159
6161 3 339752 146143 158840 -1 6160
6162 3 339814 146138 158880 -1 6161
6163 3 340234 146249 158880 -1 6162
6164 3 339876 146134 158920 -1 6162
6165 3 339859 146012 159000 -1 6164
6166 3 339835 145955 159160 -1 6165
6167 3 340024 145967 159320 -1 6166
6168 3 340068 145920 159520 -1 6167
6169 3 340170 145893 159640 -1 6168
6170 3 340272 145818 159800 -1 6169
6171 3 340251 145795 159960 -1 6170
6172 3 340323 145746 160120 -1 6171
6173 3 340390 145643 160320 -1 6172
6174 3 340505 145583 160480 -1 6173
6175 3 340566 145495 160680 -1 6174
6176 3 340547 145480 160880 -1 6175
6177 3 340676 145504 161040 -1 6176
6178 3 340976 145433 161160 -1 6177
6179 3 341022 145362 161240 -1 6178
6180 3 341052 145291 161320 -1 6179
6181 3 341478 145086 161240 -1 6180
6182 3 341737 144930 161200 -1 6181
6183 3 341911 144603 161280 -1 6182
6184 3 341931 144419 161320 -1 6183
6185 3 341952 144341 161440 -1 6184
6186 3 342112 144304 161480 -1 6185
6187 3 342154 144214 161600 -1 6186
6188 3 342100 144113 161760 -1 6187
6189 3 342200 144080 162200 -1 6188
6190 3 342209 144077 162240 -1 6189
6191 3 342277 144030 162400 -1 6190
6192 3 342458 143906 162560 -1 6191
6193 3 342650 143834 162720 -1 6192
6194 3 342759 143817 162800 -1 6193
6195 3 342827 143799 162920 -1 6194
6196 3 343060 143730 163080 -1 6195
6197 3 343102 143758 163200 -1 6196
6198 3 343265 143722 163320 -1 6197
6199 3 343401 143677 163440 -1 6198
6200 3 343503 143644 163600 -1 6199
6201 3 343640 143593 163720 -1 6200
6202 3 343816 143387 163840 -1 6201
6203 3 344180 143226 163880 -1 6202
6204 3 344380 142962 164400 -1 6203
6205 3 344231 143038 164520 -1 6204
6206 3 344134 143057 164560 -1 6205
6207 3 344044 143044 164600 -1 6206
6208 3 343991 143018 164640 -1 6207
6209 3 343988 142963 164680 -1 6208
6210 3 344045 142903 164760 -1 6209
6211 3 344021 142588 164760 -1 6210
6212 3 343880 142485 164800 -1 6211
6213 3 343850 142459 164840 -1 6212
6214 3 344574 142842 164400 -1 6204
6215 3 345009 142386 164440 -1 6214
6216 3 345061 142163 164480 -1 6215
6217 3 345398 141971 164400 -1 6216
6218 3 345442 141927 164280 -1 6217
6219 3 345540 141810 164160 -1 6218
6220 3 345696 141723 164120 -1 6219
6221 3 345804 141638 164040 -1 6220
6222 3 345841 141733 163840 -1 6221
6223 3 345830 141805 163720 -1 6222
6224 3 345941 141869 163480 -1 6223
6225 3 345975 141930 163080 -1 6224
6226 3 346035 141962 162800 -1 6225
6227 3 346209 141865 162640 -1 6226
6228 3 346431 141753 162480 -1 6227
6229 3 346411 141712 162440 -1 6228
6230 3 346410 141730 162280 -1 6229
6231 3 346417 141790 161960 -1 6230
6232 3 346428 141902 161720 -1 6231
6233 3 346545 141827 161640 -1 6232
6234 3 346583 141799 161520 -1 6233
6235 3 346770 141653 161360 -1 6234
6236 3 346854 141463 161200 -1 6235
6237 3 347089 141219 161160 -1 6236
6238 3 347121 141136 161200 -1 6237
6239 3 346308 141294 161200 -1 6238
6240 3 346196 141302 161240 -1 6239
6241 3 346152 141278 161280 -1 6240
6242 3 346144 141322 161320 -1 6241
6243 3 346208 141334 161360 -1 6242
6244 3 346204 141342 161400 -1 6243
6245 3 347184 140971 161280 -1 6238
6246 3 347369 140521 161360 -1 6245
6247 3 347767 140240 161320 -1 6246
6248 3 348479 139984 161360 -1 6247
6249 3 348511 139972 161320 -1 6248
6250 3 348499 139972 161240 -1 6249
6251 3 348471 139876 161160 -1 6250
6252 3 348664 139906 161400 -1 6248
6253 3 348235 139956 161440 -1 6252
6254 3 348111 139944 161480 -1 6253
6255 3 348107 139988 161520 -1 6254
6256 3 347863 139896 161560 -1 6255
6257 3 347759 139860 161600 -1 6256
6258 3 347679 139836 161520 -1 6257
6259 3 347807 139816 161440 -1 6258
6260 3 347815 139828 161400 -1 6259
6261 3 347831 139908 161680 -1 6257
6262 3 347711 139844 161760 -1 6261
6263 3 347615 139908 161840 -1 6262
6264 3 349071 139779 161280 -1 6252
6265 3 349140 139744 161240 -1 6264
6266 3 349266 139676 161160 -1 6265
6267 3 349391 139782 161080 -1 6266
6268 3 349440 139632 161040 -1 6267
6269 3 349530 139562 161000 -1 6268
6270 3 349551 139521 160960 -1 6269
6271 3 349690 139550 161000 -1 6270
6272 3 349947 139746 161080 -1 6271
6273 3 350044 139866 161240 -1 6272
6274 3 350167 139893 161320 -1 6273
6275 3 350405 140031 161200 -1 6274
6276 3 350429 140105 161160 -1 6275
6277 3 350502 140258 161080 -1 6276
6278 3 350567 140413 161000 -1 6277
6279 3 350877 140452 161040 -1 6278
6280 3 351102 140574 161160 -1 6279
6281 3 351436 140662 161240 -1 6280
6282 3 351652 140657 161320 -1 6281
6283 3 351409 140649 161400 -1 6282
6284 3 351337 140656 161520 -1 6283
6285 3 351894 140707 161360 -1 6282
6286 3 352298 140741 161440 -1 6285
6287 3 352557 140639 161520 -1 6286
6288 3 352735 140504 161600 -1 6287
6289 3 352875 140440 161640 -1 6288
6290 3 353010 140418 161720 -1 6289
6291 3 353182 140160 161600 -1 6290
6292 3 353471 139927 161480 -1 6291
6293 3 353634 139834 161440 -1 6292
6294 3 354130 139558 161560 -1 6293
6295 3 354310 139440 161600 -1 6294
6296 3 354405 139402 161640 -1 6295
6297 3 354581 139372 161760 -1 6296
6298 3 354676 139428 161880 -1 6297
6299 3 355184 139402 161920 -1 6298
6300 3 355342 139262 161800 -1 6299
6301 3 355313 139004 161720 -1 6300
6302 3 355273 138881 161680 -1 6301
6303 3 355387 139346 161960 -1 6299
6304 3 355530 139255 162080 -1 6303
6305 3 355605 139272 162160 -1 6304
6306 3 355497 139340 162240 -1 6305
6307 3 355546 139304 162360 -1 6306
6308 3 350866 140562 160960 -1 6279
6309 3 350864 140744 160880 -1 6308
6310 3 350453 140295 161200 -1 6276
6311 3 350384 140413 161320 -1 6310
6312 3 350304 140469 161520 -1 6311
6313 3 350260 140518 161560 -1 6312
6314 3 350266 140587 161600 -1 6313
6315 3 350373 140734 161640 -1 6314
6316 3 350388 140849 161680 -1 6315
6317 3 350408 140855 161720 -1 6316
6318 3 350401 140931 161760 -1 6317
6319 3 350344 140929 161840 -1 6318
6320 3 350328 140929 161920 -1 6319
6321 3 350544 141055 161720 -1 6318
6322 3 350637 141109 161680 -1 6321
6323 3 349542 139424 160920 -1 6270
6324 3 349561 139229 160880 -1 6323
6325 3 349575 139043 160840 -1 6324
6326 3 349707 138923 160800 -1 6325
6327 3 349933 138759 160720 -1 6326
6328 3 350086 138642 160640 -1 6327
6329 3 350268 138397 160600 -1 6328
6330 3 350359 138066 160560 -1 6329
6331 3 350420 137868 160520 -1 6330
6332 3 350566 137695 160480 -1 6331
6333 3 350506 137587 160440 -1 6332
6334 3 350290 137615 160400 -1 6333
6335 3 350058 137627 160360 -1 6334
6336 3 349930 137571 160320 -1 6335
6337 3 349734 137403 160240 -1 6336
6338 3 349562 137315 160200 -1 6337
6339 3 349566 137323 160160 -1 6338
6340 3 349546 137315 160080 -1 6339
6341 3 349582 137283 160040 -1 6340
6342 3 349594 137175 160320 -1 6338
6343 3 349554 137115 160360 -1 6342
6344 3 349398 136923 160400 -1 6343
6345 3 349358 136615 160400 -1 6344
6346 3 349314 136543 160360 -1 6345
6347 3 349338 136499 160280 -1 6346
6348 3 349346 136543 160200 -1 6347
6349 3 349374 136535 160120 -1 6348
6350 3 349334 136507 160040 -1 6349
6351 3 349286 136511 159960 -1 6350
6352 3 349302 136543 159880 -1 6351
6353 3 349390 136511 159800 -1 6352
6354 3 349462 136511 159720 -1 6353
6355 3 349518 136487 159680 -1 6354
6356 3 349506 136499 159640 -1 6355
6357 3 349530 136523 159560 -1 6356
6358 3 349494 136523 159520 -1 6357
6359 3 349482 136535 159440 -1 6358
6360 3 349514 136587 159360 -1 6359
6361 3 349526 136575 159280 -1 6360
6362 3 349486 136607 159240 -1 6361
6363 3 349298 136471 160480 -1 6345
6364 3 349286 136451 160520 -1 6363
6365 3 349298 136419 160600 -1 6364
6366 3 349274 136283 160680 -1 6365
6367 3 349218 136187 160720 -1 6366
6368 3 349206 136119 160760 -1 6367
6369 3 349230 136035 160840 -1 6368
6370 3 349174 135995 160920 -1 6369
6371 3 349222 135835 161000 -1 6370
6372 3 349130 135767 161040 -1 6371
6373 3 349054 135455 161120 -1 6372
6374 3 348910 135067 161160 -1 6373
6375 3 348618 134971 161200 -1 6374
6376 3 348546 134983 161280 -1 6375
6377 3 348518 135007 161320 -1 6376
6378 3 348538 135011 161400 -1 6377
6379 3 348390 135011 161480 -1 6378
6380 3 348302 134991 161520 -1 6379
6381 3 348238 135007 161600 -1 6380
6382 3 348174 135023 161680 -1 6381
6383 3 348158 135019 161760 -1 6382
6384 3 348054 134959 161840 -1 6383
6385 3 347850 134971 161920 -1 6384
6386 3 347750 135015 162000 -1 6385
6387 3 347710 135019 162080 -1 6386
6388 3 347670 135043 162160 -1 6387
6389 3 347734 135075 162240 -1 6388
6390 3 347694 135047 162320 -1 6389
6391 3 347678 135095 162400 -1 6390
6392 3 347470 135139 162440 -1 6391
6393 3 347262 135347 162360 -1 6392
6394 3 350819 137562 160560 -1 6332
6395 3 350861 137488 160680 -1 6394
6396 3 350963 137442 160960 -1 6395
6397 3 351067 137449 161120 -1 6396
6398 3 351114 137450 161160 -1 6397
6399 3 351195 137432 161200 -1 6398
6400 3 351284 137498 161240 -1 6399
6401 3 351398 137600 161280 -1 6400
6402 3 351517 137608 161320 -1 6401
6403 3 352078 137576 161360 -1 6402
6404 3 352357 137457 161320 -1 6403
6405 3 352438 137309 161400 -1 6404
6406 3 352498 137146 161480 -1 6405
6407 3 352666 136896 161600 -1 6406
6408 3 352871 136733 161720 -1 6407
6409 3 352974 136624 161840 -1 6408
6410 3 353006 136526 161960 -1 6409
6411 3 353017 136310 162000 -1 6410
6412 3 352933 136279 162080 -1 6411
6413 3 352820 136217 162160 -1 6412
6414 3 352789 136166 162200 -1 6413
6415 3 353233 135426 162200 -1 6414
6416 3 353142 135388 162120 -1 6415
6417 3 353148 135318 162000 -1 6416
6418 3 353203 135213 161880 -1 6417
6419 3 353169 135081 161720 -1 6418
6420 3 353122 134974 161600 -1 6419
6421 3 353184 134806 161560 -1 6420
6422 3 353248 134560 161440 -1 6421
6423 3 353570 134335 161400 -1 6422
6424 3 353584 134142 161360 -1 6423
6425 3 353586 134098 161320 -1 6424
6426 3 353610 133995 161400 -1 6425
6427 3 353100 135066 161560 -1 6420
6428 3 352750 136109 162240 -1 6414
6429 3 352727 136028 162280 -1 6428
6430 3 352722 135987 162320 -1 6429
6431 3 352898 136769 162360 -1 6430
6432 3 352909 136915 162480 -1 6431
6433 3 352930 137094 162720 -1 6432
6434 3 352741 137234 162760 -1 6433
6435 3 352532 137320 162800 -1 6434
6436 3 352503 137479 162920 -1 6435
6437 3 352290 137519 163160 -1 6436
6438 3 352145 137485 163320 -1 6437
6439 3 352001 137424 163360 -1 6438
6440 3 351871 137482 163400 -1 6439
6441 3 351558 137463 163720 -1 6440
6442 3 351087 137416 163840 -1 6441
6443 3 351031 137220 164000 -1 6442
6444 3 350929 137094 164040 -1 6443
6445 3 350817 137093 164080 -1 6444
6446 3 352813 137158 162840 -1 6434
6447 3 352979 137088 162960 -1 6446
6448 3 353261 137052 163080 -1 6447
6449 3 353301 137129 163240 -1 6448
6450 3 353297 137134 163440 -1 6449
6451 3 353408 137138 163600 -1 6450
6452 3 353211 137045 163680 -1 6451
6453 3 353141 137021 163720 -1 6452
6454 3 353004 137062 163840 -1 6453
6455 3 352923 137054 163960 -1 6454
6456 3 352986 136897 164000 -1 6455
6457 3 353143 136773 164160 -1 6456
6458 3 353253 136683 164240 -1 6457
6459 3 353293 136746 164280 -1 6458
6460 3 353311 136791 164320 -1 6459
6461 3 353544 136845 164360 -1 6460
6462 3 353332 136796 164400 -1 6461
6463 3 353252 136796 164440 -1 6462
6464 3 353064 136896 164480 -1 6463
6465 3 352864 137048 164520 -1 6464
6466 3 352792 137048 164560 -1 6465
6467 3 352756 137020 164600 -1 6466
6468 3 352656 137040 164640 -1 6467
6469 3 352472 137076 164560 -1 6468
6470 3 352472 137056 164520 -1 6469
6471 3 352480 137072 164480 -1 6470
6472 3 352460 137076 164440 -1 6471
6473 3 353284 136788 164520 -1 6464
6474 3 353276 136808 164600 -1 6473
6475 3 353256 136800 164640 -1 6474
6476 3 353264 136780 164720 -1 6475
6477 3 353116 136720 164760 -1 6476
6478 3 353056 136692 164800 -1 6477
6479 3 353076 136700 164840 -1 6478
6480 3 353056 136700 164920 -1 6479
6481 3 353084 136656 165000 -1 6480
6482 3 353176 136660 165080 -1 6481
6483 3 353376 136512 165160 -1 6482
6484 3 353484 136480 165240 -1 6483
6485 3 353500 136552 165320 -1 6484
6486 3 353500 136548 165360 -1 6485
6487 3 353808 136819 164320 -1 6461
6488 3 353849 136877 164400 -1 6487
6489 3 354023 136879 164440 -1 6488
6490 3 354268 136802 164280 -1 6489
6491 3 354437 136858 164160 -1 6490
6492 3 354589 136859 164080 -1 6491
6493 3 354748 136878 163920 -1 6492
6494 3 354892 136948 164040 -1 6493
6495 3 354937 136842 164200 -1 6494
6496 3 355044 136823 164280 -1 6495
6497 3 355270 136871 164360 -1 6496
6498 3 355317 136880 164400 -1 6497
6499 3 355246 137198 164440 -1 6498
6500 3 355188 137197 164480 -1 6499
6501 3 353305 136578 164280 -1 6458
6502 3 353445 136551 164240 -1 6501
6503 3 353449 136495 164120 -1 6502
6504 3 352735 135934 162360 -1 6430
6505 3 352806 136091 162480 -1 6504
6506 3 352815 136179 162560 -1 6505
6507 3 352949 136307 162600 -1 6506
6508 3 352909 136351 162720 -1 6507
6509 3 352867 136385 162840 -1 6508
6510 3 352903 136498 163080 -1 6509
6511 3 352190 136029 162240 -1 6428
6512 3 352027 136281 162280 -1 6511
6513 3 351338 137545 161360 -1 6401
6514 3 351310 137533 161400 -1 6513
6515 3 351080 137222 161240 -1 6399
6516 3 350900 137112 161320 -1 6515
6517 3 350764 137069 161480 -1 6516
6518 3 350646 136897 161520 -1 6517
6519 3 350660 136884 161560 -1 6518
6520 3 350665 136954 161600 -1 6519
6521 3 350814 137039 161680 -1 6520
6522 3 350803 137081 161720 -1 6521
6523 3 350726 136988 161760 -1 6522
6524 3 350732 136972 161840 -1 6523
6525 3 350870 137322 161160 -1 6397
6526 3 350892 137270 161240 -1 6525
6527 3 349312 139069 160800 -1 6325
6528 3 349041 139193 160880 -1 6527
6529 3 348581 139128 160920 -1 6528
6530 3 348490 139153 160960 -1 6529
6531 3 349275 139575 161280 -1 6265
6532 3 349154 139428 161520 -1 6531
6533 3 349269 139477 161680 -1 6532
6534 3 349263 139516 161840 -1 6533
6535 3 347394 140528 161480 -1 6246
6536 3 347379 140610 161560 -1 6535
6537 3 347063 141142 160960 -1 6237
6538 3 347032 141091 160880 -1 6537
6539 3 347025 141076 160840 -1 6538
6540 3 347022 141079 160760 -1 6539
6541 3 346633 141353 160840 -1 6540
6542 3 346310 141373 160800 -1 6541
6543 3 346351 141354 160680 -1 6542
6544 3 347023 141033 160720 -1 6540
6545 3 347074 140922 160560 -1 6544
6546 3 347106 140801 160480 -1 6545
6547 3 347170 140826 160360 -1 6546
6548 3 347426 140822 160240 -1 6547
6549 3 347473 140865 160200 -1 6548
6550 3 347344 140728 160160 -1 6549
6551 3 347108 140708 160160 -1 6550
6552 3 347041 140671 160000 -1 6551
6553 3 346999 140652 159920 -1 6552
6554 3 347713 141060 160160 -1 6549
6555 3 347735 141261 160120 -1 6554
6556 3 347813 141436 160080 -1 6555
6557 3 347880 141565 160040 -1 6556
6558 3 348173 141740 160080 -1 6557
6559 3 348342 141785 160040 -1 6558
6560 3 348327 141779 160000 -1 6559
6561 3 347946 141683 160000 -1 6557
6562 3 347976 141776 159840 -1 6561
6563 3 348112 141944 159800 -1 6562
6564 3 348168 142084 159840 -1 6563
6565 3 348252 142130 159880 -1 6564
6566 3 348396 142127 159960 -1 6565
6567 3 348579 142330 159960 -1 6566
6568 3 348770 142230 159920 -1 6567
6569 3 348860 142178 159880 -1 6568
6570 3 346695 141828 162440 -1 6228
6571 3 346914 141807 162280 -1 6570
6572 3 347050 141935 162280 -1 6571
6573 3 347242 141951 162280 -1 6572
6574 3 347330 141976 162200 -1 6573
6575 3 347366 141839 162280 -1 6574
6576 3 347270 141736 162320 -1 6575
6577 3 345859 141506 164160 -1 6221
6578 3 346120 141284 164240 -1 6577
6579 3 346219 141226 164280 -1 6578
6580 3 346372 141160 164320 -1 6579
6581 3 346420 141014 164400 -1 6580
6582 3 346519 140915 164480 -1 6581
6583 3 346576 140888 164560 -1 6582
6584 3 346650 140947 164640 -1 6583
6585 3 346743 140862 164720 -1 6584
6586 3 346702 140726 164840 -1 6585
6587 3 346809 140627 164880 -1 6586
6588 3 346965 140494 164960 -1 6587
6589 3 347074 140406 165040 -1 6588
6590 3 347267 140273 165080 -1 6589
6591 3 347290 140249 165160 -1 6590
6592 3 347425 140236 165280 -1 6591
6593 3 347552 140177 165440 -1 6592
6594 3 347637 140168 165480 -1 6593
6595 3 347927 140222 165480 -1 6594
6596 3 348032 140438 165560 -1 6595
6597 3 348193 140686 165520 -1 6596
6598 3 348227 140793 165440 -1 6597
6599 3 348213 140829 165400 -1 6598
6600 3 348343 140897 165480 -1 6598
6601 3 348529 140874 165520 -1 6600
6602 3 348572 140852 165600 -1 6601
6603 3 348641 140780 165480 -1 6602
6604 3 348666 140710 165320 -1 6603
6605 3 348634 140610 165200 -1 6604
6606 3 348709 140731 165080 -1 6605
6607 3 347706 140157 165520 -1 6594
6608 3 347727 140092 165600 -1 6607
6609 3 347818 140159 165720 -1 6608
6610 3 347872 140191 165800 -1 6609
6611 3 347973 140202 165880 -1 6610
6612 3 348178 140052 165920 -1 6611
6613 3 348205 140013 166080 -1 6612
6614 3 348234 139958 166200 -1 6613
6615 3 347597 139479 166360 -1 6614
6616 3 347668 139507 166400 -1 6615
6617 3 347911 139561 166560 -1 6616
6618 3 347923 139485 166800 -1 6617
6619 3 347769 139372 167000 -1 6618
6620 3 347918 139336 167120 -1 6619
6621 3 347503 139412 167240 -1 6620
6622 3 347465 139364 167320 -1 6621
6623 3 347412 139297 167360 -1 6622
6624 3 346984 139259 167360 -1 6623
6625 3 346776 139447 167360 -1 6624
6626 3 346596 139411 167400 -1 6625
6627 3 346332 139362 167440 -1 6626
6628 3 346222 139318 167520 -1 6627
6629 3 346227 139180 167560 -1 6628
6630 3 346322 139104 167640 -1 6629
6631 3 346328 138931 167840 -1 6630
6632 3 346391 138917 167880 -1 6631
6633 3 347476 139300 167560 -1 6623
6634 3 347505 139345 167600 -1 6633
6635 3 347514 139392 167640 -1 6634
6636 3 347682 139418 167720 -1 6635
6637 3 347912 139423 167840 -1 6636
6638 3 347945 139393 167960 -1 6637
6639 3 349248 138680 167120 -1 6620
6640 3 349425 138592 166920 -1 6639
6641 3 349280 138120 166920 -1 6640
6642 3 349216 138045 167000 -1 6641
6643 3 349378 138582 166800 -1 6640
6644 3 349375 138685 166720 -1 6643
6645 3 349291 138689 166680 -1 6644
6646 3 349241 138831 166600 -1 6645
6647 3 349377 138637 167240 -1 6639
6648 3 349237 138486 167520 -1 6647
6649 3 349217 138464 167560 -1 6648
6650 3 349177 138377 167600 -1 6649
6651 3 349070 138550 167720 -1 6650
6652 3 349014 138652 167800 -1 6651
6653 3 349818 138447 167520 -1 6648
6654 3 350022 138423 167560 -1 6653
6655 3 350318 138327 167640 -1 6654
6656 3 350542 138295 167800 -1 6655
6657 3 350582 138239 167880 -1 6656
6658 3 350598 138231 167960 -1 6657
6659 3 350860 138221 168000 -1 6658
6660 3 351076 138205 168080 -1 6659
6661 3 351196 138157 168040 -1 6660
6662 3 351288 138353 168000 -1 6661
6663 3 351258 138483 167920 -1 6662
6664 3 351334 138703 167840 -1 6663
6665 3 351386 138759 167760 -1 6664
6666 3 351478 138691 167920 -1 6665
6667 3 351566 138707 168000 -1 6666
6668 3 351182 138095 168160 -1 6660
6669 3 351518 138003 168120 -1 6668
6670 3 351496 137937 168280 -1 6669
6671 3 351392 137945 168520 -1 6670
6672 3 351224 138105 168880 -1 6671
6673 3 351016 138077 169040 -1 6672
6674 3 351058 138083 169160 -1 6673
6675 3 351014 138247 169360 -1 6674
6676 3 351018 138239 169400 -1 6675
6677 3 351042 138323 169520 -1 6676
6678 3 351262 138363 169640 -1 6677
6679 3 351278 138583 169840 -1 6678
6680 3 351262 138831 170080 -1 6679
6681 3 351264 138861 170120 -1 6680
6682 3 351312 138861 170160 -1 6681
6683 3 351348 138877 170200 -1 6682
6684 3 351388 138925 170240 -1 6683
6685 3 351656 139057 170280 -1 6684
6686 3 351352 138941 170320 -1 6685
6687 3 351336 138861 170440 -1 6686
6688 3 351200 138937 170560 -1 6687
6689 3 351256 139113 170640 -1 6688
6690 3 351300 139225 170680 -1 6689
6691 3 351320 139301 170720 -1 6690
6692 3 351300 139337 170840 -1 6691
6693 3 351072 139413 170920 -1 6692
6694 3 350936 139521 170960 -1 6693
6695 3 350948 139529 171080 -1 6694
6696 3 351040 139553 171160 -1 6695
6697 3 351100 139561 171360 -1 6696
6698 3 351104 139545 171440 -1 6697
6699 3 351076 139521 171520 -1 6698
6700 3 350988 139413 171680 -1 6699
6701 3 350968 139477 171720 -1 6700
6702 3 350984 139545 171760 -1 6701
6703 3 350972 139545 171800 -1 6702
6704 3 350968 139601 171920 -1 6703
6705 3 350776 139121 171640 -1 6700
6706 3 350562 139163 171600 -1 6705
6707 3 349610 139191 171560 -1 6706
6708 3 349506 139195 171680 -1 6707
6709 3 349486 139219 171800 -1 6708
6710 3 349566 139367 171920 -1 6709
6711 3 349798 139451 171960 -1 6710
6712 3 349998 139491 172040 -1 6711
6713 3 350034 139487 172160 -1 6712
6714 3 350058 139447 172280 -1 6713
6715 3 350122 139395 172400 -1 6714
6716 3 349299 139107 171560 -1 6707
6717 3 349062 139043 171480 -1 6716
6718 3 349010 139059 171400 -1 6717
6719 3 349050 139135 171360 -1 6718
6720 3 349170 139147 171320 -1 6719
6721 3 348946 139083 171240 -1 6720
6722 3 348858 139031 171080 -1 6721
6723 3 348914 138975 170920 -1 6722
6724 3 348950 138923 170880 -1 6723
6725 3 348970 138991 170800 -1 6724
6726 3 348950 139011 170720 -1 6725
6727 3 349082 139151 170560 -1 6726
6728 3 349146 139183 170440 -1 6727
6729 3 349082 139115 170320 -1 6728
6730 3 349086 139099 170280 -1 6729
6731 3 349242 139043 170240 -1 6730
6732 3 349230 139007 170160 -1 6731
6733 3 349166 138967 169960 -1 6732
6734 3 349726 139079 171280 -1 6720
6735 3 349928 139065 171120 -1 6734
6736 3 349947 139081 171040 -1 6735
6737 3 350036 139057 170960 -1 6736
6738 3 349908 139001 170920 -1 6737
6739 3 349760 138905 170880 -1 6738
6740 3 350092 139209 170920 -1 6737
6741 3 350032 139285 170880 -1 6740
6742 3 349934 139371 170840 -1 6741
6743 3 349786 139371 170880 -1 6742
6744 3 349674 139535 170960 -1 6743
6745 3 349626 139691 171000 -1 6744
6746 3 349330 139671 171080 -1 6745
6747 3 349202 139611 171120 -1 6746
6748 3 349042 139587 171200 -1 6747
6749 3 348786 139583 171320 -1 6748
6750 3 348978 139695 171360 -1 6749
6751 3 349094 139679 171440 -1 6750
6752 3 348342 139471 171280 -1 6749
6753 3 348174 139363 171240 -1 6752
6754 3 347982 139271 171360 -1 6753
6755 3 347858 139295 171400 -1 6754
6756 3 347764 139269 171440 -1 6755
6757 3 347988 139253 171480 -1 6756
6758 3 348052 139269 171560 -1 6757
6759 3 347584 139289 171480 -1 6756
6760 3 347498 139275 171560 -1 6759
6761 3 349898 139275 170520 -1 6742
6762 3 349630 139159 170400 -1 6761
6763 3 349554 139103 170320 -1 6762
6764 3 350738 138983 171720 -1 6705
6765 3 350642 138727 171760 -1 6764
6766 3 350574 138631 171800 -1 6765
6767 3 350594 138511 171840 -1 6766
6768 3 350424 138325 172000 -1 6767
6769 3 350252 138297 172040 -1 6768
6770 3 350152 138197 172080 -1 6769
6771 3 350088 138049 172120 -1 6770
6772 3 350068 137961 172160 -1 6771
6773 3 350064 137905 172200 -1 6772
6774 3 349978 137739 172400 -1 6773
6775 3 350066 137547 172480 -1 6774
6776 3 350042 137643 172520 -1 6775
6777 3 350114 137719 172560 -1 6776
6778 3 350090 137751 172600 -1 6777
6779 3 350054 137775 172800 -1 6778
6780 3 350026 137407 172920 -1 6779
6781 3 350062 137283 173080 -1 6780
6782 3 349890 137183 173000 -1 6781
6783 3 349810 137111 172960 -1 6782
6784 3 349796 137053 173000 -1 6783
6785 3 350154 137319 172480 -1 6775
6786 3 350348 137157 172560 -1 6785
6787 3 350408 137129 172640 -1 6786
6788 3 350312 137081 172680 -1 6787
6789 3 350076 137073 172720 -1 6788
6790 3 349976 136977 172760 -1 6789
6791 3 349958 136947 172800 -1 6790
6792 3 351368 139613 171520 -1 6699
6793 3 351712 139689 171520 -1 6792
6794 3 352006 139811 171600 -1 6793
6795 3 352574 139815 171920 -1 6794
6796 3 352618 139895 172040 -1 6795
6797 3 352638 140035 172120 -1 6796
6798 3 352898 140023 172160 -1 6797
6799 3 352944 139973 172200 -1 6798
6800 3 352658 139727 171800 -1 6795
6801 3 352682 139727 171760 -1 6800
6802 3 350420 139649 170920 -1 6694
6803 3 350184 139653 170880 -1 6802
6804 3 350140 139673 170840 -1 6803
6805 3 350066 139735 170960 -1 6804
6806 3 350098 139699 171080 -1 6805
6807 3 350094 139699 171120 -1 6806
6808 3 350796 139749 170880 -1 6693
6809 3 350840 140001 170800 -1 6808
6810 3 350502 140551 170400 -1 6809
6811 3 350350 140711 170280 -1 6810
6812 3 350258 140835 170200 -1 6811
6813 3 350260 140861 170160 -1 6812
6814 3 350356 141069 169960 -1 6813
6815 3 350312 141177 169840 -1 6814
6816 3 350126 141211 169880 -1 6815
6817 3 350050 141251 169920 -1 6816
6818 3 349978 141279 170040 -1 6817
6819 3 349942 141319 170240 -1 6818
6820 3 349870 141191 170200 -1 6819
6821 3 349746 141079 170120 -1 6820
6822 3 349686 141027 170040 -1 6821
6823 3 349594 141083 170000 -1 6822
6824 3 349482 141139 169960 -1 6823
6825 3 349422 141287 169920 -1 6824
6826 3 349366 141383 169880 -1 6825
6827 3 349346 141399 169840 -1 6826
6828 3 349358 141387 169800 -1 6827
6829 3 350280 141321 169800 -1 6815
6830 3 350406 141227 169760 -1 6829
6831 3 350474 141235 169680 -1 6830
6832 3 350598 141247 169640 -1 6831
6833 3 350686 141243 169560 -1 6832
6834 3 350758 141299 169480 -1 6833
6835 3 350926 141355 169400 -1 6834
6836 3 350944 141376 169400 75.4718 6835
6837 3 351136 141472 169240 32 6836
6838 3 351328 141568 169080 51.225 6837
6839 3 351456 141600 169080 32 6838
6840 3 351446 141592 168960 -1 6839
6841 3 351648 141696 168960 80 6840
6842 3 351733 141707 168920 74 6841
6843 3 351698 141528 168880 -1 6842
6844 3 351879 141347 168800 -1 6843
6845 3 352035 141182 168760 -1 6844
6846 3 352036 141025 168880 -1 6845
6847 3 351986 140776 168920 -1 6846
6848 3 351904 141728 168840 64 6842
6849 3 352160 141696 168760 51.225 6848
6850 3 352416 141664 168720 71.5542 6849
6851 3 352672 141696 168720 75.4718 6850
6852 3 352928 141664 168760 64 6851
6853 3 353152 141728 168880 32 6852
6854 3 353408 141696 168960 32 6853
6855 3 353600 141728 169000 32 6854
6856 3 353912 141656 168880 -1 6855
6857 3 354144 141498 169040 78 6856
6858 3 354016 141472 169200 64 6857
6859 3 353984 141408 169480 32 6858
6860 3 354112 141344 169720 32 6859
6861 3 354176 141504 169000 81.9756 6857
6862 3 354016 141440 168800 51.225 6861
6863 3 353888 141216 168760 40 6862
6864 3 353760 141152 168800 32 6863
6865 3 354208 141504 169000 81.9756 6861
6866 3 354400 141408 168800 32 6865
6867 3 354656 141440 168840 51.225 6866
6868 3 354912 141504 168880 51.225 6867
6869 3 355168 141568 168920 45.2548 6868
6870 3 355392 141728 168920 64 6869
6871 3 355616 141792 168800 40 6870
6872 3 355872 141792 168840 51.225 6871
6873 3 356128 141760 168840 75.4718 6872
6874 3 356384 141760 168920 90.5097 6873
6875 3 356375 141695 169000 -1 6874
6876 3 356400 141738 169000 -1 6875
6877 3 356256 141568 169000 32 6875
6878 3 356325 141946 169280 -1 6877
6879 3 356127 142151 169360 -1 6878
6880 3 355950 142288 169600 -1 6879
6881 3 355786 142398 169760 -1 6880
6882 3 355687 142616 169800 -1 6881
6883 3 355556 142870 169840 -1 6882
6884 3 355744 142432 169880 32 6883
6885 3 355744 142464 169880 40 6884
6886 3 355584 142688 169880 60.3987 6885
6887 3 355456 142880 170000 75.4718 6886
6888 3 355520 143040 170200 81.9756 6887
6889 3 355456 143296 170280 60.3987 6888
6890 3 355200 143264 170200 32 6889
6891 3 356192 141664 169000 32 6877
6892 3 356064 141888 169080 75.4718 6891
6893 3 355808 141888 169120 80 6892
6894 3 355552 141920 169160 32 6893
6895 3 356416 141536 168800 86.1626 6874
6896 3 356224 141408 168600 51.225 6895
6897 3 355968 141408 168680 32 6896
6898 3 351456 141824 168800 45.2548 6841
6899 3 351200 141888 168720 32 6898
6900 3 351422 141809 168680 -1 6899
6901 3 351417 141801 168640 -1 6900
6902 3 351431 141743 168600 -1 6901
6903 3 350270 141435 169760 -1 6829
6904 3 350326 141783 169720 -1 6903
6905 3 350404 142061 169640 -1 6904
6906 3 350460 142309 169600 -1 6905
6907 3 350462 142667 169560 -1 6906
6908 3 350402 142363 169520 -1 6907
6909 3 350430 142111 169480 -1 6908
6910 3 350590 141907 169360 -1 6909
6911 3 350862 141799 169320 -1 6910
6912 3 351166 141675 169280 -1 6911
6913 3 351402 141731 169200 -1 6912
6914 3 351434 141739 169360 -1 6913
6915 3 350430 142831 169640 -1 6907
6916 3 350402 143007 169680 -1 6915
6917 3 350244 143201 169600 -1 6916
6918 3 350368 143429 169560 -1 6917
6919 3 350376 143541 169520 -1 6918
6920 3 350172 143661 169480 -1 6919
6921 3 350012 143769 169440 -1 6920
6922 3 349852 143837 169480 -1 6921
6923 3 350112 143725 169360 -1 6921
6924 3 350180 143741 169240 -1 6923
6925 3 350236 143773 169160 -1 6924
6926 3 349880 143885 169400 -1 6921
6927 3 349696 144005 169360 -1 6926
6928 3 350920 143649 169560 -1 6918
6929 3 351241 143527 169560 -1 6928
6930 3 351172 143797 169560 -1 6928
6931 3 351347 143858 169240 -1 6930
6932 3 350090 140847 170280 -1 6812
6933 3 350058 140819 170360 -1 6932
6934 3 351532 139385 170640 -1 6690
6935 3 351756 139421 170600 -1 6934
6936 3 351764 139205 170200 -1 6685
6937 3 351728 139225 170120 -1 6936
6938 3 350886 138371 169320 -1 6675
6939 3 350834 138083 169040 -1 6673
6940 3 351662 137903 168080 -1 6669
6941 3 351842 137815 168040 -1 6940
6942 3 351882 137979 168040 -1 6941
6943 3 351946 138091 168040 -1 6942
6944 3 352046 137719 168040 -1 6941
6945 3 352611 137658 167960 -1 6944
6946 3 352434 137711 167920 -1 6945
6947 3 352138 137851 167720 -1 6946
6948 3 352788 137605 168000 -1 6945
6949 3 353252 137693 167960 -1 6948
6950 3 353664 137725 167920 -1 6949
6951 3 353890 137747 167960 -1 6950
6952 3 353924 137757 168120 -1 6951
6953 3 353748 137677 168240 -1 6952
6954 3 353552 137973 168240 -1 6953
6955 3 353520 138129 168240 -1 6954
6956 3 353576 138245 168240 -1 6955
6957 3 353620 138305 168240 -1 6956
6958 3 353644 138465 168240 -1 6957
6959 3 353746 138519 168160 -1 6958
6960 3 353692 137645 168280 -1 6953
6961 3 353560 137381 168560 -1 6960
6962 3 353970 137755 167920 -1 6951
6963 3 354142 137843 167880 -1 6962
6964 3 353934 137791 167840 -1 6963
6965 3 353926 137779 167760 -1 6964
6966 3 354014 138063 167760 -1 6965
6967 3 353978 138275 167760 -1 6966
6968 3 353790 137735 167720 -1 6965
6969 3 354414 137947 167840 -1 6963
6970 3 354590 137939 167800 -1 6969
6971 3 354984 138097 167720 -1 6970
6972 3 354962 138131 167640 -1 6971
6973 3 354990 138279 167480 -1 6972
6974 3 354934 138611 167320 -1 6973
6975 3 354966 138711 167240 -1 6974
6976 3 355070 138811 167160 -1 6975
6977 3 354998 138915 167080 -1 6976
6978 3 354942 138983 167160 -1 6977
6979 3 355204 138105 167760 -1 6971
6980 3 355404 138221 167800 -1 6979
6981 3 355548 138305 167840 -1 6980
6982 3 355620 138313 167920 -1 6981
6983 3 355880 138301 168040 -1 6982
6984 3 356032 138425 168000 -1 6983
6985 3 356188 138529 167920 -1 6984
6986 3 356334 138675 167760 -1 6985
6987 3 356462 138695 167720 -1 6986
6988 3 356582 138795 167560 -1 6987
6989 3 356750 138903 167440 -1 6988
6990 3 356926 139047 167280 -1 6989
6991 3 357058 139043 167240 -1 6990
6992 3 357230 139035 167200 -1 6991
6993 3 357470 139111 167160 -1 6992
6994 3 357638 138953 167240 -1 6993
6995 3 358178 139074 167360 -1 6994
6996 3 358195 139008 167520 -1 6995
6997 3 357947 138864 167560 -1 6996
6998 3 358005 138922 167720 -1 6997
6999 3 357943 138840 167800 -1 6998
7000 3 357841 138712 167920 -1 6999
7001 3 357660 138676 167560 -1 6997
7002 3 357507 138764 167520 -1 7001
7003 3 357766 139239 167120 -1 6993
7004 3 357942 139295 167080 -1 7003
7005 3 358212 139265 167040 -1 7004
7006 3 358408 139253 167000 -1 7005
7007 3 358660 139233 166920 -1 7006
7008 3 358872 139265 166960 -1 7007
7009 3 358996 139285 167000 -1 7008
7010 3 359246 139395 167040 -1 7009
7011 3 359358 139451 167080 -1 7010
7012 3 359518 139539 167120 -1 7011
7013 3 359642 139591 167160 -1 7012
7014 3 359714 139707 167280 -1 7013
7015 3 359842 139823 167160 -1 7014
7016 3 359894 139931 167120 -1 7015
7017 3 359910 140003 167080 -1 7016
7018 3 359990 140067 167040 -1 7017
7019 3 360194 140211 167000 -1 7018
7020 3 360492 140289 166760 -1 7019
7021 3 360660 140333 166640 -1 7020
7022 3 360788 140321 166480 -1 7021
7023 3 360904 140441 166360 -1 7022
7024 3 360720 140549 166320 -1 7023
7025 3 361658 141027 166200 -1 7024
7026 3 361754 141047 166120 -1 7025
7027 3 361858 141067 166080 -1 7026
7028 3 361632 140949 166040 -1 7027
7029 3 361612 140933 165920 -1 7028
7030 3 362066 141107 166000 -1 7027
7031 3 362156 141105 165960 -1 7030
7032 3 362086 141195 165920 -1 7031
7033 3 361974 141283 165880 -1 7032
7034 3 362246 141103 165920 -1 7031
7035 3 362528 141125 165880 -1 7034
7036 3 362648 141177 165880 -1 7035
7037 3 362892 141285 165880 -1 7036
7038 3 363208 141301 165880 -1 7037
7039 3 363640 141197 165880 -1 7038
7040 3 363636 141161 165800 -1 7039
7041 3 363624 141069 165680 -1 7040
7042 3 363664 141047 165600 -1 7041
7043 3 363704 141025 165520 -1 7042
7044 3 363708 141009 165360 -1 7043
7045 3 363464 141081 165240 -1 7044
7046 3 363315 140984 165200 -1 7045
7047 3 363252 140981 165160 -1 7046
7048 3 363116 140957 165120 -1 7047
7049 3 362980 140965 165080 -1 7048
7050 3 362880 141061 165000 -1 7049
7051 3 362876 141117 164960 -1 7050
7052 3 363068 141189 164840 -1 7051
7053 3 363116 141201 164680 -1 7052
7054 3 363726 141319 165920 -1 7039
7055 3 363580 141201 166000 -1 7054
7056 3 363536 141053 166040 -1 7055
7057 3 363370 140999 166080 -1 7056
7058 3 363342 140847 166120 -1 7057
7059 3 363342 140807 166200 -1 7058
7060 3 362654 140267 166360 -1 7059
7061 3 362662 140075 166520 -1 7060
7062 3 362658 140075 166760 -1 7061
7063 3 362622 140019 166840 -1 7062
7064 3 362562 140019 166920 -1 7063
7065 3 363914 141727 165960 -1 7054
7066 3 364226 141839 166200 -1 7065
7067 3 363578 141311 166320 -1 7066
7068 3 364030 141295 166320 -1 7067
7069 3 363804 141365 166400 -1 7068
7070 3 363472 141389 166480 -1 7069
7071 3 363284 141429 166520 -1 7070
7072 3 363168 141445 166520 -1 7071
7073 3 363904 141413 166520 -1 7070
7074 3 363936 141485 166600 -1 7073
7075 3 363960 141509 166640 -1 7074
7076 3 364846 141855 166200 -1 7068
7077 3 365112 141821 166080 -1 7076
7078 3 365388 141733 166040 -1 7077
7079 3 365728 141585 166000 -1 7078
7080 3 365632 141441 166040 -1 7079
7081 3 365596 141337 166120 -1 7080
7082 3 366012 141637 165920 -1 7079
7083 3 366428 141725 165960 -1 7082
7084 3 366564 141749 166080 -1 7083
7085 3 366636 141701 166200 -1 7084
7086 3 366092 141721 165800 -1 7082
7087 3 366546 141799 165720 -1 7086
7088 3 366392 141777 165680 -1 7087
7089 3 366184 141733 165640 -1 7088
7090 3 366004 141481 165640 -1 7089
7091 3 365968 141345 165640 -1 7090
7092 3 365940 141165 165640 -1 7091
7093 3 366300 141789 165600 -1 7089
7094 3 366480 141805 165560 -1 7093
7095 3 366480 141805 165440 -1 7094
7096 3 366208 141869 165360 -1 7095
7097 3 366104 141941 165320 -1 7096
7098 3 365892 141941 165280 -1 7097
7099 3 365772 141841 165240 -1 7098
7100 3 365700 141757 165200 -1 7099
7101 3 365676 141717 165160 -1 7100
7102 3 366922 141831 165760 -1 7087
7103 3 367426 141667 165800 -1 7102
7104 3 367546 141507 165800 -1 7103
7105 3 367598 141679 165880 -1 7103
7106 3 367842 141795 165920 -1 7105
7107 3 368186 141831 165880 -1 7106
7108 3 367846 141811 166000 -1 7106
7109 3 367708 141725 166200 -1 7108
7110 3 367044 141201 166320 -1 7109
7111 3 367080 141177 166440 -1 7110
7112 3 367024 141205 166560 -1 7111
7113 3 367172 141249 166720 -1 7112
7114 3 367296 141141 166880 -1 7113
7115 3 367316 141113 166920 -1 7114
7116 3 367336 140941 166880 -1 7115
7117 3 367136 141101 167080 -1 7115
7118 3 367168 141169 167200 -1 7117
7119 3 367172 141169 167280 -1 7118
7120 3 367172 141157 167320 -1 7119
7121 3 366920 141305 167320 -1 7120
7122 3 366732 141345 167320 -1 7121
7123 3 367364 141061 167360 -1 7120
7124 3 367308 140937 167560 -1 7123
7125 3 367184 140953 167640 -1 7124
7126 3 367332 140901 167840 -1 7125
7127 3 367268 140797 168120 -1 7126
7128 3 367136 140813 168360 -1 7127
7129 3 367044 140761 168400 -1 7128
7130 3 367024 140885 168440 -1 7129
7131 3 366912 141013 168480 -1 7130
7132 3 367328 140685 168480 -1 7129
7133 3 367460 140717 168680 -1 7132
7134 3 367572 140709 168720 -1 7133
7135 3 368004 140697 168680 -1 7134
7136 3 367576 140837 168920 -1 7134
7137 3 367556 140821 169000 -1 7136
7138 3 367492 140849 169080 -1 7137
7139 3 367196 140921 169320 -1 7138
7140 3 366944 140805 169480 -1 7139
7141 3 366784 140845 169680 -1 7140
7142 3 366776 140765 169840 -1 7141
7143 3 366660 140793 169960 -1 7142
7144 3 366708 140901 170160 -1 7143
7145 3 366684 140977 170280 -1 7144
7146 3 366728 141053 170440 -1 7145
7147 3 366728 141053 170520 -1 7146
7148 3 366732 141057 170560 -1 7147
7149 3 366748 140921 170680 -1 7148
7150 3 366688 140773 170920 -1 7149
7151 3 366790 140723 171120 -1 7150
7152 3 366894 140659 171160 -1 7151
7153 3 366982 140563 171200 -1 7152
7154 3 366994 140367 171240 -1 7153
7155 3 366936 140197 171280 -1 7154
7156 3 366768 139921 171400 -1 7155
7157 3 366740 139817 171520 -1 7156
7158 3 366824 139705 171680 -1 7157
7159 3 366920 139669 171840 -1 7158
7160 3 366836 139569 171960 -1 7159
7161 3 366760 139481 172080 -1 7160
7162 3 366582 139263 172280 -1 7161
7163 3 366558 139063 172240 -1 7162
7164 3 366834 138855 172280 -1 7163
7165 3 367198 138695 172400 -1 7164
7166 3 367566 138727 172560 -1 7165
7167 3 367780 138745 172600 -1 7166
7168 3 368480 138441 172640 -1 7167
7169 3 368744 138005 172720 -1 7168
7170 3 369108 137753 172760 -1 7169
7171 3 369156 137681 172640 -1 7170
7172 3 369220 137605 172520 -1 7171
7173 3 369370 137499 172320 -1 7172
7174 3 369620 137257 172160 -1 7173
7175 3 370040 137393 172080 -1 7174
7176 3 370112 137277 172120 -1 7175
7177 3 370260 137113 172200 -1 7176
7178 3 369980 137381 172000 -1 7175
7179 3 369988 137437 171920 -1 7178
7180 3 369132 137705 172840 -1 7170
7181 3 369148 137545 172960 -1 7180
7182 3 369116 137457 173080 -1 7181
7183 3 369112 137457 173120 -1 7182
7184 3 367550 138675 172680 -1 7167
7185 3 366530 139043 172200 -1 7163
7186 3 366422 139047 172080 -1 7185
7187 3 366382 140203 171600 -1 7157
7188 3 365998 140423 171640 -1 7187
7189 3 367050 140527 171320 -1 7154
7190 3 367162 140747 171320 -1 7189
7191 3 366884 141253 170680 -1 7148
7192 3 367724 140813 169160 -1 7138
7193 3 367760 140841 169200 -1 7192
7194 3 350186 138221 167240 -1 6647
7195 3 350518 138334 167240 -1 7194
7196 3 350654 138412 167280 -1 7195
7197 3 350901 138363 167320 -1 7196
7198 3 350886 138380 167160 -1 7197
7199 3 351007 138246 167040 -1 7198
7200 3 350899 138331 166920 -1 7199
7201 3 350936 138329 166840 -1 7200
7202 3 351034 138347 166760 -1 7201
7203 3 351085 138342 166680 -1 7202
7204 3 348073 139974 165880 -1 6612
7205 3 348024 139915 165800 -1 7204
7206 3 347966 139839 165720 -1 7205
7207 3 347953 139786 165640 -1 7206
7208 3 345128 142522 164520 -1 6215
7209 3 345100 142712 164760 -1 7208
7210 3 344589 142820 164840 -1 7209
7211 3 342054 144358 162200 -1 6189
7212 3 341998 144498 162160 -1 7211
7213 3 342070 144742 162240 -1 7212
7214 3 342138 144842 162280 -1 7213
7215 3 342142 144830 162320 -1 7214
7216 3 342066 144830 162400 -1 7215
7217 3 341880 144344 161600 -1 6187
7218 3 341784 144632 161640 -1 7217
7219 3 341648 144756 161720 -1 7218
7220 3 341636 144772 161800 -1 7219
7221 3 341708 144812 161840 -1 7220
7222 3 341704 144900 161880 -1 7221
7223 3 341656 145116 161960 -1 7222
7224 3 341504 145232 162040 -1 7223
7225 3 341712 144988 162120 -1 7224
7226 3 341692 144968 162160 -1 7225
7227 3 341664 144984 162240 -1 7226
7228 3 341792 144952 162320 -1 7227
7229 3 341960 144996 162400 -1 7228
7230 3 342032 145036 162480 -1 7229
7231 3 342068 145088 162560 -1 7230
7232 3 342092 145124 162640 -1 7231
7233 3 342172 145060 162720 -1 7232
7234 3 342340 144996 162800 -1 7233
7235 3 342500 144832 162720 -1 7234
7236 3 342684 144824 162680 -1 7235
7237 3 342856 145144 162680 -1 7236
7238 3 343084 145120 162640 -1 7237
7239 3 343216 145124 162600 -1 7238
7240 3 343456 145180 162520 -1 7239
7241 3 343592 145156 162480 -1 7240
7242 3 343672 145096 162440 -1 7241
7243 3 343720 145040 162400 -1 7242
7244 3 342736 144668 162760 -1 7235
7245 3 342872 144680 162800 -1 7244
7246 3 342924 144772 162880 -1 7245
7247 3 341376 145396 162000 -1 7224
7248 3 341344 145512 161920 -1 7247
7249 3 341332 145480 161840 -1 7248
7250 3 341340 145456 161800 -1 7249
7251 3 342408 144196 161400 -1 6185
7252 3 342420 144188 161320 -1 7251
7253 3 342440 144160 161200 -1 7252
7254 3 342576 144128 161120 -1 7253
7255 3 342840 143740 161040 -1 7254
7256 3 342760 143716 161000 -1 7255
7257 3 342756 143696 160920 -1 7256
7258 3 342828 143720 160840 -1 7257
7259 3 342884 143636 160800 -1 7258
7260 3 342968 143592 160720 -1 7259
7261 3 343112 143616 160640 -1 7260
7262 3 343196 143548 160560 -1 7261
7263 3 343176 143540 160480 -1 7262
7264 3 343168 143556 160400 -1 7263
7265 3 343172 143576 160320 -1 7264
7266 3 343164 143588 160200 -1 7265
7267 3 343112 143632 160120 -1 7266
7268 3 343032 143616 160040 -1 7267
7269 3 343060 143592 159960 -1 7268
7270 3 343096 143620 159880 -1 7269
7271 3 343168 143700 159800 -1 7270
7272 3 342956 143784 159720 -1 7271
7273 3 342924 143816 159640 -1 7272
7274 3 342904 143824 159600 -1 7273
7275 3 342892 143864 159520 -1 7274
7276 3 342856 143884 159440 -1 7275
7277 3 342812 143780 159360 -1 7276
7278 3 342816 143740 159280 -1 7277
7279 3 342768 143760 159200 -1 7278
7280 3 342720 143792 159120 -1 7279
7281 3 342616 143756 159040 -1 7280
7282 3 342560 143744 158960 -1 7281
7283 3 342516 143740 158880 -1 7282
7284 3 342480 143760 158760 -1 7283
7285 3 342364 143788 158640 -1 7284
7286 3 342244 143828 158600 -1 7285
7287 3 342276 143844 158520 -1 7286
7288 3 342276 143852 158440 -1 7287
7289 3 342320 143816 158360 -1 7288
7290 3 342248 143816 158280 -1 7289
7291 3 342136 143776 158200 -1 7290
7292 3 341840 143568 158120 -1 7291
7293 3 341500 143288 158080 -1 7292
7294 3 341164 143364 158120 -1 7293
7295 3 341040 143316 158200 -1 7294
7296 3 341148 143360 158280 -1 7295
7297 3 341328 143056 158360 -1 7296
7298 3 341468 142688 158400 -1 7297
7299 3 341520 142324 158360 -1 7298
7300 3 341400 142208 158320 -1 7299
7301 3 341364 142136 158280 -1 7300
7302 3 341316 141976 158240 -1 7301
7303 3 341856 142064 158320 -1 7299
7304 3 341932 142000 158280 -1 7303
7305 3 341400 142940 158440 -1 7298
7306 3 341348 142920 158520 -1 7305
7307 3 341472 143360 158040 -1 7293
7308 3 341308 143308 157960 -1 7307
7309 3 341184 143152 157920 -1 7308
7310 3 341196 143140 157840 -1 7309
7311 3 341216 143124 157760 -1 7310
7312 3 341188 143156 157680 -1 7311
7313 3 341920 143243 157640 -1 7312
7314 3 341920 143248 157600 -1 7313
7315 3 341620 143140 157520 -1 7314
7316 3 341728 143356 157440 -1 7315
7317 3 340818 143049 157600 -1 7312
7318 3 340718 143073 157560 -1 7317
7319 3 340742 143097 157480 -1 7318
7320 3 340770 143145 157400 -1 7319
7321 3 340870 143293 157360 -1 7320
7322 3 340894 143301 157280 -1 7321
7323 3 340930 143145 157200 -1 7322
7324 3 340942 143053 157160 -1 7323
7325 3 342500 144152 161080 -1 7254
7326 3 342544 144112 161000 -1 7325
7327 3 342624 144136 160960 -1 7326
7328 3 342552 144224 160920 -1 7327
7329 3 342656 144344 160880 -1 7328
7330 3 342928 144428 160920 -1 7329
7331 3 343016 144480 160960 -1 7330
7332 3 343060 144572 160920 -1 7331
7333 3 343044 144656 160840 -1 7332
7334 3 343024 144704 160760 -1 7333
7335 3 343032 144824 160680 -1 7334
7336 3 343040 144928 160600 -1 7335
7337 3 343100 145164 160680 -1 7336
7338 3 343068 145220 160720 -1 7337
7339 3 343020 145396 160680 -1 7338
7340 3 343000 145344 160640 -1 7339
7341 3 342988 145396 160600 -1 7340
7342 3 342996 145412 160520 -1 7341
7343 3 342988 145572 160480 -1 7342
7344 3 343020 145596 160440 -1 7343
7345 3 343100 145624 160360 -1 7344
7346 3 343112 145716 160280 -1 7345
7347 3 342944 145768 160240 -1 7346
7348 3 342896 145840 160160 -1 7347
7349 3 342884 145876 160080 -1 7348
7350 3 342864 145596 160560 -1 7343
7351 3 342648 145612 160520 -1 7350
7352 3 342528 145636 160600 -1 7351
7353 3 342428 145652 160680 -1 7352
7354 3 342268 145704 160760 -1 7353
7355 3 341980 145844 160840 -1 7354
7356 3 341972 145924 160880 -1 7355
7357 3 341920 145996 160960 -1 7356
7358 3 341848 146036 161080 -1 7357
7359 3 341828 146060 161160 -1 7358
7360 3 340895 145611 161320 -1 6179
7361 3 340877 145695 161280 -1 7360
7362 3 340889 145754 161240 -1 7361
7363 3 340924 145793 161200 -1 7362
7364 3 340030 146246 158840 -1 6162
7365 3 340095 146210 158720 -1 7364
7366 3 340208 146151 158600 -1 7365
7367 3 340286 146108 158520 -1 7366
7368 3 339592 147119 157320 -1 411
7369 3 340016 146807 157280 -1 7368
7370 3 340516 146739 157320 -1 7369
7371 3 340848 146787 157280 -1 7370
7372 3 341224 146803 157240 -1 7371
7373 3 341516 146851 157200 -1 7372
7374 3 341840 146895 157240 -1 7373
7375 3 341964 146919 157320 -1 7374
7376 3 342256 146835 157280 -1 7375
7377 3 342536 146827 157240 -1 7376
7378 3 342892 146883 157280 -1 7377
7379 3 343008 146855 157360 -1 7378
7380 3 343152 146843 157400 -1 7379
7381 3 343604 146555 157480 -1 7380
7382 3 343721 146478 157400 -1 7381
7383 3 343880 146371 157360 -1 7382
7384 3 343944 146287 157320 -1 7383
7385 3 344320 145819 157280 -1 7384
7386 3 344388 145799 157200 -1 7385
7387 3 344404 145747 157160 -1 7386
7388 3 344412 145715 157120 -1 7387
7389 3 344384 145639 157040 -1 7388
7390 3 344436 145579 156960 -1 7389
7391 3 344344 145507 156880 -1 7390
7392 3 344328 145483 156800 -1 7391
7393 3 344304 145411 156720 -1 7392
7394 3 344364 145343 156640 -1 7393
7395 3 344416 145311 156560 -1 7394
7396 3 344516 145151 156480 -1 7395
7397 3 344544 144911 156440 -1 7396
7398 3 344572 144851 156400 -1 7397
7399 3 343820 146183 157280 -1 7384
7400 3 343784 146111 157200 -1 7399
7401 3 343776 146091 157120 -1 7400
7402 3 343792 146051 157040 -1 7401
7403 3 343792 146071 157000 -1 7402
7404 3 343864 146011 156920 -1 7403
7405 3 343936 146007 156840 -1 7404
7406 3 344096 145903 156800 -1 7405
7407 3 344116 145771 156760 -1 7406
7408 3 344232 145595 156680 -1 7407
7409 3 344204 145507 156600 -1 7408
7410 3 344196 145519 156520 -1 7409
7411 3 344212 145483 156440 -1 7410
7412 3 344304 145403 156360 -1 7411
7413 3 344280 145227 156320 -1 7412
7414 3 344280 145163 156280 -1 7413
7415 3 344260 145151 156240 -1 7414
7416 3 344280 145227 156160 -1 7415
7417 3 344332 145279 156120 -1 7416
7418 3 344400 145323 156080 -1 7417
7419 3 344432 145347 156000 -1 7418
7420 3 344472 145407 155920 -1 7419
7421 3 343904 146267 157600 -1 7381
7422 3 344256 145983 157680 -1 7421
7423 3 344920 146167 157600 -1 7422
7424 3 345064 146207 157560 -1 7423
7425 3 345140 146247 157520 -1 7424
7426 3 345152 146339 157480 -1 7425
7427 3 345200 146459 157440 -1 7426
7428 3 345340 146515 157400 -1 7427
7429 3 345400 146631 157320 -1 7428
7430 3 345464 146699 157280 -1 7429
7431 3 345500 146699 157200 -1 7430
7432 3 345512 146787 157160 -1 7431
7433 3 345576 146855 157080 -1 7432
7434 3 345656 146847 157040 -1 7433
7435 3 345716 146863 156960 -1 7434
7436 3 345844 146895 156920 -1 7435
7437 3 346140 146883 156840 -1 7436
7438 3 346208 146851 156800 -1 7437
7439 3 346336 146827 156720 -1 7438
7440 3 346424 146827 156680 -1 7439
7441 3 346496 146791 156600 -1 7440
7442 3 346536 146767 156560 -1 7441
7443 3 346632 146731 156480 -1 7442
7444 3 346756 146723 156440 -1 7443
7445 3 346864 146759 156360 -1 7444
7446 3 346976 146783 156280 -1 7445
7447 3 347040 146823 156200 -1 7446
7448 3 347100 146855 156120 -1 7447
7449 3 347256 146915 156040 -1 7448
7450 3 347292 146955 156000 -1 7449
7451 3 347284 147003 155920 -1 7450
7452 3 347308 147031 155880 -1 7451
7453 3 347484 146995 155800 -1 7452
7454 3 347596 146927 155720 -1 7453
7455 3 347784 146891 155640 -1 7454
7456 3 347844 146911 155560 -1 7455
7457 3 348028 146907 155440 -1 7456
7458 3 348076 146875 155400 -1 7457
7459 3 348092 146851 155360 -1 7458
7460 3 348040 146867 155320 -1 7459
7461 3 348036 146879 155280 -1 7460
7462 3 348024 146923 155200 -1 7461
7463 3 348004 146947 155160 -1 7462
7464 3 348056 146899 155120 -1 7463
7465 3 348228 146863 155040 -1 7464
7466 3 348304 146879 155000 -1 7465
7467 3 345852 146795 156840 -1 7436
7468 3 345848 146763 156800 -1 7467
7469 3 345852 146755 156720 -1 7468
7470 3 346104 146639 156680 -1 7469
7471 3 344188 146027 157720 -1 7422
7472 3 344176 145975 157800 -1 7471
7473 3 344072 146007 157880 -1 7472
7474 3 343976 146075 157960 -1 7473
7475 3 343840 146067 158080 -1 7474
7476 3 343616 146091 158160 -1 7475
7477 3 343564 146151 158240 -1 7476
7478 3 343596 146055 158320 -1 7477
7479 3 343932 145675 158120 -1 7478
7480 3 344076 145539 158080 -1 7479
7481 3 344284 145395 158000 -1 7480
7482 3 344388 145339 157920 -1 7481
7483 3 344660 145091 157880 -1 7482
7484 3 344636 145031 157840 -1 7483
7485 3 344704 144831 157800 -1 7484
7486 3 344672 144635 157760 -1 7485
7487 3 344460 144571 157680 -1 7486
7488 3 344456 144547 157640 -1 7487
7489 3 344488 144559 157600 -1 7488
7490 3 344504 144579 157560 -1 7489
7491 3 344644 144539 157800 -1 7486
7492 3 344628 144499 157840 -1 7491
7493 3 344592 144563 157880 -1 7492
7494 3 343604 146015 158360 -1 7478
7495 3 343660 145975 158480 -1 7494
7496 3 343688 145967 158560 -1 7495
7497 3 343640 145991 158640 -1 7496
7498 3 343596 146023 158680 -1 7497
7499 3 343580 146019 158760 -1 7498
7500 3 343472 145955 158800 -1 7499
7501 3 343344 145943 158880 -1 7500
7502 3 343312 145903 158920 -1 7501
7503 3 342438 151442 152360 -1 370
7504 3 342788 151603 152640 -1 7503
7505 3 343170 151635 152800 -1 7504
7506 3 343461 151630 152920 -1 7505
7507 3 343673 151656 153040 -1 7506
7508 3 343827 151700 153440 -1 7507
7509 3 344023 151798 153560 -1 7508
7510 3 343904 152051 153680 -1 7509
7511 3 343844 152283 153840 -1 7510
7512 3 343907 152435 154040 -1 7511
7513 3 343833 152643 154320 -1 7512
7514 3 343504 152949 154440 -1 7513
7515 3 343603 153062 154680 -1 7514
7516 3 343723 152964 154800 -1 7515
7517 3 343900 152919 154920 -1 7516
7518 3 343908 152918 154960 -1 7517
7519 3 343930 152916 155080 -1 7518
7520 3 343908 152932 155320 -1 7519
7521 3 343803 152987 155360 -1 7520
7522 3 343715 153183 155560 -1 7521
7523 3 343774 153363 155720 -1 7522
7524 3 344013 153669 155680 -1 7523
7525 3 344063 153728 155640 -1 7524
7526 3 344184 153840 155520 -1 7525
7527 3 344359 153994 155360 -1 7526
7528 3 344441 154006 155200 -1 7527
7529 3 344449 154052 155000 -1 7528
7530 3 344388 154091 154960 -1 7529
7531 3 344348 154091 154880 -1 7530
7532 3 343930 153719 155720 -1 7524
7533 3 343861 153736 155760 -1 7532
7534 3 344041 152980 155520 -1 7520
7535 3 343977 152832 155960 -1 7534
7536 3 343773 152741 156280 -1 7535
7537 3 343851 152905 156520 -1 7536
7538 3 343965 153110 156720 -1 7537
7539 3 344269 153265 156800 -1 7538
7540 3 343842 153027 156840 -1 7539
7541 3 343836 152980 157000 -1 7540
7542 3 343818 152796 157200 -1 7541
7543 3 343957 152688 157480 -1 7542
7544 3 344126 152701 157640 -1 7543
7545 3 344113 152701 157800 -1 7544
7546 3 344104 152647 157880 -1 7545
7547 3 344098 152534 157960 -1 7546
7548 3 344208 152353 158080 -1 7547
7549 3 344373 152295 158160 -1 7548
7550 3 344400 152349 158240 -1 7549
7551 3 344397 152428 158280 -1 7550
7552 3 344520 152201 158240 -1 7551
7553 3 344552 152147 158200 -1 7552
7554 3 344509 152031 158160 -1 7553
7555 3 344370 151908 158120 -1 7554
7556 3 344270 151778 158040 -1 7555
7557 3 344317 151508 157920 -1 7556
7558 3 344212 151385 157960 -1 7557
7559 3 343991 151338 158000 -1 7558
7560 3 344361 152615 158320 -1 7551
7561 3 344360 152771 158360 -1 7560
7562 3 344325 152810 158400 -1 7561
7563 3 344500 153457 156920 -1 7539
7564 3 344614 153559 157120 -1 7563
7565 3 344662 153596 157200 -1 7564
7566 3 344735 153748 157320 -1 7565
7567 3 344808 154016 157560 -1 7566
7568 3 344734 154114 157680 -1 7567
7569 3 344400 154347 158200 -1 7568
7570 3 344296 154466 158240 -1 7569
7571 3 343935 154326 158240 -1 7570
7572 3 343760 154255 158200 -1 7571
7573 3 343559 154234 158120 -1 7572
7574 3 343243 154184 158040 -1 7573
7575 3 343088 154125 158120 -1 7574
7576 3 342995 154108 158440 -1 7575
7577 3 342723 154197 158800 -1 7576
7578 3 342550 154324 158840 -1 7577
7579 3 342537 154390 158920 -1 7578
7580 3 342291 154309 158800 -1 7579
7581 3 341950 154232 158720 -1 7580
7582 3 341843 154239 158600 -1 7581
7583 3 341676 154199 158520 -1 7582
7584 3 344199 154569 158560 -1 7570
7585 3 343981 154608 158680 -1 7584
7586 3 343855 154641 158800 -1 7585
7587 3 343776 154666 158840 -1 7586
7588 3 343640 154744 158920 -1 7587
7589 3 343545 154880 159000 -1 7588
7590 3 343587 154982 159040 -1 7589
7591 3 343511 155150 159080 -1 7590
7592 3 343143 155161 159120 -1 7591
7593 3 343147 155153 159280 -1 7592
7594 3 343151 155241 159560 -1 7593
7595 3 342802 155161 159720 -1 7594
7596 3 342665 155165 159800 -1 7595
7597 3 342502 155151 159920 -1 7596
7598 3 342488 155081 160040 -1 7597
7599 3 342328 155020 160240 -1 7598
7600 3 342204 154983 160320 -1 7599
7601 3 342142 154964 160360 -1 7600
7602 3 341955 154871 160440 -1 7601
7603 3 341603 154830 160760 -1 7602
7604 3 341304 154771 161040 -1 7603
7605 3 341116 154791 161240 -1 7604
7606 3 340811 154704 161520 -1 7605
7607 3 340473 154912 161760 -1 7606
7608 3 340364 155151 161800 -1 7607
7609 3 340249 155219 161840 -1 7608
7610 3 340162 155261 161800 -1 7609
7611 3 340150 155277 161720 -1 7610
7612 3 340146 155257 161640 -1 7611
7613 3 340046 155301 161600 -1 7612
7614 3 339898 155341 161560 -1 7613
7615 3 339834 155369 161480 -1 7614
7616 3 339822 155321 161440 -1 7615
7617 3 339890 155337 161360 -1 7616
7618 3 339894 155301 161320 -1 7617
7619 3 339850 155229 161240 -1 7618
7620 3 339758 155097 161160 -1 7619
7621 3 339658 154993 161080 -1 7620
7622 3 339726 154697 161080 -1 7621
7623 3 339682 154597 161040 -1 7622
7624 3 339614 154697 161160 -1 7622
7625 3 340192 155335 161960 -1 7609
7626 3 340067 155312 162120 -1 7625
7627 3 339553 155538 162440 -1 7626
7628 3 339402 155729 162520 -1 7627
7629 3 339284 155891 162880 -1 7628
7630 3 339263 155980 163000 -1 7629
7631 3 339270 155996 163040 -1 7630
7632 3 339298 155959 163160 -1 7631
7633 3 339339 155852 163320 -1 7632
7634 3 339399 155834 163440 -1 7633
7635 3 339453 155886 163520 -1 7634
7636 3 339966 156368 163480 -1 7635
7637 3 340227 156414 163440 -1 7636
7638 3 340605 156541 163360 -1 7637
7639 3 340735 156672 163240 -1 7638
7640 3 340929 156907 163120 -1 7639
7641 3 341348 157057 162680 -1 7640
7642 3 341581 157077 162640 -1 7641
7643 3 341740 157199 162600 -1 7642
7644 3 341923 157263 162520 -1 7643
7645 3 341932 157449 162480 -1 7644
7646 3 342122 157737 162440 -1 7645
7647 3 342155 157724 162400 -1 7646
7648 3 342372 157907 162520 -1 7647
7649 3 342376 158020 162560 -1 7648
7650 3 342407 158065 162600 -1 7649
7651 3 342684 158271 162480 -1 7650
7652 3 342981 158247 162440 -1 7651
7653 3 343075 158291 162480 -1 7652
7654 3 343102 158326 162560 -1 7653
7655 3 343085 158324 162640 -1 7654
7656 3 343127 158281 162400 -1 7652
7657 3 343252 158295 162320 -1 7656
7658 3 343372 158397 162280 -1 7657
7659 3 343571 158273 162160 -1 7658
7660 3 343553 158240 162080 -1 7659
7661 3 343448 158175 162000 -1 7660
7662 3 343358 158127 161960 -1 7661
7663 3 343321 158094 161920 -1 7662
7664 3 343220 158107 161880 -1 7663
7665 3 343248 158125 161840 -1 7664
7666 3 343242 158126 161800 -1 7665
7667 3 343207 158150 161760 -1 7666
7668 3 343067 158159 161720 -1 7667
7669 3 343284 158319 161680 -1 7668
7670 3 343391 158380 161640 -1 7669
7671 3 343379 158388 161600 -1 7670
7672 3 343385 158410 161560 -1 7671
7673 3 343367 158410 161480 -1 7672
7674 3 343083 158342 161600 -1 7671
7675 3 342990 158408 161560 -1 7674
7676 3 342982 158482 161720 -1 7675
7677 3 343051 158564 161760 -1 7676
7678 3 343024 158543 161880 -1 7677
7679 3 342984 158582 161960 -1 7678
7680 3 342962 158605 162000 -1 7679
7681 3 342958 158646 162040 -1 7680
7682 3 342920 158695 162120 -1 7681
7683 3 342881 158698 162200 -1 7682
7684 3 342856 158675 162240 -1 7683
7685 3 343067 158164 161920 -1 7665
7686 3 342902 158280 161960 -1 7685
7687 3 342797 158368 161920 -1 7686
7688 3 342698 158421 161880 -1 7687
7689 3 342680 158434 161840 -1 7688
7690 3 343312 158535 162360 -1 7658
7691 3 343309 158687 162440 -1 7690
7692 3 343359 158781 162480 -1 7691
7693 3 343443 158929 162520 -1 7692
7694 3 343475 158938 162560 -1 7693
7695 3 343865 158886 162600 -1 7694
7696 3 343888 158854 162680 -1 7695
7697 3 343928 158881 162720 -1 7696
7698 3 343958 158902 162800 -1 7697
7699 3 343990 158951 162840 -1 7698
7700 3 344105 159143 162920 -1 7699
7701 3 344240 159245 162880 -1 7700
7702 3 344059 159311 163000 -1 7701
7703 3 343988 159360 163080 -1 7702
7704 3 343842 159376 163240 -1 7703
7705 3 343726 159359 163280 -1 7704
7706 3 343683 159392 163360 -1 7705
7707 3 343628 159411 163400 -1 7706
7708 3 343520 159423 163520 -1 7707
7709 3 343534 159424 163600 -1 7708
7710 3 343576 159386 163680 -1 7709
7711 3 343433 159006 162640 -1 7694
7712 3 343447 159118 162720 -1 7711
7713 3 343620 159215 162760 -1 7712
7714 3 343672 159359 162800 -1 7713
7715 3 343626 159434 162720 -1 7714
7716 3 343702 159470 162640 -1 7715
7717 3 343693 159641 162560 -1 7716
7718 3 343563 159720 162520 -1 7717
7719 3 343551 159847 162360 -1 7718
7720 3 343454 159984 162240 -1 7719
7721 3 343295 160003 162200 -1 7720
7722 3 343078 160059 162240 -1 7721
7723 3 342873 160074 162320 -1 7722
7724 3 342753 160171 162320 -1 7723
7725 3 342695 160279 162280 -1 7724
7726 3 342565 160383 162400 -1 7725
7727 3 342571 160410 162360 -1 7726
7728 3 342573 160439 162440 -1 7727
7729 3 342529 160478 162480 -1 7728
7730 3 342358 160536 162520 -1 7729
7731 3 342242 160552 162560 -1 7730
7732 3 342138 160606 162640 -1 7731
7733 3 342763 160524 162520 -1 7729
7734 3 342877 160497 162560 -1 7733
7735 3 342459 160386 162360 -1 7726
7736 3 342336 160394 162320 -1 7735
7737 3 342199 160429 162400 -1 7736
7738 3 342148 160445 162440 -1 7737
7739 3 342063 160498 162480 -1 7738
7740 3 341982 160537 162520 -1 7739
7741 3 341969 160775 162520 -1 7740
7742 3 342105 161073 162560 -1 7741
7743 3 342131 161225 162600 -1 7742
7744 3 342012 161161 162640 -1 7743
7745 3 341748 161137 162680 -1 7744
7746 3 342367 161307 162640 -1 7743
7747 3 342386 161334 162560 -1 7746
7748 3 342827 159967 162360 -1 7723
7749 3 342783 159946 162400 -1 7748
7750 3 342697 159905 162480 -1 7749
7751 3 339550 156715 163040 -1 7631
7752 3 339776 157055 162960 -1 7751
7753 3 339856 157099 162920 -1 7752
7754 3 339785 157155 162880 -1 7753
7755 3 339809 157277 162840 -1 7754
7756 3 339835 157322 162720 -1 7755
7757 3 339884 157323 162680 -1 7756
7758 3 339892 157341 162640 -1 7757
7759 3 339966 157347 162600 -1 7758
7760 3 340020 157357 162560 -1 7759
7761 3 340081 157373 162520 -1 7760
7762 3 340159 157389 162480 -1 7761
7763 3 340311 157362 162320 -1 7762
7764 3 340459 157389 162080 -1 7763
7765 3 340538 157437 162000 -1 7764
7766 3 340590 157565 161880 -1 7765
7767 3 340612 157666 161800 -1 7766
7768 3 340565 157689 161720 -1 7767
7769 3 340515 157657 161680 -1 7768
7770 3 340451 157599 161600 -1 7769
7771 3 340404 157604 161560 -1 7770
7772 3 340337 157637 161480 -1 7771
7773 3 340248 157603 161440 -1 7772
7774 3 340171 157549 161400 -1 7773
7775 3 340151 157533 161360 -1 7774
7776 3 340154 157511 161280 -1 7775
7777 3 340209 157546 161240 -1 7776
7778 3 340164 155440 161800 -1 7609
7779 3 340072 155676 161720 -1 7778
7780 3 340022 155884 161520 -1 7779
7781 3 340046 155928 161400 -1 7780
7782 3 340126 155996 161280 -1 7781
7783 3 340290 156076 161120 -1 7782
7784 3 340410 156036 161000 -1 7783
7785 3 340486 155940 160920 -1 7784
7786 3 340566 156112 160760 -1 7785
7787 3 340718 156264 160680 -1 7786
7788 3 340740 156388 160760 -1 7787
7789 3 340744 156484 160800 -1 7788
7790 3 340884 156572 160680 -1 7789
7791 3 340936 156560 160560 -1 7790
7792 3 340926 156698 160480 -1 7791
7793 3 340842 156762 160360 -1 7792
7794 3 340888 156882 160280 -1 7793
7795 3 340965 157076 160200 -1 7794
7796 3 340978 157208 160120 -1 7795
7797 3 341005 157360 159960 -1 7796
7798 3 340944 157384 159880 -1 7797
7799 3 340928 157386 159840 -1 7798
7800 3 340960 157382 159800 -1 7799
7801 3 341084 157380 159720 -1 7800
7802 3 341204 157434 159680 -1 7801
7803 3 341238 157596 159680 -1 7802
7804 3 341294 157740 159640 -1 7803
7805 3 341309 157756 159520 -1 7804
7806 3 341241 157628 159400 -1 7805
7807 3 341261 157588 159320 -1 7806
7808 3 341159 157562 159200 -1 7807
7809 3 340995 157520 159160 -1 7808
7810 3 340873 157412 159080 -1 7809
7811 3 340849 157362 159040 -1 7810
7812 3 340806 157334 158880 -1 7811
7813 3 340734 157292 158720 -1 7812
7814 3 340518 157248 158600 -1 7813
7815 3 340458 157242 158520 -1 7814
7816 3 340378 157224 158440 -1 7815
7817 3 340232 157124 158520 -1 7816
7818 3 340098 157050 158560 -1 7817
7819 3 339962 156996 158480 -1 7818
7820 3 339735 156968 158440 -1 7819
7821 3 339631 156986 158360 -1 7820
7822 3 339555 156988 158280 -1 7821
7823 3 339515 157010 158200 -1 7822
7824 3 339465 156960 158120 -1 7823
7825 3 339503 156862 158080 -1 7824
7826 3 339393 156638 158040 -1 7825
7827 3 339349 156574 158000 -1 7826
7828 3 339250 156568 158080 -1 7827
7829 3 339210 156566 158120 -1 7828
7830 3 339204 156576 158160 -1 7829
7831 3 339214 156670 158240 -1 7830
7832 3 340776 156360 160600 -1 7787
7833 3 341902 155008 160280 -1 7600
7834 3 341726 154968 160120 -1 7833
7835 3 341830 154740 160040 -1 7834
7836 3 341906 154560 159960 -1 7835
7837 3 341894 154348 159840 -1 7836
7838 3 341894 154120 159720 -1 7837
7839 3 341870 153764 159680 -1 7838
7840 3 342014 153656 159760 -1 7839
7841 3 341826 153776 159600 -1 7839
7842 3 341854 153824 159560 -1 7841
7843 3 341686 153764 159600 -1 7842
7844 3 341522 153724 159560 -1 7843
7845 3 341438 153648 159480 -1 7844
7846 3 341328 153716 159520 -1 7845
7847 3 341312 153872 159560 -1 7846
7848 3 341148 153892 159480 -1 7847
7849 3 341092 153936 159440 -1 7848
7850 3 340968 154004 159520 -1 7849
7851 3 342893 155366 158920 -1 7592
7852 3 342798 155328 158800 -1 7851
7853 3 342848 155205 158720 -1 7852
7854 3 344056 154607 158920 -1 7587
7855 3 344100 154691 159160 -1 7854
7856 3 344090 154611 159560 -1 7855
7857 3 344246 154337 159960 -1 7856
7858 3 344370 154517 160200 -1 7857
7859 3 344233 154456 160320 -1 7858
7860 3 344275 154451 160520 -1 7859
7861 3 344324 154384 160640 -1 7860
7862 3 344475 154270 160720 -1 7861
7863 3 344735 154256 160880 -1 7862
7864 3 345066 154170 161080 -1 7863
7865 3 345166 154112 161200 -1 7864
7866 3 345441 154390 161160 -1 7865
7867 3 345498 154688 161200 -1 7866
7868 3 345853 154638 160840 -1 7867
7869 3 345890 154599 160720 -1 7868
7870 3 346182 154811 161000 -1 7868
7871 3 346296 154800 161040 -1 7870
7872 3 345153 154100 161320 -1 7865
7873 3 345309 153947 161440 -1 7872
7874 3 345102 153999 161560 -1 7873
7875 3 345205 153984 161840 -1 7874
7876 3 345354 153930 161960 -1 7875
7877 3 345418 153885 162080 -1 7876
7878 3 345270 153771 162120 -1 7877
7879 3 345300 153681 162200 -1 7878
7880 3 345427 153699 162280 -1 7879
7881 3 345781 153861 162400 -1 7880
7882 3 345969 153774 162480 -1 7881
7883 3 345990 153772 162640 -1 7882
7884 3 346097 153773 162760 -1 7883
7885 3 346374 153530 162800 -1 7884
7886 3 346395 153521 162880 -1 7885
7887 3 346390 153528 162920 -1 7886
7888 3 346390 153546 163000 -1 7887
7889 3 346389 153542 163080 -1 7888
7890 3 346389 153556 163160 -1 7889
7891 3 346440 153588 163240 -1 7890
7892 3 346491 153649 163280 -1 7891
7893 3 346519 153717 163320 -1 7892
7894 3 346525 153777 163400 -1 7893
7895 3 346535 153823 163440 -1 7894
7896 3 346504 153875 163560 -1 7895
7897 3 346517 153976 163640 -1 7896
7898 3 346618 153923 163720 -1 7897
7899 3 346509 153944 163800 -1 7898
7900 3 346512 153939 163880 -1 7899
7901 3 346556 153972 163960 -1 7900
7902 3 346630 154059 164000 -1 7901
7903 3 346612 154032 164040 -1 7902
7904 3 346581 153967 164080 -1 7903
7905 3 346555 153986 164120 -1 7904
7906 3 346602 154059 164160 -1 7905
7907 3 346571 153967 163240 -1 7893
7908 3 346633 153997 163200 -1 7907
7909 3 346744 153905 163160 -1 7908
7910 3 346763 153861 163120 -1 7909
7911 3 346829 153879 163080 -1 7910
7912 3 347015 153908 163000 -1 7911
7913 3 347266 154035 163040 -1 7912
7914 3 347356 154034 163080 -1 7913
7915 3 347417 154047 163120 -1 7914
7916 3 347449 154061 163160 -1 7915
7917 3 347473 154070 163200 -1 7916
7918 3 347518 154063 163240 -1 7917
7919 3 347550 154044 163280 -1 7918
7920 3 347580 154043 163320 -1 7919
7921 3 347640 154053 163360 -1 7920
7922 3 347837 154096 163400 -1 7921
7923 3 348102 154226 163320 -1 7922
7924 3 348148 154209 163280 -1 7923
7925 3 347708 154103 163440 -1 7922
7926 3 345881 153794 162800 -1 7884
7927 3 345828 153932 163120 -1 7926
7928 3 345860 153954 163320 -1 7927
7929 3 345945 154108 163560 -1 7928
7930 3 346015 154348 163640 -1 7929
7931 3 346000 154421 163800 -1 7930
7932 3 345887 154532 163880 -1 7931
7933 3 345842 154630 163960 -1 7932
7934 3 345836 154671 164000 -1 7933
7935 3 345799 154698 164040 -1 7934
7936 3 345781 154713 164080 -1 7935
7937 3 345790 154738 164120 -1 7936
7938 3 345817 154763 164200 -1 7937
7939 3 345851 154749 164280 -1 7938
7940 3 345915 154768 164360 -1 7939
7941 3 345946 154745 164400 -1 7940
7942 3 345974 154739 164440 -1 7941
7943 3 345996 154711 164480 -1 7942
7944 3 346096 154681 164600 -1 7943
7945 3 346096 154685 164680 -1 7944
7946 3 344664 154118 161840 -1 7875
7947 3 344546 154102 161880 -1 7946
7948 3 344472 153982 162000 -1 7947
7949 3 344442 153960 162080 -1 7948
7950 3 344382 153932 162160 -1 7949
7951 3 344310 153972 162240 -1 7950
7952 3 344247 154092 162320 -1 7951
7953 3 344240 154196 162400 -1 7952
7954 3 344089 154090 162520 -1 7953
7955 3 344061 154120 162560 -1 7954
7956 3 345565 154280 161840 -1 7875
7957 3 345626 154416 161920 -1 7956
7958 3 345597 154464 162040 -1 7957
7959 3 345415 154566 162080 -1 7958
7960 3 345255 154718 162120 -1 7959
7961 3 345236 154790 162160 -1 7960
7962 3 345297 154992 162080 -1 7961
7963 3 345287 155174 162160 -1 7962
7964 3 345250 155272 162240 -1 7963
7965 3 345213 155326 162320 -1 7964
7966 3 345243 154784 162040 -1 7961
7967 3 345311 154764 161920 -1 7966
7968 3 345337 154832 161880 -1 7967
7969 3 345257 154872 161800 -1 7968
7970 3 345529 154934 161840 -1 7968
7971 3 345631 155096 161800 -1 7970
7972 3 345687 155246 161720 -1 7971
7973 3 345765 154432 162080 -1 7958
7974 3 345879 154392 162120 -1 7973
7975 3 345901 154380 162240 -1 7974
7976 3 345981 154296 162080 -1 7975
7977 3 346053 154252 162120 -1 7976
7978 3 346017 154278 162240 -1 7977
7979 3 346005 154350 162360 -1 7978
7980 3 345929 154388 162440 -1 7979
7981 3 344553 153581 156880 -1 7563
7982 3 344549 153675 156800 -1 7981
7983 3 344603 153741 156680 -1 7982
7984 3 344520 153723 156600 -1 7983
7985 3 344440 153817 156480 -1 7984
7986 3 344430 153847 156440 -1 7985
7987 3 344461 153859 156400 -1 7986
7988 3 344448 153872 156360 -1 7987
7989 3 343483 153316 156440 -1 7537
7990 3 343481 153342 156320 -1 7989
7991 3 343391 153336 156240 -1 7990
7992 3 343440 153454 156080 -1 7991
7993 3 343403 153613 155880 -1 7992
7994 3 343379 153640 155800 -1 7993
7995 3 344021 152694 154920 -1 7517
7996 3 344093 152600 154760 -1 7995
7997 3 344203 152586 154640 -1 7996
7998 3 344291 152490 154600 -1 7997
7999 3 344393 152496 154440 -1 7998
8000 3 344473 152526 154320 -1 7999
8001 3 344497 152564 154280 -1 8000
8002 3 344533 152630 154200 -1 8001
8003 3 344571 152708 154120 -1 8002
8004 3 344564 152774 154040 -1 8003
8005 3 344552 152792 153960 -1 8004
8006 3 344443 151810 153560 -1 7509
8007 3 344497 151844 153520 -1 8006
8008 3 344508 151932 153440 -1 8007
8009 3 344446 151960 153320 -1 8008
8010 3 344335 152053 153200 -1 8009
8011 3 344370 152145 153040 -1 8010
8012 3 344407 152345 152880 -1 8011
8013 3 344453 152583 152760 -1 8012
8014 3 344478 152797 152560 -1 8013
8015 3 344487 152815 152520 -1 8014
8016 4 342660 151850 151120 -1 126
8017 4 342744 152211 150960 -1 8016
8018 4 343118 152790 150760 -1 8017
8019 4 343824 153899 150480 -1 8018
8020 4 344506 154643 150280 -1 8019
8021 4 344687 154628 149840 -1 8020
8022 4 344865 154143 148840 -1 8021
8023 4 345114 154202 148680 -1 8022
8024 4 345640 154328 148400 -1 8023
8025 4 346337 154357 148040 -1 8024
8026 4 347481 154290 147800 -1 8025
8027 4 347998 154364 147640 -1 8026
8028 4 348444 154203 147440 -1 8027
8029 4 349048 154037 147120 -1 8028
8030 4 349816 154260 146920 -1 8029
8031 4 350201 154386 146640 -1 8030
8032 4 350742 154252 146520 -1 8031
8033 4 351236 154076 146360 -1 8032
8034 4 351544 153982 146160 -1 8033
8035 4 351762 153858 146000 -1 8034
8036 4 351963 153765 145880 -1 8035
8037 4 352522 153515 145800 -1 8036
8038 4 352974 153337 145640 -1 8037
8039 4 353837 153277 145480 -1 8038
8040 4 354462 153289 145320 -1 8039
8041 4 355048 153318 145240 -1 8040
8042 4 355469 153203 145080 -1 8041
8043 4 356782 152932 144920 -1 8042
8044 4 357189 152923 144480 -1 8043
8045 4 357586 152766 144800 -1 8044
8046 4 358362 152460 144920 -1 8045
8047 4 358790 152319 145160 -1 8046
8048 4 359163 152034 145320 -1 8047
8049 4 359864 151881 145400 -1 8048
8050 4 360379 151699 145520 -1 8049
8051 4 360829 151515 145640 -1 8050
8052 4 361164 151303 145800 -1 8051
8053 4 361666 151008 145960 -1 8052
8054 4 361814 150864 146000 -1 8053
8055 4 361939 150773 146080 -1 8054
8056 4 362033 150740 146160 -1 8055
8057 4 362256 150452 146240 -1 8056
8058 4 362707 149893 146400 -1 8057
8059 4 362813 149698 146640 -1 8058
8060 4 363188 149348 146880 -1 8059
8061 4 363346 149218 147200 -1 8060
8062 4 363566 148917 147600 -1 8061
8063 4 363811 148869 148240 -1 8062
8064 4 363924 148761 148480 -1 8063
8065 4 363923 148425 148800 -1 8064
8066 4 364671 147376 149440 -1 8065
8067 4 365032 147043 149560 -1 8066
8068 4 365843 146853 149720 -1 8067
8069 4 366389 147228 149960 -1 8068
8070 4 366850 147064 150160 -1 8069
8071 4 367065 146549 150320 -1 8070
8072 4 367144 145910 150440 -1 8071
8073 4 367240 145070 150600 -1 8072
8074 4 367330 144104 150760 -1 8073
8075 4 367566 143680 150800 -1 8074
8076 4 367678 143378 150960 -1 8075
8077 4 367849 143202 151120 -1 8076
8078 4 367854 142985 151320 -1 8077
8079 4 367870 142782 151480 -1 8078
8080 4 367827 142648 151680 -1 8079
8081 4 367845 142416 151800 -1 8080
8082 4 367996 142022 151920 -1 8081
8083 4 368288 141702 151960 -1 8082
8084 4 368726 141390 152000 -1 8083
8085 4 369132 141210 152120 -1 8084
8086 4 369427 141054 152160 -1 8085
8087 4 369761 140852 152280 -1 8086
8088 4 370234 140671 152400 -1 8087
8089 4 370397 140467 152560 -1 8088
8090 4 370621 140153 152720 -1 8089
8091 4 371042 139839 152800 -1 8090
8092 4 371540 139353 153000 -1 8091
8093 4 371839 139118 153040 -1 8092
8094 4 372019 138854 153160 -1 8093
8095 4 372077 138651 153280 -1 8094
8096 4 372170 138590 153520 -1 8095
8097 4 372467 138523 153720 -1 8096
8098 4 372601 138529 154080 -1 8097
8099 4 372608 138348 154280 -1 8098
8100 4 372614 138173 154440 -1 8099
8101 4 372680 138120 154520 -1 8100
8102 4 372800 138060 154680 -1 8101
8103 4 372726 137858 154800 -1 8102
8104 4 372636 137750 155000 -1 8103
8105 4 372568 137530 155200 -1 8104
8106 4 372424 137293 155440 -1 8105
8107 4 372250 137072 155600 -1 8106
8108 4 372089 136820 155720 -1 8107
8109 4 371876 136405 155960 -1 8108
8110 4 371793 136208 156160 -1 8109
8111 4 371478 135835 156360 -1 8110
8112 4 371347 135612 156520 -1 8111
8113 4 371236 135486 156680 -1 8112
8114 4 370981 135340 156960 -1 8113
8115 4 370912 135296 157120 -1 8114
8116 4 370980 135343 157240 -1 8115
8117 4 370969 135339 157480 -1 8116
8118 4 370960 135303 157640 -1 8117
8119 4 370944 135265 157880 -1 8118
8120 4 370992 135239 158120 -1 8119
8121 4 370994 135356 158400 -1 8120
8122 4 370982 135214 158720 -1 8121
8123 4 370991 135096 158960 -1 8122
8124 4 370905 134865 159120 -1 8123
8125 4 370746 134499 159240 -1 8124
8126 4 370628 134407 159520 -1 8125
8127 4 370448 134387 159760 -1 8126
8128 4 370214 134258 159920 -1 8127
8129 4 370152 134122 160040 -1 8128
8130 4 370105 134041 160200 -1 8129
8131 4 369986 133811 160320 -1 8130
8132 4 369871 133573 160520 -1 8131
8133 4 369756 133327 160640 -1 8132
8134 4 369541 133000 160760 -1 8133
8135 4 369658 132688 160920 -1 8134
8136 4 369603 132471 161040 -1 8135
8137 4 369657 132329 161160 -1 8136
8138 4 369754 132057 161280 -1 8137
8139 4 369869 131860 161360 -1 8138
8140 4 369859 131711 161520 -1 8139
8141 4 369829 131577 161680 -1 8140
8142 4 369825 131462 161800 -1 8141
8143 4 369882 131306 161960 -1 8142
8144 4 369730 131122 162080 -1 8143
8145 4 369673 131016 162240 -1 8144
8146 4 369727 130954 162440 -1 8145
8147 4 369766 130848 162600 -1 8146
8148 4 369895 130790 162760 -1 8147
8149 4 370031 130752 162920 -1 8148
8150 4 370010 130530 163080 -1 8149
8151 4 370081 130186 163320 -1 8150
8152 4 370245 130000 163480 -1 8151
8153 4 370345 129839 163680 -1 8152
8154 4 370485 129686 163800 -1 8153
8155 4 370597 129517 163920 -1 8154
8156 4 370629 129185 164080 -1 8155
8157 4 370804 129032 164160 -1 8156
8158 4 370512 129026 164240 -1 8157
8159 4 370384 128817 164480 -1 8158
8160 4 370284 128678 164720 -1 8159
8161 4 370200 128625 165000 -1 8160
8162 4 369950 128558 165200 -1 8161
8163 4 369806 128503 165440 -1 8162
8164 4 369508 128369 165720 -1 8163
8165 4 369107 128259 165960 -1 8164
8166 4 368784 128142 166200 -1 8165
8167 4 368223 127791 166320 -1 8166
8168 4 368143 127738 166480 -1 8167
8169 4 367991 127676 166720 -1 8168
8170 4 367803 127428 166920 -1 8169
8171 4 367742 127241 167120 -1 8170
8172 4 367730 127003 167400 -1 8171
8173 4 367636 126729 167560 -1 8172
8174 4 367470 126580 167760 -1 8173
8175 4 367362 126474 167960 -1 8174
8176 4 367146 126145 168160 -1 8175
8177 4 367087 126037 168360 -1 8176
8178 4 367047 125910 168520 -1 8177
8179 4 367013 125828 168680 -1 8178
8180 4 367159 125617 168800 -1 8179
8181 4 367298 125246 169080 -1 8180
8182 4 367244 125069 169520 -1 8181
8183 4 367242 125031 169680 -1 8182
8184 4 367315 124968 169800 -1 8183
8185 4 367393 124924 169880 -1 8184
8186 4 366830 125154 170000 -1 8185
8187 4 366578 125260 170120 -1 8186
8188 4 366355 125377 170280 -1 8187
8189 4 366257 125407 170400 -1 8188
8190 4 366238 125417 170440 -1 8189
8191 4 366196 125432 170520 -1 8190
8192 4 366018 125429 170640 -1 8191
8193 4 365863 125436 170760 -1 8192
8194 4 365854 125528 170920 -1 8193
8195 4 365826 125669 171040 -1 8194
8196 4 365766 125686 171240 -1 8195
8197 4 365726 125785 171480 -1 8196
8198 4 365739 125941 171720 -1 8197
8199 4 365834 125852 171920 -1 8198
8200 4 365843 125609 172080 -1 8199
8201 4 365599 125249 172640 -1 8200
8202 4 365631 125289 172720 -1 8201
8203 4 365553 125249 172880 -1 8202
8204 4 365442 125069 173080 -1 8203
8205 4 365259 124989 173280 -1 8204
8206 4 365216 125010 173480 -1 8205
8207 2 364911 125088 173520 -1 8206
8208 2 364205 125170 173600 -1 8207
8209 2 363815 125245 173760 -1 8208
8210 2 363195 125233 173880 -1 8209
8211 2 362778 125109 174080 -1 8210
8212 2 362511 124930 174240 -1 8211
8213 2 362291 125013 174440 -1 8212
8214 2 361886 124898 174680 -1 8213
8215 2 361437 124616 174840 -1 8214
8216 2 361380 124526 174880 -1 8215
8217 2 360738 124382 174880 -1 8216
8218 2 360306 124441 174840 -1 8217
8219 2 359700 124328 174800 -1 8218
8220 2 359589 124372 174640 -1 8219
8221 2 359437 124315 174880 -1 8219
8222 2 359275 124379 174960 -1 8221
8223 2 359471 124471 174960 -1 8222
8224 2 359475 124647 174960 -1 8223
8225 2 359395 124842 175000 -1 8224
8226 2 359193 125083 175080 -1 8225
8227 2 359013 125350 175120 -1 8226
8228 2 358984 125422 175160 -1 8227
8229 2 358998 125467 175200 -1 8228
8230 2 358855 124433 174920 -1 8222
8231 2 358135 124253 174720 -1 8230
8232 2 357332 124034 174560 -1 8231
8233 2 356705 123905 174480 -1 8232
8234 2 356422 123621 174240 -1 8233
8235 2 356272 123527 174080 -1 8234
8236 2 356075 123296 173920 -1 8235
8237 2 355691 123272 173680 -1 8236
8238 2 355258 123264 173480 -1 8237
8239 2 354302 123487 173320 -1 8238
8240 2 354050 123526 173240 -1 8239
8241 2 353929 123727 173120 -1 8240
8242 2 353659 124237 173000 -1 8241
8243 2 353480 125013 172560 -1 8242
8244 2 353522 125043 172520 -1 8243
8245 2 353574 125089 172480 -1 8244
8246 2 353723 125212 172360 -1 8245
8247 2 353980 125181 172120 -1 8246
8248 2 354151 125533 172040 -1 8247
8249 2 354289 125528 171960 -1 8248
8250 2 353957 124722 172000 -1 8247
8251 2 353561 126013 172280 -1 8246
8252 2 353144 126481 172200 -1 8251
8253 2 352987 126575 172120 -1 8252
8254 2 352888 126656 172000 -1 8253
8255 2 352747 126657 171840 -1 8254
8256 2 352723 126553 171680 -1 8255
8257 2 352807 126502 171520 -1 8256
8258 2 352873 126482 171360 -1 8257
8259 2 352982 126438 171160 -1 8258
8260 2 353004 126340 171000 -1 8259
8261 2 352864 126175 170840 -1 8260
8262 2 352900 126070 170640 -1 8261
8263 2 352922 125960 170400 -1 8262
8264 2 352852 125831 170240 -1 8263
8265 2 352678 125638 170120 -1 8264
8266 2 352606 125494 169960 -1 8265
8267 2 352506 125398 169800 -1 8266
8268 2 352412 125272 169640 -1 8267
8269 2 352285 125002 169520 -1 8268
8270 2 352120 124787 169480 -1 8269
8271 2 352150 124330 169400 -1 8270
8272 2 352215 123777 169480 -1 8271
8273 2 352416 123543 169640 -1 8272
8274 2 352476 123581 169240 -1 8273
8275 2 352487 123585 169120 -1 8274
8276 2 352497 123591 169000 -1 8275
8277 2 352545 123516 168760 -1 8276
8278 2 352680 123416 168640 -1 8277
8279 2 352681 123330 168600 -1 8278
8280 2 352658 123190 168520 -1 8279
8281 2 352552 123459 169720 -1 8273
8282 2 352593 123501 169920 -1 8281
8283 2 353057 123298 169640 -1 8273
8284 2 353659 123084 169640 -1 8283
8285 2 353876 122896 169680 -1 8284
8286 2 353873 122785 169760 -1 8285
8287 2 353909 122699 169840 -1 8286
8288 2 353954 122714 169880 -1 8287
8289 2 353293 123154 169560 -1 8283
8290 2 353432 123256 169320 -1 8289
8291 2 353424 123258 169280 -1 8290
8292 2 353426 123301 169240 -1 8291
8293 2 352755 124895 173320 -1 8242
8294 2 352356 124965 173560 -1 8293
8295 2 351805 125317 173680 -1 8294
8296 2 351443 125346 173760 -1 8295
8297 2 351329 125426 173880 -1 8296
8298 2 351121 125594 174040 -1 8297
8299 2 350821 125943 174280 -1 8298
8300 2 350574 126160 174360 -1 8299
8301 2 350469 126095 174480 -1 8300
8302 2 350175 125986 174560 -1 8301
8303 2 350042 125895 174600 -1 8302
8304 2 349764 125787 174520 -1 8303
8305 2 349519 125658 174560 -1 8304
8306 2 349453 125766 174680 -1 8305
8307 2 349316 125782 174720 -1 8306
8308 2 348980 125792 174760 -1 8307
8309 2 348578 125759 174800 -1 8308
8310 2 348393 125866 174920 -1 8309
8311 2 348194 125844 175000 -1 8310
8312 2 348036 125816 174960 -1 8311
8313 2 348017 125726 174920 -1 8312
8314 2 348194 125685 174880 -1 8313
8315 2 348281 125583 174800 -1 8314
8316 2 348391 125439 174720 -1 8315
8317 2 348564 125367 174600 -1 8316
8318 2 348563 125255 174520 -1 8317
8319 2 349578 125878 174720 -1 8306
8320 2 349676 125981 174760 -1 8319
8321 2 350042 126207 174800 -1 8320
8322 2 350151 126291 174880 -1 8321
8323 2 350232 126292 174960 -1 8322
8324 2 350498 126348 174280 -1 8300
8325 2 350240 126526 174320 -1 8324
8326 2 350128 126674 174320 -1 8325
8327 2 350148 126891 174400 -1 8326
8328 2 350341 127215 174440 -1 8327
8329 2 350524 127615 174400 -1 8328
8330 2 350534 127689 174360 -1 8329
8331 2 350213 127080 174480 -1 8328
8332 2 350133 127067 174520 -1 8331
8333 2 353416 123216 173480 -1 8240
8334 2 353124 123053 173600 -1 8333
8335 2 352947 122956 173720 -1 8334
8336 2 352640 123012 173840 -1 8335
8337 2 352459 122980 173880 -1 8336
8338 2 352198 122982 173800 -1 8337
8339 2 352102 122991 173680 -1 8338
8340 2 352130 123144 173480 -1 8339
8341 2 352093 123420 173400 -1 8340
8342 2 352090 123634 173280 -1 8341
8343 2 352112 123703 173240 -1 8342
8344 2 352092 122895 173960 -1 8337
8345 2 351434 122617 174040 -1 8344
8346 2 350843 122394 174160 -1 8345
8347 2 350647 122380 174240 -1 8346
8348 2 350562 122418 173840 -1 8347
8349 2 350369 122388 173760 -1 8348
8350 2 350515 122114 173640 -1 8349
8351 2 350570 122009 173480 -1 8350
8352 2 350766 121760 173400 -1 8351
8353 2 350781 121357 173280 -1 8352
8354 2 350549 120982 173120 -1 8353
8355 2 350412 120848 173040 -1 8354
8356 2 350410 120851 173000 -1 8355
8357 2 350413 120845 172800 -1 8356
8358 2 350503 120899 172640 -1 8357
8359 2 350560 120718 172400 -1 8358
8360 2 350796 120533 172280 -1 8359
8361 2 350969 120297 172240 -1 8360
8362 2 351290 120026 172200 -1 8361
8363 2 351464 119828 172120 -1 8362
8364 2 351679 119732 172000 -1 8363
8365 2 351928 119563 171800 -1 8364
8366 2 351915 119444 171560 -1 8365
8367 2 352011 119294 171280 -1 8366
8368 2 352044 119158 171240 -1 8367
8369 2 351977 119111 171080 -1 8368
8370 2 351968 118989 170640 -1 8369
8371 2 351931 118869 170480 -1 8370
8372 2 351573 118416 169920 -1 8371
8373 2 351598 118354 169720 -1 8372
8374 2 351645 118360 169680 -1 8373
8375 2 351698 118747 169800 -1 8374
8376 2 351736 118807 169840 -1 8375
8377 2 351435 118201 169600 -1 8374
8378 2 351415 118366 169400 -1 8377
8379 2 351369 118430 169360 -1 8378
8380 2 351251 118638 169240 -1 8379
8381 2 351067 118964 169200 -1 8380
8382 2 351059 119089 169040 -1 8381
8383 2 351120 119211 169000 -1 8382
8384 2 351240 119283 168880 -1 8383
8385 2 351489 119352 168720 -1 8384
8386 2 351634 119347 168600 -1 8385
8387 2 351699 119360 168520 -1 8386
8388 2 351243 118499 169160 -1 8380
8389 2 351200 118531 169000 -1 8388
8390 2 351252 118519 168880 -1 8389
8391 2 351347 118206 168680 -1 8390
8392 2 351380 118104 168720 -1 8391
8393 2 351387 118149 168600 -1 8392
8394 2 351355 118184 168520 -1 8393
8395 2 351424 118263 168440 -1 8394
8396 2 351413 117998 168760 -1 8392
8397 2 351862 117606 168600 -1 8396
8398 2 351894 117352 168560 -1 8397
8399 2 352266 117427 168360 -1 8398
8400 2 352620 117534 168160 -1 8399
8401 2 353105 117433 168080 -1 8400
8402 2 353651 117293 167960 -1 8401
8403 2 354283 117412 167880 -1 8402
8404 2 354485 117823 167400 -1 8403
8405 2 354682 117933 167320 -1 8404
8406 2 355057 117453 167320 -1 8405
8407 2 354644 118002 167240 -1 8405
8408 2 354617 118021 167200 -1 8407
8409 2 354252 118241 167200 -1 8407
8410 2 354262 118299 167080 -1 8409
8411 2 354379 118481 167040 -1 8410
8412 2 354381 117331 167960 -1 8403
8413 2 354495 117269 168040 -1 8412
8414 2 354619 117260 168160 -1 8413
8415 2 354789 117014 168240 -1 8414
8416 2 355227 116962 168320 -1 8415
8417 2 355504 117042 168160 -1 8416
8418 2 355764 117119 168040 -1 8417
8419 2 355822 117260 167920 -1 8418
8420 2 355898 117602 167640 -1 8419
8421 2 355833 117689 167560 -1 8420
8422 2 355859 117665 167440 -1 8421
8423 2 356146 117874 167200 -1 8422
8424 2 356524 118049 166840 -1 8423
8425 2 356653 118135 166600 -1 8424
8426 2 356679 118145 166520 -1 8425
8427 2 356590 118210 166400 -1 8426
8428 2 356494 118139 166360 -1 8427
8429 2 356493 118239 166320 -1 8428
8430 2 356301 118395 166320 -1 8429
8431 2 356255 118569 166360 -1 8430
8432 2 356095 118765 166400 -1 8431
8433 2 355951 118873 166440 -1 8432
8434 2 355833 119011 166560 -1 8433
8435 2 355791 119061 166600 -1 8434
8436 2 355719 119085 166680 -1 8435
8437 2 355671 119141 166760 -1 8436
8438 2 355753 118963 166360 -1 8433
8439 2 355621 119035 166320 -1 8438
8440 2 355637 119215 166360 -1 8439
8441 2 357033 118749 166200 -1 8429
8442 2 357055 118773 166120 -1 8441
8443 2 357085 118813 166080 -1 8442
8444 2 355679 116783 168280 -1 8416
8445 2 356029 116779 168440 -1 8444
8446 2 356193 116793 168560 -1 8445
8447 2 356319 116966 168680 -1 8446
8448 2 356313 116973 168760 -1 8447
8449 2 356298 116971 168800 -1 8448
8450 2 356519 117266 168680 -1 8447
8451 2 356652 117310 168720 -1 8450
8452 2 356809 117341 168560 -1 8451
8453 2 356963 117470 168480 -1 8452
8454 2 357147 117514 168560 -1 8453
8455 2 357331 117626 168560 -1 8454
8456 2 357450 117661 168600 -1 8455
8457 2 357722 117679 168520 -1 8456
8458 2 357836 117777 168400 -1 8457
8459 2 357799 117810 168280 -1 8458
8460 2 357806 117940 168160 -1 8459
8461 2 358020 118075 168080 -1 8460
8462 2 357975 118160 168000 -1 8461
8463 2 357984 118241 167800 -1 8462
8464 2 358141 118275 167640 -1 8463
8465 2 358158 118439 167520 -1 8464
8466 2 358041 118185 167480 -1 8465
8467 2 358217 118156 167400 -1 8466
8468 2 358138 118603 167480 -1 8465
8469 2 358170 118877 167280 -1 8468
8470 2 355182 116936 168520 -1 8416
8471 2 355303 117010 168680 -1 8470
8472 2 355322 116907 168800 -1 8471
8473 2 354552 117012 168520 -1 8470
8474 2 354491 117015 168600 -1 8473
8475 2 354523 117042 168680 -1 8474
8476 2 351123 118640 169040 -1 8389
8477 2 352403 119210 171280 -1 8368
8478 2 352650 119332 171400 -1 8477
8479 2 352742 119516 171640 -1 8478
8480 2 352930 119587 171720 -1 8479
8481 2 352963 119424 171680 -1 8480
8482 2 352923 119273 171560 -1 8481
8483 2 352934 119203 171400 -1 8482
8484 2 353024 119622 171760 -1 8480
8485 2 353003 119701 171840 -1 8484
8486 2 353143 119932 171880 -1 8485
8487 2 353191 119949 171960 -1 8486
8488 2 353351 120027 172040 -1 8487
8489 2 353414 119966 172240 -1 8488
8490 2 353350 119787 172280 -1 8489
8491 2 353481 119761 172320 -1 8490
8492 2 353415 120081 171840 -1 8486
8493 2 353568 120123 171800 -1 8492
8494 2 353740 120093 171760 -1 8493
8495 2 354031 120027 171880 -1 8494
8496 2 354047 119984 171920 -1 8495
8497 2 354188 119842 171800 -1 8496
8498 2 354204 119810 171760 -1 8497
8499 2 354218 119767 171720 -1 8498
8500 2 350108 120588 173040 -1 8356
8501 2 350028 120451 173160 -1 8500
8502 2 349847 120222 173400 -1 8501
8503 2 349533 119968 173520 -1 8502
8504 2 349461 119785 173560 -1 8503
8505 2 349427 119843 173680 -1 8504
8506 2 349425 119917 173880 -1 8505
8507 2 349338 119771 174040 -1 8506
8508 2 349072 119624 174240 -1 8507
8509 2 348986 119897 174400 -1 8508
8510 2 348893 119974 174560 -1 8509
8511 2 348850 120243 174680 -1 8510
8512 2 348764 120337 174800 -1 8511
8513 2 348717 120329 174960 -1 8512
8514 2 348494 120132 175200 -1 8513
8515 2 348311 119756 175040 -1 8514
8516 2 348258 119797 174960 -1 8515
8517 2 348124 119898 174760 -1 8516
8518 2 348144 119795 174720 -1 8517
8519 2 347880 119664 174640 -1 8518
8520 2 347506 119448 174560 -1 8519
8521 2 347446 119413 174520 -1 8520
8522 2 347295 119491 174440 -1 8521
8523 2 347138 119472 174280 -1 8522
8524 2 347041 119422 174080 -1 8523
8525 2 346932 119464 173920 -1 8524
8526 2 346776 119191 173720 -1 8525
8527 2 346714 119046 173640 -1 8526
8528 2 346673 119051 173520 -1 8527
8529 2 346608 119017 173440 -1 8528
8530 2 346655 118981 173280 -1 8529
8531 2 346840 118977 173200 -1 8530
8532 2 346940 118923 173080 -1 8531
8533 2 346946 118917 173240 -1 8532
8534 2 348256 119580 174720 -1 8518
8535 2 348029 119258 174720 -1 8534
8536 2 348115 119135 174920 -1 8535
8537 2 348008 119116 175120 -1 8536
8538 2 347888 119082 175200 -1 8537
8539 2 348026 119186 175280 -1 8538
8540 2 347844 120413 174920 -1 8516
8541 2 347680 120421 174760 -1 8540
8542 2 347652 120397 174720 -1 8541
8543 2 347652 120333 174680 -1 8542
8544 2 347628 120361 174600 -1 8543
8545 2 347604 120269 174560 -1 8544
8546 2 347608 120265 174480 -1 8545
8547 2 348460 120133 175320 -1 8514
8548 2 348327 120040 175520 -1 8547
8549 2 348305 120031 175560 -1 8548
8550 2 348436 119940 175800 -1 8549
8551 2 348546 119417 175960 -1 8550
8552 2 348777 119344 176280 -1 8551
8553 2 348676 119313 176400 -1 8552
8554 2 348606 119299 176600 -1 8553
8555 2 348549 119433 176840 -1 8554
8556 2 348502 119530 177040 -1 8555
8557 2 348463 119542 177200 -1 8556
8558 2 348111 119566 177360 -1 8557
8559 2 347972 119575 177480 -1 8558
8560 2 347849 119679 177600 -1 8559
8561 2 347734 119750 177720 -1 8560
8562 2 347687 119958 177760 -1 8561
8563 2 347616 120046 177920 -1 8562
8564 2 347603 120075 178080 -1 8563
8565 2 347434 120100 178280 -1 8564
8566 2 347389 120232 178520 -1 8565
8567 2 347211 120232 178680 -1 8566
8568 2 347110 120270 178840 -1 8567
8569 2 346977 120278 179000 -1 8568
8570 2 346913 120332 179160 -1 8569
8571 2 346853 120392 179360 -1 8570
8572 2 346779 120360 179760 -1 8571
8573 2 346843 120600 180000 -1 8572
8574 2 346931 120753 180160 -1 8573
8575 2 347016 120911 180440 -1 8574
8576 2 347058 120990 180600 -1 8575
8577 2 347104 121153 180720 -1 8576
8578 2 347115 121274 180880 -1 8577
8579 2 347140 121440 181000 -1 8578
8580 2 347174 121648 181160 -1 8579
8581 2 347190 121708 181200 -1 8580
8582 2 347135 121996 181320 -1 8581
8583 2 346961 122020 181480 -1 8582
8584 2 346728 122306 181600 -1 8583
8585 2 346539 122554 181760 -1 8584
8586 2 346415 122770 181920 -1 8585
8587 2 346317 122902 181960 -1 8586
8588 2 346313 122938 182000 -1 8587
8589 2 346265 122982 182040 -1 8588
8590 2 346173 122910 182160 -1 8589
8591 2 346021 122890 182280 -1 8590
8592 2 345905 122854 182400 -1 8591
8593 2 345777 122866 182440 -1 8592
8594 2 345673 122910 182480 -1 8593
8595 2 345585 122942 182520 -1 8594
8596 2 345247 123006 182600 -1 8595
8597 2 345079 123038 182640 -1 8596
8598 2 344871 123038 182680 -1 8597
8599 2 344663 122982 182720 -1 8598
8600 2 344463 122926 182800 -1 8599
8601 2 344367 122890 182840 -1 8600
8602 2 344067 122682 182880 -1 8601
8603 2 343763 122430 182920 -1 8602
8604 2 343789 122442 183000 -1 8603
8605 2 343765 122450 183080 -1 8604
8606 2 343619 122134 183040 -1 8605
8607 2 343983 121966 183000 -1 8606
8608 2 344035 121966 182880 -1 8607
8609 2 343847 121962 182800 -1 8608
8610 2 343895 122078 182720 -1 8609
8611 2 344163 121734 182880 -1 8608
8612 2 343764 122454 183120 -1 8605
8613 2 342949 122650 183120 -1 8612
8614 2 342429 122630 183120 -1 8613
8615 2 342257 122574 183160 -1 8614
8616 2 342077 122558 183240 -1 8615
8617 2 341921 122506 183280 -1 8616
8618 2 341783 122542 183240 -1 8617
8619 2 341655 122678 183200 -1 8618
8620 2 341431 122710 183160 -1 8619
8621 2 341359 122706 183120 -1 8620
8622 2 341271 122690 183080 -1 8621
8623 2 341183 122678 183040 -1 8622
8624 2 341023 122626 182960 -1 8623
8625 2 340923 122650 182920 -1 8624
8626 2 340871 122718 182880 -1 8625
8627 2 340685 122822 182840 -1 8626
8628 2 340081 123222 182760 -1 8627
8629 2 339677 123478 182760 -1 8628
8630 2 339645 123498 182880 -1 8629
8631 2 339570 123512 182960 -1 8630
8632 2 339529 123626 183000 -1 8631
8633 2 339473 123653 183120 -1 8632
8634 2 339457 123678 183200 -1 8633
8635 2 339405 123746 183240 -1 8634
8636 2 339313 123762 183320 -1 8635
8637 2 339277 123990 183360 -1 8636
8638 2 339161 124066 183440 -1 8637
8639 2 339021 124174 183560 -1 8638
8640 2 338925 124274 183600 -1 8639
8641 2 338617 124610 183600 -1 8640
8642 2 338401 124702 183600 -1 8641
8643 2 339989 123658 183160 -1 8634
8644 2 340433 123510 183160 -1 8643
8645 2 340537 123478 183200 -1 8644
8646 2 339865 123594 182720 -1 8629
8647 2 339989 123666 182680 -1 8646
8648 2 340025 123686 182640 -1 8647
8649 2 340122 123680 182600 -1 8648
8650 2 340221 123690 182480 -1 8649
8651 2 340779 122702 182800 -1 8627
8652 2 340803 122722 182720 -1 8651
8653 2 340819 122662 182680 -1 8652
8654 2 340879 122554 182600 -1 8653
8655 2 340899 122382 182560 -1 8654
8656 2 340859 122038 182800 -1 8655
8657 2 340947 122070 182880 -1 8656
8658 2 340923 122666 182560 -1 8654
8659 2 341003 122706 182520 -1 8658
8660 2 341115 122734 182400 -1 8659
8661 2 341155 122694 182360 -1 8660
8662 2 341175 122686 182320 -1 8661
8663 2 341171 122686 182280 -1 8662
8664 2 341629 122234 183200 -1 8618
8665 2 341441 122102 183160 -1 8664
8666 2 341441 121982 183120 -1 8665
8667 2 341409 121882 183080 -1 8666
8668 2 341305 121805 183000 -1 8667
8669 2 341253 121766 182960 -1 8668
8670 2 341137 121594 182920 -1 8669
8671 2 341161 121574 183040 -1 8670
8672 2 341911 122366 183400 -1 8617
8673 2 341831 122396 183440 -1 8672
8674 2 341819 122408 183480 -1 8673
8675 2 341771 122408 183520 -1 8674
8676 2 343829 122450 183240 -1 8612
8677 2 343865 122558 183320 -1 8676
8678 2 343897 122630 183400 -1 8677
8679 2 343851 122702 183440 -1 8678
8680 2 343815 122718 183480 -1 8679
8681 2 343779 122858 183520 -1 8680
8682 2 343827 122922 183560 -1 8681
8683 2 343887 122974 183600 -1 8682
8684 2 343983 123006 183640 -1 8683
8685 2 344007 123022 183680 -1 8684
8686 2 343615 122582 182880 -1 8603
8687 2 343499 122650 182840 -1 8686
8688 2 343359 122654 182800 -1 8687
8689 2 343275 122642 182760 -1 8688
8690 2 343279 122702 182720 -1 8689
8691 2 344989 123226 182600 -1 8597
8692 2 344905 123402 182560 -1 8691
8693 2 344689 123430 182520 -1 8692
8694 2 344521 123534 182480 -1 8693
8695 2 344297 123682 182480 -1 8694
8696 2 344205 123678 182560 -1 8695
8697 2 344201 123650 182600 -1 8696
8698 2 345389 122770 182720 -1 8596
8699 2 345329 122606 182760 -1 8698
8700 2 345341 122590 182840 -1 8699
8701 2 345493 122658 182920 -1 8700
8702 2 345545 122650 183000 -1 8701
8703 2 345757 122858 182880 -1 8702
8704 2 345793 122982 182800 -1 8703
8705 2 345798 123014 182880 -1 8704
8706 2 345801 123030 182920 -1 8705
8707 2 345781 123046 182960 -1 8706
8708 2 345493 122638 183080 -1 8702
8709 2 345441 122746 183200 -1 8708
8710 2 345413 122970 183360 -1 8709
8711 2 345525 123130 183440 -1 8710
8712 2 345637 123334 183720 -1 8711
8713 2 345553 123622 183880 -1 8712
8714 2 345533 123898 184080 -1 8713
8715 2 345449 124074 184120 -1 8714
8716 2 345181 124326 184160 -1 8715
8717 2 344857 124546 184120 -1 8716
8718 2 344561 124530 184000 -1 8717
8719 2 344593 124434 183840 -1 8718
8720 2 344637 124366 183800 -1 8719
8721 2 344625 124354 183760 -1 8720
8722 2 344581 124322 183720 -1 8721
8723 2 344589 124554 183680 -1 8722
8724 2 344529 124546 183640 -1 8723
8725 2 344465 124514 183560 -1 8724
8726 2 344401 124498 183520 -1 8725
8727 2 344289 124502 183480 -1 8726
8728 2 344293 124494 183440 -1 8727
8729 2 344617 124226 183680 -1 8722
8730 2 344721 124166 183640 -1 8729
8731 2 344737 124626 184240 -1 8717
8732 2 344749 124694 184280 -1 8731
8733 2 344881 124882 184360 -1 8732
8734 2 344853 124946 184440 -1 8733
8735 2 344905 125022 184560 -1 8734
8736 2 344929 125102 184680 -1 8735
8737 2 345083 125122 184760 -1 8736
8738 2 345081 125110 184840 -1 8737
8739 2 345101 125130 184880 -1 8738
8740 2 345125 125166 184960 -1 8739
8741 2 345249 125310 185040 -1 8740
8742 2 344081 125394 184480 -1 8734
8743 2 343729 125510 184440 -1 8742
8744 2 343649 125522 184400 -1 8743
8745 2 343569 125638 184480 -1 8744
8746 2 343469 125922 184600 -1 8745
8747 2 343261 126330 184800 -1 8746
8748 2 343133 126498 185000 -1 8747
8749 2 342997 126718 185160 -1 8748
8750 2 342897 127186 185600 -1 8749
8751 2 342821 127398 185760 -1 8750
8752 2 342761 127762 186080 -1 8751
8753 2 342717 127922 186120 -1 8752
8754 2 342849 128334 186360 -1 8753
8755 2 342929 128498 186280 -1 8754
8756 2 342937 128566 186440 -1 8755
8757 2 342849 128506 186480 -1 8756
8758 2 342733 128586 186560 -1 8757
8759 2 342637 128702 186680 -1 8758
8760 2 342453 128922 186760 -1 8759
8761 2 342449 128918 186840 -1 8760
8762 2 342289 129030 186880 -1 8761
8763 2 342325 128726 186920 -1 8762
8764 2 342213 128734 187040 -1 8763
8765 2 342237 128858 187200 -1 8764
8766 2 342221 128922 187320 -1 8765
8767 2 342249 128962 187480 -1 8766
8768 2 342345 128962 187560 -1 8767
8769 2 342225 129014 187680 -1 8768
8770 2 342249 129186 187800 -1 8769
8771 2 342149 129226 187880 -1 8770
8772 2 342161 129314 187960 -1 8771
8773 2 342077 129362 187920 -1 8772
8774 2 341989 129582 187960 -1 8773
8775 2 342061 129650 188040 -1 8774
8776 2 342109 129650 188160 -1 8775
8777 2 341993 129726 188200 -1 8776
8778 2 341905 129786 188240 -1 8777
8779 2 341913 129870 188360 -1 8778
8780 2 341977 129970 188400 -1 8779
8781 2 342117 130158 188440 -1 8780
8782 2 342085 130042 188480 -1 8781
8783 2 342145 130106 188560 -1 8782
8784 2 342161 130122 188640 -1 8783
8785 2 342193 129330 188000 -1 8772
8786 2 342277 129378 188040 -1 8785
8787 2 342369 129422 188080 -1 8786
8788 2 342381 129446 188120 -1 8787
8789 2 342381 129530 188160 -1 8788
8790 2 342385 129586 188200 -1 8789
8791 2 342449 129626 188320 -1 8790
8792 2 342669 129710 188400 -1 8791
8793 2 342833 129862 188440 -1 8792
8794 2 342829 129702 188480 -1 8793
8795 2 342877 129746 188520 -1 8794
8796 2 342885 129738 188560 -1 8795
8797 2 342961 129758 188600 -1 8796
8798 2 343009 129858 188640 -1 8797
8799 2 343029 129866 188680 -1 8798
8800 2 343037 129894 188720 -1 8799
8801 2 343053 129926 188760 -1 8800
8802 2 343081 129894 188800 -1 8801
8803 2 342597 128830 187480 -1 8768
8804 2 342849 128770 187400 -1 8803
8805 2 342817 128798 187360 -1 8804
8806 2 342737 128754 187320 -1 8805
8807 2 341889 129042 186920 -1 8762
8808 2 341589 128974 187080 -1 8807
8809 2 341421 128926 187280 -1 8808
8810 2 341285 128850 187440 -1 8809
8811 2 341169 128874 187600 -1 8810
8812 2 341093 128886 187720 -1 8811
8813 2 340945 128902 187880 -1 8812
8814 2 340797 128910 187960 -1 8813
8815 2 340601 128834 187840 -1 8814
8816 2 340749 128910 188040 -1 8814
8817 2 340577 128890 188200 -1 8816
8818 2 340317 128830 188280 -1 8817
8819 2 339925 128794 188240 -1 8818
8820 2 339865 128838 188320 -1 8819
8821 2 339769 128854 188360 -1 8820
8822 2 339373 128854 188320 -1 8821
8823 2 338985 128838 188360 -1 8822
8824 2 339341 128870 188480 -1 8822
8825 2 339253 128746 188640 -1 8824
8826 2 339165 128702 188880 -1 8825
8827 2 339197 128738 189000 -1 8826
8828 2 339261 128770 189080 -1 8827
8829 2 339325 128766 189200 -1 8828
8830 2 339317 128882 189320 -1 8829
8831 2 339165 128930 189400 -1 8830
8832 2 338893 128878 189480 -1 8831
8833 2 338893 128874 189560 -1 8832
8834 2 339857 129062 188440 -1 8821
8835 2 339821 128902 188480 -1 8834
8836 2 339833 128914 188560 -1 8835
8837 2 339873 128938 188640 -1 8836
8838 2 339781 129022 188720 -1 8837
8839 2 339777 129050 188760 -1 8838
8840 2 339681 129102 188480 -1 8835
8841 2 339517 129382 188480 -1 8840
8842 2 339453 129478 188520 -1 8841
8843 2 339521 129566 188640 -1 8842
8844 2 343001 128694 186480 -1 8756
8845 2 343053 128866 186560 -1 8844
8846 2 342917 129058 186520 -1 8845
8847 2 342909 129122 186480 -1 8846
8848 2 342905 129102 186440 -1 8847
8849 2 342905 129102 186400 -1 8848
8850 2 346037 123194 181920 -1 8587
8851 2 345977 123206 181880 -1 8850
8852 2 345981 123338 181800 -1 8851
8853 2 345745 123426 181600 -1 8852
8854 2 345533 123646 181600 -1 8853
8855 2 345497 123654 181560 -1 8854
8856 2 345409 123734 181520 -1 8855
8857 2 345365 123722 181480 -1 8856
8858 2 347921 119508 177680 -1 8560
8859 2 347931 119350 177760 -1 8858
8860 2 347920 119284 177800 -1 8859
8861 2 347827 120341 175480 -1 8548
8862 2 347572 120617 175520 -1 8861
8863 2 347372 120778 175600 -1 8862
8864 2 347195 121075 175760 -1 8863
8865 2 347138 121245 175640 -1 8864
8866 2 346899 121501 175520 -1 8865
8867 2 346572 121868 175600 -1 8866
8868 2 346493 121971 175680 -1 8867
8869 2 346185 122299 175760 -1 8868
8870 2 345536 122459 175920 -1 8869
8871 2 345468 122559 175760 -1 8870
8872 2 345345 122843 175520 -1 8871
8873 2 345385 122905 175440 -1 8872
8874 2 345510 123090 175160 -1 8873
8875 2 345538 123129 175120 -1 8874
8876 2 345602 123083 175040 -1 8875
8877 2 344983 122997 175520 -1 8872
8878 2 344799 123113 175320 -1 8877
8879 2 344821 123197 175200 -1 8878
8880 2 344552 122924 175280 -1 8878
8881 2 344440 122908 175200 -1 8880
8882 2 344405 122886 175160 -1 8881
8883 2 345463 122457 176000 -1 8870
8884 2 345324 122452 176160 -1 8883
8885 2 344727 122370 176120 -1 8884
8886 2 344468 122446 176080 -1 8885
8887 2 344327 122683 176040 -1 8886
8888 2 343684 122622 176000 -1 8887
8889 2 343455 122505 176080 -1 8888
8890 2 343355 122577 176160 -1 8889
8891 2 343221 122644 176200 -1 8890
8892 2 343064 122659 176240 -1 8891
8893 2 343032 122716 176280 -1 8892
8894 2 342953 122685 176320 -1 8893
8895 2 342767 122640 176360 -1 8894
8896 2 342614 122530 176400 -1 8895
8897 2 342581 122465 176480 -1 8896
8898 2 344512 122146 176080 -1 8885
8899 2 344530 121934 176000 -1 8898
8900 2 344496 121895 175920 -1 8899
8901 2 344411 121851 175760 -1 8900
8902 2 344281 121853 175600 -1 8901
8903 2 344492 121899 175520 -1 8902
8904 2 345262 122449 176360 -1 8884
8905 2 345205 122259 176480 -1 8904
8906 2 347155 120823 175760 -1 8864
8907 2 347146 120687 175880 -1 8906
8908 2 347133 120603 175960 -1 8907
8909 2 349361 119872 173480 -1 8503
8910 2 349377 119832 173440 -1 8909
8911 2 349401 119848 173400 -1 8910
8912 2 349385 119864 173320 -1 8911
8913 2 349489 119780 173200 -1 8912
8914 2 349577 119664 173080 -1 8913
8915 2 349593 119488 173000 -1 8914
8916 2 349625 119344 172960 -1 8915
8917 2 349689 119288 172920 -1 8916
8918 2 349645 119280 172880 -1 8917
8919 2 349693 119316 172840 -1 8918
8920 2 349745 119412 172800 -1 8919
8921 2 349737 119328 172760 -1 8920
8922 2 349633 119124 172680 -1 8921
8923 2 349621 119064 172600 -1 8922
8924 2 349493 118996 172520 -1 8923
8925 2 349437 118904 172480 -1 8924
8926 2 349401 118804 172520 -1 8925
8927 2 350152 122439 173680 -1 8349
8928 2 349830 122620 173640 -1 8927
8929 2 349724 122698 173560 -1 8928
8930 2 349640 122778 173480 -1 8929
8931 2 349487 122919 173360 -1 8930
8932 2 349232 123007 173280 -1 8931
8933 2 349113 123087 173120 -1 8932
8934 2 348626 123066 173000 -1 8933
8935 2 348218 123079 172960 -1 8934
8936 2 347929 123086 172920 -1 8935
8937 2 347859 123256 172800 -1 8936
8938 2 347769 123262 172760 -1 8937
8939 2 347606 123294 172680 -1 8938
8940 2 347421 123291 172600 -1 8939
8941 2 347155 123181 172480 -1 8940
8942 2 347033 123039 172400 -1 8941
8943 2 346711 122768 172320 -1 8942
8944 2 346617 122571 172520 -1 8943
8945 2 346631 122579 172640 -1 8944
8946 2 346599 122498 172040 -1 8943
8947 2 346290 122136 172000 -1 8946
8948 2 346109 121868 171920 -1 8947
8949 2 346028 121750 171800 -1 8948
8950 2 345907 121671 171720 -1 8949
8951 2 346072 121636 171600 -1 8950
8952 2 346174 121492 171440 -1 8951
8953 2 346252 121534 171400 -1 8952
8954 2 346384 121531 171320 -1 8953
8955 2 346632 121539 171360 -1 8954
8956 2 346858 121571 171440 -1 8955
8957 2 347087 121851 171720 -1 8956
8958 2 347216 122057 171840 -1 8957
8959 2 347332 122146 171960 -1 8958
8960 2 347440 122176 172080 -1 8959
8961 2 347651 122273 172280 -1 8960
8962 2 347756 122297 172360 -1 8961
8963 2 347823 122300 172400 -1 8962
8964 2 347974 122509 172560 -1 8963
8965 2 347956 122681 172680 -1 8964
8966 2 348027 122931 172760 -1 8965
8967 2 348029 122846 172920 -1 8966
8968 2 348146 122886 173000 -1 8967
8969 2 348345 122915 173120 -1 8968
8970 2 348502 122909 173200 -1 8969
8971 2 348646 123047 173360 -1 8970
8972 2 348784 123180 173320 -1 8971
8973 2 347870 122289 172240 -1 8962
8974 2 346583 122520 172000 -1 8946
8975 2 346560 122536 171920 -1 8974
8976 2 346512 122587 171760 -1 8975
8977 2 346111 122843 171720 -1 8976
8978 2 345988 122900 171600 -1 8977
8979 2 345686 123074 171480 -1 8978
8980 2 345541 123102 171360 -1 8979
8981 2 345448 123071 171200 -1 8980
8982 2 345456 123075 171040 -1 8981
8983 2 345478 122968 170840 -1 8982
8984 2 344896 122612 170760 -1 8983
8985 2 344752 122550 170640 -1 8984
8986 2 344523 122503 170520 -1 8985
8987 2 344345 122561 170440 -1 8986
8988 2 344036 122923 170480 -1 8987
8989 2 343861 123240 170520 -1 8988
8990 2 343743 123514 170560 -1 8989
8991 2 343266 123747 170600 -1 8990
8992 2 342956 123910 170640 -1 8991
8993 2 342686 123851 170680 -1 8992
8994 2 342532 123832 170760 -1 8993
8995 2 342450 123786 170800 -1 8994
8996 2 342156 123779 170880 -1 8995
8997 2 341664 123993 170960 -1 8996
8998 2 340914 123806 170880 -1 8997
8999 2 340479 123929 170720 -1 8998
9000 2 340446 123921 170640 -1 8999
9001 2 340371 123936 170560 -1 9000
9002 2 340344 123945 170520 -1 9001
9003 2 340067 123902 170400 -1 9002
9004 2 339898 123899 170360 -1 9003
9005 2 339671 123940 170320 -1 9004
9006 2 339588 123982 170280 -1 9005
9007 2 339433 124046 170240 -1 9006
9008 2 339359 124090 170200 -1 9007
9009 2 339290 124069 170160 -1 9008
9010 2 339302 124047 170120 -1 9009
9011 2 339302 124049 170080 -1 9010
9012 2 339228 124126 170280 -1 9007
9013 2 339091 124151 170360 -1 9012
9014 2 338983 124184 170440 -1 9013
9015 2 338934 124189 170520 -1 9014
9016 2 338940 124186 170600 -1 9015
9017 2 339046 124272 170720 -1 9016
9018 2 340394 123714 170920 -1 8998
9019 2 340348 123629 171040 -1 9018
9020 2 340324 123606 171200 -1 9019
9021 2 340205 123600 171280 -1 9020
9022 2 339991 123603 171320 -1 9021
9023 2 339947 123707 171440 -1 9022
9024 2 339905 123667 171480 -1 9023
9025 2 339716 123581 171520 -1 9024
9026 2 339584 123669 171600 -1 9025
9027 2 339997 123749 171520 -1 9024
9028 2 340136 123780 171560 -1 9027
9029 2 341657 123997 171000 -1 8997
9030 2 341648 124000 171040 -1 9029
9031 2 341610 123938 171160 -1 9030
9032 2 341605 123948 171200 -1 9031
9033 2 341734 123984 171240 -1 9032
9034 2 341876 124057 171280 -1 9033
9035 2 342269 124461 171360 -1 9034
9036 2 342295 124533 171400 -1 9035
9037 2 342621 124668 171600 -1 9036
9038 2 342748 124671 171640 -1 9037
9039 2 342756 124712 171720 -1 9038
9040 2 342852 124917 171880 -1 9039
9041 2 342829 124708 172080 -1 9040
9042 2 342992 124629 172240 -1 9041
9043 2 341865 123730 171440 -1 9034
9044 2 341216 124299 171160 -1 9031
9045 2 340972 124559 171120 -1 9044
9046 2 341084 124886 171120 -1 9045
9047 2 341137 125168 171040 -1 9046
9048 2 341160 125128 170960 -1 9047
9049 2 340833 124820 171080 -1 9045
9050 2 340698 125088 171240 -1 9049
9051 2 340569 125133 171360 -1 9050
9052 2 340622 125120 171480 -1 9051
9053 2 344250 122428 170160 -1 8987
9054 2 343162 122872 170160 -1 9053
9055 2 342815 123213 170200 -1 9054
9056 2 342465 123579 170240 -1 9055
9057 2 342308 123861 170280 -1 9056
9058 2 342323 123995 170320 -1 9057
9059 2 342133 124086 170360 -1 9058
9060 2 342139 124133 170440 -1 9059
9061 2 344156 122307 169880 -1 9053
9062 2 344104 122253 169760 -1 9061
9063 2 344100 122220 169720 -1 9062
9064 2 344243 121937 169560 -1 9063
9065 2 344438 122136 169400 -1 9064
9066 2 344742 121732 169360 -1 9065
9067 2 345094 121545 169320 -1 9066
9068 2 345200 121291 169440 -1 9067
9069 2 345133 121265 169480 -1 9068
9070 2 344877 121672 169120 -1 9066
9071 2 344353 122265 169240 -1 9065
9072 2 344318 122233 169040 -1 9071
9073 2 344445 122264 168920 -1 9072
9074 2 344448 122295 168840 -1 9073
9075 2 344516 122208 168640 -1 9074
9076 2 344584 122131 168480 -1 9075
9077 2 345616 123035 170760 -1 8983
9078 2 361325 124434 174920 -1 8216
9079 2 361311 124190 174960 -1 9078
9080 2 361591 123376 175000 -1 9079
9081 2 361520 123209 175600 -1 9080
9082 2 361526 123350 175720 -1 9081
9083 2 361527 123443 175800 -1 9082
9084 2 361535 123322 175880 -1 9083
9085 2 361621 123376 176000 -1 9084
9086 2 361684 123500 176040 -1 9085
9087 2 361765 123122 175040 -1 9080
9088 2 362099 122665 175160 -1 9087
9089 2 362103 122426 175200 -1 9088
9090 2 362173 121987 175400 -1 9089
9091 2 362157 121737 175440 -1 9090
9092 2 362147 121653 175560 -1 9091
9093 2 362137 121718 175760 -1 9092
9094 2 362041 122457 175520 -1 9089
9095 2 362027 122484 175560 -1 9094
9096 2 361992 122530 175760 -1 9095
9097 2 361887 122434 175880 -1 9096
9098 2 361838 122410 175920 -1 9097
9099 2 362341 122071 175080 -1 9088
9100 2 362413 121959 174880 -1 9099
9101 2 362253 121723 174760 -1 9100
9102 2 362252 121516 174720 -1 9101
9103 2 362222 121620 174680 -1 9102
9104 2 361981 121439 174520 -1 9103
9105 2 361976 121204 174360 -1 9104
9106 2 361974 121142 174320 -1 9105
9107 2 361990 120781 174080 -1 9106
9108 2 361966 120578 174040 -1 9107
9109 2 361766 120046 174160 -1 9108
9110 2 361698 119875 174360 -1 9109
9111 2 361575 119817 174600 -1 9110
9112 2 361377 119915 174800 -1 9111
9113 2 361209 119891 175040 -1 9112
9114 2 360879 119937 175200 -1 9113
9115 2 360746 120068 175320 -1 9114
9116 2 360732 120062 175360 -1 9115
9117 2 360641 120027 175600 -1 9116
9118 2 360499 119983 175840 -1 9117
9119 2 360225 119737 176040 -1 9118
9120 2 359822 119542 176400 -1 9119
9121 2 359683 119656 176440 -1 9120
9122 2 359475 119543 176480 -1 9121
9123 2 358984 119303 176480 -1 9122
9124 2 358855 119385 176400 -1 9123
9125 2 358896 119059 176360 -1 9124
9126 2 359178 119050 176120 -1 9125
9127 2 359255 118882 176080 -1 9126
9128 2 359228 118781 176040 -1 9127
9129 2 359175 118766 175960 -1 9128
9130 2 359141 118782 175920 -1 9129
9131 2 359047 118782 175840 -1 9130
9132 2 359039 118786 175800 -1 9131
9133 2 359027 118788 175760 -1 9132
9134 2 359026 118672 175600 -1 9133
9135 2 359013 118567 175440 -1 9134
9136 2 359122 118331 175320 -1 9135
9137 2 359081 118249 175280 -1 9136
9138 2 359191 118314 175160 -1 9137
9139 2 359254 119038 175920 -1 9129
9140 2 359199 119213 175880 -1 9139
9141 2 359134 119471 175720 -1 9140
9142 2 358934 119578 175680 -1 9141
9143 2 358800 119691 175640 -1 9142
9144 2 358701 119785 175480 -1 9143
9145 2 358615 119759 175400 -1 9144
9146 2 358595 119769 175360 -1 9145
9147 2 358964 119736 176360 -1 9124
9148 2 358902 119802 176280 -1 9147
9149 2 358937 119309 176560 -1 9123
9150 2 358885 119381 176760 -1 9149
9151 2 358878 119451 176880 -1 9150
9152 2 358828 119541 177000 -1 9151
9153 2 358634 119592 177120 -1 9152
9154 2 358707 119670 177240 -1 9153
9155 2 358794 119748 177320 -1 9154
9156 2 359151 119921 177360 -1 9155
9157 2 359087 120243 177400 -1 9156
9158 2 358908 120270 177520 -1 9157
9159 2 358631 119325 177360 -1 9155
9160 2 358491 119160 177480 -1 9159
9161 2 358480 119131 177520 -1 9160
9162 2 360546 120212 175320 -1 9116
9163 2 360366 120347 175160 -1 9162
9164 2 360129 120259 175040 -1 9163
9165 2 359709 120155 175160 -1 9164
9166 2 359513 120352 175080 -1 9165
9167 2 359401 120522 175040 -1 9166
9168 2 359258 120554 174960 -1 9167
9169 2 359490 120714 174960 -1 9168
9170 2 359466 120969 174920 -1 9169
9171 2 359540 121075 175000 -1 9170
9172 2 359497 121208 175080 -1 9171
9173 2 359510 121266 175200 -1 9172
9174 2 359273 120689 174920 -1 9168
9175 2 359217 120815 174800 -1 9174
9176 2 361645 123030 174720 -1 9080
9177 2 361681 123039 174600 -1 9176
9178 2 361886 123068 174520 -1 9177
9179 2 361958 123141 174400 -1 9178
9180 2 362158 123119 174320 -1 9179
9181 2 362263 123141 174240 -1 9180
9182 2 365462 124792 173560 -1 8206
9183 2 365608 124744 173720 -1 9182
9184 2 365922 124623 173840 -1 9183
9185 2 366001 124554 174040 -1 9184
9186 2 366159 124481 174160 -1 9185
9187 2 366201 124477 174400 -1 9186
9188 2 366190 124577 174560 -1 9187
9189 2 366089 124475 174720 -1 9188
9190 2 366064 124608 174800 -1 9189
9191 2 366113 124585 174960 -1 9190
9192 2 366128 124506 175120 -1 9191
9193 2 366196 124417 175280 -1 9192
9194 2 366206 124226 175440 -1 9193
9195 2 366207 124174 175480 -1 9194
9196 2 366067 124119 175880 -1 9195
9197 2 365969 123977 176160 -1 9196
9198 2 365725 123857 176400 -1 9197
9199 2 365676 123741 176520 -1 9198
9200 2 365546 123658 176680 -1 9199
9201 2 365964 123619 176680 -1 9200
9202 2 366224 123541 176760 -1 9201
9203 2 366628 123513 176840 -1 9202
9204 2 366872 123488 176960 -1 9203
9205 2 367030 123524 177040 -1 9204
9206 2 367356 123556 177160 -1 9205
9207 2 367557 123448 177280 -1 9206
9208 2 367779 123290 177000 -1 9207
9209 2 367978 123261 176800 -1 9208
9210 2 368338 123140 176680 -1 9209
9211 2 368633 123149 176600 -1 9210
9212 2 368857 123050 176720 -1 9211
9213 2 368933 123228 176680 -1 9212
9214 2 368913 123273 176600 -1 9213
9215 2 368961 123400 176520 -1 9214
9216 2 368894 123474 176440 -1 9215
9217 2 368926 123058 176760 -1 9212
9218 2 368991 123107 176880 -1 9217
9219 2 369096 123080 177000 -1 9218
9220 2 369171 123036 177120 -1 9219
9221 2 369207 122975 177320 -1 9220
9222 2 369054 122993 177480 -1 9221
9223 2 368786 123256 177560 -1 9222
9224 2 368711 123460 177440 -1 9223
9225 2 368731 123588 177320 -1 9224
9226 2 368839 123740 177280 -1 9225
9227 2 366000 123540 176880 -1 9202
9228 2 366263 123366 176920 -1 9227
9229 2 366240 123352 176960 -1 9228
9230 2 365392 123373 176720 -1 9200
9231 2 365288 123316 176760 -1 9230
9232 2 365083 123312 176800 -1 9231
9233 2 364531 123284 176880 -1 9232
9234 2 364337 123391 176720 -1 9233
9235 2 364242 123610 176600 -1 9234
9236 2 364269 123542 176520 -1 9235
9237 2 364164 123572 176360 -1 9236
9238 2 363964 123578 176280 -1 9237
9239 2 363879 123537 176240 -1 9238
9240 2 363858 123542 176200 -1 9239
9241 2 363930 123450 176040 -1 9240
9242 2 363971 123492 175920 -1 9241
9243 2 363954 123387 175760 -1 9242
9244 2 363951 123230 175720 -1 9243
9245 2 364151 123194 175720 -1 9244
9246 2 364208 123192 175640 -1 9245
9247 2 364202 123227 175560 -1 9246
9248 2 364202 123247 175520 -1 9247
9249 2 363999 123422 175720 -1 9243
9250 2 364058 123480 175600 -1 9249
9251 2 364968 123167 176360 -1 9237
9252 2 364961 123106 176320 -1 9251
9253 2 364991 123173 176240 -1 9252
9254 2 365003 123175 176120 -1 9253
9255 2 364991 123153 176040 -1 9254
9256 2 364939 123137 175960 -1 9255
9257 2 364963 123209 175920 -1 9256
9258 2 364971 123229 175880 -1 9257
9259 2 364947 123225 175840 -1 9258
9260 2 365119 123225 175800 -1 9259
9261 2 365267 123345 175720 -1 9260
9262 2 365439 123525 175800 -1 9261
9263 2 365479 123625 175840 -1 9262
9264 2 365483 123665 175880 -1 9263
9265 2 365427 123881 175920 -1 9264
9266 2 365375 124037 175960 -1 9265
9267 2 365315 124193 175880 -1 9266
9268 2 364530 123272 177280 -1 9233
9269 2 364530 123125 177840 -1 9268
9270 2 364798 122672 177840 -1 9269
9271 2 364822 122404 177960 -1 9270
9272 2 364862 122243 178120 -1 9271
9273 2 364895 122087 178280 -1 9272
9274 2 364935 122018 178480 -1 9273
9275 2 364935 121888 178680 -1 9274
9276 2 364905 121730 178920 -1 9275
9277 2 364732 121678 179120 -1 9276
9278 2 364627 121686 179200 -1 9277
9279 2 364522 121695 179280 -1 9278
9280 2 364552 121279 179280 -1 9279
9281 2 364544 120937 179400 -1 9280
9282 2 364694 120584 179560 -1 9281
9283 2 364967 120291 179840 -1 9282
9284 2 365218 120254 180000 -1 9283
9285 2 365225 120360 180120 -1 9284
9286 2 365116 120125 180360 -1 9285
9287 2 365003 120026 180600 -1 9286
9288 2 364901 120022 180800 -1 9287
9289 2 364738 120132 180960 -1 9288
9290 2 364448 120005 180960 -1 9289
9291 2 364311 119662 180840 -1 9290
9292 2 364396 119489 180640 -1 9291
9293 2 364432 119368 180440 -1 9292
9294 2 364698 120160 181000 -1 9289
9295 2 364744 120213 181080 -1 9294
9296 2 364738 120186 181160 -1 9295
9297 2 364580 120072 181200 -1 9296
9298 2 364493 120036 181240 -1 9297
9299 2 364639 120299 181240 -1 9298
9300 2 364623 120377 181320 -1 9299
9301 2 364623 120377 181480 -1 9300
9302 2 364507 120377 181640 -1 9301
9303 2 364251 120389 181800 -1 9302
9304 2 364091 120389 182000 -1 9303
9305 2 364143 121145 182040 -1 9304
9306 2 363943 120341 182080 -1 9305
9307 2 363851 120215 182160 -1 9306
9308 2 363691 120179 182280 -1 9307
9309 2 363531 120119 182400 -1 9308
9310 2 363495 120077 182560 -1 9309
9311 2 363559 119947 182680 -1 9310
9312 2 363647 119839 182800 -1 9311
9313 2 363643 119795 182840 -1 9312
9314 2 363851 119945 183000 -1 9313
9315 2 363955 119913 183160 -1 9314
9316 2 363827 119881 183360 -1 9315
9317 2 363843 119895 183480 -1 9316
9318 2 363883 120027 183720 -1 9317
9319 2 363927 119991 183840 -1 9318
9320 2 363879 119835 183880 -1 9319
9321 2 363983 119791 183960 -1 9320
9322 2 364163 119543 184040 -1 9321
9323 2 364251 119049 184040 -1 9322
9324 2 364155 118989 184120 -1 9323
9325 2 364195 118813 183960 -1 9323
9326 2 364139 119625 184160 -1 9322
9327 2 364171 119905 184320 -1 9326
9328 2 364155 120065 184480 -1 9327
9329 2 363935 120125 184640 -1 9328
9330 2 363911 120237 184760 -1 9329
9331 2 363847 120283 184800 -1 9330
9332 2 363783 120329 184840 -1 9331
9333 2 363683 120555 185000 -1 9332
9334 2 363795 120641 185040 -1 9333
9335 2 363799 120823 185160 -1 9334
9336 2 363771 121099 185360 -1 9335
9337 2 363095 119937 182560 -1 9310
9338 2 362907 120181 182560 -1 9337
9339 2 362879 120223 182600 -1 9338
9340 2 363019 119821 182600 -1 9337
9341 2 362835 119541 182720 -1 9340
9342 2 362059 119327 182680 -1 9341
9343 2 362079 119393 182600 -1 9342
9344 2 361803 119477 182480 -1 9343
9345 2 361827 119613 182360 -1 9344
9346 2 361811 119853 182240 -1 9345
9347 2 361831 119321 182800 -1 9342
9348 2 361503 119341 182880 -1 9347
9349 2 361403 119431 183000 -1 9348
9350 2 360983 120021 183040 -1 9349
9351 2 360803 120301 183120 -1 9350
9352 2 360759 120539 183160 -1 9351
9353 2 361163 119367 183160 -1 9349
9354 2 361051 119367 183360 -1 9353
9355 2 360943 119543 183520 -1 9354
9356 2 360731 119559 183600 -1 9355
9357 2 360651 119615 183800 -1 9356
9358 2 360687 119823 183960 -1 9357
9359 2 360819 120091 184000 -1 9358
9360 2 360971 120335 184120 -1 9359
9361 2 360583 119921 184080 -1 9358
9362 2 360623 120245 184200 -1 9361
9363 2 360603 120581 184480 -1 9362
9364 2 360259 120861 184680 -1 9363
9365 2 360027 121087 184880 -1 9364
9366 2 359743 121159 185000 -1 9365
9367 2 359371 121209 185040 -1 9366
9368 2 358631 121085 185040 -1 9367
9369 2 358063 121445 185040 -1 9368
9370 2 357571 121783 185120 -1 9369
9371 2 357039 122093 185280 -1 9370
9372 2 356227 122619 185320 -1 9371
9373 2 356095 122961 185400 -1 9372
9374 2 356067 123195 185520 -1 9373
9375 2 356107 123187 185560 -1 9374
9376 2 356311 123657 185640 -1 9375
9377 2 356467 123777 185760 -1 9376
9378 2 355663 122329 185280 -1 9372
9379 2 355279 122465 185280 -1 9378
9380 2 356207 122853 185200 -1 9372
9381 2 356175 122877 185080 -1 9380
9382 2 356323 122803 185000 -1 9381
9383 2 356319 122663 184880 -1 9382
9384 2 359431 121485 185160 -1 9367
9385 2 359219 122049 185200 -1 9384
9386 2 359143 122093 185240 -1 9385
9387 2 359387 121629 185320 -1 9384
9388 2 359287 121809 185440 -1 9387
9389 2 359267 121931 185600 -1 9388
9390 2 359139 122009 185720 -1 9389
9391 2 364476 119912 181320 -1 9298
9392 2 364855 119604 181440 -1 9391
9393 2 364957 119445 181480 -1 9392
9394 2 364940 119359 181520 -1 9393
9395 2 364865 119185 181480 -1 9394
9396 2 364953 119064 181360 -1 9395
9397 2 364985 118920 181320 -1 9396
9398 2 365045 118769 181240 -1 9397
9399 2 364919 118844 181080 -1 9398
9400 2 365241 118668 181360 -1 9397
9401 2 365256 118590 181520 -1 9400
9402 2 365151 118624 181680 -1 9401
9403 2 365130 118514 181840 -1 9402
9404 2 365076 118503 181880 -1 9403
9405 2 364999 119371 181640 -1 9394
9406 2 365101 119528 181800 -1 9405
9407 2 365198 119499 181880 -1 9406
9408 2 364287 121824 179680 -1 9279
9409 2 364014 121902 179800 -1 9408
9410 2 363810 122081 179920 -1 9409
9411 2 363558 122196 180120 -1 9410
9412 2 363443 122306 180280 -1 9411
9413 2 363348 122308 180560 -1 9412
9414 2 363238 122534 180760 -1 9413
9415 2 363140 122744 181000 -1 9414
9416 2 363026 122968 181240 -1 9415
9417 2 362976 123130 181320 -1 9416
9418 2 362920 123253 181560 -1 9417
9419 2 362841 123275 181800 -1 9418
9420 2 362654 123375 182000 -1 9419
9421 2 362862 124195 182040 -1 9420
9422 2 362485 123472 182080 -1 9421
9423 2 362376 123472 182240 -1 9422
9424 2 361835 123573 182200 -1 9423
9425 2 361573 123653 182120 -1 9424
9426 2 361300 123624 182080 -1 9425
9427 2 361284 124161 182040 -1 9426
9428 2 360890 123407 182000 -1 9427
9429 2 360728 123390 181920 -1 9428
9430 2 360445 123398 181800 -1 9429
9431 2 360223 123465 181640 -1 9430
9432 2 359792 123430 181280 -1 9431
9433 2 359760 123308 181240 -1 9432
9434 2 359602 123282 181080 -1 9433
9435 2 359056 123103 180880 -1 9434
9436 2 358771 122840 180760 -1 9435
9437 2 358161 122549 180600 -1 9436
9438 2 357888 122384 180440 -1 9437
9439 2 357843 122360 180400 -1 9438
9440 2 357752 122308 180320 -1 9439
9441 2 357707 122282 180280 -1 9440
9442 2 357617 122229 180200 -1 9441
9443 2 357528 122183 180120 -1 9442
9444 2 357463 122086 180040 -1 9443
9445 2 357367 121948 179920 -1 9444
9446 2 357264 121812 179800 -1 9445
9447 2 357346 121841 179720 -1 9446
9448 2 357405 121845 179640 -1 9447
9449 2 357441 121905 179400 -1 9448
9450 2 357426 121742 179240 -1 9449
9451 2 357443 121740 179200 -1 9450
9452 2 357016 122336 180240 -1 9442
9453 2 356414 122438 180280 -1 9452
9454 2 356092 122246 180280 -1 9453
9455 2 356165 122069 180240 -1 9454
9456 2 356162 121811 180320 -1 9455
9457 2 356140 121760 180360 -1 9456
9458 2 356096 121657 180440 -1 9457
9459 2 356170 121686 180560 -1 9458
9460 2 356265 121901 180720 -1 9459
9461 2 356238 121888 180800 -1 9460
9462 2 356325 121971 180880 -1 9461
9463 2 356409 122072 181200 -1 9462
9464 2 356446 122205 181240 -1 9463
9465 2 356359 122318 181320 -1 9464
9466 2 356363 122340 181360 -1 9465
9467 2 356370 122380 181440 -1 9466
9468 2 356254 122589 180320 -1 9453
9469 2 356094 122742 180360 -1 9468
9470 2 355978 122811 180400 -1 9469
9471 2 355556 123093 180440 -1 9470
9472 2 355336 123061 180440 -1 9471
9473 2 355235 123037 180480 -1 9472
9474 2 355186 123124 180680 -1 9473
9475 2 355035 123204 180760 -1 9474
9476 2 354973 123205 180800 -1 9475
9477 2 354830 123280 180880 -1 9476
9478 2 354911 123314 181040 -1 9477
9479 2 354833 123452 181240 -1 9478
9480 2 354929 123631 181320 -1 9479
9481 2 354968 123650 181400 -1 9480
9482 2 355008 123634 181480 -1 9481
9483 2 355529 123189 180480 -1 9471
9484 2 355344 123422 180520 -1 9483
9485 2 355302 123560 180640 -1 9484
9486 2 355082 123628 180680 -1 9485
9487 2 354988 123761 180720 -1 9486
9488 2 354919 123836 180800 -1 9487
9489 2 355068 124043 181120 -1 9488
9490 2 355032 124171 181320 -1 9489
9491 2 355120 124430 181480 -1 9490
9492 2 355105 124441 181560 -1 9491
9493 2 354479 124052 180720 -1 9487
9494 2 354204 124193 180640 -1 9493
9495 2 353823 124387 180520 -1 9494
9496 2 353662 124583 180440 -1 9495
9497 2 353570 124661 180400 -1 9496
9498 2 353401 124816 180320 -1 9497
9499 2 353108 124956 180320 -1 9498
9500 2 353036 125017 180400 -1 9499
9501 2 352668 125111 180560 -1 9500
9502 2 352352 125186 180640 -1 9501
9503 2 352118 125346 180680 -1 9502
9504 2 351746 125532 180720 -1 9503
9505 2 351443 125640 180760 -1 9504
9506 2 351242 125721 180800 -1 9505
9507 2 351199 125710 180840 -1 9506
9508 2 351143 125688 180760 -1 9507
9509 2 350849 125792 180720 -1 9508
9510 2 350649 125826 180680 -1 9509
9511 2 350540 125851 180640 -1 9510
9512 2 350343 125898 180600 -1 9511
9513 2 350209 126032 180760 -1 9512
9514 2 350142 126053 180920 -1 9513
9515 2 350141 126154 181080 -1 9514
9516 2 350145 126164 181240 -1 9515
9517 2 350166 126395 181480 -1 9516
9518 2 350050 126469 181680 -1 9517
9519 2 350261 126551 181880 -1 9518
9520 2 350329 126593 182000 -1 9519
9521 2 350406 126523 181800 -1 9520
9522 2 350514 126544 181720 -1 9521
9523 2 350734 126554 181600 -1 9522
9524 2 350927 126534 181560 -1 9523
9525 2 351120 126579 181520 -1 9524
9526 2 351182 126698 181640 -1 9525
9527 2 351237 126767 181720 -1 9526
9528 2 350254 125898 180560 -1 9512
9529 2 350251 125931 180480 -1 9528
9530 2 350226 125935 180400 -1 9529
9531 2 350138 125938 180360 -1 9530
9532 2 350110 125939 180280 -1 9531
9533 2 350013 125920 180160 -1 9532
9534 2 349828 125876 180040 -1 9533
9535 2 349674 125945 179920 -1 9534
9536 2 349570 125994 179560 -1 9535
9537 2 349446 126102 179520 -1 9536
9538 2 349303 126204 179440 -1 9537
9539 2 349104 126249 179480 -1 9538
9540 2 349052 126179 179520 -1 9539
9541 2 348894 126102 179600 -1 9540
9542 2 348705 126048 179640 -1 9541
9543 2 348700 126025 179680 -1 9542
9544 2 348697 126062 179560 -1 9542
9545 2 348656 126091 179520 -1 9544
9546 2 349223 126243 179400 -1 9538
9547 2 349127 126358 179360 -1 9546
9548 2 349100 126507 179320 -1 9547
9549 2 349115 126585 179280 -1 9548
9550 2 349209 126608 179240 -1 9549
9551 2 349265 126592 179200 -1 9550
9552 2 349289 126615 179080 -1 9551
9553 2 349376 126639 178920 -1 9552
9554 2 349414 126666 178800 -1 9553
9555 2 349476 126638 178640 -1 9554
9556 2 349520 126630 178400 -1 9555
9557 2 349472 126656 178200 -1 9556
9558 2 349477 126819 177960 -1 9557
9559 2 349685 126978 177440 -1 9558
9560 2 349786 127127 177040 -1 9559
9561 2 349740 127171 176800 -1 9560
9562 2 349801 127223 176680 -1 9561
9563 2 349858 127196 176560 -1 9562
9564 2 349971 127288 176400 -1 9563
9565 2 349437 126649 179160 -1 9551
9566 2 349505 126669 179120 -1 9565
9567 2 349577 126664 179240 -1 9566
9568 2 349379 126765 179280 -1 9567
9569 2 349292 126764 179320 -1 9568
9570 2 349215 126806 179360 -1 9569
9571 2 349102 127033 179400 -1 9570
9572 2 353679 124343 180320 -1 9496
9573 2 353597 124141 180160 -1 9572
9574 2 353511 124014 180040 -1 9573
9575 2 353624 123814 179880 -1 9574
9576 2 353786 123773 179760 -1 9575
9577 2 353733 123789 179720 -1 9576
9578 2 356204 122809 180480 -1 9470
9579 2 356296 122795 180520 -1 9578
9580 2 356397 122733 180560 -1 9579
9581 2 356483 122764 180640 -1 9580
9582 2 356516 122763 180680 -1 9581
9583 2 356586 122846 180720 -1 9582
9584 2 357993 122477 180640 -1 9437
9585 2 357977 122569 180760 -1 9584
9586 2 356993 122465 180760 -1 9585
9587 2 356773 122505 180840 -1 9586
9588 2 356757 122565 180880 -1 9587
9589 2 356733 122593 180920 -1 9588
9590 2 356773 122645 181000 -1 9589
9591 2 358217 122509 180800 -1 9585
9592 2 358125 122677 180840 -1 9591
9593 2 358261 122717 181080 -1 9592
9594 2 358261 122649 181160 -1 9593
9595 2 362324 123477 182320 -1 9423
9596 2 362629 123457 182600 -1 9595
9597 2 362743 123656 182720 -1 9596
9598 2 362896 123786 183040 -1 9597
9599 2 362881 123972 183200 -1 9598
9600 2 362902 124238 183360 -1 9599
9601 2 363026 124600 183400 -1 9600
9602 2 363174 124851 183480 -1 9601
9603 2 363268 125008 183600 -1 9602
9604 2 363346 125149 183680 -1 9603
9605 2 363447 125507 183880 -1 9604
9606 2 363552 125679 183920 -1 9605
9607 2 363965 125571 183880 -1 9606
9608 2 364053 125536 183760 -1 9607
9609 2 363960 125476 183640 -1 9608
9610 2 363952 125476 183560 -1 9609
9611 2 363824 125328 183360 -1 9610
9612 2 363661 125890 184000 -1 9606
9613 2 363646 126026 184040 -1 9612
9614 2 363694 126285 184080 -1 9613
9615 2 363620 126432 184160 -1 9614
9616 2 363691 126519 184000 -1 9615
9617 2 363626 126688 183960 -1 9616
9618 2 363547 126820 183920 -1 9617
9619 2 363463 126842 183880 -1 9618
9620 2 363403 126928 183920 -1 9619
9621 2 363342 127005 183960 -1 9620
9622 2 363375 127153 184040 -1 9621
9623 2 363472 127352 184120 -1 9622
9624 2 363578 127546 184200 -1 9623
9625 2 363639 127914 184320 -1 9624
9626 2 363598 128213 184360 -1 9625
9627 2 363462 128462 184400 -1 9626
9628 2 363407 128571 184440 -1 9627
9629 2 363451 128410 184520 -1 9628
9630 2 363356 128299 184600 -1 9629
9631 2 363306 128277 184680 -1 9630
9632 2 363379 128402 184760 -1 9631
9633 2 363639 128274 184800 -1 9632
9634 2 363759 128216 184840 -1 9633
9635 2 363772 128206 184880 -1 9634
9636 2 363699 128228 185000 -1 9635
9637 2 363686 128252 185040 -1 9636
9638 2 363672 128277 185080 -1 9637
9639 2 363311 128798 184520 -1 9628
9640 2 363463 128732 184560 -1 9639
9641 2 363475 128728 184640 -1 9640
9642 2 363495 128740 184680 -1 9641
9643 2 363459 128820 184720 -1 9642
9644 2 363487 128852 184800 -1 9643
9645 2 363515 128924 184880 -1 9644
9646 2 363499 128996 184960 -1 9645
9647 2 363479 129068 185040 -1 9646
9648 2 363519 129068 185080 -1 9647
9649 2 363507 129156 185160 -1 9648
9650 2 363455 129208 185200 -1 9649
9651 2 363487 129260 185280 -1 9650
9652 2 363083 129049 184560 -1 9639
9653 2 362680 129216 184600 -1 9652
9654 2 362302 129468 184640 -1 9653
9655 2 362160 129657 184680 -1 9654
9656 2 362070 129998 184720 -1 9655
9657 2 362039 129940 184640 -1 9656
9658 2 362007 129877 184560 -1 9657
9659 2 361791 129477 184040 -1 9658
9660 2 361761 129451 184000 -1 9659
9661 2 361682 129339 183840 -1 9660
9662 2 361710 129167 183560 -1 9661
9663 2 361775 129068 183520 -1 9662
9664 2 361908 128879 183440 -1 9663
9665 2 362105 128730 183400 -1 9664
9666 2 361740 129358 183480 -1 9663
9667 2 361587 129426 183360 -1 9666
9668 2 361569 129468 183280 -1 9667
9669 2 361401 130007 184000 -1 9660
9670 2 360860 130303 183880 -1 9669
9671 2 360357 130716 183840 -1 9670
9672 2 360157 130788 183760 -1 9671
9673 2 359937 130934 183640 -1 9672
9674 2 359836 131037 183600 -1 9673
9675 2 359419 131175 183400 -1 9674
9676 2 359259 131232 183240 -1 9675
9677 2 359183 131406 183040 -1 9676
9678 2 359027 131588 182880 -1 9677
9679 2 358858 131793 182720 -1 9678
9680 2 358743 131833 182560 -1 9679
9681 2 358440 131792 182520 -1 9680
9682 2 358366 131870 182440 -1 9681
9683 2 358450 131850 182320 -1 9682
9684 2 358429 131897 182240 -1 9683
9685 2 358217 132002 182160 -1 9684
9686 2 357893 131907 182120 -1 9685
9687 2 357652 132172 182040 -1 9686
9688 2 357627 132004 182000 -1 9687
9689 2 358385 131907 182120 -1 9685
9690 2 358444 131800 182080 -1 9689
9691 2 358542 132108 182040 -1 9690
9692 2 358452 131688 182000 -1 9691
9693 2 358582 131758 181880 -1 9692
9694 2 358327 131909 182400 -1 9682
9695 2 358118 132061 182360 -1 9694
9696 2 357949 132185 182240 -1 9695
9697 2 357873 132387 182120 -1 9696
9698 2 357872 132949 182040 -1 9697
9699 2 357774 132781 182000 -1 9698
9700 2 357754 132871 181960 -1 9699
9701 2 357719 132962 181880 -1 9700
9702 2 357698 133002 181760 -1 9701
9703 2 357666 133146 181640 -1 9702
9704 2 357674 133197 181400 -1 9703
9705 2 357676 133214 181320 -1 9704
9706 2 357772 133282 181080 -1 9705
9707 2 357756 133529 181000 -1 9706
9708 2 357835 133701 180960 -1 9707
9709 2 357886 133661 180880 -1 9708
9710 2 357996 133573 180800 -1 9709
9711 2 358142 133535 180720 -1 9710
9712 2 358292 133536 180600 -1 9711
9713 2 358502 133600 180480 -1 9712
9714 2 358727 133591 180360 -1 9713
9715 2 358856 133642 180200 -1 9714
9716 2 358885 133667 180000 -1 9715
9717 2 359073 133720 179840 -1 9716
9718 2 359165 133870 179640 -1 9717
9719 2 359281 134025 179440 -1 9718
9720 2 359360 134140 179280 -1 9719
9721 2 359722 134253 179160 -1 9720
9722 2 359998 134557 179040 -1 9721
9723 2 360158 134789 179000 -1 9722
9724 2 360310 134841 178880 -1 9723
9725 2 360429 134952 178760 -1 9724
9726 2 360651 135126 178720 -1 9725
9727 2 360768 135280 178680 -1 9726
9728 2 360998 135611 178760 -1 9727
9729 2 361392 135888 178800 -1 9728
9730 2 361740 136008 178840 -1 9729
9731 2 361839 136196 178880 -1 9730
9732 2 361948 136261 178920 -1 9731
9733 2 362112 136253 179040 -1 9732
9734 2 362454 136200 179160 -1 9733
9735 2 362571 136100 179280 -1 9734
9736 2 362522 136221 179360 -1 9735
9737 2 362458 136258 179600 -1 9736
9738 2 362454 136224 179800 -1 9737
9739 2 362595 135937 179400 -1 9735
9740 2 362751 135818 179560 -1 9739
9741 2 363012 135785 179520 -1 9740
9742 2 363092 135840 179360 -1 9741
9743 2 363122 135868 179280 -1 9742
9744 2 362793 135785 179600 -1 9740
9745 2 362705 135642 179880 -1 9744
9746 2 361661 136127 178760 -1 9729
9747 2 361593 136200 178680 -1 9746
9748 2 361476 136249 178400 -1 9747
9749 2 361320 136560 178200 -1 9748
9750 2 360463 137118 178160 -1 9749
9751 2 360532 137253 178000 -1 9750
9752 2 360468 137308 177960 -1 9751
9753 2 360405 137361 177920 -1 9752
9754 2 360499 137346 177640 -1 9753
9755 2 360635 137221 177440 -1 9754
9756 2 360807 137234 177240 -1 9755
9757 2 360858 137203 177120 -1 9756
9758 2 360996 137145 177000 -1 9757
9759 2 361114 137261 176960 -1 9758
9760 2 361254 137401 176880 -1 9759
9761 2 361254 137465 176720 -1 9760
9762 2 359733 137505 177640 -1 9754
9763 2 359678 137686 177560 -1 9762
9764 2 359820 137810 177480 -1 9763
9765 2 359954 137857 177360 -1 9764
9766 2 359887 137861 177280 -1 9765
9767 2 359810 137282 178240 -1 9750
9768 2 359707 137309 178400 -1 9767
9769 2 359723 137162 178560 -1 9768
9770 2 359612 137063 178760 -1 9769
9771 2 359535 136964 178880 -1 9770
9772 2 359267 137269 178440 -1 9768
9773 2 358895 137473 178520 -1 9772
9774 2 358831 137501 178600 -1 9773
9775 2 358915 137861 178480 -1 9774
9776 2 359087 138061 178440 -1 9775
9777 2 359251 138405 178400 -1 9776
9778 2 359267 138501 178240 -1 9777
9779 2 360782 135646 178640 -1 9727
9780 2 360642 135802 178600 -1 9779
9781 2 360425 135908 178640 -1 9780
9782 2 360273 135928 178680 -1 9781
9783 2 360133 135952 178720 -1 9782
9784 2 360117 136020 178760 -1 9783
9785 2 360073 136004 178840 -1 9784
9786 2 360622 135810 178520 -1 9780
9787 2 360562 135998 178480 -1 9786
9788 2 360778 135778 178360 -1 9787
9789 2 357706 133721 180880 -1 9708
9790 2 357210 133914 180840 -1 9789
9791 2 356940 133937 180800 -1 9790
9792 2 356673 134035 180720 -1 9791
9793 2 356080 134171 180520 -1 9792
9794 2 355562 134161 180400 -1 9793
9795 2 355098 134249 180200 -1 9794
9796 2 354946 134234 180160 -1 9795
9797 2 354576 134194 180160 -1 9796
9798 2 354400 134170 180240 -1 9797
9799 2 354176 134277 180320 -1 9798
9800 2 354040 134517 180400 -1 9799
9801 2 353976 134776 180440 -1 9800
9802 2 353415 134972 180480 -1 9801
9803 2 352993 135228 180440 -1 9802
9804 2 352747 135323 180360 -1 9803
9805 2 352612 135346 180280 -1 9804
9806 2 353265 135039 180520 -1 9802
9807 2 353114 135119 180680 -1 9806
9808 2 353088 135194 180800 -1 9807
9809 2 353045 135354 181040 -1 9808
9810 2 352997 135501 181160 -1 9809
9811 2 352968 135625 181240 -1 9810
9812 2 352985 135760 181320 -1 9811
9813 2 353045 136103 181360 -1 9812
9814 2 353024 136091 181440 -1 9813
9815 2 352865 135715 181360 -1 9812
9816 2 352688 135734 181400 -1 9815
9817 2 352592 135790 181480 -1 9816
9818 2 352509 135819 181560 -1 9817
9819 2 352507 135865 181600 -1 9818
9820 2 358964 131908 182520 -1 9680
9821 2 359080 131930 182480 -1 9820
9822 2 362017 130130 184760 -1 9656
9823 2 362012 130361 184880 -1 9822
9824 2 362094 130088 185000 -1 9823
9825 2 362247 130075 185120 -1 9824
9826 2 362339 130293 185360 -1 9825
9827 2 362332 130390 185440 -1 9826
9828 2 362478 130186 185440 -1 9827
9829 2 362484 130111 185480 -1 9828
9830 2 362484 130146 185560 -1 9829
9831 2 362327 130486 185520 -1 9827
9832 2 362369 130672 185640 -1 9831
9833 2 362385 130689 185760 -1 9832
9834 2 362453 130777 185880 -1 9833
9835 2 362339 130462 185920 -1 9834
9836 2 362347 130365 186000 -1 9835
9837 2 362475 130806 185920 -1 9834
9838 2 362527 130941 186000 -1 9837
9839 2 362553 131062 186080 -1 9838
9840 2 362600 131329 186160 -1 9839
9841 2 362587 131383 186200 -1 9840
9842 2 362528 131449 186280 -1 9841
9843 2 362543 131506 186320 -1 9842
9844 2 362517 131608 186440 -1 9843
9845 2 362441 131680 186520 -1 9844
9846 2 362390 131703 186640 -1 9845
9847 2 362297 131744 186760 -1 9846
9848 2 361948 131777 187000 -1 9847
9849 2 361667 131812 187200 -1 9848
9850 2 361191 131863 187440 -1 9849
9851 2 361041 131891 187520 -1 9850
9852 2 360905 131973 187600 -1 9851
9853 2 360826 132087 187680 -1 9852
9854 2 360722 132234 187720 -1 9853
9855 2 360625 132381 187760 -1 9854
9856 2 360414 132580 187840 -1 9855
9857 2 360245 132775 187960 -1 9856
9858 2 359974 132948 188080 -1 9857
9859 2 359595 133015 188200 -1 9858
9860 2 359565 133041 188240 -1 9859
9861 2 359492 133375 188280 -1 9860
9862 2 359418 133523 188360 -1 9861
9863 2 359308 133746 188480 -1 9862
9864 2 359271 133938 188760 -1 9863
9865 2 359265 133964 188800 -1 9864
9866 2 359813 133880 188600 -1 9865
9867 2 360145 133914 188320 -1 9866
9868 2 360438 133867 188200 -1 9867
9869 2 360658 133992 188600 -1 9868
9870 2 361043 133904 188840 -1 9869
9871 2 361285 133979 189000 -1 9870
9872 2 361763 134203 189000 -1 9871
9873 2 362108 134341 189080 -1 9872
9874 2 362678 134416 189200 -1 9873
9875 2 362311 134517 189200 -1 9874
9876 2 362384 134593 189280 -1 9875
9877 2 362445 134680 189360 -1 9876
9878 2 362480 134756 189440 -1 9877
9879 2 362577 134844 189640 -1 9878
9880 2 362588 134919 189840 -1 9879
9881 2 362560 134979 190000 -1 9880
9882 2 362452 134878 190200 -1 9881
9883 2 362540 134796 190320 -1 9882
9884 2 362622 134829 190480 -1 9883
9885 2 362648 134923 190680 -1 9884
9886 2 362562 135036 190880 -1 9885
9887 2 362548 135093 191080 -1 9886
9888 2 362333 135179 191240 -1 9887
9889 2 361981 135156 191360 -1 9888
9890 2 361779 135191 191360 -1 9889
9891 2 361575 135042 191480 -1 9890
9892 2 361612 135014 191560 -1 9891
9893 2 361689 134975 191680 -1 9892
9894 2 361684 135012 191760 -1 9893
9895 2 361321 135089 191560 -1 9892
9896 2 361091 134990 191680 -1 9895
9897 2 360890 134875 191680 -1 9896
9898 2 360902 134771 191680 -1 9897
9899 2 360952 134704 191800 -1 9898
9900 2 360912 134547 191800 -1 9899
9901 2 360915 134357 191920 -1 9900
9902 2 360966 134244 191960 -1 9901
9903 2 361067 134147 191960 -1 9902
9904 2 361299 134157 191960 -1 9903
9905 2 361276 134115 191880 -1 9904
9906 2 361465 133920 191720 -1 9905
9907 2 361620 133870 191720 -1 9906
9908 2 361758 133768 191680 -1 9907
9909 2 361866 133641 191520 -1 9908
9910 2 361878 133506 191440 -1 9909
9911 2 363079 134441 189240 -1 9874
9912 2 363455 134505 189280 -1 9911
9913 2 363521 134552 189480 -1 9912
9914 2 363550 134571 189520 -1 9913
9915 2 363662 134640 189680 -1 9914
9916 2 363677 134664 189720 -1 9915
9917 2 363753 134777 189920 -1 9916
9918 2 363705 134863 190240 -1 9917
9919 2 363153 135023 190280 -1 9918
9920 2 363104 135062 190360 -1 9919
9921 2 363065 135160 190440 -1 9920
9922 2 363065 135190 190480 -1 9921
9923 2 363688 134830 190360 -1 9918
9924 2 363648 134852 190440 -1 9923
9925 2 363529 134927 190520 -1 9924
9926 2 364242 134457 189720 -1 9916
9927 2 364350 134412 189680 -1 9926
9928 2 364565 134257 189600 -1 9927
9929 2 364629 134126 189480 -1 9928
9930 2 364765 133941 189360 -1 9929
9931 2 364781 133864 189280 -1 9930
9932 2 364646 133833 189040 -1 9931
9933 2 364517 133819 188920 -1 9932
9934 2 364490 133833 188880 -1 9933
9935 2 364745 133721 189360 -1 9931
9936 2 364609 133480 189400 -1 9935
9937 2 364593 133345 189360 -1 9936
9938 2 364533 133276 189320 -1 9937
9939 2 364865 133344 189400 -1 9936
9940 2 364926 133333 189520 -1 9939
9941 2 364889 133228 189320 -1 9939
9942 2 364950 133177 189280 -1 9941
9943 2 365173 132900 189240 -1 9942
9944 2 365149 132796 189200 -1 9943
9945 2 365153 132744 189160 -1 9944
9946 2 365113 132692 189080 -1 9945
9947 2 365037 132504 189000 -1 9946
9948 2 365021 132428 188960 -1 9947
9949 2 364957 132336 188920 -1 9948
9950 2 364882 132291 188880 -1 9949
9951 2 363418 134382 189080 -1 9912
9952 2 363333 134104 188640 -1 9951
9953 2 363323 134114 188600 -1 9952
9954 2 363189 133736 188600 -1 9953
9955 2 363501 133495 188560 -1 9954
9956 2 363704 133457 188520 -1 9955
9957 2 363819 133409 188480 -1 9956
9958 2 364001 133392 188600 -1 9957
9959 2 364117 133317 188760 -1 9958
9960 2 364140 133256 188840 -1 9959
9961 2 364149 133229 188880 -1 9960
9962 2 363313 134123 188560 -1 9953
9963 2 363308 134430 188480 -1 9962
9964 2 363286 134455 188400 -1 9963
9965 2 363277 134494 188320 -1 9964
9966 2 363306 134627 188160 -1 9965
9967 2 362743 134826 188160 -1 9966
9968 2 362376 134968 188040 -1 9967
9969 2 362197 134995 187840 -1 9968
9970 2 363529 134624 188120 -1 9966
9971 2 363684 134644 188040 -1 9970
9972 2 364023 134622 187920 -1 9971
9973 2 364029 134779 187840 -1 9972
9974 2 364025 134830 187800 -1 9973
9975 2 363856 134293 188440 -1 9964
9976 2 364330 134239 188400 -1 9975
9977 2 364417 133955 188560 -1 9976
9978 2 361776 134148 188960 -1 9872
9979 2 361704 134084 188880 -1 9978
9980 2 361664 134044 188840 -1 9979
9981 2 361674 134064 188800 -1 9980
9982 2 361592 133964 188760 -1 9981
9983 2 359240 134050 188920 -1 9865
9984 2 359252 134123 188960 -1 9983
9985 2 359234 134139 189000 -1 9984
9986 2 358836 134257 189080 -1 9985
9987 2 358867 134320 189200 -1 9986
9988 2 358920 134405 189360 -1 9987
9989 2 358791 134614 189560 -1 9988
9990 2 358780 134706 189760 -1 9989
9991 2 358783 134765 189840 -1 9990
9992 2 358971 133835 188600 -1 9864
9993 2 358597 133707 188400 -1 9992
9994 2 358508 133677 188360 -1 9993
9995 2 358242 133586 188240 -1 9994
9996 2 358101 133291 188200 -1 9995
9997 2 357977 133218 188120 -1 9996
9998 2 357894 133221 188040 -1 9997
9999 2 357681 133165 187920 -1 9998
10000 2 357580 133225 187960 -1 9999
10001 2 357590 133147 187800 -1 9999
10002 2 357593 133185 187760 -1 10001
10003 2 357406 132956 187680 -1 10002
10004 2 357249 132958 187600 -1 10003
10005 2 357166 132926 187480 -1 10004
10006 2 356924 132835 187360 -1 10005
10007 2 356860 132835 187320 -1 10006
10008 2 356803 132836 187280 -1 10007
10009 2 356451 132697 187160 -1 10008
10010 2 356189 132701 187120 -1 10009
10011 2 356128 132740 187000 -1 10010
10012 2 356093 132745 186960 -1 10011
10013 2 355884 132649 186880 -1 10012
10014 2 355812 132593 186840 -1 10013
10015 2 355843 132333 186800 -1 10014
10016 2 355855 132293 186760 -1 10015
10017 2 356117 132704 187280 -1 10010
10018 2 356090 132671 187360 -1 10017
10019 2 358153 133630 188120 -1 9995
10020 2 358144 133599 187920 -1 10019
10021 2 358154 133599 187800 -1 10020
10022 2 358045 134009 188640 -1 9992
10023 2 357761 134101 188680 -1 10022
10024 2 357733 134141 188720 -1 10023
10025 2 357701 134153 188800 -1 10024
10026 2 359580 133106 188400 -1 9862
10027 2 359560 133050 188520 -1 10026
10028 2 359588 133038 188680 -1 10027
10029 2 359608 133082 188720 -1 10028
10030 2 359652 133058 188800 -1 10029
10031 2 359688 133070 188880 -1 10030
10032 2 359780 133070 188960 -1 10031
10033 2 359852 133126 189040 -1 10032
10034 2 359916 133186 189120 -1 10033
10035 2 359972 133186 189200 -1 10034
10036 2 360016 133166 189240 -1 10035
10037 2 360132 133218 189320 -1 10036
10038 2 360188 133290 189400 -1 10037
10039 2 360188 133278 189440 -1 10038
10040 2 361920 130550 185080 -1 9823
10041 2 361839 130815 185200 -1 10040
10042 2 361651 131029 185360 -1 10041
10043 2 361599 131175 185440 -1 10042
10044 2 361571 131274 185520 -1 10043
10045 2 363083 126884 183920 -1 9620
10046 2 362806 126746 183840 -1 10045
10047 2 362651 126660 183760 -1 10046
10048 2 362482 126581 183680 -1 10047
10049 2 362280 126456 183600 -1 10048
10050 2 362042 126472 183560 -1 10049
10051 2 361936 126497 183520 -1 10050
10052 2 361851 126488 183480 -1 10051
10053 2 361627 126476 183360 -1 10052
10054 2 361570 126494 183320 -1 10053
10055 2 361601 126593 183280 -1 10054
10056 2 361671 126625 183120 -1 10055
10057 2 361756 126596 182840 -1 10056
10058 2 361915 126625 182600 -1 10057
10059 2 362035 126684 182520 -1 10058
10060 2 362095 126714 182480 -1 10059
10061 2 362155 126761 182400 -1 10060
10062 2 361980 126348 183600 -1 10050
10063 2 362064 126157 183520 -1 10062
10064 2 362075 125991 183400 -1 10063
10065 2 362164 125871 183280 -1 10064
10066 2 362244 125836 183160 -1 10065
10067 2 362348 125871 183120 -1 10066
10068 2 363581 126502 184200 -1 9615
10069 2 363334 126757 184320 -1 10068
10070 2 362998 126689 184320 -1 10069
10071 2 362837 126746 184360 -1 10070
10072 2 362794 126774 184400 -1 10071
10073 2 363401 126894 184360 -1 10069
10074 2 363336 127099 184480 -1 10073
10075 2 363290 127322 184640 -1 10074
10076 2 363101 127511 184760 -1 10075
10077 2 362950 127711 184880 -1 10076
10078 2 362888 128108 185120 -1 10077
10079 2 362737 128449 185280 -1 10078
10080 2 362372 128925 185560 -1 10079
10081 2 362244 128992 185600 -1 10080
10082 2 362124 129005 185640 -1 10081
10083 2 361955 129110 185720 -1 10082
10084 2 363232 124665 183360 -1 9601
10085 2 363348 124673 183320 -1 10084
10086 2 363428 124653 183240 -1 10085
10087 2 363516 124609 183200 -1 10086
10088 2 363784 124673 183120 -1 10087
10089 2 363976 124701 183080 -1 10088
10090 2 364132 124661 183000 -1 10089
10091 2 364480 124773 183000 -1 10090
10092 2 364504 124917 183040 -1 10091
10093 2 364516 124933 183080 -1 10092
10094 2 364536 124953 183120 -1 10093
10095 2 364480 124961 183200 -1 10094
10096 2 364400 125013 183280 -1 10095
10097 2 364372 125077 183360 -1 10096
10098 2 364408 125197 183400 -1 10097
10099 2 364368 125297 183480 -1 10098
10100 2 364376 125301 183520 -1 10099
10101 2 363807 122058 179240 -1 9278
10102 2 363439 122138 179280 -1 10101
10103 2 362911 122334 179320 -1 10102
10104 2 362095 122818 179280 -1 10103
10105 2 361759 122978 179240 -1 10104
10106 2 361563 123098 179200 -1 10105
10107 2 361387 123130 179160 -1 10106
10108 2 361175 123198 179080 -1 10107
10109 2 361079 123278 179000 -1 10108
10110 2 360983 123314 178880 -1 10109
10111 2 360847 123422 178800 -1 10110
10112 2 360623 123598 178760 -1 10111
10113 2 360259 123866 178720 -1 10112
10114 2 360143 124006 178640 -1 10113
10115 2 360095 124034 178600 -1 10114
10116 2 360051 124086 178520 -1 10115
10117 2 359899 124146 178480 -1 10116
10118 2 359663 124230 178520 -1 10117
10119 2 359515 124194 178520 -1 10118
10120 2 359443 124242 178440 -1 10119
10121 2 359079 124206 178480 -1 10120
10122 2 359059 124174 178560 -1 10121
10123 2 359011 124146 178600 -1 10122
10124 2 358943 124230 178680 -1 10123
10125 2 358899 124214 178720 -1 10124
10126 2 358867 124194 178760 -1 10125
10127 2 359511 124266 178560 -1 10118
10128 2 359327 124342 178600 -1 10127
10129 2 359163 124402 178640 -1 10128
10130 2 359075 124410 178680 -1 10129
10131 2 358979 124414 178760 -1 10130
10132 2 358911 124474 178840 -1 10131
10133 2 358883 124460 178880 -1 10132
10134 2 358855 124446 178920 -1 10133
10135 2 358803 124470 179040 -1 10134
10136 2 358795 124502 179120 -1 10135
10137 2 361275 123066 179240 -1 10106
10138 2 361283 123018 179320 -1 10137
10139 2 361307 122978 179360 -1 10138
10140 2 361291 122902 179440 -1 10139
10141 2 361275 122906 179520 -1 10140
10142 2 361247 122930 179600 -1 10141
10143 2 361279 122902 179640 -1 10142
10144 2 364530 123106 177920 -1 9269
10145 2 364449 123286 178040 -1 10144
10146 2 364442 123419 178160 -1 10145
10147 2 364626 123524 178280 -1 10146
10148 2 364703 123577 178320 -1 10147
10149 2 364858 123684 178400 -1 10148
10150 2 365110 123704 178680 -1 10149
10151 2 365315 123730 178880 -1 10150
10152 2 365410 123847 179120 -1 10151
10153 2 365522 124008 179320 -1 10152
10154 2 365926 124278 179520 -1 10153
10155 2 366118 124525 179560 -1 10154
10156 2 366522 124658 179600 -1 10155
10157 2 366585 124639 179680 -1 10156
10158 2 366664 124609 179760 -1 10157
10159 2 366792 124723 179240 -1 10157
10160 2 367365 124865 179200 -1 10159
10161 2 367646 125087 179120 -1 10160
10162 2 367786 125145 179200 -1 10161
10163 2 368070 125179 179240 -1 10162
10164 2 368347 125220 179280 -1 10163
10165 2 368456 125263 179360 -1 10164
10166 2 368779 125416 179280 -1 10165
10167 2 368940 125564 179200 -1 10166
10168 2 369009 125648 179120 -1 10167
10169 2 369201 125908 179080 -1 10168
10170 2 369322 126015 179040 -1 10169
10171 2 369479 126195 179120 -1 10170
10172 2 369505 126356 179160 -1 10171
10173 2 369555 126420 179200 -1 10172
10174 2 369533 126539 179280 -1 10173
10175 2 369539 126640 179320 -1 10174
10176 2 369573 126773 179440 -1 10175
10177 2 369581 126961 179560 -1 10176
10178 2 369668 127138 179680 -1 10177
10179 2 369826 127410 179720 -1 10178
10180 2 369815 127579 179760 -1 10179
10181 2 369777 127743 179800 -1 10180
10182 2 369754 127957 179960 -1 10181
10183 2 369778 127922 180080 -1 10182
10184 2 369913 127905 180160 -1 10183
10185 2 370007 127907 180240 -1 10184
10186 2 370006 127940 180320 -1 10185
10187 2 369934 127967 180440 -1 10186
10188 2 369942 127955 180480 -1 10187
10189 2 369993 127845 180600 -1 10188
10190 2 370067 127795 180720 -1 10189
10191 2 370096 127792 180800 -1 10190
10192 2 369643 128178 179680 -1 10182
10193 2 369679 128375 179640 -1 10192
10194 2 369690 128451 179600 -1 10193
10195 2 369841 128748 179560 -1 10194
10196 2 369949 128928 179520 -1 10195
10197 2 369981 128993 179440 -1 10196
10198 2 370322 129288 179600 -1 10197
10199 2 370617 129431 179640 -1 10198
10200 2 370915 129514 179680 -1 10199
10201 2 371045 129379 179720 -1 10200
10202 2 371043 129275 179760 -1 10201
10203 2 371066 129223 179800 -1 10202
10204 2 371263 128966 179880 -1 10203
10205 2 371452 128825 179920 -1 10204
10206 2 371608 128704 179960 -1 10205
10207 2 371701 128604 180000 -1 10206
10208 2 371701 128546 180080 -1 10207
10209 2 371089 129680 179560 -1 10200
10210 2 371218 129796 179440 -1 10209
10211 2 371314 129923 179280 -1 10210
10212 2 371401 129925 179000 -1 10211
10213 2 371668 130151 178880 -1 10212
10214 2 371831 130282 178800 -1 10213
10215 2 371972 130304 178720 -1 10214
10216 2 372063 130341 178680 -1 10215
10217 2 372267 130442 178800 -1 10216
10218 2 372376 130631 178920 -1 10217
10219 2 372498 130902 179000 -1 10218
10220 2 372413 131242 179120 -1 10219
10221 2 372476 131933 179160 -1 10220
10222 2 372569 132323 179240 -1 10221
10223 2 372585 132617 179080 -1 10222
10224 2 372562 132799 178920 -1 10223
10225 2 372529 132798 178880 -1 10224
10226 2 372506 132803 178840 -1 10225
10227 2 372442 132849 178760 -1 10226
10228 2 372425 132898 178680 -1 10227
10229 2 373261 132412 179080 -1 10223
10230 2 373508 132359 179000 -1 10229
10231 2 373649 132315 178880 -1 10230
10232 2 373889 132312 179080 -1 10231
10233 2 372595 132475 179280 -1 10222
10234 2 372591 132481 179320 -1 10233
10235 2 371973 133275 179280 -1 10234
10236 2 371777 133541 179160 -1 10235
10237 2 371602 133631 179120 -1 10236
10238 2 371341 133725 179160 -1 10237
10239 2 371105 133612 179200 -1 10238
10240 2 371037 133549 179320 -1 10239
10241 2 371038 133545 179360 -1 10240
10242 2 371050 133443 179440 -1 10241
10243 2 371003 133299 179400 -1 10242
10244 2 371008 133124 179320 -1 10243
10245 2 370956 133115 179240 -1 10244
10246 2 370952 133177 179160 -1 10245
10247 2 371054 133392 179480 -1 10242
10248 2 371013 133335 179560 -1 10247
10249 2 370995 133292 179600 -1 10248
10250 2 370821 133299 179640 -1 10249
10251 2 370632 133324 179720 -1 10250
10252 2 370577 133239 179840 -1 10251
10253 2 370507 133177 180000 -1 10252
10254 2 370314 133171 180040 -1 10253
10255 2 370311 133175 180080 -1 10254
10256 2 370343 133209 180160 -1 10255
10257 2 370273 133168 180240 -1 10256
10258 2 370209 133132 180320 -1 10257
10259 2 370181 133166 180440 -1 10258
10260 2 370236 133144 180480 -1 10259
10261 2 370348 132995 180520 -1 10260
10262 2 370225 133006 180640 -1 10261
10263 2 369988 132972 180480 -1 10262
10264 2 370970 133627 179120 -1 10240
10265 2 370879 133610 179000 -1 10264
10266 2 370719 133532 178920 -1 10265
10267 2 370582 133568 178880 -1 10266
10268 2 370426 133655 178840 -1 10267
10269 2 369990 133699 178800 -1 10268
10270 2 369853 133640 178760 -1 10269
10271 2 369736 133659 178720 -1 10270
10272 2 369709 133799 178680 -1 10271
10273 2 369697 133861 178640 -1 10272
10274 2 371574 133691 178920 -1 10237
10275 2 371485 133823 178720 -1 10274
10276 2 371398 133884 178600 -1 10275
10277 2 371125 134008 178440 -1 10276
10278 2 370802 133996 178280 -1 10277
10279 2 370793 134029 178200 -1 10278
10280 2 370752 134159 177880 -1 10279
10281 2 370468 134374 177680 -1 10280
10282 2 370132 134467 177640 -1 10281
10283 2 369842 134512 177520 -1 10282
10284 2 369416 134524 177560 -1 10283
10285 2 369224 134427 177640 -1 10284
10286 2 369872 134519 177440 -1 10283
10287 2 370025 134557 177000 -1 10286
10288 2 369736 134706 176960 -1 10287
10289 2 370484 134482 176960 -1 10287
10290 2 370477 134458 176920 -1 10289
10291 2 370383 134324 176840 -1 10290
10292 2 370334 134341 176680 -1 10291
10293 2 370275 134355 176520 -1 10292
10294 2 370311 134342 176480 -1 10293
10295 2 370351 134177 176440 -1 10294
10296 2 370250 134345 176400 -1 10295
10297 2 370111 134407 176240 -1 10296
10298 2 370123 134418 176080 -1 10297
10299 2 370160 134464 176040 -1 10298
10300 2 370120 134670 175920 -1 10299
10301 2 369958 134803 175880 -1 10300
10302 2 369881 134884 175840 -1 10301
10303 2 369821 134911 175800 -1 10302
10304 2 369569 134891 175680 -1 10303
10305 2 369477 134844 175640 -1 10304
10306 2 369416 134800 175720 -1 10305
10307 2 370015 134312 176040 -1 10298
10308 2 369938 134323 175960 -1 10307
10309 2 369737 134340 175840 -1 10308
10310 2 370167 133712 178200 -1 10279
10311 2 370198 133524 178240 -1 10310
10312 2 370174 133408 178280 -1 10311
10313 2 370211 133248 178360 -1 10312
10314 2 370276 133064 178440 -1 10313
10315 2 370160 132812 178400 -1 10314
10316 2 370041 132829 178320 -1 10315
10317 2 369951 132856 178280 -1 10316
10318 2 372595 132517 179400 -1 10234
10319 2 372629 132703 179640 -1 10318
10320 2 372746 132512 179880 -1 10319
10321 2 372749 132503 179920 -1 10320
10322 2 372759 132484 180000 -1 10321
10323 2 373624 132412 180080 -1 10322
10324 2 373887 132525 180160 -1 10323
10325 2 372733 132568 180160 -1 10322
10326 2 372726 132588 180200 -1 10325
10327 2 372713 132583 180240 -1 10326
10328 2 372712 132647 180280 -1 10327
10329 2 372753 132768 180320 -1 10328
10330 2 373065 132796 180320 -1 10329
10331 2 373326 132755 180360 -1 10330
10332 2 373596 132767 180480 -1 10331
10333 2 373784 132951 180760 -1 10332
10334 2 373889 133050 180920 -1 10333
10335 2 373969 133099 180960 -1 10334
10336 2 372498 132920 180360 -1 10329
10337 2 372333 132942 180440 -1 10336
10338 2 372274 133011 180720 -1 10337
10339 2 372389 132503 180240 -1 10327
10340 2 372395 132484 180280 -1 10339
10341 2 372377 132504 180320 -1 10340
10342 2 372346 132544 180360 -1 10341
10343 2 372310 132621 180560 -1 10342
10344 2 372192 132593 180800 -1 10343
10345 2 371961 132620 181040 -1 10344
10346 2 371654 132607 181200 -1 10345
10347 2 371470 132637 181240 -1 10346
10348 2 371344 132755 181320 -1 10347
10349 2 371072 132751 181520 -1 10348
10350 2 370944 132639 181640 -1 10349
10351 2 370892 132555 181760 -1 10350
10352 2 370672 132487 181880 -1 10351
10353 2 370428 132427 181920 -1 10352
10354 2 370376 132391 181960 -1 10353
10355 2 370300 132343 182000 -1 10354
10356 2 370190 131777 182040 -1 10355
10357 2 370158 132109 182080 -1 10356
10358 2 370118 132125 182160 -1 10357
10359 2 369842 131993 182280 -1 10358
10360 2 369638 131881 182480 -1 10359
10361 2 372192 130355 178280 -1 10216
10362 2 372375 130384 178040 -1 10361
10363 2 372648 130603 177600 -1 10362
10364 2 372947 130694 177200 -1 10363
10365 2 372996 130707 177080 -1 10364
10366 2 373190 130718 176960 -1 10365
10367 2 373398 130705 176640 -1 10366
10368 2 373557 130769 176480 -1 10367
10369 2 373443 130964 176440 -1 10368
10370 2 373610 130768 176400 -1 10369
10371 2 373815 131024 176080 -1 10370
10372 2 373940 131174 175960 -1 10371
10373 2 373999 131336 175720 -1 10372
10374 2 373974 131329 175400 -1 10373
10375 2 373990 131332 175280 -1 10374
10376 2 374794 131308 175280 -1 10375
10377 2 373979 131331 175200 -1 10375
10378 2 373979 131322 175160 -1 10377
10379 2 373977 131416 175040 -1 10378
10380 2 373964 131477 174920 -1 10379
10381 2 373957 131505 174880 -1 10380
10382 2 373977 131536 174800 -1 10381
10383 2 374191 131607 174760 -1 10382
10384 2 374263 131660 174680 -1 10383
10385 2 374427 131759 174640 -1 10384
10386 2 374451 131750 174600 -1 10385
10387 2 374536 131788 174440 -1 10386
10388 2 374635 131768 174400 -1 10387
10389 2 374543 131858 174360 -1 10388
10390 2 374471 131840 174320 -1 10389
10391 2 374451 131798 174280 -1 10390
10392 2 374898 131737 174360 -1 10388
10393 2 375259 131624 174200 -1 10392
10394 2 375696 131422 173960 -1 10393
10395 2 375769 131256 173920 -1 10394
10396 2 375808 131133 173880 -1 10395
10397 2 375868 131107 173800 -1 10396
10398 2 375894 130954 173680 -1 10397
10399 2 375893 130889 173600 -1 10398
10400 2 375907 130869 173560 -1 10399
10401 2 375812 130885 173960 -1 10397
10402 2 375877 130724 174080 -1 10401
10403 2 375863 130729 174240 -1 10402
10404 2 375863 130733 174280 -1 10403
10405 2 374107 131546 174640 -1 10384
10406 2 374104 131424 174480 -1 10405
10407 2 374187 131340 174400 -1 10406
10408 2 374131 131166 174280 -1 10407
10409 2 374166 131071 174080 -1 10408
10410 2 374299 131090 174040 -1 10409
10411 2 374309 131045 174000 -1 10410
10412 2 374348 131030 173960 -1 10411
10413 2 374353 130980 173920 -1 10412
10414 2 374310 130944 173800 -1 10413
10415 2 374275 130955 173760 -1 10414
10416 2 374278 130934 173680 -1 10415
10417 2 374266 130953 173560 -1 10416
10418 2 374279 130993 173440 -1 10417
10419 2 374380 131075 173280 -1 10418
10420 2 374408 131110 173200 -1 10419
10421 2 374356 131057 173160 -1 10420
10422 2 374367 131056 173040 -1 10421
10423 2 374448 131061 173000 -1 10422
10424 2 374474 131087 172920 -1 10423
10425 2 374731 131016 173040 -1 10424
10426 2 374792 130964 173080 -1 10425
10427 2 375031 130912 173040 -1 10426
10428 2 375260 130898 172960 -1 10427
10429 2 374692 131282 174000 -1 10410
10430 2 373940 131552 174440 -1 10406
10431 2 373931 131588 174400 -1 10430
10432 2 373843 131582 174360 -1 10431
10433 2 373760 131556 174240 -1 10432
10434 2 373688 131500 174200 -1 10433
10435 2 373699 131462 174040 -1 10434
10436 2 373732 131430 173960 -1 10435
10437 2 373352 131932 174840 -1 10381
10438 2 373242 131930 174720 -1 10437
10439 2 373107 131928 174680 -1 10438
10440 2 373185 131755 174760 -1 10438
10441 2 373170 131599 174720 -1 10440
10442 2 373135 131532 174680 -1 10441
10443 2 373135 131515 174640 -1 10442
10444 2 374064 130756 175120 -1 10378
10445 2 374095 130674 175200 -1 10444
10446 2 374066 130445 175280 -1 10445
10447 2 374212 130223 175320 -1 10446
10448 2 374363 130109 175360 -1 10447
10449 2 374398 130040 175280 -1 10448
10450 2 374407 130066 175200 -1 10449
10451 2 374423 130092 175160 -1 10450
10452 2 374440 130120 175120 -1 10451
10453 2 374455 130152 175080 -1 10452
10454 2 374490 130139 175000 -1 10453
10455 2 374520 130127 174920 -1 10454
10456 2 369983 129034 179640 -1 10198
10457 2 369987 128990 179680 -1 10456
10458 2 369975 128978 179760 -1 10457
10459 2 370163 128942 179880 -1 10458
10460 2 367455 125069 179080 -1 10161
10461 2 367426 125121 179000 -1 10460
10462 2 367463 125149 178880 -1 10461
10463 2 367566 125040 178840 -1 10462
10464 2 367710 124728 178840 -1 10463
10465 2 367732 124694 178920 -1 10464
10466 2 367450 125165 178720 -1 10462
10467 2 367463 125306 178480 -1 10466
10468 2 367419 125394 178280 -1 10467
10469 2 367278 125384 178240 -1 10468
10470 2 367072 125384 178200 -1 10469
10471 2 367126 125202 178160 -1 10470
10472 2 367207 125247 178040 -1 10471
10473 2 367266 125287 177840 -1 10472
10474 2 367350 125273 177640 -1 10473
10475 2 367407 125216 177400 -1 10474
10476 2 367487 125212 177320 -1 10475
10477 2 367582 125332 178240 -1 10468
10478 2 367620 125320 178200 -1 10477
10479 2 367638 125330 178160 -1 10478
10480 2 367708 125421 177960 -1 10479
10481 2 368003 125420 177520 -1 10480
10482 2 368318 125264 177360 -1 10481
10483 2 368450 125204 177200 -1 10482
10484 2 368480 125085 176960 -1 10483
10485 2 368544 124913 176920 -1 10484
10486 2 368554 124803 176760 -1 10485
10487 2 368645 124681 176640 -1 10486
10488 2 368702 124635 176560 -1 10487
10489 2 368720 124701 176520 -1 10488
10490 2 368749 124720 176480 -1 10489
10491 2 368380 125057 176920 -1 10484
10492 2 368282 125046 176800 -1 10491
10493 2 366089 124595 179680 -1 10157
10494 2 366089 124563 179720 -1 10493
10495 2 366336 123921 175440 -1 9194
10496 2 366568 123717 175320 -1 10495
10497 2 366743 123582 175280 -1 10496
10498 2 366922 123365 175320 -1 10497
10499 2 367126 123165 175400 -1 10498
10500 2 367146 123317 175440 -1 10499
10501 2 367204 123298 175520 -1 10500
10502 2 367242 122961 175440 -1 10499
10503 2 367395 122997 175520 -1 10502
10504 2 367425 123004 175560 -1 10503
10505 2 367432 124901 169920 -1 8185
10506 2 367430 124155 169920 -1 10505
10507 2 367500 123953 170040 -1 10506
10508 2 367524 123980 170160 -1 10507
10509 2 367471 124876 169960 -1 10505
10510 2 367535 124884 170040 -1 10509
10511 2 367600 124891 170120 -1 10510
10512 2 367582 124905 170200 -1 10511
10513 2 367501 124905 170280 -1 10512
10514 2 367442 124904 170320 -1 10513
10515 2 367408 124907 170360 -1 10514
10516 2 366988 124955 170360 -1 10515
10517 2 366943 125024 170400 -1 10516
10518 2 367005 125093 170440 -1 10517
10519 2 367037 125155 170480 -1 10518
10520 2 367593 124912 170360 -1 10514
10521 2 367605 124929 170440 -1 10520
10522 2 367713 124966 170520 -1 10521
10523 2 367762 124952 170560 -1 10522
10524 2 368036 124652 170040 -1 10510
10525 2 368188 124468 170160 -1 10524
10526 2 368200 124445 170200 -1 10525
10527 2 367390 124574 169680 -1 8183
10528 2 367590 124271 169560 -1 10527
10529 2 367765 124101 169480 -1 10528
10530 2 367757 124039 169360 -1 10529
10531 2 367424 124232 169200 -1 10530
10532 2 367462 124326 169080 -1 10531
10533 2 367465 124358 169040 -1 10532
10534 2 367828 127899 166800 -1 8169
10535 2 367660 128025 166880 -1 10534
10536 2 367560 128103 166920 -1 10535
10537 2 367251 128159 166960 -1 10536
10538 2 367095 128193 167160 -1 10537
10539 2 366958 128124 167280 -1 10538
10540 2 367022 128045 167400 -1 10539
10541 2 367006 127960 167440 -1 10540
10542 2 367001 127892 167480 -1 10541
10543 2 367074 127718 167560 -1 10542
10544 2 367065 127699 167640 -1 10543
10545 2 367055 127692 167760 -1 10544
10546 2 367064 127597 167880 -1 10545
10547 2 366705 128214 167240 -1 10539
10548 2 366386 128407 167200 -1 10547
10549 2 366284 128471 167080 -1 10548
10550 2 366242 128524 167040 -1 10549
10551 2 366127 128594 166960 -1 10550
10552 2 365898 128724 166880 -1 10551
10553 2 365616 128870 166800 -1 10552
10554 2 365566 128914 166760 -1 10553
10555 2 365308 128846 166800 -1 10554
10556 2 365152 128839 166840 -1 10555
10557 2 365168 128694 166920 -1 10556
10558 2 364993 128565 167000 -1 10557
10559 2 364793 128343 167040 -1 10558
10560 2 364708 128266 167280 -1 10559
10561 2 364704 128259 167320 -1 10560
10562 2 365513 128954 166720 -1 10554
10563 2 365362 129257 166680 -1 10562
10564 2 365288 129322 166640 -1 10563
10565 2 365215 129379 166600 -1 10564
10566 2 365165 129403 166560 -1 10565
10567 2 365154 129427 166520 -1 10566
10568 2 365210 129520 166440 -1 10567
10569 2 365244 129590 166360 -1 10568
10570 2 365187 129639 166320 -1 10569
10571 2 365523 130153 166200 -1 10570
10572 2 365734 130049 166040 -1 10571
10573 2 365860 130116 165960 -1 10572
10574 2 365871 130134 165920 -1 10573
10575 2 366347 128301 167280 -1 10548
10576 2 366328 128252 167320 -1 10575
10577 2 366272 128092 167440 -1 10576
10578 2 366263 127991 167640 -1 10577
10579 2 366294 127925 167800 -1 10578
10580 2 366392 127944 167920 -1 10579
10581 2 366486 128127 168080 -1 10580
10582 2 366469 128116 168240 -1 10581
10583 2 366444 128264 168360 -1 10582
10584 2 366293 128522 168400 -1 10583
10585 2 366231 128556 168440 -1 10584
10586 2 366162 128595 168520 -1 10585
10587 2 366124 128672 168360 -1 10586
10588 2 366172 128747 168280 -1 10587
10589 2 367809 128233 166880 -1 10535
10590 2 367928 128611 166800 -1 10589
10591 2 367986 128836 166680 -1 10590
10592 2 368039 129017 166640 -1 10591
10593 2 368004 129151 166560 -1 10592
10594 2 367981 129183 166520 -1 10593
10595 2 367947 129219 166480 -1 10594
10596 2 367928 129250 166440 -1 10595
10597 2 367925 129275 166400 -1 10596
10598 2 368246 129365 166520 -1 10594
10599 2 368326 129434 166480 -1 10598
10600 2 368340 129487 166440 -1 10599
10601 2 368337 129495 166400 -1 10600
10602 2 371116 129027 164200 -1 8157
10603 2 371267 128983 164240 -1 10602
10604 2 371635 128903 164280 -1 10603
10605 2 371718 128831 164320 -1 10604
10606 2 371890 128770 164360 -1 10605
10607 2 372194 128574 164480 -1 10606
10608 2 372428 128546 164520 -1 10607
10609 2 372727 128559 164600 -1 10608
10610 2 372905 128567 164560 -1 10609
10611 2 372970 128618 164480 -1 10610
10612 2 373008 128646 164440 -1 10611
10613 2 373124 128726 164320 -1 10612
10614 2 373403 128839 164200 -1 10613
10615 2 373538 129032 164080 -1 10614
10616 2 373635 129133 163920 -1 10615
10617 2 373751 129149 163800 -1 10616
10618 2 373916 129191 163680 -1 10617
10619 2 374090 129288 163560 -1 10618
10620 2 374169 129349 163440 -1 10619
10621 2 374236 129432 163240 -1 10620
10622 2 374295 129595 163040 -1 10621
10623 2 374427 129738 162840 -1 10622
10624 2 374574 129849 162800 -1 10623
10625 2 374666 129905 162760 -1 10624
10626 2 375271 130064 162640 -1 10625
10627 2 375434 130134 162800 -1 10626
10628 2 375598 130198 163000 -1 10627
10629 2 375607 130107 163080 -1 10628
10630 2 375333 130020 162560 -1 10626
10631 2 375336 130011 162520 -1 10630
10632 2 375031 129484 162520 -1 10631
10633 2 375351 129280 162520 -1 10632
10634 2 375634 129177 162600 -1 10633
10635 2 375819 129071 162680 -1 10634
10636 2 376024 129078 162720 -1 10635
10637 2 376096 129069 162800 -1 10636
10638 2 375354 129990 162480 -1 10631
10639 2 375507 129969 162280 -1 10638
10640 2 375539 129962 162240 -1 10639
10641 2 375623 129929 162120 -1 10640
10642 2 375659 129938 162080 -1 10641
10643 2 375722 129893 161960 -1 10642
10644 2 375523 130050 161920 -1 10643
10645 2 375498 130094 161800 -1 10644
10646 2 375405 130136 161720 -1 10645
10647 2 375971 129562 161920 -1 10643
10648 2 376083 129434 161800 -1 10647
10649 2 376112 129471 161680 -1 10648
10650 2 376079 130314 162080 -1 10642
10651 2 376329 130525 162040 -1 10650
10652 2 376457 130572 162000 -1 10651
10653 2 376611 130629 161960 -1 10652
10654 2 376803 130780 161880 -1 10653
10655 2 376839 130787 161840 -1 10654
10656 2 376913 130790 161800 -1 10655
10657 2 376950 130788 161760 -1 10656
10658 2 377034 130778 161720 -1 10657
10659 2 377069 130782 161680 -1 10658
10660 2 377160 130810 161640 -1 10659
10661 2 377291 130838 161600 -1 10660
10662 2 377393 130856 161560 -1 10661
10663 2 377622 130909 161480 -1 10662
10664 2 377904 130941 161360 -1 10663
10665 2 378181 131065 161280 -1 10664
10666 2 378393 131127 161200 -1 10665
10667 2 378658 131223 161080 -1 10666
10668 2 379105 131287 161000 -1 10667
10669 2 379628 131269 160960 -1 10668
10670 2 379958 131360 161040 -1 10669
10671 2 380171 131362 161080 -1 10670
10672 2 380276 131357 161160 -1 10671
10673 2 380343 131385 161200 -1 10672
10674 2 380675 131354 161080 -1 10673
10675 2 380889 131438 160960 -1 10674
10676 2 381255 131558 160840 -1 10675
10677 2 381431 131627 160720 -1 10676
10678 2 381584 131649 160680 -1 10677
10679 2 382121 131620 160600 -1 10678
10680 2 382280 131694 160520 -1 10679
10681 2 382442 131768 160440 -1 10680
10682 2 382608 131649 160200 -1 10681
10683 2 382703 131706 160120 -1 10682
10684 2 382726 131770 160040 -1 10683
10685 2 382780 131771 160000 -1 10684
10686 2 382844 131757 159960 -1 10685
10687 2 382933 131740 159880 -1 10686
10688 2 383092 131700 159800 -1 10687
10689 2 383072 131668 159720 -1 10688
10690 2 382944 131633 159560 -1 10689
10691 2 382747 131617 159440 -1 10690
10692 2 382779 131570 159320 -1 10691
10693 2 383026 131492 159160 -1 10692
10694 2 383274 131489 159200 -1 10693
10695 2 382375 132105 160480 -1 10681
10696 2 382392 132206 160520 -1 10695
10697 2 382571 132482 160400 -1 10696
10698 2 382744 132632 160360 -1 10697
10699 2 383142 132882 160320 -1 10698
10700 2 383560 133088 160280 -1 10699
10701 2 383927 133612 160240 -1 10700
10702 2 384085 133629 160120 -1 10701
10703 2 384247 133651 159880 -1 10702
10704 2 384480 133611 159840 -1 10703
10705 2 385128 133552 159800 -1 10704
10706 2 385276 133740 159680 -1 10705
10707 2 385519 134160 159640 -1 10706
10708 2 385679 134187 159600 -1 10707
10709 2 385958 134195 159560 -1 10708
10710 2 385756 134222 159520 -1 10709
10711 2 385797 134278 159400 -1 10710
10712 2 385808 134296 159360 -1 10711
10713 2 385800 134261 159280 -1 10712
10714 2 386056 134214 159520 -1 10709
10715 2 386363 134365 159400 -1 10714
10716 2 386509 134468 159360 -1 10715
10717 2 386748 134608 159320 -1 10716
10718 2 386929 134733 159280 -1 10717
10719 2 386914 134897 159240 -1 10718
10720 2 386704 134902 159040 -1 10719
10721 2 386775 134966 158920 -1 10720
10722 2 386870 135019 158800 -1 10721
10723 2 386864 135012 158680 -1 10722
10724 2 386898 134802 159360 -1 10718
10725 2 386891 134909 159400 -1 10724
10726 2 387007 135005 159440 -1 10725
10727 2 387192 135050 159520 -1 10726
10728 2 387299 135208 159440 -1 10727
10729 2 387270 135407 159360 -1 10728
10730 2 387306 135659 159280 -1 10729
10731 2 387602 135821 159160 -1 10730
10732 2 387845 135842 159120 -1 10731
10733 2 388051 135846 159040 -1 10732
10734 2 388292 135865 159000 -1 10733
10735 2 388518 135950 158960 -1 10734
10736 2 388951 135963 158920 -1 10735
10737 2 389187 135954 158800 -1 10736
10738 2 389119 135824 158760 -1 10737
10739 2 389207 135695 158600 -1 10738
10740 2 389366 135677 158480 -1 10739
10741 2 389482 135644 158440 -1 10740
10742 2 389427 135592 158360 -1 10741
10743 2 389399 136144 158760 -1 10737
10744 2 389600 136223 158640 -1 10743
10745 2 389672 136209 158560 -1 10744
10746 2 389758 136057 158720 -1 10745
10747 2 389717 135827 158640 -1 10746
10748 2 389824 135715 158600 -1 10747
10749 2 389803 135621 158520 -1 10748
10750 2 384229 133717 159680 -1 10703
10751 2 384389 133658 159560 -1 10750
10752 2 384749 133581 159520 -1 10751
10753 2 385240 133330 159440 -1 10752
10754 2 385479 133239 159360 -1 10753
10755 2 385622 133235 159240 -1 10754
10756 2 385829 133279 159120 -1 10755
10757 2 383874 133618 160320 -1 10701
10758 2 384672 133457 160360 -1 10757
10759 2 384601 133445 160480 -1 10758
10760 2 383789 133735 160360 -1 10757
10761 2 383617 134072 160400 -1 10760
10762 2 383681 134256 160400 -1 10761
10763 2 383957 134331 160360 -1 10762
10764 2 384042 134382 160280 -1 10763
10765 2 383410 134114 160560 -1 10761
10766 2 383175 134262 160640 -1 10765
10767 2 383024 134298 160680 -1 10766
10768 2 382882 134322 160720 -1 10767
10769 2 382774 134464 160840 -1 10768
10770 2 382523 134633 160960 -1 10769
10771 2 382373 134888 161040 -1 10770
10772 2 382348 134967 161080 -1 10771
10773 2 382340 135053 161160 -1 10772
10774 2 382385 135021 161280 -1 10773
10775 2 382375 135227 161160 -1 10773
10776 2 382647 135332 161080 -1 10775
10777 2 382824 135566 160840 -1 10776
10778 2 382585 131482 160720 -1 10680
10779 2 382506 131378 160800 -1 10778
10780 2 382432 131274 160880 -1 10779
10781 2 383216 131096 160880 -1 10780
10782 2 383252 131077 160920 -1 10781
10783 2 382303 131399 161040 -1 10780
10784 2 382270 131432 161080 -1 10783
10785 2 382297 131607 161120 -1 10784
10786 2 382360 131698 161160 -1 10785
10787 2 382556 131666 161200 -1 10786
10788 2 382583 131623 161240 -1 10787
10789 2 382136 131538 161200 -1 10786
10790 2 382011 131537 161360 -1 10789
10791 2 382699 131817 161080 -1 10786
10792 2 382806 131898 161000 -1 10791
10793 2 382128 130958 160800 -1 10779
10794 2 374832 129559 162240 -1 10640
10795 2 374748 129433 162120 -1 10794
10796 2 374450 129600 162720 -1 10624
10797 2 374491 129548 162640 -1 10796
10798 2 374503 129488 162560 -1 10797
10799 2 374296 129328 162600 -1 10798
10800 2 372825 128548 164640 -1 10609
10801 2 372912 128379 164880 -1 10800
10802 2 373015 128349 165040 -1 10801
10803 2 373182 128321 165200 -1 10802
10804 2 373393 128342 165440 -1 10803
10805 2 373562 128446 165600 -1 10804
10806 2 373732 128642 165720 -1 10805
10807 2 373853 128838 165800 -1 10806
10808 2 374057 128995 165920 -1 10807
10809 2 374366 129103 165960 -1 10808
10810 2 374358 129084 166000 -1 10809
10811 2 374363 129053 166080 -1 10810
10812 2 374312 128942 166320 -1 10811
10813 2 373975 128656 166320 -1 10812
10814 2 373907 128594 166480 -1 10813
10815 2 373804 128435 166800 -1 10814
10816 2 373763 128338 166880 -1 10815
10817 2 373463 128039 166880 -1 10816
10818 2 373312 127919 166800 -1 10817
10819 2 373321 127878 166680 -1 10818
10820 2 373222 127789 166600 -1 10819
10821 2 373068 127754 166520 -1 10820
10822 2 372850 127741 166440 -1 10821
10823 2 372780 127714 166520 -1 10822
10824 2 372732 127713 166640 -1 10823
10825 2 372689 127698 166680 -1 10824
10826 2 372870 127726 166400 -1 10822
10827 2 372744 127692 166360 -1 10826
10828 2 373752 128306 166920 -1 10816
10829 2 373586 128215 167200 -1 10828
10830 2 373564 128217 167240 -1 10829
10831 2 373432 128188 167360 -1 10830
10832 2 372915 127753 167360 -1 10831
10833 2 372945 127620 167400 -1 10832
10834 2 372766 127495 167440 -1 10833
10835 2 372711 127414 167480 -1 10834
10836 2 372648 127299 167560 -1 10835
10837 2 372531 127213 167640 -1 10836
10838 2 373171 128136 167600 -1 10831
10839 2 373179 128121 167640 -1 10838
10840 2 373162 128168 167720 -1 10839
10841 2 373162 128183 167800 -1 10840
10842 2 373060 128174 167880 -1 10841
10843 2 372935 128106 168040 -1 10842
10844 2 372799 128106 168160 -1 10843
10845 2 372607 128077 168280 -1 10844
10846 2 372350 128050 168440 -1 10845
10847 2 372031 128109 168520 -1 10846
10848 2 371704 128233 168640 -1 10847
10849 2 371385 128487 168760 -1 10848
10850 2 371312 128623 168800 -1 10849
10851 2 371218 128801 168840 -1 10850
10852 2 371071 128932 168960 -1 10851
10853 2 370833 129037 168800 -1 10852
10854 2 370775 129063 168760 -1 10853
10855 2 370655 129066 168680 -1 10854
10856 2 370483 129159 168760 -1 10855
10857 2 370026 129195 168880 -1 10856
10858 2 369883 129240 168960 -1 10857
10859 2 369557 129279 169080 -1 10858
10860 2 369817 129255 169200 -1 10859
10861 2 370025 129215 169120 -1 10860
10862 2 370277 129251 169200 -1 10861
10863 2 370253 129289 169320 -1 10862
10864 2 369670 129298 169360 -1 10860
10865 2 369085 129475 169120 -1 10859
10866 2 368961 129527 169160 -1 10865
10867 2 368889 129581 169240 -1 10866
10868 2 368622 129678 169360 -1 10867
10869 2 368127 129719 169480 -1 10868
10870 2 367861 129780 169560 -1 10869
10871 2 367919 129846 169440 -1 10870
10872 2 367958 129863 169400 -1 10871
10873 2 368172 129910 169360 -1 10872
10874 2 368267 129934 169320 -1 10873
10875 2 368251 130115 169400 -1 10874
10876 2 368246 130402 169560 -1 10875
10877 2 368397 130679 169600 -1 10876
10878 2 368494 130851 169680 -1 10877
10879 2 368616 130804 169800 -1 10878
10880 2 367732 129824 169600 -1 10870
10881 2 367626 129859 169680 -1 10880
10882 2 367555 129862 169760 -1 10881
10883 2 367520 129864 169800 -1 10882
10884 2 367447 129922 169920 -1 10883
10885 2 367411 130007 170080 -1 10884
10886 2 367372 130015 170160 -1 10885
10887 2 367368 130056 170200 -1 10886
10888 2 367265 130129 170240 -1 10887
10889 2 367227 130227 170320 -1 10888
10890 2 367186 130262 170400 -1 10889
10891 2 367227 130259 170560 -1 10890
10892 2 367247 130403 170800 -1 10891
10893 2 367235 130505 171160 -1 10892
10894 2 367251 130528 171280 -1 10893
10895 2 367282 130572 171400 -1 10894
10896 2 367203 130748 171520 -1 10895
10897 2 367140 130927 171600 -1 10896
10898 2 366805 131311 171680 -1 10897
10899 2 366717 131440 171720 -1 10898
10900 2 366753 131691 171680 -1 10899
10901 2 366749 131793 171640 -1 10900
10902 2 366746 131983 171600 -1 10901
10903 2 366874 132144 171560 -1 10902
10904 2 366976 132243 171480 -1 10903
10905 2 367081 132394 171440 -1 10904
10906 2 367103 132632 171360 -1 10905
10907 2 367235 132842 171440 -1 10906
10908 2 367212 133002 171520 -1 10907
10909 2 367196 133083 171600 -1 10908
10910 2 367195 133220 171800 -1 10909
10911 2 367131 133312 172040 -1 10910
10912 2 367120 133507 172200 -1 10911
10913 2 367111 133759 172240 -1 10912
10914 2 367141 132638 171320 -1 10906
10915 2 367256 132656 171200 -1 10914
10916 2 367584 132659 171040 -1 10915
10917 2 367631 132467 170800 -1 10916
10918 2 367611 132423 170720 -1 10917
10919 2 367568 132432 170680 -1 10918
10920 2 367959 132882 171080 -1 10916
10921 2 368244 132979 171040 -1 10920
10922 2 368316 133004 171160 -1 10921
10923 2 368332 133057 171240 -1 10922
10924 2 368312 133049 171000 -1 10921
10925 2 366635 131475 171840 -1 10899
10926 2 366609 131486 171880 -1 10925
10927 2 366558 131308 172000 -1 10926
10928 2 366294 131328 172160 -1 10927
10929 2 366116 131411 172320 -1 10928
10930 2 366068 131403 172360 -1 10929
10931 2 365995 131432 172440 -1 10930
10932 2 365829 131359 172520 -1 10931
10933 2 365754 131316 172600 -1 10932
10934 2 365666 131283 172720 -1 10933
10935 2 365602 131246 172760 -1 10934
10936 2 366525 131679 171920 -1 10926
10937 2 366556 131753 171960 -1 10936
10938 2 366983 129966 171240 -1 10894
10939 2 366570 129368 171200 -1 10938
10940 2 366567 129225 171160 -1 10939
10941 2 366611 128944 171280 -1 10940
10942 2 366792 128827 171320 -1 10941
10943 2 366979 128671 171360 -1 10942
10944 2 367126 128462 171440 -1 10943
10945 2 374052 128112 167240 -1 10830
10946 2 374360 127929 167280 -1 10945
10947 2 374423 127861 167360 -1 10946
10948 2 374394 127725 167480 -1 10947
10949 2 374475 127622 167600 -1 10948
10950 2 374534 127565 167640 -1 10949
10951 2 374582 127540 167720 -1 10950
10952 2 374720 127573 167760 -1 10951
10953 2 374916 127672 167720 -1 10952
10954 2 375093 127726 167600 -1 10953
10955 2 373931 127899 167440 -1 10945
10956 2 373839 127721 167640 -1 10955
10957 2 373720 127719 167840 -1 10956
10958 2 373624 127655 167920 -1 10957
10959 2 374377 129125 165920 -1 10809
10960 2 374376 129102 165880 -1 10959
10961 2 374274 129081 165840 -1 10960
10962 2 374131 129043 165800 -1 10961
10963 2 374111 129018 165720 -1 10962
10964 2 374062 128917 165680 -1 10963
10965 2 373967 128892 165600 -1 10964
10966 2 373946 128911 165560 -1 10965
10967 2 373748 128867 165560 -1 10966
10968 2 373815 128613 165520 -1 10967
10969 2 374004 128440 165400 -1 10968
10970 2 374116 128243 165280 -1 10969
10971 2 374202 128195 165200 -1 10970
10972 2 374314 128314 165200 -1 10971
```
