## Supplementary material for "Complete connectomic reconstruction of olfactory projection neurons in the fly brain": neuron skeletons: 1316519.swc

```
# SWC format file
# based on specifications at http://www.neuronland.org/NLMorphologyConverter/MorphologyFormats/SWC/Spec.html
# Created by nat::write.neuron.swc
# PointNo Label X Y Z Radius Parent 
1 7 353486 171395 210560 1686 -1
2 7 354238 173251 210520 -1 1
3 7 354990 174285 210480 -1 2
4 7 355595 174686 210120 -1 3
5 7 356156 174915 209960 -1 4
6 7 357035 175064 209600 -1 5
7 7 357447 175190 209040 -1 6
8 7 357941 175302 208840 -1 7
9 7 358946 175723 208760 -1 8
10 7 359769 176050 208880 -1 9
11 7 360545 176694 209000 -1 10
12 7 361121 177380 209240 -1 11
13 7 362052 178842 209320 -1 12
14 7 362486 179578 209480 -1 13
15 7 363302 180136 209680 -1 14
16 7 364215 181151 210000 -1 15
17 7 365311 182271 210360 -1 16
18 7 365916 182715 210640 -1 17
19 7 366370 183027 210720 -1 18
20 7 366727 183597 210400 -1 19
21 7 366980 184050 210160 -1 20
22 7 367152 184387 210000 -1 21
23 7 367603 185088 209960 -1 22
24 7 368414 186233 210040 -1 23
25 7 369364 187192 209920 -1 24
26 7 369948 187871 209840 -1 25
27 7 370369 188559 209760 -1 26
28 7 371205 189730 209720 -1 27
29 7 372044 190687 209760 -1 28
30 7 372623 191445 209800 -1 29
31 7 373856 192754 209840 -1 30
32 7 374351 193426 210000 -1 31
33 7 374523 193600 210120 -1 32
34 7 374740 193861 210160 -1 33
35 7 375072 194125 210040 -1 34
36 7 375497 194751 209800 -1 35
37 7 375905 195332 209640 -1 36
38 7 376566 196220 209440 -1 37
39 7 377362 197183 209080 -1 38
40 7 378288 198164 208640 -1 39
41 7 378892 198736 208440 -1 40
42 7 379214 198953 208080 -1 41
43 7 379725 199272 207640 -1 42
44 7 380077 199724 207000 -1 43
45 7 380319 199965 206720 -1 44
46 7 381113 200624 206200 -1 45
47 7 381824 200951 204880 -1 46
48 7 381951 200994 204680 -1 47
49 7 382435 201093 203960 -1 48
50 7 382514 201159 203840 -1 49
51 7 382597 201258 203680 -1 50
52 7 382678 201325 203520 -1 51
53 7 382930 201578 203120 -1 52
54 7 382976 201547 203000 -1 53
55 7 383239 201729 202320 -1 54
56 7 383286 201917 202000 -1 55
57 7 383356 202002 201880 -1 56
58 7 383331 202002 201840 -1 57
59 7 383321 201979 201800 -1 58
60 7 383271 201906 201480 -1 59
61 7 384162 202519 200240 -1 60
62 7 384081 202356 199840 -1 61
63 7 384172 202418 199720 -1 62
64 7 384199 202501 199560 -1 63
65 7 384260 202576 199360 -1 64
66 7 384279 202672 199160 -1 65
67 7 384247 202705 199040 -1 66
68 7 384161 202744 198840 -1 67
69 7 384152 202791 198600 -1 68
70 7 384476 202775 198120 -1 69
71 7 384514 202696 197960 -1 70
72 7 384369 202776 197560 -1 71
73 7 384389 202782 196720 -1 72
74 7 384952 203035 195840 -1 73
75 7 384743 203264 195480 -1 74
76 7 384798 203507 195000 -1 75
77 7 384990 203409 194640 -1 76
78 7 385368 203510 193720 -1 77
79 7 385420 203532 193440 -1 78
80 7 385501 203443 192920 -1 79
81 7 385508 203502 192640 -1 80
82 7 385533 203503 192320 -1 81
83 7 385635 203560 191920 -1 82
84 7 385591 203002 190960 -1 83
85 7 385620 202949 190920 -1 84
86 7 385595 202688 190640 -1 85
87 7 385558 202255 190160 -1 86
88 7 385553 201751 189440 -1 87
89 7 385282 200785 188880 -1 88
90 7 384684 199918 187840 -1 89
91 7 384502 199656 187560 -1 90
92 7 384312 199094 187240 -1 91
93 7 384359 198799 187040 -1 92
94 7 384475 198335 186480 -1 93
95 7 384491 198106 186240 -1 94
96 7 384380 197400 185840 -1 95
97 7 384150 196650 185480 -1 96
98 7 383836 195913 185080 -1 97
99 7 383595 194907 184480 -1 98
100 7 383384 194156 184160 -1 99
101 7 383270 193656 183920 -1 100
102 7 383230 193189 183640 -1 101
103 7 382806 192783 183480 -1 102
104 7 382585 192518 183320 -1 103
105 7 382362 192334 183200 -1 104
106 7 381802 191947 183000 -1 105
107 7 381431 191864 182640 -1 106
108 7 381124 191842 182280 -1 107
109 7 381152 192446 182040 -1 108
110 7 380125 191507 181720 -1 109
111 7 379798 191219 181480 -1 110
112 7 379671 191061 181320 -1 111
113 7 380043 191387 181280 -1 112
114 7 379638 190818 181240 -1 113
115 7 379614 190950 181200 -1 114
116 7 379570 190836 181160 -1 115
117 7 379442 190524 181000 -1 116
118 7 379217 189996 180800 -1 117
119 7 379198 189741 180640 -1 118
120 7 378964 189405 180480 -1 119
121 7 378707 189084 180400 -1 120
122 7 378529 188741 180320 -1 121
123 7 378327 188385 180240 -1 122
124 7 378073 187936 180160 -1 123
125 7 377812 187562 180080 -1 124
126 7 377687 187347 180040 -1 125
127 7 377510 187118 179920 -1 126
128 7 377443 186856 179840 -1 127
129 7 377371 186591 179800 -1 128
130 7 377339 186208 179680 -1 129
131 7 377313 185913 179560 -1 130
132 7 377298 185582 179520 -1 131
133 7 377060 185158 179440 -1 132
134 7 376638 184554 179400 -1 133
135 7 376253 183945 179360 -1 134
136 7 375913 183378 179400 -1 135
137 7 375568 182957 179320 -1 136
138 7 375330 182609 179200 -1 137
139 7 375148 182266 179080 -1 138
140 7 374935 181900 178920 -1 139
141 7 374764 181269 178600 -1 140
142 7 374709 180865 178400 -1 141
143 7 374627 180574 178240 -1 142
144 7 374438 180216 178200 -1 143
145 7 374316 179805 178160 -1 144
146 7 374303 179514 178080 -1 145
147 7 374273 179320 177960 -1 146
148 7 374239 178993 177880 -1 147
149 7 374221 178577 177840 -1 148
150 7 374124 178297 177800 -1 149
151 7 374133 178133 177560 -1 150
152 7 374219 177834 177160 -1 151
153 7 374241 177437 176960 -1 152
154 7 374177 177217 176680 -1 153
155 7 374078 177172 176560 -1 154
156 7 373960 177177 176320 -1 155
157 7 373967 177113 176280 -1 156
158 7 373964 176951 176200 -1 157
159 7 373948 176656 176120 -1 158
160 7 373880 176498 176040 -1 159
161 7 373717 176201 176000 -1 160
162 7 373464 175988 175840 -1 161
163 7 373239 175829 175720 -1 162
164 7 372662 175573 175760 -1 163
165 7 372417 175285 175720 -1 164
166 7 372299 175007 175680 -1 165
167 7 372330 174577 175560 -1 166
168 7 372213 174412 175360 -1 167
169 7 372094 174289 175200 -1 168
170 7 371692 174256 175040 -1 169
171 7 371470 173934 174760 -1 170
172 7 371475 173737 174600 -1 171
173 7 371430 173663 174400 -1 172
174 7 371376 173430 174320 -1 173
175 7 371277 173223 174240 -1 174
176 7 370949 172930 174200 -1 175
177 7 370469 172421 174080 -1 176
178 7 370267 171693 174080 -1 177
179 7 370120 171203 174240 -1 178
180 7 370209 170834 174360 -1 179
181 7 370040 170545 174560 -1 180
182 7 369651 170126 174800 -1 181
183 7 369575 169845 175000 -1 182
184 7 369669 169284 175040 -1 183
185 7 369595 168790 174960 -1 184
186 7 369114 168553 174720 -1 185
187 7 368776 168157 174520 -1 186
188 7 368510 167978 174360 -1 187
189 7 368256 167806 174200 -1 188
190 7 368124 167636 174040 -1 189
191 7 367695 167326 173960 -1 190
192 7 367399 167026 173880 -1 191
193 7 367249 166770 173760 -1 192
194 7 367098 166726 173680 -1 193
195 7 366957 166692 173640 -1 194
196 7 366888 166571 173600 -1 195
197 7 366682 166425 173560 -1 196
198 7 366120 166303 173560 -1 197
199 7 365629 165793 173560 -1 198
200 3 365532 165820 173520 -1 199
201 3 365289 165867 173480 60 200
202 3 364384 165534 173480 96 201
203 3 364294 165107 173520 90 202
204 3 364116 164858 173640 60 203
205 3 364454 164461 173680 81 204
206 3 364832 164011 173640 107 205
207 3 364975 163829 173600 80 206
208 3 365098 163677 173520 120 207
209 3 365088 163476 173480 120 208
210 3 364456 162805 173520 163 209
211 3 364065 162321 173640 91 210
212 3 363915 162179 173720 181 211
213 3 363629 161813 173800 120 212
214 3 363410 161598 173880 120 213
215 3 362605 161125 173960 176 214
216 3 362493 160959 174040 208 215
217 3 362411 160234 174160 124 216
218 3 362531 158922 174080 186 217
219 3 362439 158458 174040 136 218
220 4 362370 158059 173960 81 219
221 4 362397 157975 173840 115 220
222 4 362442 157820 173720 32 221
223 4 362442 157640 173640 128 222
224 4 362551 157548 173520 81 223
225 4 362603 157450 173440 160 224
226 4 362630 157429 173360 160 225
227 4 362660 157366 173320 108 226
228 4 362822 157184 173200 172 227
229 4 362939 157113 173080 172 228
230 4 363101 156927 172960 124 229
231 4 363140 156813 172880 200 230
232 4 363235 156734 172760 200 231
233 4 363268 156641 172640 185 232
234 4 363372 156456 172560 137 233
235 4 363394 156333 172480 137 234
236 4 363517 156128 172360 208 235
237 3 363523 156089 172320 208 236
238 3 363622 155928 172240 245 237
239 3 363520 155923 172120 245 238
240 3 363529 155901 172080 202 239
241 3 363473 155898 172040 202 240
242 3 363499 155835 171960 202 241
243 3 363555 155632 171840 141 242
244 3 363612 155456 171760 107 243
245 3 363733 155152 171680 124 244
246 3 363783 155033 171600 150 245
247 3 363973 154713 171520 160 246
248 3 363981 154546 171400 186 247
249 3 364021 154394 171320 189 248
250 3 364002 154302 171240 189 249
251 3 363991 154200 171120 189 250
252 3 363985 154094 171000 131 251
253 3 364015 154005 170920 131 252
254 3 364072 153892 170840 60 253
255 3 364061 153808 170800 60 254
256 3 364080 153765 170720 98 255
257 3 364057 153725 170600 98 256
258 3 364013 153696 170520 98 257
259 3 363985 153661 170400 150 258
260 3 363999 153589 170240 134 259
261 3 363987 153556 170120 134 260
262 3 363899 153481 169960 148 261
263 3 363876 153390 169840 148 262
264 3 363826 153386 169720 96 263
265 3 363755 153401 169520 154 264
266 3 363788 153397 169360 154 265
267 3 363774 153424 169280 154 266
268 3 363765 153437 169240 137 267
269 3 363694 153450 169080 137 268
270 3 363691 153423 168960 90 269
271 3 363663 153494 168840 90 270
272 3 363704 153490 168760 157 271
273 3 363658 153489 168720 157 272
274 3 363631 153465 168600 157 273
275 3 363482 153406 168520 164 274
276 3 363284 153303 168440 164 275
277 3 363121 153298 168360 137 276
278 3 363018 153364 168240 137 277
279 3 362976 153381 168120 98 278
280 3 362847 153398 168040 107 279
281 3 362788 153416 167960 107 280
282 3 362710 153471 167840 107 281
283 3 362535 153512 167760 101 282
284 3 362127 153317 167640 120 283
285 3 361920 153171 167520 120 284
286 3 361790 153084 167440 120 285
287 3 361740 153043 167400 120 286
288 3 361706 152991 167280 -1 287
289 3 361672 152896 167200 -1 288
290 3 361640 152722 167080 -1 289
291 3 361642 152667 167000 -1 290
292 3 361673 152624 166880 -1 291
293 3 361864 152406 166760 -1 292
294 3 361887 152386 166640 -1 293
295 3 361831 152206 166560 -1 294
296 3 361753 152088 166440 -1 295
297 3 361421 151817 166320 -1 296
298 3 362401 152440 166200 96 297
299 3 362399 152394 166120 96 298
300 3 362429 152290 166040 96 299
301 3 362470 152209 165960 96 300
302 3 362481 152157 165880 176 301
303 3 362499 152066 165800 176 302
304 3 362475 152032 165680 176 303
305 3 362463 151985 165600 176 304
306 3 362330 151979 165480 176 305
307 3 362327 151946 165400 176 306
308 3 362309 151937 165360 176 307
309 3 362291 151915 165280 176 308
310 3 362271 151934 165200 128 309
311 3 362256 151899 165120 128 310
312 3 362303 151834 165040 128 311
313 3 362292 151820 164960 156 312
314 3 362290 151805 164920 156 313
315 3 362306 151809 164880 156 314
316 3 362280 151771 164840 156 315
317 3 362278 151715 164800 156 316
318 3 362285 151661 164760 178 317
319 3 362293 151611 164640 178 318
320 3 362247 151591 164520 163 319
321 3 362201 151600 164440 163 320
322 3 362150 151626 164320 192 321
323 3 361902 151518 164240 81 322
324 3 361748 151462 164160 205 323
325 3 361651 151481 164080 205 324
326 3 361590 151474 164000 163 325
327 3 361416 151347 163960 163 326
328 3 361362 151337 163920 163 327
329 3 360952 150904 163840 156 328
330 3 360856 150908 163760 156 329
331 3 360854 150888 163680 101 330
332 3 360773 150861 163640 101 331
333 3 360682 150811 163520 160 332
334 3 360528 150778 163400 160 333
335 3 360474 150735 163360 160 334
336 3 360231 151238 163360 32 335
337 3 360118 151323 163360 32 336
338 3 359904 151306 163360 32 337
339 3 359797 151451 163360 40 338
340 3 359789 151627 163360 32 339
341 3 359600 151778 163320 32 340
342 3 359470 151879 163280 90 341
343 3 359419 151878 163240 90 342
344 3 359408 151915 163200 90 343
345 3 359396 151920 163160 90 344
346 3 359249 152082 163080 32 345
347 3 359188 152084 163000 75 346
348 3 359147 152091 162920 75 347
349 3 359118 152097 162880 75 348
350 3 359086 152120 162840 75 349
351 3 359044 152104 162800 32 350
352 3 359042 152087 162760 32 351
353 3 359012 152063 162720 32 352
354 3 359010 152052 162680 32 353
355 3 359026 152069 162640 32 354
356 3 359014 152122 162600 75 355
357 3 358996 152158 162560 75 356
358 3 358952 152202 162520 75 357
359 3 358902 152201 162480 75 358
360 3 358799 152241 162440 60 359
361 3 358491 152356 162400 51 360
362 3 358527 152415 162320 51 361
363 3 358600 152488 162240 60 362
364 3 358644 152480 162200 60 363
365 3 358679 152545 162120 60 364
366 3 358654 152690 162040 64 365
367 3 358638 152847 162000 64 366
368 3 358798 153182 162000 64 367
369 3 358832 153205 161960 64 368
370 3 358716 152638 161960 64 366
371 3 358723 152608 161840 64 370
372 3 358772 152593 161800 60 371
373 3 358782 152583 161760 60 372
374 3 358793 152553 161720 60 373
375 3 358799 152523 161680 60 374
376 3 358790 152472 161600 60 375
377 3 358841 152443 161520 32 376
378 3 358871 152426 161440 32 377
379 3 358968 152470 161360 32 378
380 3 359103 152475 161320 71 379
381 3 359144 152475 161280 71 380
382 3 359157 152490 161240 71 381
383 3 359178 152504 161200 71 382
384 3 359120 152548 161160 71 383
385 3 359102 152616 161120 71 384
386 3 359078 152634 161080 71 385
387 3 359065 152649 161040 71 386
388 3 359068 152674 161000 71 387
389 3 359060 152682 160960 71 388
390 3 359056 152705 160920 71 389
391 3 359070 152729 160880 81 390
392 3 359097 152852 160840 81 391
393 3 359086 152834 160800 81 392
394 3 359084 152823 160760 81 393
395 3 359113 152835 160720 81 394
396 3 359114 152832 160680 81 395
397 3 359138 152861 160640 64 396
398 3 359135 152866 160600 64 397
399 3 359197 152866 160560 64 398
400 3 359213 152890 160520 64 399
401 3 359319 152887 160480 32 400
402 3 359392 152875 160440 32 401
403 3 359473 152845 160400 32 402
404 3 359462 152837 160360 32 403
405 3 359548 152787 160280 80 404
406 3 359617 152876 160160 80 405
407 3 359680 152894 160080 163 406
408 3 359731 152920 160000 163 407
409 3 359762 152967 159960 163 408
410 3 359738 153008 159920 163 409
411 3 359710 153109 159840 163 410
412 3 359670 153150 159760 163 411
413 3 359581 153207 159680 160 412
414 3 359461 153237 159600 160 413
415 3 359393 153195 159560 160 414
416 3 359376 153185 159520 160 415
417 3 359404 153222 159440 160 416
418 3 359502 153278 159400 160 417
419 3 359564 153280 159360 131 418
420 3 359618 153285 159280 131 419
421 3 359688 153269 159200 131 420
422 3 359693 153226 159120 81 421
423 3 359714 153243 159040 81 422
424 3 359825 153177 158960 81 423
425 3 359872 153156 158880 51 424
426 3 359895 153181 158800 51 425
427 3 359917 153166 158760 51 426
428 3 359852 153176 158640 51 427
429 3 359828 153133 158560 40 428
430 3 359806 153101 158480 40 429
431 3 359816 153073 158440 40 430
432 3 359846 153014 158360 32 431
433 3 359901 152849 158280 32 432
434 3 359902 152747 158240 32 433
435 3 359900 152692 158200 32 434
436 3 359884 152654 158160 32 435
437 3 359866 152577 158120 32 436
438 3 359878 152499 158080 32 437
439 3 359923 152416 158040 32 438
440 3 359907 152411 158000 32 439
441 3 359923 152399 157960 32 440
442 3 359959 152366 157880 32 441
443 3 359937 152315 157800 32 442
444 3 359902 152224 157720 32 443
445 3 359901 152203 157640 -1 444
446 3 359899 152133 157560 -1 445
447 3 359907 152120 157480 -1 446
448 3 359962 152106 157400 -1 447
449 3 360043 152082 157320 -1 448
450 3 360055 152027 157240 -1 449
451 3 359993 151908 157160 -1 450
452 3 359931 151865 157120 -1 451
453 3 359891 151828 157040 -1 452
454 3 359868 151782 156960 -1 453
455 3 359818 151735 156880 -1 454
456 3 359785 151660 156840 -1 455
457 3 359705 151698 156800 -1 456
458 3 359701 151710 156760 -1 457
459 3 359694 151675 156680 -1 458
460 3 359705 151631 156600 -1 459
461 3 359746 151579 156520 -1 460
462 3 359788 151499 156440 -1 461
463 3 359807 151402 156360 -1 462
464 3 359832 151336 156280 -1 463
465 3 359831 151267 156200 -1 464
466 3 359856 151238 156120 -1 465
467 3 359869 151196 156040 -1 466
468 3 359858 151198 156000 -1 467
469 3 359898 151127 155920 -1 468
470 3 359973 151149 155840 -1 469
471 3 360009 151138 155760 -1 470
472 3 360083 151114 155680 -1 471
473 3 360106 151069 155600 -1 472
474 3 360091 150979 155520 -1 473
475 3 360090 150931 155480 -1 474
476 3 360069 150882 155360 -1 475
477 3 360045 150885 155320 -1 476
478 3 359995 150904 155240 -1 477
479 3 359988 150893 155200 -1 478
480 3 360084 150836 155160 -1 479
481 3 360118 150803 155120 -1 480
482 3 360091 150827 155040 -1 481
483 3 360012 150824 154960 -1 482
484 3 359956 150776 154920 -1 483
485 3 359932 150731 154880 -1 484
486 3 359895 150677 154840 -1 485
487 3 359850 150668 154760 -1 486
488 3 359806 150690 154680 -1 487
489 3 359713 150661 154600 -1 488
490 3 359727 150610 154520 -1 489
491 3 359675 150642 154440 -1 490
492 3 359668 150698 154360 -1 491
493 3 359634 150724 154280 -1 492
494 3 359614 150719 154240 -1 493
495 3 359576 150717 154200 -1 494
496 3 359567 150710 154160 -1 495
497 3 359547 150725 154080 -1 496
498 3 359458 150686 154000 -1 497
499 3 359433 150677 153960 -1 498
500 3 359394 150607 153880 -1 499
501 3 359361 150516 153800 -1 500
502 3 359380 150472 153760 -1 501
503 3 359352 150436 153720 -1 502
504 3 359331 150395 153680 -1 503
505 3 359321 150359 153640 -1 504
506 3 359315 150379 153600 -1 505
507 3 359394 150330 153520 -1 506
508 3 359480 150308 153480 -1 507
509 3 359368 150236 153400 -1 508
510 3 359250 150166 153360 -1 509
511 3 359146 150168 153320 -1 510
512 3 359120 150126 153280 -1 511
513 3 359116 150112 153240 -1 512
514 3 359113 150084 153160 -1 513
515 3 359150 150074 153080 -1 514
516 3 359213 150095 153000 -1 515
517 3 359265 150069 152960 -1 516
518 3 359310 150135 152920 -1 517
519 3 359362 150138 152880 -1 518
520 3 358017 152203 162440 51 360
521 3 357921 152227 162480 71 520
522 3 357894 152225 162600 71 521
523 3 357830 152240 162640 156 522
524 3 357778 152336 162720 156 523
525 3 357761 152360 162800 156 524
526 3 357708 152414 162840 153 525
527 3 357577 152460 162880 153 526
528 3 357474 152536 162920 60 527
529 3 357445 152609 162960 60 528
530 3 357334 152620 163000 60 529
531 3 357301 152661 163040 60 530
532 3 357277 152715 163080 60 531
533 3 357269 152728 163120 60 532
534 3 357265 152752 163160 60 533
535 3 357156 152814 163240 166 534
536 3 357021 152914 163280 124 535
537 3 356998 152915 163320 124 536
538 3 356903 152962 163400 51 537
539 3 356877 153007 163480 51 538
540 3 356862 153009 163560 51 539
541 3 356602 152888 163600 51 540
542 3 356331 152756 163640 51 541
543 3 356206 152772 163680 51 542
544 3 356164 152764 163760 51 543
545 3 356059 152731 163840 51 544
546 3 355849 152717 163880 51 545
547 3 355512 152837 163920 -1 546
548 3 355361 152915 163880 -1 547
549 3 355432 153233 163880 -1 548
550 3 355392 153232 163920 -1 549
551 3 355379 153250 163960 -1 550
552 3 355396 153319 164000 -1 551
553 3 355375 153467 164080 -1 552
554 3 355357 153701 164080 -1 553
555 3 355330 153761 164120 -1 554
556 3 355158 153878 164160 -1 555
557 3 355132 153892 164200 -1 556
558 3 355080 153970 164280 -1 557
559 3 355104 154049 164360 -1 558
560 3 355093 154053 164400 -1 559
561 3 355067 154039 164440 -1 560
562 3 355067 154020 164480 -1 561
563 3 355047 154036 164520 -1 562
564 3 355050 154064 164560 -1 563
565 3 355052 154083 164600 -1 564
566 3 354980 154132 164640 -1 565
567 3 354901 154251 164680 -1 566
568 3 354857 154332 164720 -1 567
569 3 354818 154360 164760 -1 568
570 3 354783 154446 164800 -1 569
571 3 354778 154454 164840 -1 570
572 3 354793 154481 164880 -1 571
573 3 354850 154530 164920 -1 572
574 3 354829 154527 164960 -1 573
575 3 354880 154494 165000 -1 574
576 3 354880 154496 164880 32 575
577 3 354944 154464 164960 32 576
578 3 355040 154304 164760 32 577
579 3 355200 154144 164640 71.5542 578
580 3 355424 154112 164480 32 579
581 3 355424 154049 164440 -1 580
582 3 355488 153824 164480 32 581
583 3 355488 153664 164400 60.3987 582
584 3 355456 153504 164200 60.3987 583
585 3 355488 153280 164080 64 584
586 3 355584 153216 163840 32 585
587 3 355580 153075 163560 51 586
588 3 355744 152864 163280 32 587
589 3 355776 152768 163240 40 588
590 3 355808 152576 163080 60.3987 589
591 3 355872 152320 163000 60.3987 590
592 3 355893 152171 162920 54 591
593 3 355904 152096 162880 51.225 592
594 3 356000 151840 162840 32 593
595 3 356128 151936 162640 32 594
596 3 355776 152160 162800 32 592
597 3 355904 151968 162680 120 596
598 3 355808 151744 162560 81.9756 597
599 3 355840 151488 162560 64 598
600 3 355808 151264 162560 32 599
601 3 355992 151151 162520 -1 600
602 3 355979 150741 162440 83 601
603 3 355936 150816 162480 71.5542 602
604 3 355808 150784 162640 32 603
605 3 356064 150592 162360 108.812 602
606 3 356288 150560 162240 124.964 605
607 3 356544 150592 162160 98.9545 606
608 3 356512 150848 162120 45.2548 607
609 3 356672 151072 162120 32 608
610 3 356800 151168 162040 32 609
611 3 356576 150560 162160 107.331 607
612 3 356540 150465 162160 -1 611
613 3 356832 150496 162160 32 611
614 3 357056 150368 162240 32 613
615 3 356992 150304 162320 40 614
616 3 356896 150400 162560 32 615
617 3 357216 150176 162160 60.3987 614
618 3 357184 149920 162120 60.3987 617
619 3 356992 149760 162160 175.271 618
620 3 356800 149824 162320 128.996 619
621 3 356640 149984 162480 81.9756 620
622 3 356544 150112 162520 32 621
623 3 354827 154546 165000 -1 574
624 3 354823 154547 165040 -1 623
625 3 354818 154658 165080 -1 624
626 3 354799 154652 165120 -1 625
627 3 354809 154680 165160 -1 626
628 3 354813 154705 165200 -1 627
629 3 354810 154711 165240 -1 628
630 3 354827 154762 165280 -1 629
631 3 354809 154812 165360 -1 630
632 3 354823 154855 165400 -1 631
633 3 354798 154952 165480 -1 632
634 3 354792 154961 165560 -1 633
635 3 354796 155078 165600 -1 634
636 3 354836 155137 165640 -1 635
637 3 354848 155162 165680 -1 636
638 3 354815 155218 165720 -1 637
639 3 354837 155300 165760 -1 638
640 3 354832 155370 165800 -1 639
641 3 354865 155519 165880 -1 640
642 3 354818 155544 165920 -1 641
643 3 354583 155685 165960 -1 642
644 3 354512 155845 166000 -1 643
645 3 354364 156022 166080 -1 644
646 3 354292 156185 166200 -1 645
647 3 353558 155651 166360 -1 646
648 3 353600 155684 166400 -1 647
649 3 353593 155713 166480 -1 648
650 3 353630 155866 166520 -1 649
651 3 353715 155976 166560 -1 650
652 3 353703 155958 166640 -1 651
653 3 353734 156039 166720 -1 652
654 3 353693 156118 166760 -1 653
655 3 353631 156167 166840 -1 654
656 3 353511 156250 166920 -1 655
657 3 353462 156255 167000 -1 656
658 3 353200 156401 167080 -1 657
659 3 353121 156444 167120 -1 658
660 3 353015 156483 167160 -1 659
661 3 352622 156761 167200 -1 660
662 3 352421 156877 167240 -1 661
663 3 352406 156915 167280 -1 662
664 3 352438 156976 167320 -1 663
665 3 352455 156897 167360 -1 664
666 3 352223 156349 167400 -1 665
667 3 352201 155860 167400 -1 666
668 3 352040 155647 167440 -1 667
669 3 352004 155585 167480 -1 668
670 3 352014 155508 167520 -1 669
671 3 352053 155355 167600 -1 670
672 3 352057 155329 167640 -1 671
673 3 352028 155264 167720 -1 672
674 3 352007 155041 167760 -1 673
675 3 352058 154986 167800 -1 674
676 3 352107 154933 167840 -1 675
677 3 352208 154837 167880 -1 676
678 3 352239 154765 167920 -1 677
679 3 352283 154728 167960 -1 678
680 3 352357 154646 168000 -1 679
681 3 352466 154568 168040 -1 680
682 3 352502 154494 168080 -1 681
683 3 352584 154523 168120 -1 682
684 3 352628 154494 168160 -1 683
685 3 352600 154447 168200 -1 684
686 3 352696 154461 168240 -1 685
687 3 352754 154485 168280 -1 686
688 3 352896 154536 168320 -1 687
689 3 352948 154525 168360 -1 688
690 3 353020 154445 168400 -1 689
691 3 353125 154344 168480 -1 690
692 3 353296 154270 168520 -1 691
693 3 353433 154242 168560 -1 692
694 3 353658 154288 168600 -1 693
695 3 353624 154298 168720 -1 694
696 3 353542 154255 168800 -1 695
697 3 353552 154208 168880 -1 696
698 3 353574 154194 168920 -1 697
699 3 353555 154186 169000 -1 698
700 3 353584 154186 169080 -1 699
701 3 353624 154146 169160 -1 700
702 3 353648 154144 169240 -1 701
703 3 353652 154184 169320 -1 702
704 3 353535 154154 169400 -1 703
705 3 353512 154172 169440 -1 704
706 3 353488 154169 169480 -1 705
707 3 353627 154192 169560 -1 706
708 3 353759 154339 169600 -1 707
709 3 353677 154373 169640 -1 708
710 3 353666 154387 169680 -1 709
711 3 353641 154444 169720 -1 710
712 3 353636 154544 169800 -1 711
713 3 353575 154710 169880 -1 712
714 3 353902 154335 168600 -1 694
715 3 353985 154264 168560 -1 714
716 3 354067 154254 168520 -1 715
717 3 354150 154228 168480 -1 716
718 3 354187 154154 168440 -1 717
719 3 354268 154107 168400 -1 718
720 3 354359 153993 168360 -1 719
721 3 354606 153859 168320 -1 720
722 3 354657 153866 168280 -1 721
723 3 354709 153882 168240 -1 722
724 3 354676 153612 168200 -1 723
725 3 354645 153595 168160 -1 724
726 3 354630 153592 168120 -1 725
727 3 354611 153548 168080 -1 726
728 3 354523 153626 168040 -1 727
729 3 354409 153657 168000 -1 728
730 3 354294 153660 167960 -1 729
731 3 354229 153679 167920 -1 730
732 3 354809 154018 168200 -1 723
733 3 355390 154099 168200 -1 732
734 3 355361 154125 168160 -1 733
735 3 355238 154127 168120 -1 734
736 3 355082 154144 168080 -1 735
737 3 355503 154050 168240 -1 733
738 3 355595 154056 168280 -1 737
739 3 355746 154058 168320 -1 738
740 3 355950 154122 168360 -1 739
741 3 356168 154149 168400 -1 740
742 3 356258 154194 168520 -1 741
743 3 356477 153561 168520 -1 742
744 3 356412 153389 168520 -1 743
745 3 356307 153335 168480 -1 744
746 3 355985 153086 168440 -1 745
747 3 355952 153061 168480 -1 746
748 3 356033 152911 168520 -1 747
749 3 356036 152865 168560 -1 748
750 3 356105 152670 168600 -1 749
751 3 356171 152628 168640 -1 750
752 3 356136 152588 168680 -1 751
753 3 356165 152426 168680 -1 752
754 3 356403 152224 168640 -1 753
755 3 356655 152091 168680 -1 754
756 3 356641 151967 168640 -1 755
757 3 356656 151907 168600 -1 756
758 3 356700 151891 168560 -1 757
759 3 356730 151808 168520 -1 758
760 3 356755 151768 168480 -1 759
761 3 356771 151736 168440 -1 760
762 3 356801 151730 168400 -1 761
763 3 356821 151737 168360 -1 762
764 3 356824 151788 168280 -1 763
765 3 356767 151821 168200 -1 764
766 3 356772 151943 168120 -1 765
767 3 356770 151969 168080 -1 766
768 3 356740 152052 168040 -1 767
769 3 356671 152128 168720 -1 755
770 3 356697 152147 168760 -1 769
771 3 356718 152140 168800 -1 770
772 3 356769 152148 168840 -1 771
773 3 356731 152125 168880 -1 772
774 3 356662 152058 168960 -1 773
775 3 356640 152049 169000 -1 774
776 3 356603 152020 169040 -1 775
777 3 356564 152015 169080 -1 776
778 3 356543 152001 169120 -1 777
779 3 356492 151956 169200 -1 778
780 3 356445 151928 169240 -1 779
781 3 356420 151930 169280 -1 780
782 3 356408 151950 169360 -1 781
783 3 356368 151958 169400 -1 782
784 3 356294 152005 169520 -1 783
785 3 356315 152055 169560 -1 784
786 3 356251 152199 169600 -1 785
787 3 356233 152168 169680 -1 786
788 3 356267 152150 169720 -1 787
789 3 356373 154258 168600 -1 742
790 3 356398 154292 168640 -1 789
791 3 356430 154315 168680 -1 790
792 3 356448 154319 168720 -1 791
793 3 356436 154335 168800 -1 792
794 3 356498 154370 168880 -1 793
795 3 356529 154387 168920 -1 794
796 3 356555 154365 169000 -1 795
797 3 356640 154345 169040 -1 796
798 3 356721 154352 169120 -1 797
799 3 356761 154334 169200 -1 798
800 3 356844 154328 169240 -1 799
801 3 356935 154258 169280 -1 800
802 3 357015 154241 169400 -1 801
803 3 356874 154435 169400 -1 802
804 3 356770 154669 169400 -1 803
805 3 356756 154701 169360 -1 804
806 3 356742 154736 169320 -1 805
807 3 356766 154834 169240 -1 806
808 3 356790 154947 169200 -1 807
809 3 356788 155083 169160 -1 808
810 3 356825 155068 169120 -1 809
811 3 356819 155067 169040 -1 810
812 3 357040 154236 169440 -1 802
813 3 357252 154081 169520 -1 812
814 3 357270 154092 169560 -1 813
815 3 357358 154153 169600 -1 814
816 3 357439 153938 169640 -1 815
817 3 357549 153878 169680 -1 816
818 3 357584 153886 169720 -1 817
819 3 357584 153913 169760 -1 818
820 3 357658 153889 169800 -1 819
821 3 357782 153834 169840 -1 820
822 3 357809 153820 169880 -1 821
823 3 357926 153820 169920 -1 822
824 3 358031 153732 169960 -1 823
825 3 358061 153726 170000 -1 824
826 3 358089 153724 170040 -1 825
827 3 358115 153699 170080 -1 826
828 3 358126 153696 170120 -1 827
829 3 358152 153679 170160 -1 828
830 3 358152 153626 170200 -1 829
831 3 358201 153506 170280 -1 830
832 3 352497 154363 168200 -1 685
833 3 352479 154321 168240 -1 832
834 3 352490 154315 168280 -1 833
835 3 352480 154307 168320 -1 834
836 3 352436 154283 168360 -1 835
837 3 352332 154309 168480 -1 836
838 3 352296 154324 168520 -1 837
839 3 352330 154340 168560 -1 838
840 3 352329 154329 168640 -1 839
841 3 352274 154304 168720 -1 840
842 3 352244 154319 168800 -1 841
843 3 352168 154277 168880 -1 842
844 3 352097 154208 168960 -1 843
845 3 352065 154227 169040 -1 844
846 3 352031 154272 169080 -1 845
847 3 351991 154303 169120 -1 846
848 3 351989 154313 169200 -1 847
849 3 351897 154460 169320 -1 848
850 3 351868 154614 169360 -1 849
851 3 351914 154694 169440 -1 850
852 3 351943 154754 169520 -1 851
853 3 351842 154856 169560 -1 852
854 3 351874 154973 169600 -1 853
855 3 351899 154945 169640 -1 854
856 3 352164 154993 169680 -1 855
857 3 352377 154895 169720 -1 856
858 3 352386 154869 169760 -1 857
859 3 352395 154845 169800 -1 858
860 3 352349 154765 169840 -1 859
861 3 352321 154746 169880 -1 860
862 3 352248 154697 169960 -1 861
863 3 352210 154707 170000 -1 862
864 3 352254 154692 170080 -1 863
865 3 352413 154713 170120 -1 864
866 3 352490 154753 170160 -1 865
867 3 352683 154839 170240 -1 866
868 3 352728 154846 170280 -1 867
869 3 352776 154816 170320 -1 868
870 3 352823 154801 170360 -1 869
871 3 352816 154779 170400 -1 870
872 3 352898 154795 170440 -1 871
873 3 352941 154800 170480 -1 872
874 3 353008 154809 170560 -1 873
875 3 353017 154809 170600 -1 874
876 3 353069 154829 170640 -1 875
877 3 353136 154841 170680 -1 876
878 3 353167 154841 170720 -1 877
879 3 353183 154817 170760 -1 878
880 3 353159 154760 170800 -1 879
881 3 353080 154681 170840 -1 880
882 3 353043 154611 170920 -1 881
883 3 353047 154593 170960 -1 882
884 3 353034 154568 171000 -1 883
885 3 351755 154953 169680 -1 855
886 3 351651 154986 169720 -1 885
887 3 351619 155017 169760 -1 886
888 3 351537 155031 169840 -1 887
889 3 351536 155040 169880 -1 888
890 3 351525 155037 169960 -1 889
891 3 351524 154979 170040 -1 890
892 3 351458 154967 170120 -1 891
893 3 351459 154983 170200 -1 892
894 3 351499 155075 170280 -1 893
895 3 351471 155070 170320 -1 894
896 3 351457 155100 170400 -1 895
897 3 351449 155123 170480 -1 896
898 3 351416 155129 170560 -1 897
899 3 351333 155177 170640 -1 898
900 3 351279 155197 170680 -1 899
901 3 351213 155207 170720 -1 900
902 3 350891 155317 170760 -1 901
903 3 350745 155397 170800 -1 902
904 3 350722 155440 170840 -1 903
905 3 350592 155583 170880 -1 904
906 3 350451 155635 170840 -1 905
907 3 350329 155717 170800 -1 906
908 3 350283 155716 170760 -1 907
909 3 350247 155691 170720 -1 908
910 3 350239 155674 170680 -1 909
911 3 350240 155669 170640 -1 910
912 3 351943 154763 169320 -1 850
913 3 351979 154839 169240 -1 912
914 3 351994 154908 169200 -1 913
915 3 351964 154974 169120 -1 914
916 3 351927 155014 169080 -1 915
917 3 351922 155006 169040 -1 916
918 3 351942 155008 169000 -1 917
919 3 351942 155016 168960 -1 918
920 3 352094 154249 168560 -1 838
921 3 352033 154137 168640 -1 920
922 3 351895 153958 168720 -1 921
923 3 351851 153881 168760 -1 922
924 3 351820 153831 168800 -1 923
925 3 351788 153763 168840 -1 924
926 3 351750 153750 168880 -1 925
927 3 351714 153715 168920 -1 926
928 3 351683 153691 168960 -1 927
929 3 351666 153664 169000 -1 928
930 3 352481 156863 167040 -1 661
931 3 352426 156916 166960 -1 930
932 3 352362 156969 166880 -1 931
933 3 352329 156988 166800 -1 932
934 3 352385 157054 166760 -1 933
935 3 352350 157099 166720 -1 934
936 3 352345 157126 166680 -1 935
937 3 352337 157121 166600 -1 936
938 3 352333 157089 166560 -1 937
939 3 352309 157120 166400 -1 938
940 3 352307 157221 166360 -1 939
941 3 351620 157055 166320 -1 940
942 3 352898 157889 166160 -1 941
943 3 352689 157964 166120 -1 942
944 3 352615 158009 166080 -1 943
945 3 352584 158026 166040 -1 944
946 3 352644 158071 165880 -1 945
947 3 352734 158152 165840 -1 946
948 3 352745 158146 165800 -1 947
949 3 352678 158297 165720 -1 948
950 3 352653 158266 165680 -1 949
951 3 352645 158341 165600 -1 950
952 3 352624 158362 165520 -1 951
953 3 352594 158385 165440 -1 952
954 3 352460 158626 165360 -1 953
955 3 352344 158715 165320 -1 954
956 3 352277 158728 165280 -1 955
957 3 351819 158890 165200 -1 956
958 3 351611 158932 165160 -1 957
959 3 351528 158964 165120 -1 958
960 3 351412 158999 165080 -1 959
961 3 351234 159148 165040 -1 960
962 3 350785 159449 165000 -1 961
963 3 350478 159543 164960 -1 962
964 3 350501 159528 164880 -1 963
965 3 350515 159527 164760 -1 964
966 3 350470 159572 164680 -1 965
967 3 350456 159576 164640 -1 966
968 3 350372 159518 164600 -1 967
969 3 350314 159495 164560 -1 968
970 3 350235 159497 164520 -1 969
971 3 350195 159521 164480 -1 970
972 3 350071 159550 164360 -1 971
973 3 349973 159567 164280 -1 972
974 3 349841 159531 164200 -1 973
975 3 349605 159407 164160 -1 974
976 3 349403 159265 164200 -1 975
977 3 349272 159230 164160 -1 976
978 3 349213 159218 164120 -1 977
979 3 349073 159120 164080 -1 978
980 3 348858 159014 164080 -1 979
981 3 348727 158872 164080 -1 980
982 3 348413 158921 164040 -1 981
983 3 348267 158793 164040 -1 982
984 3 348272 158705 164120 -1 983
985 3 348248 158577 164160 -1 984
986 3 348236 158541 164200 -1 985
987 3 348150 158369 164240 -1 986
988 3 348133 158336 164280 -1 987
989 3 347990 158172 164320 -1 988
990 3 347916 158097 164360 -1 989
991 3 347903 158093 164400 -1 990
992 3 347883 158031 164440 -1 991
993 3 347855 157989 164480 -1 992
994 3 347775 157884 164520 -1 993
995 3 347672 157793 164520 -1 994
996 3 347612 157811 164480 -1 995
997 3 347533 157775 164440 -1 996
998 3 347361 157468 164400 -1 997
999 3 347235 157261 164440 -1 998
1000 3 347267 157175 164520 -1 999
1001 3 347258 157201 164640 -1 1000
1002 3 347249 157189 164720 -1 1001
1003 3 347032 157081 164440 -1 999
1004 3 346957 157186 164400 -1 1003
1005 3 346954 157186 164360 -1 1004
1006 3 346965 157198 164280 -1 1005
1007 3 346952 157197 164200 -1 1006
1008 3 347836 157855 164600 -1 994
1009 3 349765 159556 164160 -1 974
1010 3 349721 159592 164120 -1 1009
1011 3 349726 159696 164040 -1 1010
1012 3 353923 155909 166640 -1 652
1013 3 353959 155850 166680 -1 1012
1014 3 354015 155803 166720 -1 1013
1015 3 354045 155620 166760 -1 1014
1016 3 354033 155550 166800 -1 1015
1017 3 353994 155507 166840 -1 1016
1018 3 353997 155486 166880 -1 1017
1019 3 354018 155442 166960 -1 1018
1020 3 354058 155371 167000 -1 1019
1021 3 354049 155366 167040 -1 1020
1022 3 354741 155469 166000 -1 643
1023 3 354701 155473 166080 -1 1022
1024 3 354637 155502 166120 -1 1023
1025 3 354556 155531 166160 -1 1024
1026 3 354543 155505 166200 -1 1025
1027 3 355342 153014 163760 -1 548
1028 3 355300 152991 163680 -1 1027
1029 3 354705 152920 163920 -1 548
1030 3 354593 152889 164000 -1 1029
1031 3 354528 152883 164040 -1 1030
1032 3 354236 152935 164080 -1 1031
1033 3 354179 152915 164120 -1 1032
1034 3 354110 152898 164160 -1 1033
1035 3 354057 152872 164200 -1 1034
1036 3 353977 152866 164280 -1 1035
1037 3 353857 152922 164320 -1 1036
1038 3 353528 152979 164360 -1 1037
1039 3 353087 153102 164360 -1 1038
1040 3 353080 153101 164400 -1 1039
1041 3 353010 153099 164480 -1 1040
1042 3 352908 153198 164560 -1 1041
1043 3 352610 153245 164600 -1 1042
1044 3 352271 153296 164560 -1 1043
1045 3 352216 153358 164520 -1 1044
1046 3 352029 153345 164520 -1 1045
1047 3 352012 153373 164480 -1 1046
1048 3 351991 153460 164440 -1 1047
1049 3 352013 153548 164400 -1 1048
1050 3 351941 153579 164360 -1 1049
1051 3 351708 153712 164320 -1 1050
1052 3 351626 153751 164280 -1 1051
1053 3 351570 153795 164240 -1 1052
1054 3 351525 153807 164200 -1 1053
1055 3 351495 153815 164160 -1 1054
1056 3 351483 153812 164120 -1 1055
1057 3 351428 153869 164080 -1 1056
1058 3 351393 153856 164040 -1 1057
1059 3 351281 153834 164000 -1 1058
1060 3 351237 153834 163960 -1 1059
1061 3 351192 153852 163920 -1 1060
1062 3 351155 153888 163880 -1 1061
1063 3 351160 153947 163840 -1 1062
1064 3 351171 154040 163760 -1 1063
1065 3 351261 154025 163720 -1 1064
1066 3 351135 154091 163680 -1 1065
1067 3 351100 154115 163640 -1 1066
1068 3 351074 154102 163600 -1 1067
1069 3 351037 154116 163560 -1 1068
1070 3 350971 154102 163520 -1 1069
1071 3 350869 154134 163480 -1 1070
1072 3 350845 154137 163440 -1 1071
1073 3 350730 154127 163400 -1 1072
1074 3 350738 154130 163360 -1 1073
1075 3 350698 154191 163320 -1 1074
1076 3 352481 153207 164720 -1 1043
1077 3 352435 153203 164840 -1 1076
1078 3 352477 153230 164880 -1 1077
1079 3 352421 153289 164920 -1 1078
1080 3 352377 153301 164960 -1 1079
1081 3 358019 152705 163120 108 533
1082 3 358037 152793 163160 60 1081
1083 3 358049 152848 163200 60 1082
1084 3 358084 152904 163240 60 1083
1085 3 358079 152975 163280 45 1084
1086 3 358099 153102 163320 45 1085
1087 3 358108 153158 163360 45 1086
1088 3 358110 153162 163400 45 1087
1089 3 356638 152499 163040 51 531
1090 3 356371 152049 163040 51 1089
1091 3 356387 152033 163000 51 1090
1092 3 356394 152002 162960 51 1091
1093 3 360434 150678 163280 64 335
1094 3 360354 150613 163200 32 1093
1095 3 360121 150531 163160 75 1094
1096 3 360112 150426 163120 75 1095
1097 3 360069 150336 163080 75 1096
1098 3 360072 150277 163000 108 1097
1099 3 360072 150254 162920 108 1098
1100 3 360065 150184 162880 108 1099
1101 3 360050 150147 162800 128 1100
1102 3 360038 150097 162720 128 1101
1103 3 360071 149967 162640 139 1102
1104 3 360103 149905 162560 139 1103
1105 3 360109 149889 162520 139 1104
1106 3 360084 149818 162440 156 1105
1107 3 360166 149702 162360 156 1106
1108 3 360271 149584 162280 148 1107
1109 3 360313 149547 162200 148 1108
1110 3 360349 149520 162120 86 1109
1111 3 360466 149376 162040 86 1110
1112 3 360541 149267 161960 51 1111
1113 3 360578 149197 161880 51 1112
1114 3 360614 149059 161800 71 1113
1115 3 360638 148967 161720 71 1114
1116 3 360688 148920 161640 71 1115
1117 3 360663 148847 161560 81 1116
1118 3 360627 148838 161480 81 1117
1119 3 360448 148846 161400 71 1118
1120 3 360431 148876 161280 71 1119
1121 3 360422 148875 161240 71 1120
1122 3 360489 148882 161120 122 1121
1123 3 360500 148817 161040 122 1122
1124 3 360615 148794 160960 75 1123
1125 3 360618 148766 160880 75 1124
1126 3 360647 148730 160840 75 1125
1127 3 360651 148658 160800 75 1126
1128 3 360636 148642 160760 120 1127
1129 3 360610 148593 160720 120 1128
1130 3 360271 148662 160720 75 1129
1131 3 360100 148960 160720 71 1130
1132 3 360007 148984 160680 45 1131
1133 3 359903 149030 160640 45 1132
1134 3 359798 149036 160600 45 1133
1135 3 359773 149026 160560 45 1134
1136 3 359986 149016 160520 45 1135
1137 3 360044 149048 160440 64 1136
1138 3 360086 149090 160400 64 1137
1139 3 360120 149086 160360 64 1138
1140 3 360148 149105 160280 64 1139
1141 3 360210 149111 160200 32 1140
1142 3 360225 149108 160120 32 1141
1143 3 360201 149093 160040 32 1142
1144 3 360202 149124 159960 32 1143
1145 3 360223 149159 159880 60 1144
1146 3 360200 149263 159800 60 1145
1147 3 360030 149485 159760 81 1146
1148 3 359877 149694 159720 32 1147
1149 3 359617 150082 159680 71 1148
1150 3 359584 150111 159600 71 1149
1151 3 359540 150169 159560 71 1150
1152 3 359453 150356 159480 51 1151
1153 3 359278 150437 159440 32 1152
1154 3 359141 150491 159400 32 1153
1155 3 359083 150517 159360 32 1154
1156 3 359112 150533 159320 32 1155
1157 3 360641 148497 160640 120 1129
1158 3 360683 148425 160600 163 1157
1159 3 360730 148356 160520 163 1158
1160 3 360787 148081 160400 153 1159
1161 3 360817 147824 160320 156 1160
1162 3 360851 147734 160240 156 1161
1163 3 360889 147462 160160 137 1162
1164 3 361005 146890 160040 150 1163
1165 3 361027 146775 160000 166 1164
1166 3 361087 146538 159880 124 1165
1167 3 361155 146460 159760 124 1166
1168 3 361168 146381 159720 124 1167
1169 3 361123 146166 159640 75 1168
1170 3 361120 146050 159520 122 1169
1171 3 361078 145950 159440 128 1170
1172 3 361108 145869 159360 128 1171
1173 3 361079 145862 159320 128 1172
1174 3 361049 145806 159240 128 1173
1175 3 361016 145728 159160 122 1174
1176 3 360976 145681 159080 122 1175
1177 3 360946 145608 159000 148 1176
1178 3 360916 145533 158920 148 1177
1179 3 360798 145302 158800 175 1178
1180 3 360451 144855 158680 163 1179
1181 3 360352 144713 158600 139 1180
1182 3 359997 144286 158520 172 1181
1183 3 359888 143974 158400 186 1182
1184 3 359870 143681 158360 136 1183
1185 3 359858 143389 158280 172 1184
1186 3 359837 143358 158200 141 1185
1187 3 359708 143173 158080 176 1186
1188 3 359739 142881 158000 139 1187
1189 3 359731 142511 157960 207 1188
1190 3 359723 142378 157920 207 1189
1191 3 359598 142143 157840 209 1190
1192 3 359518 142007 157760 256 1191
1193 3 359437 141683 157680 198 1192
1194 3 358753 140683 157640 183 1193
1195 3 358517 139429 157600 242 1194
1196 3 358533 139271 157520 242 1195
1197 3 358530 139188 157480 194 1196
1198 3 358532 139112 157440 194 1197
1199 3 358575 138689 157360 153 1198
1200 3 358595 138413 157280 230 1199
1201 3 358586 138314 157240 230 1200
1202 3 358683 138019 157160 150 1201
1203 3 358717 137827 157080 150 1202
1204 3 358737 137591 157000 124 1203
1205 3 358742 137389 156920 163 1204
1206 3 358722 137230 156880 104 1205
1207 3 358695 136460 156800 153 1206
1208 3 358664 136293 156720 168 1207
1209 3 358809 135852 156720 178 1208
1210 3 358740 135921 156800 178 1209
1211 3 358745 134912 156920 242 1210
1212 3 358845 134008 156840 226 1211
1213 3 358813 133230 156880 120 1212
1214 3 359047 132594 156840 75 1213
1215 3 358849 132126 156800 60 1214
1216 3 358721 132054 156720 64 1215
1217 3 358527 131930 156600 86 1216
1218 3 358379 131794 156480 86 1217
1219 3 358193 131554 156400 80 1218
1220 3 357781 131470 156320 32 1219
1221 3 357271 131085 156280 71 1220
1222 3 357455 130273 156280 124 1221
1223 3 357477 130065 156360 45 1222
1224 3 357359 129657 156400 122 1223
1225 3 357299 129617 156480 122 1224
1226 3 357133 131073 156240 71 1221
1227 3 356829 130997 156320 32 1226
1228 3 356789 131041 156480 51 1227
1229 3 356597 131485 156520 122 1228
1230 3 356649 131525 156600 122 1229
1231 3 356705 131621 156720 122 1230
1232 3 356725 131677 156800 122 1231
1233 3 356733 131777 156880 122 1232
1234 3 356471 131869 156920 122 1233
1235 3 356387 131881 157040 122 1234
1236 3 356315 131925 157160 -1 1235
1237 3 356367 131961 157280 -1 1236
1238 3 356403 131965 157360 -1 1237
1239 3 357017 131065 156520 75 1228
1240 3 357021 131101 156640 75 1239
1241 3 356899 131077 156120 96 1226
1242 3 356879 131105 156000 96 1241
1243 3 356911 131125 155960 96 1242
1244 3 356881 131645 155960 96 1243
1245 3 356917 131821 156000 96 1244
1246 3 356899 131905 156080 96 1245
1247 3 356791 131853 156160 64 1246
1248 3 356711 131921 156280 64 1247
1249 3 356771 131961 156360 64 1248
1250 3 356807 131953 156440 64 1249
1251 3 357071 131097 155920 71 1243
1252 3 357167 131097 155840 71 1251
1253 3 357199 131041 155720 86 1252
1254 3 357247 130989 155640 86 1253
1255 3 357303 130877 155520 86 1254
1256 3 357383 130785 155440 86 1255
1257 3 357439 130721 155400 166 1256
1258 3 357479 130665 155320 166 1257
1259 3 357511 130645 155240 166 1258
1260 3 357643 130521 155200 166 1259
1261 3 357715 130489 155120 -1 1260
1262 3 357823 130189 155080 -1 1261
1263 3 357899 130177 155120 -1 1262
1264 3 357815 130105 155000 -1 1262
1265 3 357767 130057 154920 -1 1264
1266 3 357775 130117 154800 -1 1265
1267 3 358107 130017 155040 -1 1264
1268 3 358251 130013 154960 -1 1267
1269 3 358427 129921 154920 -1 1268
1270 3 358639 129781 154920 -1 1269
1271 3 358747 129737 154880 -1 1270
1272 3 358803 129697 154800 -1 1271
1273 3 358919 129525 154720 -1 1272
1274 3 358975 129421 154640 -1 1273
1275 3 358987 129369 154560 -1 1274
1276 3 359219 129149 154440 -1 1275
1277 3 359291 128881 154360 -1 1276
1278 3 359407 128829 154400 -1 1277
1279 3 359491 128833 154480 -1 1278
1280 3 359607 128705 154480 -1 1279
1281 3 359591 128613 154400 -1 1280
1282 3 359603 128429 154360 -1 1281
1283 3 359811 127945 154400 -1 1282
1284 3 359851 127801 154320 -1 1283
1285 3 359955 127749 154200 -1 1284
1286 3 360107 127641 154120 -1 1285
1287 3 360215 127557 154040 -1 1286
1288 3 360431 127449 154040 -1 1287
1289 3 360583 127309 154120 -1 1288
1290 3 360895 127197 154120 -1 1289
1291 3 360911 127081 154040 -1 1290
1292 3 360867 126993 153960 -1 1291
1293 3 360875 126893 153840 -1 1292
1294 3 360779 126781 153720 -1 1293
1295 3 360743 126677 153640 -1 1294
1296 3 360567 126493 153560 -1 1295
1297 3 360323 126361 153480 -1 1296
1298 3 360255 126289 153400 -1 1297
1299 3 360291 126369 153320 -1 1298
1300 3 360347 126389 153240 -1 1299
1301 3 360319 126357 153120 -1 1300
1302 3 357567 130721 155160 166 1259
1303 3 357587 130773 155080 -1 1302
1304 3 357527 130701 155000 -1 1303
1305 3 356119 131209 155960 32 1243
1306 3 355943 131201 155840 32 1305
1307 3 355679 131049 155760 136 1306
1308 3 355493 130857 155640 156 1307
1309 3 355505 131041 155440 156 1308
1310 3 355257 131097 155440 156 1309
1311 3 355177 131105 155360 128 1310
1312 3 355141 131089 155280 128 1311
1313 3 355137 131101 155200 128 1312
1314 3 355097 131165 155080 128 1313
1315 3 355053 131297 155000 128 1314
1316 3 355079 131381 154880 -1 1315
1317 3 355159 131457 154760 -1 1316
1318 3 355291 131509 154600 -1 1317
1319 3 355137 131553 154520 -1 1318
1320 3 355131 131629 154400 -1 1319
1321 3 355087 131733 154320 -1 1320
1322 3 354913 132017 154200 -1 1321
1323 3 354781 132029 154240 -1 1322
1324 3 354721 132061 154320 -1 1323
1325 3 354629 132137 154400 -1 1324
1326 3 354489 132145 154440 -1 1325
1327 3 354293 132129 154400 -1 1326
1328 3 354227 132153 154440 -1 1327
1329 3 354163 132249 154520 -1 1328
1330 3 354011 132313 154560 -1 1329
1331 3 353962 132338 154600 -1 1330
1332 3 353863 132389 154680 -1 1331
1333 3 353761 132433 154720 -1 1332
1334 3 355015 132077 154080 -1 1322
1335 3 355191 132045 154000 -1 1334
1336 3 355291 132053 153880 -1 1335
1337 3 355419 132109 153760 -1 1336
1338 3 355587 132145 153640 -1 1337
1339 3 356137 132341 153560 -1 1338
1340 3 356543 132557 153480 -1 1339
1341 3 356624 133253 153480 -1 1340
1342 3 356890 133421 153400 -1 1341
1343 3 357182 133421 153320 -1 1342
1344 3 357350 133393 153240 -1 1343
1345 3 357382 133521 153200 -1 1344
1346 3 357590 133709 153160 -1 1345
1347 3 357766 133909 153240 -1 1346
1348 3 357910 133953 153320 -1 1347
1349 3 358034 133969 153400 -1 1348
1350 3 358234 133997 153440 -1 1349
1351 3 358440 134121 153520 -1 1350
1352 3 358462 134153 153560 -1 1351
1353 3 357734 133001 153200 -1 1344
1354 3 357838 132921 153160 -1 1353
1355 3 356970 133493 153520 -1 1342
1356 3 357170 133577 153640 -1 1355
1357 3 357278 133865 153720 -1 1356
1358 3 357252 134081 153760 -1 1357
1359 3 357252 134121 153840 -1 1358
1360 3 356546 133357 153560 -1 1341
1361 3 356514 133437 153680 -1 1360
1362 3 356610 133569 153760 -1 1361
1363 3 356462 132413 153440 -1 1340
1364 3 356374 132349 153320 -1 1363
1365 3 356322 132309 153200 -1 1364
1366 3 356242 132221 153120 -1 1365
1367 3 356192 132325 153040 -1 1366
1368 3 356180 132481 152920 -1 1367
1369 3 356268 132625 152800 -1 1368
1370 3 356178 133021 152840 -1 1369
1371 3 356066 133117 152840 -1 1370
1372 3 356224 133053 152760 -1 1370
1373 3 356186 133185 152680 -1 1372
1374 3 356054 133665 152680 -1 1373
1375 3 355794 133833 152720 -1 1374
1376 3 355520 134193 152680 -1 1375
1377 3 355468 134509 152640 -1 1376
1378 3 355516 134733 152600 -1 1377
1379 3 355628 134861 152520 -1 1378
1380 3 355834 135013 152440 -1 1379
1381 3 355906 135157 152360 -1 1380
1382 3 355988 135329 152240 -1 1381
1383 3 355896 135565 152200 -1 1382
1384 3 355814 135725 152080 -1 1383
1385 3 355924 135853 152000 -1 1384
1386 3 356044 136089 151960 -1 1385
1387 3 355978 136337 152000 -1 1386
1388 3 355778 136545 152040 -1 1387
1389 3 355616 136633 151960 -1 1388
1390 3 355532 136893 151920 -1 1389
1391 3 355316 137101 151840 -1 1390
1392 3 355228 137237 151760 -1 1391
1393 3 355266 137333 151560 -1 1392
1394 3 355538 137801 151560 -1 1393
1395 3 355494 138121 151560 -1 1394
1396 3 355564 138437 151440 -1 1395
1397 3 355770 138625 151360 -1 1396
1398 3 355916 138813 151240 -1 1397
1399 3 355952 138953 151120 -1 1398
1400 3 355996 139021 151000 -1 1399
1401 3 355912 139101 150880 -1 1400
1402 3 355922 139369 150800 -1 1401
1403 3 355992 139581 150720 -1 1402
1404 3 355690 139889 150680 -1 1403
1405 3 355362 139813 150720 -1 1404
1406 3 355078 140025 150760 -1 1405
1407 3 355012 140117 150720 -1 1406
1408 3 355084 140281 150680 -1 1407
1409 3 355222 140465 150640 -1 1408
1410 3 355446 140793 150560 -1 1409
1411 3 355564 140957 150520 -1 1410
1412 3 355648 141273 150440 -1 1411
1413 3 355754 141537 150360 -1 1412
1414 3 355838 141809 150280 -1 1413
1415 3 355880 141913 150200 -1 1414
1416 3 355908 141893 150080 -1 1415
1417 3 355832 141757 150000 -1 1416
1418 3 355682 141613 149920 -1 1417
1419 3 355490 141289 149840 -1 1418
1420 3 355456 141165 149800 -1 1419
1421 3 355326 141025 149760 -1 1420
1422 3 355214 140773 149680 -1 1421
1423 3 355224 140641 149640 -1 1422
1424 3 355120 140377 149560 -1 1423
1425 3 355106 140345 149480 -1 1424
1426 3 355142 140385 149400 -1 1425
1427 3 355250 140341 149280 -1 1426
1428 3 355430 140353 149200 -1 1427
1429 3 355502 140333 149120 -1 1428
1430 3 355486 140581 149120 -1 1429
1431 3 355412 140549 149040 -1 1430
1432 3 355348 140549 149000 -1 1431
1433 3 355538 140673 149200 -1 1430
1434 3 355530 140781 149280 -1 1433
1435 3 355544 140569 149080 -1 1430
1436 3 355568 140569 149000 -1 1435
1437 3 355616 140533 148920 -1 1436
1438 3 355569 140446 148800 -1 1437
1439 3 355635 140410 148760 -1 1438
1440 3 355659 140470 148720 -1 1439
1441 3 355687 140494 148680 -1 1440
1442 3 355504 140225 149080 -1 1429
1443 3 355476 140169 149000 -1 1442
1444 3 355493 140116 148920 -1 1443
1445 3 355040 140745 149680 -1 1422
1446 3 355002 140649 149640 -1 1445
1447 3 354896 140549 149600 -1 1446
1448 3 354744 140373 149560 -1 1447
1449 3 354734 140293 149520 -1 1448
1450 3 354702 140269 149480 -1 1449
1451 3 354730 140253 149400 -1 1450
1452 3 354722 140177 149320 -1 1451
1453 3 354750 140061 149240 -1 1452
1454 3 354822 139929 149160 -1 1453
1455 3 354866 139865 149080 -1 1454
1456 3 354866 139881 149040 -1 1455
1457 3 354838 139745 149120 -1 1455
1458 3 354826 139669 149040 -1 1457
1459 3 354774 139637 148960 -1 1458
1460 3 354780 139625 148920 -1 1459
1461 3 354820 139697 148880 -1 1460
1462 3 354860 139757 148840 -1 1461
1463 3 355040 140009 150840 -1 1406
1464 3 354672 140149 150920 -1 1463
1465 3 354452 140265 151000 -1 1464
1466 3 353918 140293 150960 -1 1465
1467 3 353742 140225 150880 -1 1466
1468 3 353582 140273 150840 -1 1467
1469 3 353146 140121 150880 -1 1468
1470 3 353086 140085 150960 -1 1469
1471 3 353010 140045 151040 -1 1470
1472 3 352998 139989 151120 -1 1471
1473 3 352854 140037 151080 -1 1472
1474 3 352746 140093 151160 -1 1473
1475 3 352716 140017 151200 -1 1474
1476 3 352378 140053 151120 -1 1474
1477 3 352302 140129 151080 -1 1476
1478 3 352236 140189 151120 -1 1477
1479 3 352136 140237 151200 -1 1478
1480 3 351954 140225 151160 -1 1479
1481 3 351770 140293 151080 -1 1480
1482 3 351490 140297 151080 -1 1481
1483 3 351242 140225 151080 -1 1482
1484 3 350958 140261 151040 -1 1483
1485 3 350778 140241 151080 -1 1484
1486 3 350722 140277 151160 -1 1485
1487 3 350634 140237 151240 -1 1486
1488 3 350570 140225 151320 -1 1487
1489 3 350322 140225 151400 -1 1488
1490 3 350130 140233 151440 -1 1489
1491 3 350090 140433 151440 -1 1490
1492 3 350082 140437 151520 -1 1491
1493 3 353102 139993 151120 -1 1472
1494 3 353238 139929 151200 -1 1493
1495 3 353540 140237 150800 -1 1468
1496 3 353504 140365 150760 -1 1495
1497 3 353540 140493 150680 -1 1496
1498 3 353624 140849 150560 -1 1497
1499 3 353742 141097 150520 -1 1498
1500 3 353624 141201 150480 -1 1499
1501 3 353656 141405 150400 -1 1500
1502 3 353610 141713 150320 -1 1501
1503 3 353374 141849 150280 -1 1502
1504 3 353124 141673 150320 -1 1503
1505 3 353048 141285 150400 -1 1504
1506 3 352896 141601 150360 -1 1504
1507 3 352508 141529 150400 -1 1506
1508 3 352236 141389 150480 -1 1507
1509 3 352010 141261 150520 -1 1508
1510 3 351778 141005 150600 -1 1509
1511 3 351662 141297 150480 -1 1510
1512 3 351286 141273 150440 -1 1511
1513 3 351150 141245 150400 -1 1512
1514 3 351110 141289 150360 -1 1513
1515 3 351078 141457 150280 -1 1514
1516 3 351038 141573 150200 -1 1515
1517 3 350890 141621 150160 -1 1516
1518 3 350674 141665 150080 -1 1517
1519 3 350366 141541 149960 -1 1518
1520 3 350142 141445 149920 -1 1519
1521 3 349878 141213 149840 -1 1520
1522 3 349498 140833 149760 -1 1521
1523 3 349326 140649 149680 -1 1522
1524 3 349270 140565 149640 -1 1523
1525 3 349038 140261 149560 -1 1524
1526 3 348926 140313 149480 -1 1525
1527 3 348770 140345 149400 -1 1526
1528 3 348582 140357 149320 -1 1527
1529 3 348146 140725 149360 -1 1528
1530 3 347974 140797 149440 -1 1529
1531 3 347894 140865 149560 -1 1530
1532 3 347922 141057 149600 -1 1531
1533 3 348154 141393 149680 -1 1532
1534 3 348294 141605 149760 -1 1533
1535 3 348474 141973 149840 -1 1534
1536 3 347718 140837 149320 -1 1529
1537 3 347602 140853 149280 -1 1536
1538 3 347438 140817 149200 -1 1537
1539 3 347270 140829 149080 -1 1538
1540 3 347258 140781 149040 -1 1539
1541 3 347218 140705 148960 -1 1540
1542 3 353928 141285 150480 -1 1499
1543 3 354094 141561 150400 -1 1542
1544 3 354142 141649 150360 -1 1543
1545 3 354192 141761 150320 -1 1544
1546 3 354234 141845 150280 -1 1545
1547 3 354282 141893 150240 -1 1546
1548 3 354324 141953 150200 -1 1547
1549 3 354492 141949 150120 -1 1548
1550 3 354708 142017 150160 -1 1549
1551 3 354844 141933 150120 -1 1550
1552 3 354490 141841 150080 -1 1549
1553 3 354342 141737 150040 -1 1552
1554 3 356222 139797 150680 -1 1403
1555 3 356428 140005 150640 -1 1554
1556 3 356636 140265 150600 -1 1555
1557 3 357374 140889 150560 -1 1556
1558 3 357616 141149 150520 -1 1557
1559 3 357766 141441 150440 -1 1558
1560 3 357741 141452 150400 -1 1559
1561 3 357848 141653 150280 -1 1560
1562 3 357548 140913 150600 -1 1557
1563 3 357472 140785 150680 -1 1562
1564 3 357440 140601 150760 -1 1563
1565 3 357274 140369 150800 -1 1564
1566 3 357278 140177 150880 -1 1565
1567 3 358372 141569 150600 -1 1562
1568 3 358592 141813 150560 -1 1567
1569 3 358968 142109 150520 -1 1568
1570 3 359434 142521 150480 -1 1569
1571 3 359516 142885 150440 -1 1570
1572 3 359454 143233 150400 -1 1571
1573 3 359376 142705 150520 -1 1570
1574 3 359264 142701 150560 -1 1573
1575 3 359180 142521 150640 -1 1574
1576 3 359020 142149 150720 -1 1575
1577 3 358942 142141 150760 -1 1576
1578 3 358862 142169 150840 -1 1577
1579 3 358894 142133 150920 -1 1578
1580 3 358852 142145 151000 -1 1579
1581 3 358704 142225 151080 -1 1580
1582 3 358690 142225 151120 -1 1581
1583 3 358492 142313 151160 -1 1582
1584 3 358368 142465 151240 -1 1583
1585 3 358292 142473 151320 -1 1584
1586 3 358242 142613 151360 -1 1585
1587 3 358328 142869 151400 -1 1586
1588 3 358384 142945 151480 -1 1587
1589 3 358332 142953 151560 -1 1588
1590 3 358441 142980 151640 -1 1589
1591 3 358492 143029 151720 -1 1590
1592 3 358516 143117 151800 -1 1591
1593 3 358388 143249 151840 -1 1592
1594 3 358392 143261 151920 -1 1593
1595 3 358488 143357 152000 -1 1594
1596 3 358404 143609 152080 -1 1595
1597 3 358198 143653 152120 -1 1596
1598 3 357946 143537 152080 -1 1597
1599 3 357774 143417 152000 -1 1598
1600 3 357666 143385 151920 -1 1599
1601 3 357618 143313 151880 -1 1600
1602 3 357638 143209 151800 -1 1601
1603 3 357610 143249 151680 -1 1602
1604 3 358286 143677 152200 -1 1597
1605 3 358386 143681 152320 -1 1604
1606 3 358390 143697 152400 -1 1605
1607 3 358450 143689 152480 -1 1606
1608 3 358420 143713 152520 -1 1607
1609 3 358388 143733 152600 -1 1608
1610 3 354256 137249 151600 -1 1393
1611 3 354126 137109 151640 -1 1610
1612 3 353992 136981 151680 -1 1611
1613 3 355324 137341 151440 -1 1393
1614 3 355348 137365 151320 -1 1613
1615 3 354798 137373 151880 -1 1391
1616 3 354730 137421 151960 -1 1615
1617 3 354630 137425 152040 -1 1616
1618 3 354470 137377 152120 -1 1617
1619 3 354398 137417 152200 -1 1618
1620 3 354358 137497 152280 -1 1619
1621 3 354338 137529 152400 -1 1620
1622 3 354400 137577 152520 -1 1621
1623 3 354420 137597 152640 -1 1622
1624 3 354328 137637 152720 -1 1623
1625 3 354262 137697 152800 -1 1624
1626 3 354138 137733 152840 -1 1625
1627 3 354006 137741 152920 -1 1626
1628 3 353834 137729 153000 -1 1627
1629 3 353736 137769 153080 -1 1628
1630 3 353688 137801 153160 -1 1629
1631 3 353604 137777 153280 -1 1630
1632 3 353200 137557 153320 -1 1631
1633 3 352948 137537 153280 -1 1632
1634 3 352696 137345 153280 -1 1633
1635 3 352628 137181 153280 -1 1634
1636 3 352686 137205 153360 -1 1635
1637 3 352602 136949 153400 -1 1636
1638 3 352534 136869 153480 -1 1637
1639 3 352516 136881 153520 -1 1638
1640 3 352476 136789 153440 -1 1638
1641 3 352400 136709 153360 -1 1640
1642 3 353028 137697 153360 -1 1632
1643 3 353052 137757 153440 -1 1642
1644 3 353032 137765 153520 -1 1643
1645 3 356138 133177 152640 -1 1373
1646 3 355990 133313 152640 -1 1645
1647 3 355978 133349 152680 -1 1646
1648 3 356126 133113 152520 -1 1645
1649 3 356090 133041 152400 -1 1648
1650 3 356166 132961 152280 -1 1649
1651 3 356356 132829 152200 -1 1650
1652 3 356436 132757 152080 -1 1651
1653 3 356432 132821 152000 -1 1652
1654 3 356466 132841 151920 -1 1653
1655 3 356448 132485 152720 -1 1369
1656 3 356526 132453 152640 -1 1655
1657 3 356578 132441 152520 -1 1656
1658 3 356546 132385 152440 -1 1657
1659 3 356542 132369 152320 -1 1658
1660 3 355481 130733 155600 128 1308
1661 3 355385 130529 155520 108 1660
1662 3 355325 130477 155400 108 1661
1663 3 355189 130285 155320 75 1662
1664 3 355065 130029 155280 98 1663
1665 3 354833 129909 155320 81 1664
1666 3 354693 129837 155400 81 1665
1667 3 354537 129657 155480 96 1666
1668 3 354485 129613 155600 104 1667
1669 3 354393 129665 155680 104 1668
1670 3 354213 129717 155760 96 1669
1671 3 354077 129677 155840 96 1670
1672 3 353925 129633 156000 98 1671
1673 3 353817 129545 156120 75 1672
1674 3 353551 129349 156240 101 1673
1675 3 353479 129273 156360 75 1674
1676 3 353367 129153 156440 75 1675
1677 3 353195 129089 156520 96 1676
1678 3 353163 129189 156560 122 1677
1679 3 353131 129233 156680 122 1678
1680 3 353067 129273 156800 102 1679
1681 3 352971 129245 156920 102 1680
1682 3 352691 129401 157000 101 1681
1683 3 352887 129485 157040 75 1682
1684 3 352931 129561 157120 75 1683
1685 3 352871 129629 157200 75 1684
1686 3 352839 129721 157280 75 1685
1687 3 352779 129941 157360 91 1686
1688 3 352723 130089 157440 91 1687
1689 3 352591 130269 157560 80 1688
1690 3 352589 130341 157600 80 1689
1691 3 352445 130513 157640 80 1690
1692 3 352461 130553 157760 80 1691
1693 3 352481 130641 157880 80 1692
1694 3 352489 130661 157960 80 1693
1695 3 352415 130605 158000 80 1694
1696 3 352323 130533 158080 80 1695
1697 3 352267 130581 158160 80 1696
1698 3 352307 130689 158280 -1 1697
1699 3 352673 130653 157960 -1 1694
1700 3 352733 130689 157880 -1 1699
1701 3 352837 130621 157800 -1 1700
1702 3 352973 130641 157720 -1 1701
1703 3 352301 130745 157640 80 1691
1704 3 352261 130901 157600 80 1703
1705 3 352241 130929 157520 80 1704
1706 3 352233 130897 157440 80 1705
1707 3 352401 129545 157040 91 1682
1708 3 352145 129505 157000 80 1707
1709 3 351865 129597 156960 64 1708
1710 3 351817 129637 157040 64 1709
1711 3 351805 129653 157160 64 1710
1712 3 351701 129705 157240 51 1711
1713 3 351697 129817 157320 51 1712
1714 3 351789 129997 157400 32 1713
1715 3 351801 130229 157480 80 1714
1716 3 351881 130305 157560 80 1715
1717 3 351849 130305 157640 80 1716
1718 3 351833 130309 157680 80 1717
1719 3 351965 130273 157760 80 1718
1720 3 352061 130345 157840 80 1719
1721 3 352069 130301 157960 80 1720
1722 3 352125 130277 158080 80 1721
1723 3 352277 130357 158200 80 1722
1724 3 352367 130357 158280 80 1723
1725 3 352499 130393 158360 -1 1724
1726 3 352523 130401 158480 -1 1725
1727 3 352489 130469 158640 -1 1726
1728 3 352413 130533 158760 -1 1727
1729 3 352475 130601 158880 -1 1728
1730 3 352419 130585 159000 -1 1729
1731 3 352343 130653 159120 -1 1730
1732 3 352299 130753 159240 -1 1731
1733 3 352339 130857 159360 -1 1732
1734 3 352331 130797 159520 -1 1733
1735 3 352383 130681 159640 -1 1734
1736 3 352455 130625 159760 -1 1735
1737 3 352491 130577 159840 -1 1736
1738 3 352463 130597 159880 -1 1737
1739 3 351633 129589 156920 60 1709
1740 3 351461 129493 156840 60 1739
1741 3 351375 129545 156760 96 1740
1742 3 351299 129537 156640 96 1741
1743 3 351195 129445 156520 90 1742
1744 3 351107 129349 156440 101 1743
1745 3 350967 129233 156320 101 1744
1746 3 350939 129133 156200 108 1745
1747 3 350867 129113 156080 108 1746
1748 3 350779 129105 156000 64 1747
1749 3 350691 129001 155960 64 1748
1750 3 350667 128901 155920 64 1749
1751 3 350611 128773 155840 108 1750
1752 3 350647 128737 155720 108 1751
1753 3 350429 128613 155560 81 1752
1754 3 350233 128441 155440 81 1753
1755 3 350125 128301 155360 60 1754
1756 3 349955 128157 155280 45 1755
1757 3 349673 127869 155200 80 1756
1758 3 349445 127713 155120 86 1757
1759 3 349259 127361 155080 81 1758
1760 3 349113 127121 155000 108 1759
1761 3 349045 127085 154920 128 1760
1762 3 348989 127021 154800 107 1761
1763 3 348977 127045 154680 107 1762
1764 3 348877 127121 154600 107 1763
1765 3 348733 127193 154520 98 1764
1766 3 348489 127313 154440 75 1765
1767 3 348397 127393 154320 150 1766
1768 3 348283 127401 154280 150 1767
1769 3 348333 127493 154120 140 1768
1770 3 348393 127489 154000 137 1769
1771 3 348475 127977 154000 98 1770
1772 3 348415 128181 154040 98 1771
1773 3 348317 128353 154120 98 1772
1774 3 348261 128529 154200 98 1773
1775 3 348173 128525 154240 98 1774
1776 3 348113 128693 154280 98 1775
1777 3 347975 128853 154320 -1 1776
1778 3 347851 128977 154360 -1 1777
1779 3 347959 129057 154320 -1 1778
1780 3 347767 129049 154440 -1 1778
1781 3 347595 129089 154520 -1 1780
1782 3 347435 129153 154600 -1 1781
1783 3 347271 129201 154640 -1 1782
1784 3 347311 129233 154720 -1 1783
1785 3 347229 129197 154840 -1 1784
1786 3 347049 129317 154920 -1 1785
1787 3 346801 129297 154880 -1 1786
1788 3 346625 129261 154920 -1 1787
1789 3 346493 129249 155000 -1 1788
1790 3 346361 129297 155040 -1 1789
1791 3 346189 129357 155120 -1 1790
1792 3 345951 129305 155120 -1 1791
1793 3 345835 129265 155160 -1 1792
1794 3 345807 129197 155200 -1 1793
1795 3 345815 129345 155280 -1 1794
1796 3 345895 129497 155320 -1 1795
1797 3 345938 129517 155360 -1 1796
1798 3 345981 129537 155400 -1 1797
1799 3 346057 129581 155440 -1 1798
1800 3 346047 129633 155480 -1 1799
1801 3 346027 129709 155560 -1 1800
1802 3 345959 129761 155680 -1 1801
1803 3 345971 129901 155640 -1 1802
1804 3 345739 129125 155240 -1 1794
1805 3 345671 129061 155320 -1 1804
1806 3 345475 128897 155360 -1 1805
1807 3 345433 128553 155440 -1 1806
1808 3 345429 128505 155520 -1 1807
1809 3 345437 128433 155600 -1 1808
1810 3 345333 129005 155320 -1 1806
1811 3 345437 129189 155280 -1 1810
1812 3 345745 129113 155360 -1 1805
1813 3 345831 129237 155480 -1 1812
1814 3 345983 129317 155560 -1 1813
1815 3 346015 129385 155640 -1 1814
1816 3 346055 129405 155720 -1 1815
1817 3 346063 129409 155840 -1 1816
1818 3 346115 129369 155960 -1 1817
1819 3 346025 129349 156000 -1 1818
1820 3 345997 129329 156080 -1 1819
1821 3 345949 129193 156200 -1 1820
1822 3 348419 127445 153920 120 1770
1823 3 348373 127309 153800 120 1822
1824 3 348281 127153 153640 120 1823
1825 3 348283 127157 153560 120 1824
1826 3 348845 127461 153920 137 1822
1827 3 348937 127485 154000 137 1826
1828 3 349001 127545 154080 137 1827
1829 3 349033 127641 154200 137 1828
1830 3 348815 126749 154960 128 1760
1831 3 348553 126341 155000 108 1830
1832 3 348709 126153 154960 120 1831
1833 3 348697 125909 154880 120 1832
1834 3 348731 125609 154760 86 1833
1835 3 348763 125481 154720 124 1834
1836 3 348713 125197 154640 91 1835
1837 3 348795 124981 154520 98 1836
1838 3 348907 124677 154400 80 1837
1839 3 348893 124505 154240 60 1838
1840 3 349149 124469 154120 60 1839
1841 3 349287 124385 154000 101 1840
1842 3 349367 124329 153840 98 1841
1843 3 349539 124165 153760 60 1842
1844 3 349505 123985 153680 60 1843
1845 3 349685 123893 153600 80 1844
1846 3 350065 123785 153480 80 1845
1847 3 350179 123585 153360 51 1846
1848 3 350369 123561 153200 86 1847
1849 3 350381 123353 153080 101 1848
1850 3 350505 123357 153000 40 1849
1851 3 350401 123185 152960 80 1850
1852 3 350307 122901 152880 120 1851
1853 3 350283 122761 152800 96 1852
1854 3 350295 122201 152760 80 1853
1855 3 350649 121645 152760 32 1854
1856 3 350751 121193 152800 148 1855
1857 3 350885 120745 152880 154 1856
1858 3 350907 120433 153000 75 1857
1859 3 351067 120237 153120 80 1858
1860 3 351277 120093 153200 32 1859
1861 3 351377 119821 153280 32 1860
1862 3 351515 119513 153400 32 1861
1863 3 351653 119385 153480 32 1862
1864 3 351681 119321 153560 32 1863
1865 3 351775 118941 153680 -1 1864
1866 3 351887 118969 153800 -1 1865
1867 3 351943 118905 153960 -1 1866
1868 3 352047 118721 154120 -1 1867
1869 3 352175 118645 154280 -1 1868
1870 3 352297 118609 154440 -1 1869
1871 3 352401 118477 154600 -1 1870
1872 3 352529 118361 154720 -1 1871
1873 3 352506 118327 154800 -1 1872
1874 3 352271 118229 154840 -1 1873
1875 3 352271 118349 154880 -1 1874
1876 3 352283 118377 154960 -1 1875
1877 3 352267 118429 155040 -1 1876
1878 3 352259 118444 155080 -1 1877
1879 3 352255 118349 155120 -1 1878
1880 3 352247 118257 155200 -1 1879
1881 3 352255 118321 155280 -1 1880
1882 3 352199 118317 155360 -1 1881
1883 3 352187 118361 155480 -1 1882
1884 3 352211 118333 155560 -1 1883
1885 3 352183 118285 155680 -1 1884
1886 3 352023 118385 155800 -1 1885
1887 3 352055 118473 155920 -1 1886
1888 3 352103 118625 156040 -1 1887
1889 3 352091 118749 156120 -1 1888
1890 3 352243 118473 155160 -1 1878
1891 3 352587 118361 154880 -1 1873
1892 3 352571 118301 154920 -1 1891
1893 3 352651 118393 154960 -1 1892
1894 3 352687 118381 155000 -1 1893
1895 3 352707 118369 155080 -1 1894
1896 3 352655 118385 155200 -1 1895
1897 3 352663 118409 155360 -1 1896
1898 3 352655 118353 155480 -1 1897
1899 3 352615 118337 155520 -1 1898
1900 3 350193 122745 152880 96 1852
1901 3 350097 122665 152960 96 1900
1902 3 350149 122557 153040 96 1901
1903 3 350167 122525 153080 96 1902
1904 3 350753 123473 153000 51 1850
1905 3 350885 123553 152920 51 1904
1906 3 351009 123645 152840 60 1905
1907 3 351049 123733 152760 60 1906
1908 3 351121 123765 152600 51 1907
1909 3 351245 123653 152440 51 1908
1910 3 351345 123693 152320 51 1909
1911 3 351381 123637 152200 51 1910
1912 3 351341 123605 152160 51 1911
1913 3 351433 123569 152080 51 1912
1914 3 351493 123521 152000 51 1913
1915 3 351657 123517 151920 51 1914
1916 3 351785 123397 151840 -1 1915
1917 3 351865 123417 151800 -1 1916
1918 3 351957 123345 151720 -1 1917
1919 3 352073 123297 151640 -1 1918
1920 3 352413 123149 151680 -1 1919
1921 3 352669 123169 151640 -1 1920
1922 3 352833 123245 151560 -1 1921
1923 3 352881 123217 151440 -1 1922
1924 3 352885 123193 151360 -1 1923
1925 3 352921 123089 151320 -1 1924
1926 3 352941 123037 151280 -1 1925
1927 3 353189 123157 151200 -1 1926
1928 3 353325 123221 151160 -1 1927
1929 3 353349 123257 151080 -1 1928
1930 3 353365 123285 151040 -1 1929
1931 3 353313 123277 151000 -1 1930
1932 3 353185 123137 150960 -1 1931
1933 3 353205 123237 150920 -1 1932
1934 3 353321 123353 150840 -1 1933
1935 3 353465 123405 150760 -1 1934
1936 3 353589 123477 150720 -1 1935
1937 3 353721 123689 150680 -1 1936
1938 3 353873 123897 150640 -1 1937
1939 3 354161 124261 150560 -1 1938
1940 3 354437 124589 150480 -1 1939
1941 3 354705 124933 150400 -1 1940
1942 3 354933 125221 150280 -1 1941
1943 3 355101 125273 150200 -1 1942
1944 3 355293 125201 150120 -1 1943
1945 3 355285 124853 150040 -1 1944
1946 3 355281 124785 149960 -1 1945
1947 3 355141 124605 149920 -1 1946
1948 3 355093 124349 149840 -1 1947
1949 3 354913 124037 149760 -1 1948
1950 3 354841 123897 149720 -1 1949
1951 3 354741 123645 149680 -1 1950
1952 3 354597 123473 149640 -1 1951
1953 3 354481 123333 149600 -1 1952
1954 3 354313 123149 149520 -1 1953
1955 3 354377 123137 149440 -1 1954
1956 3 354449 123165 149360 -1 1955
1957 3 354413 123113 149240 -1 1956
1958 3 354449 123165 149120 -1 1957
1959 3 354409 123173 149040 -1 1958
1960 3 354389 123185 148920 -1 1959
1961 3 354513 123161 148800 -1 1960
1962 3 354697 123313 148680 -1 1961
1963 3 355081 123509 148720 -1 1962
1964 3 355349 123601 148680 -1 1963
1965 3 355529 123841 148560 -1 1964
1966 3 355573 123945 148480 -1 1965
1967 3 355569 124245 148480 -1 1966
1968 3 355573 124277 148400 -1 1967
1969 3 355629 124369 148320 -1 1968
1970 3 355657 124405 148240 -1 1969
1971 3 355625 123849 148440 -1 1966
1972 3 348393 126337 155040 108 1831
1973 3 348229 126353 155120 108 1972
1974 3 348057 126345 155200 108 1973
1975 3 348059 126409 155280 108 1974
1976 3 348007 126477 155360 108 1975
1977 3 347933 126441 155400 108 1976
1978 3 347853 126413 155480 108 1977
1979 3 347817 126385 155560 108 1978
1980 3 347797 126365 155640 -1 1979
1981 3 347665 126213 155760 -1 1980
1982 3 347403 126053 155880 -1 1981
1983 3 347231 125797 155960 -1 1982
1984 3 347247 125717 156080 -1 1983
1985 3 347299 125661 156160 -1 1984
1986 3 347311 125569 156240 -1 1985
1987 3 347389 125393 156320 -1 1986
1988 3 347417 125325 156440 -1 1987
1989 3 347525 125333 156520 -1 1988
1990 3 347573 125293 156640 -1 1989
1991 3 347525 125137 156640 -1 1990
1992 3 347553 124861 156600 -1 1991
1993 3 347611 124815 156560 -1 1992
1994 3 347669 124769 156520 -1 1993
1995 3 347573 124733 156440 -1 1994
1996 3 347521 124773 156360 -1 1995
1997 3 347613 124761 156280 -1 1996
1998 3 347649 124777 156240 -1 1997
1999 3 347777 124897 156200 -1 1998
2000 3 347821 124945 156160 -1 1999
2001 3 347905 124993 156040 -1 2000
2002 3 347997 125013 155960 -1 2001
2003 3 347673 124781 156600 -1 1993
2004 3 347713 124801 156720 -1 2003
2005 3 347701 124941 156840 -1 2004
2006 3 347721 124961 156920 -1 2005
2007 3 347817 124929 157000 -1 2006
2008 3 347865 124905 157080 -1 2007
2009 3 347517 125205 156680 -1 1991
2010 3 347509 125193 156800 -1 2009
2011 3 347485 125181 156920 -1 2010
2012 3 347581 125169 157000 -1 2011
2013 3 347677 125137 157080 -1 2012
2014 3 347657 124981 157160 -1 2013
2015 3 347745 124841 157200 -1 2014
2016 3 347829 124673 157280 -1 2015
2017 3 347825 124745 157400 -1 2016
2018 3 347797 124733 157560 -1 2017
2019 3 347805 124617 157680 -1 2018
2020 3 347737 124521 157800 -1 2019
2021 3 347581 124581 157920 -1 2020
2022 3 347309 124553 158000 -1 2021
2023 3 347097 124517 158040 -1 2022
2024 3 346977 124325 158080 -1 2023
2025 3 347101 124517 158120 -1 2024
2026 3 347089 124497 158160 -1 2025
2027 3 347177 124593 158200 -1 2026
2028 3 347125 124665 158280 -1 2027
2029 3 347129 124673 158320 -1 2028
2030 3 348205 124541 157960 -1 2021
2031 3 348613 124569 157960 -1 2030
2032 3 348937 124529 158000 -1 2031
2033 3 349057 124441 158040 -1 2032
2034 3 349057 124321 158080 -1 2033
2035 3 349277 124473 158120 -1 2034
2036 3 349393 124493 158160 -1 2035
2037 3 349565 124581 158200 -1 2036
2038 3 349641 124617 158280 -1 2037
2039 3 349601 124661 158320 -1 2038
2040 3 349705 124609 158320 -1 2038
2041 3 349737 124653 158360 -1 2040
2042 3 349777 124617 158400 -1 2041
2043 3 349809 124637 158480 -1 2042
2044 3 349961 124546 158560 -1 2043
2045 3 349977 124594 158760 -1 2044
2046 3 352133 129361 156960 80 1708
2047 3 352161 129317 156920 80 2046
2048 3 352113 129261 156960 80 2047
2049 3 352097 129245 157040 80 2048
2050 3 352069 129229 157120 80 2049
2051 3 352089 129209 157200 80 2050
2052 3 352089 129141 157280 80 2051
2053 3 352025 129101 157360 80 2052
2054 3 351993 129113 157400 80 2053
2055 3 351939 129093 157480 80 2054
2056 3 351963 129109 157560 80 2055
2057 3 351895 129077 157640 51 2056
2058 3 351811 129049 157720 51 2057
2059 3 351755 129045 157800 51 2058
2060 3 351703 129061 157880 51 2059
2061 3 351615 129081 157960 51 2060
2062 3 351407 128897 158080 -1 2061
2063 3 351403 128809 158160 -1 2062
2064 3 351471 128745 158200 -1 2063
2065 3 351567 128733 158280 -1 2064
2066 3 353187 129005 156640 96 1677
2067 3 353383 128749 156680 101 2066
2068 3 353699 128581 156760 90 2067
2069 3 353819 128449 156840 90 2068
2070 3 353987 128349 156920 64 2069
2071 3 354135 128185 157000 81 2070
2072 3 354267 128109 157080 51 2071
2073 3 354587 127833 157160 80 2072
2074 3 354807 127625 157120 80 2073
2075 3 354791 127313 157080 60 2074
2076 3 354827 127145 157000 60 2075
2077 3 354675 126889 156960 40 2076
2078 3 354679 126741 157000 71 2077
2079 3 354795 126705 157080 71 2078
2080 3 354995 126565 157200 60 2079
2081 3 355339 126353 157280 80 2080
2082 3 355611 126149 157360 107 2081
2083 3 355907 125973 157480 40 2082
2084 3 356015 125777 157560 128 2083
2085 3 355946 125689 157600 128 2084
2086 3 355934 125717 157720 128 2085
2087 3 355930 125685 157880 137 2086
2088 3 355958 125737 158040 90 2087
2089 3 355898 125729 158160 90 2088
2090 3 356006 125885 158280 90 2089
2091 3 356050 125893 158360 90 2090
2092 3 356048 125781 158440 90 2091
2093 3 356352 125169 158440 108 2092
2094 3 356720 124641 158360 45 2093
2095 3 356744 124573 158320 45 2094
2096 3 356728 124561 158240 45 2095
2097 3 356740 124473 158160 45 2096
2098 3 356752 124361 158400 86 2094
2099 3 356532 124037 158440 75 2098
2100 3 356352 123897 158480 90 2099
2101 3 356308 123649 158560 32 2100
2102 3 356220 123649 158600 32 2101
2103 3 356128 123589 158680 32 2102
2104 3 356088 123433 158760 32 2103
2105 3 356032 123425 158840 32 2104
2106 3 355984 123337 158920 32 2105
2107 3 356004 123585 158960 32 2106
2108 3 355984 123601 159040 32 2107
2109 3 355992 123621 159080 32 2108
2110 3 356020 123753 159160 32 2109
2111 3 355956 123817 159280 32 2110
2112 3 355964 123857 159360 32 2111
2113 3 355952 123881 159440 32 2112
2114 3 355960 123293 158960 32 2106
2115 3 355892 122977 159040 32 2114
2116 3 355872 122817 159080 -1 2115
2117 3 356072 122713 159160 -1 2116
2118 3 356048 122621 159280 -1 2117
2119 3 356268 122049 159360 -1 2118
2120 3 356280 121745 159280 -1 2119
2121 3 356176 121669 159160 -1 2120
2122 3 356092 121581 159040 -1 2121
2123 3 355968 121565 158880 -1 2122
2124 3 355928 121545 158840 -1 2123
2125 3 355664 121585 158800 -1 2124
2126 3 355476 121517 158720 -1 2125
2127 3 355448 121553 158680 -1 2126
2128 3 355220 121717 158680 -1 2127
2129 3 355156 121673 158720 -1 2128
2130 3 355332 121741 158800 -1 2129
2131 3 356388 121925 159440 -1 2119
2132 3 356444 121989 159520 -1 2131
2133 3 356450 122008 159560 -1 2132
2134 3 356454 122168 159680 -1 2133
2135 3 356510 122128 159760 -1 2134
2136 3 356502 122136 159840 -1 2135
2137 3 356410 122172 159960 -1 2136
2138 3 356422 122216 160080 -1 2137
2139 3 356538 122364 160040 -1 2138
2140 3 356850 122488 160040 -1 2139
2141 3 357002 122560 159960 -1 2140
2142 3 357102 122604 159920 -1 2141
2143 3 357162 122812 159880 -1 2142
2144 3 357342 122864 159920 -1 2143
2145 3 357414 123004 159960 -1 2144
2146 3 357374 123144 160000 -1 2145
2147 3 357430 123256 159960 -1 2146
2148 3 357490 123404 159880 -1 2147
2149 3 357630 123684 159840 -1 2148
2150 3 357650 123736 159760 -1 2149
2151 3 357546 123856 159720 -1 2150
2152 3 357562 123896 159640 -1 2151
2153 3 357594 123872 159560 -1 2152
2154 3 357578 123784 159480 -1 2153
2155 3 357434 124104 159600 -1 2152
2156 3 357382 124320 159640 -1 2155
2157 3 357250 124468 159680 -1 2156
2158 3 357110 124640 159720 -1 2157
2159 3 356878 124604 159720 -1 2158
2160 3 356802 124660 159800 -1 2159
2161 3 356622 124764 159840 -1 2160
2162 3 356262 124848 159880 -1 2161
2163 3 355874 125024 159880 -1 2162
2164 3 355786 125156 159960 -1 2163
2165 3 355702 125352 160000 -1 2164
2166 3 355570 125572 159960 -1 2165
2167 3 355622 125596 159880 -1 2166
2168 3 355438 125520 160040 -1 2166
2169 3 355350 125568 160080 -1 2168
2170 3 355190 125632 160120 -1 2169
2171 3 355054 125712 160200 -1 2170
2172 3 354974 125840 160280 -1 2171
2173 3 354946 125960 160320 -1 2172
2174 3 354998 126060 160400 -1 2173
2175 3 354922 126340 160520 -1 2174
2176 3 354814 126520 160520 -1 2175
2177 3 354662 126616 160560 -1 2176
2178 3 354586 126664 160520 -1 2177
2179 3 354550 126660 160440 -1 2178
2180 3 354394 126756 160560 -1 2178
2181 3 354238 126892 160520 -1 2180
2182 3 354214 127084 160520 -1 2181
2183 3 354198 127108 160480 -1 2182
2184 3 356830 122544 160080 -1 2140
2185 3 356838 122600 160160 -1 2184
2186 3 356478 122188 160200 -1 2138
2187 3 356586 122212 160320 -1 2186
2188 3 356630 122260 160400 -1 2187
2189 3 356738 122232 160480 -1 2188
2190 3 356694 122320 160520 -1 2189
2191 3 356630 122332 160600 -1 2190
2192 3 356506 122244 160680 -1 2191
2193 3 356470 122152 160760 -1 2192
2194 3 356108 122469 159040 -1 2116
2195 3 356244 122301 159000 -1 2194
2196 3 356556 122305 159000 -1 2195
2197 3 356720 122169 158960 -1 2196
2198 3 356708 122089 158880 -1 2197
2199 3 356316 125285 158400 108 2093
2200 3 356328 125237 158320 108 2199
2201 3 356368 125229 158240 108 2200
2202 3 356344 125177 158200 108 2201
2203 3 355804 126005 158560 90 2092
2204 3 355776 126057 158680 90 2203
2205 3 356018 125169 157600 137 2085
2206 3 356174 125117 157560 128 2205
2207 3 356218 125117 157480 128 2206
2208 3 356270 125097 157400 128 2207
2209 3 356282 125117 157360 128 2208
2210 3 353353 129245 156240 75 1674
2211 3 353225 128997 156240 75 2210
2212 3 353041 128865 156280 96 2211
2213 3 354551 129513 155480 96 1667
2214 3 354555 129389 155400 96 2213
2215 3 354575 129341 155360 96 2214
2216 3 358946 134020 156720 186 1212
2217 3 359045 134146 156640 186 2216
2218 3 359079 134211 156600 186 2217
2219 3 358859 134883 156600 242 2218
2220 3 358359 135026 156600 242 2219
2221 3 358299 134990 156560 242 2220
2222 3 359839 133476 156600 120 2218
2223 3 359979 132718 156600 140 2222
2224 3 360394 131915 156600 91 2223
2225 3 360726 131519 156480 120 2224
2226 3 361088 131293 156400 128 2225
2227 3 361341 131164 156320 178 2226
2228 3 361430 131134 156240 178 2227
2229 3 361566 131035 156200 178 2228
2230 3 361743 130968 156080 124 2229
2231 3 362326 130625 155960 164 2230
2232 3 362917 130462 155920 139 2231
2233 3 363083 130310 156000 101 2232
2234 3 363124 130180 156080 86 2233
2235 3 363212 129959 156160 86 2234
2236 3 363231 129791 156240 120 2235
2237 3 363256 129712 156320 115 2236
2238 3 363228 129653 156400 115 2237
2239 3 363177 129607 156520 115 2238
2240 3 363213 129541 156640 107 2239
2241 3 363297 129373 156760 150 2240
2242 3 363488 128894 156880 160 2241
2243 3 363626 128409 156920 163 2242
2244 3 363801 127905 156960 131 2243
2245 3 363864 127753 157080 131 2244
2246 3 363903 127596 157160 98 2245
2247 3 363950 127514 157240 98 2246
2248 3 363983 127470 157320 96 2247
2249 3 364041 127412 157400 96 2248
2250 3 364125 127248 157520 107 2249
2251 3 364122 126976 157640 140 2250
2252 3 364149 126671 157680 150 2251
2253 3 364175 126369 157720 128 2252
2254 3 364409 125860 157800 150 2253
2255 3 364536 125730 157880 150 2254
2256 3 364859 125567 157960 104 2255
2257 3 365566 125339 158000 102 2256
2258 3 365869 125259 157920 102 2257
2259 3 366531 125158 157840 86 2258
2260 3 366829 125140 157800 120 2259
2261 3 367017 125112 157720 148 2260
2262 3 367189 125019 157640 128 2261
2263 3 367542 124848 157560 98 2262
2264 3 367719 124812 157480 134 2263
2265 3 367954 124743 157560 81 2264
2266 3 368064 124683 157680 81 2265
2267 3 368175 124537 157800 120 2266
2268 3 368302 124521 157920 135 2267
2269 3 368267 124438 158000 135 2268
2270 3 368211 124412 158040 135 2269
2271 3 368218 124385 158160 90 2270
2272 3 368323 124400 158280 90 2271
2273 3 368434 124444 158400 98 2272
2274 3 368767 124087 158480 120 2273
2275 3 369101 123795 158520 139 2274
2276 3 369261 123695 158600 186 2275
2277 3 369436 123558 158680 200 2276
2278 3 369728 123315 158760 153 2277
2279 3 369796 123301 158840 153 2278
2280 3 369805 123324 158920 153 2279
2281 3 370068 123139 159040 124 2280
2282 3 370198 123065 159160 124 2281
2283 3 370722 122494 159120 45 2282
2284 3 370770 122382 159120 101 2283
2285 3 370738 122275 159000 101 2284
2286 3 370727 122108 158920 51 2285
2287 3 370830 121896 158840 81 2286
2288 3 370903 121800 158920 81 2287
2289 3 370999 121544 159040 75 2288
2290 3 370983 121495 159240 32 2289
2291 3 371004 121482 159320 32 2290
2292 3 371146 121356 159320 45 2291
2293 3 371319 121158 159400 32 2292
2294 3 371402 121141 159560 32 2293
2295 3 371493 120996 159720 60 2294
2296 3 371520 120883 159880 45 2295
2297 3 371592 120787 160040 32 2296
2298 3 371695 120757 160120 32 2297
2299 3 371797 120693 160200 90 2298
2300 3 371939 120636 160240 90 2299
2301 3 372253 120441 160160 71 2300
2302 3 372383 120340 160080 71 2301
2303 3 372687 120237 160120 60 2302
2304 3 372744 120173 160200 60 2303
2305 3 372841 120103 160280 60 2304
2306 3 373220 119941 160440 96 2305
2307 3 373519 119861 160520 91 2306
2308 3 373587 119787 160600 60 2307
2309 3 373777 119652 160680 71 2308
2310 3 373784 119489 160760 71 2309
2311 3 373758 119398 160880 75 2310
2312 3 373724 119319 161040 75 2311
2313 3 373608 119225 161160 75 2312
2314 3 373538 119236 161280 45 2313
2315 3 373385 119146 161400 45 2314
2316 3 373486 119275 161440 45 2315
2317 3 373499 119378 161560 45 2316
2318 3 373620 119480 161600 45 2317
2319 3 373759 119534 161560 75 2318
2320 3 373866 119560 161440 75 2319
2321 3 374074 119639 161400 75 2320
2322 3 374167 119682 161360 75 2321
2323 3 373374 118951 161440 60 2315
2324 3 373286 118881 161520 60 2323
2325 3 373269 118849 161600 32 2324
2326 3 373287 118754 161800 32 2325
2327 3 373345 118663 161880 71 2326
2328 3 373429 118669 162040 71 2327
2329 3 373588 118615 162080 60 2328
2330 3 373642 118558 162160 60 2329
2331 3 373645 118534 162240 60 2330
2332 3 373699 118542 162360 71 2331
2333 3 373697 118550 162520 71 2332
2334 3 373703 118442 162720 71 2333
2335 3 373767 118474 162880 96 2334
2336 3 373855 118454 162960 96 2335
2337 3 374211 118222 163080 134 2336
2338 3 374429 118010 162920 81 2337
2339 3 374425 117922 162800 45 2338
2340 3 374409 117874 162680 45 2339
2341 3 374457 118054 163120 81 2337
2342 3 374849 117574 163120 86 2341
2343 3 375109 117802 163160 45 2342
2344 3 375309 117794 163240 32 2343
2345 3 375537 117806 163240 32 2344
2346 3 375609 117826 163360 64 2345
2347 3 375633 117858 163440 64 2346
2348 3 375673 117894 163560 64 2347
2349 3 375759 117874 163640 32 2348
2350 3 375855 117870 163720 32 2349
2351 3 375911 117862 163800 32 2350
2352 3 375903 118078 163800 32 2351
2353 3 375791 118018 163880 32 2352
2354 3 375751 117894 164000 32 2353
2355 3 375821 117782 164040 32 2354
2356 3 375765 117822 164080 32 2355
2357 3 375729 117774 164160 32 2356
2358 3 375761 117822 164240 32 2357
2359 3 375823 117898 164320 32 2358
2360 3 375915 117946 164440 32 2359
2361 3 375973 117882 164560 32 2360
2362 3 375029 117246 163120 75 2342
2363 3 375455 117310 163120 32 2362
2364 3 375707 117270 163080 32 2363
2365 3 375743 117238 163120 32 2364
2366 3 375697 117206 163200 32 2365
2367 3 374649 116802 163120 40 2362
2368 3 374664 116658 163160 40 2367
2369 3 374639 116590 163280 40 2368
2370 3 374639 116510 163400 40 2369
2371 3 374691 116478 163520 40 2370
2372 3 374633 116850 163520 71 2371
2373 3 374313 116850 163560 71 2372
2374 3 374177 116758 163600 71 2373
2375 3 373965 116810 163640 71 2374
2376 3 373767 116706 163680 71 2375
2377 3 373547 116574 163720 71 2376
2378 3 373241 116342 163720 -1 2377
2379 3 373313 116294 163800 -1 2378
2380 3 373409 116246 163920 -1 2379
2381 3 373401 116166 164000 -1 2380
2382 3 373527 116074 164040 -1 2381
2383 3 373443 116146 164080 -1 2382
2384 3 373531 116138 164160 -1 2383
2385 3 373509 116110 164200 -1 2384
2386 3 373513 116042 164280 -1 2385
2387 3 373609 116010 164360 -1 2386
2388 3 373689 115926 164440 -1 2387
2389 3 373793 115906 164520 -1 2388
2390 3 373845 115870 164600 -1 2389
2391 3 373889 115774 164680 -1 2390
2392 3 374009 115770 164800 -1 2391
2393 3 374005 115686 164920 -1 2392
2394 3 373979 115502 164960 -1 2393
2395 3 374061 115470 164920 -1 2394
2396 3 374085 115454 164840 -1 2395
2397 3 374081 115502 164760 -1 2396
2398 3 374029 115446 165040 -1 2394
2399 3 374131 115442 165120 -1 2398
2400 3 374192 115456 165160 -1 2399
2401 3 374250 115486 165240 -1 2400
2402 3 374341 115474 165360 -1 2401
2403 3 373213 116422 163640 -1 2378
2404 3 373033 116358 163560 -1 2403
2405 3 372775 116334 163480 -1 2404
2406 3 372551 116418 163520 -1 2405
2407 3 372459 116442 163600 -1 2406
2408 3 374901 116430 163600 40 2371
2409 3 375159 116254 163640 40 2408
2410 3 375315 116246 163680 40 2409
2411 3 375417 116246 163760 -1 2410
2412 3 375795 116214 163880 -1 2411
2413 3 376001 116218 163960 -1 2412
2414 3 376221 116150 164000 -1 2413
2415 3 376379 115994 164040 -1 2414
2416 3 376229 116170 164080 -1 2415
2417 3 376409 116346 164080 -1 2416
2418 3 376759 116354 164120 -1 2417
2419 3 374971 116462 163680 40 2408
2420 3 374967 116454 163760 40 2419
2421 3 374971 116342 163880 71 2420
2422 3 374263 118150 163240 134 2341
2423 3 374243 118206 163360 134 2422
2424 3 374171 118278 163400 134 2423
2425 3 373204 118594 162080 71 2328
2426 3 373045 118698 162160 71 2425
2427 3 372765 118842 162240 71 2426
2428 3 372472 118846 162240 -1 2427
2429 3 372289 119010 162160 -1 2428
2430 3 372251 119139 162080 -1 2429
2431 3 373692 119068 161120 75 2313
2432 3 373724 119051 161040 75 2431
2433 3 373828 119026 160960 75 2432
2434 3 373914 118982 160920 75 2433
2435 3 373792 119518 160640 71 2309
2436 3 373885 119497 160560 32 2435
2437 3 374061 119520 160480 32 2436
2438 3 374233 119544 160480 32 2437
2439 3 374235 119568 160520 32 2438
2440 3 372396 120313 159960 60 2302
2441 3 372411 120238 159880 60 2440
2442 3 372391 120184 159800 60 2441
2443 3 372600 120038 159760 60 2442
2444 3 372651 119922 159880 60 2443
2445 3 370788 121777 158720 104 2287
2446 3 370813 121652 158600 104 2445
2447 3 370875 121533 158480 96 2446
2448 3 370928 121537 158360 96 2447
2449 3 370927 121410 158240 81 2448
2450 3 370960 121234 158160 51 2449
2451 3 370854 121171 158120 51 2450
2452 3 370850 121000 158000 60 2451
2453 3 370902 120946 157960 60 2452
2454 3 370876 120929 157920 60 2453
2455 3 370758 120881 157840 51 2454
2456 3 370677 120712 157720 32 2455
2457 3 370580 120551 157600 75 2456
2458 3 370374 120253 157480 40 2457
2459 3 370205 119812 157360 81 2458
2460 3 370310 119697 157280 51 2459
2461 3 370750 119654 157280 75 2460
2462 3 370876 119438 157240 75 2461
2463 3 370057 119565 157280 75 2460
2464 3 369950 119458 157240 75 2463
2465 3 369742 119331 157160 51 2464
2466 3 369742 119259 157080 51 2465
2467 3 369562 119123 156960 51 2466
2468 3 369034 118907 156880 71 2467
2469 3 368778 118787 156840 115 2468
2470 3 368714 118639 156960 81 2469
2471 3 368654 118519 157080 81 2470
2472 3 368594 118363 157160 98 2471
2473 3 368526 118131 157280 98 2472
2474 3 368330 117851 157360 86 2473
2475 3 367938 117747 157320 40 2474
2476 3 367734 117539 157240 51 2475
2477 3 367554 117395 157160 98 2476
2478 3 367258 117111 157120 90 2477
2479 3 366942 116999 157080 86 2478
2480 3 366810 116955 157000 86 2479
2481 3 366682 116807 156880 71 2480
2482 3 366546 116607 156800 60 2481
2483 3 366366 116351 156680 71 2482
2484 3 366038 116103 156520 71 2483
2485 3 365866 115847 156400 60 2484
2486 3 365732 115717 156360 60 2485
2487 3 365822 115663 156400 60 2486
2488 3 365898 115607 156520 60 2487
2489 3 365946 115535 156640 60 2488
2490 3 366214 115431 156680 75 2489
2491 3 366576 115199 156640 -1 2490
2492 3 366760 115079 156600 -1 2491
2493 3 367136 114915 156600 -1 2492
2494 3 367308 114887 156560 -1 2493
2495 3 367388 114815 156520 -1 2494
2496 3 367496 114695 156400 -1 2495
2497 3 367622 114675 156440 -1 2496
2498 3 367778 114699 156520 -1 2497
2499 3 367958 114751 156560 -1 2498
2500 3 368008 114759 156520 -1 2499
2501 3 368080 114843 156480 -1 2500
2502 3 368072 114923 156440 -1 2501
2503 3 368036 115031 156480 -1 2502
2504 3 367504 114643 156360 -1 2496
2505 3 367456 114571 156280 -1 2504
2506 3 367440 114535 156160 -1 2505
2507 3 367498 114583 156120 -1 2506
2508 3 367484 114599 156080 -1 2507
2509 3 367484 114555 156000 -1 2508
2510 3 367572 114503 155920 -1 2509
2511 3 367640 114471 155840 -1 2510
2512 3 367612 114583 155760 -1 2511
2513 3 367584 114655 155720 -1 2512
2514 3 365598 115587 156320 75 2486
2515 3 365218 115431 156280 64 2514
2516 3 364962 115215 156200 120 2515
2517 3 365194 115291 156160 64 2516
2518 3 365262 115399 156080 32 2517
2519 3 365350 115407 155960 32 2518
2520 3 365422 115463 155920 32 2519
2521 3 365568 115603 155840 32 2520
2522 3 365620 115619 155760 32 2521
2523 3 365616 115651 155680 32 2522
2524 3 365608 115687 155600 32 2523
2525 3 365616 115839 155480 45 2524
2526 3 365618 115767 155440 45 2525
2527 3 365626 115783 155360 45 2526
2528 3 365518 115703 155280 45 2527
2529 3 365490 115755 155200 45 2528
2530 3 365478 115811 155120 45 2529
2531 3 365474 115899 155040 45 2530
2532 3 365562 115955 155000 45 2531
2533 3 364518 115155 156160 107 2516
2534 3 364442 115091 156280 107 2533
2535 3 364622 115323 156000 64 2533
2536 3 364406 115371 155800 45 2535
2537 3 364070 115427 155720 75 2536
2538 3 363494 115431 155680 102 2537
2539 3 363338 115535 155560 71 2538
2540 3 363102 115807 155480 51 2539
2541 3 363084 115723 155440 51 2540
2542 3 363008 115803 155400 51 2541
2543 3 362932 115835 155320 51 2542
2544 3 362884 115919 155240 51 2543
2545 3 362656 116227 155240 51 2544
2546 3 362576 116195 155280 51 2545
2547 3 362816 115575 155200 51 2544
2548 3 362632 115475 155200 51 2547
2549 3 362824 116003 155200 51 2544
2550 3 362800 116131 155120 51 2549
2551 3 362720 116295 155040 -1 2550
2552 3 362622 116563 154920 -1 2551
2553 3 362528 116603 154880 -1 2552
2554 3 362368 116707 154840 -1 2553
2555 3 362376 116867 154760 -1 2554
2556 3 362284 116919 154680 -1 2555
2557 3 362208 116975 154560 -1 2556
2558 3 362090 117087 154440 -1 2557
2559 3 361914 117071 154280 -1 2558
2560 3 361752 117131 154160 -1 2559
2561 3 361612 117107 154080 -1 2560
2562 3 361480 117027 153960 -1 2561
2563 3 361352 117011 153840 -1 2562
2564 3 361072 116951 153720 -1 2563
2565 3 360772 117047 153600 -1 2564
2566 3 360519 117131 153560 -1 2565
2567 3 360588 117131 153520 -1 2566
2568 3 360460 117103 153440 -1 2567
2569 3 360356 117019 153360 -1 2568
2570 3 360360 116987 153320 -1 2569
2571 3 360412 117019 153240 -1 2570
2572 3 360266 117215 153520 -1 2566
2573 3 360004 117231 153480 -1 2572
2574 3 360000 117239 153400 -1 2573
2575 3 359892 117455 153480 -1 2573
2576 3 359512 117423 153480 -1 2575
2577 3 359572 117439 153560 -1 2576
2578 3 359380 117447 153440 -1 2576
2579 3 359308 117483 153400 -1 2578
2580 3 359212 117447 153360 -1 2579
2581 3 359148 117675 153240 -1 2580
2582 3 359072 117771 153160 -1 2581
2583 3 358908 117895 153120 -1 2582
2584 3 358812 117911 153160 -1 2583
2585 3 358740 117963 153240 -1 2584
2586 3 358864 118071 153040 -1 2583
2587 3 358800 118335 152960 -1 2586
2588 3 358709 118702 152920 -1 2587
2589 3 358597 118870 152960 -1 2588
2590 3 358533 118858 153080 -1 2589
2591 3 358485 118786 153160 -1 2590
2592 3 358517 118786 153240 -1 2591
2593 3 358493 118738 153320 -1 2592
2594 3 358123 119322 152920 -1 2589
2595 3 357887 119426 152880 -1 2594
2596 3 357813 119626 152840 -1 2595
2597 3 357569 119674 152800 -1 2596
2598 3 357425 119810 152760 -1 2597
2599 3 357293 119962 152680 -1 2598
2600 3 357191 120010 152600 -1 2599
2601 3 356999 119998 152560 -1 2600
2602 3 356943 120042 152520 -1 2601
2603 3 356925 120138 152480 -1 2602
2604 3 356793 120058 152400 -1 2603
2605 3 356741 120134 152320 -1 2604
2606 3 356721 120206 152240 -1 2605
2607 3 356581 120234 152160 -1 2606
2608 3 356491 120222 152120 -1 2607
2609 3 356387 120198 152080 -1 2608
2610 3 356299 120150 152000 -1 2609
2611 3 356281 120254 151960 -1 2610
2612 3 356225 120318 151920 -1 2611
2613 3 358895 118886 152760 -1 2588
2614 3 358995 118914 152640 -1 2613
2615 3 359063 118866 152560 -1 2614
2616 3 358949 118730 152400 -1 2615
2617 3 359021 118794 152320 -1 2616
2618 3 358437 118098 152920 -1 2587
2619 3 357989 118162 152880 -1 2618
2620 3 357837 117858 152840 -1 2619
2621 3 357781 117658 152760 -1 2620
2622 3 357799 117458 152800 -1 2621
2623 3 357795 117342 152880 -1 2622
2624 3 357735 117146 152960 -1 2623
2625 3 357561 116866 153000 -1 2624
2626 3 357513 116770 153080 -1 2625
2627 3 357413 116654 153040 -1 2626
2628 3 357349 116674 152960 -1 2627
2629 3 357343 116782 152880 -1 2628
2630 3 357151 116762 152800 -1 2629
2631 3 357071 116558 152760 -1 2630
2632 3 356797 116442 152680 -1 2631
2633 3 356675 116386 152600 -1 2632
2634 3 356491 116218 152520 -1 2633
2635 3 356323 116122 152480 -1 2634
2636 3 356213 116046 152440 -1 2635
2637 3 356111 115914 152400 -1 2636
2638 3 356139 115974 152360 -1 2637
2639 3 356115 116022 152280 -1 2638
2640 3 356108 115996 152240 -1 2639
2641 3 355957 115954 152200 -1 2640
2642 3 355827 115866 152160 -1 2641
2643 3 355923 115846 152120 -1 2642
2644 3 355835 115542 152080 -1 2643
2645 3 355731 115366 152040 -1 2644
2646 3 368466 118963 156880 40 2469
2647 3 368378 119155 156800 40 2646
2648 3 368248 119223 156720 40 2647
2649 3 368168 119299 156640 40 2648
2650 3 368046 119351 156600 40 2649
2651 3 368006 119547 156520 45 2650
2652 3 367950 119731 156400 51 2651
2653 3 367896 119843 156440 96 2652
2654 3 367868 119863 156520 96 2653
2655 3 367852 119927 156400 96 2653
2656 3 367756 120035 156360 96 2655
2657 3 367728 120175 156280 96 2656
2658 3 367636 120307 156240 96 2657
2659 3 367476 120379 156160 96 2658
2660 3 367358 120471 156080 96 2659
2661 3 367390 120481 156040 96 2660
2662 3 367422 120491 156000 96 2661
2663 3 367358 120539 155920 -1 2662
2664 3 367366 120555 155880 -1 2663
2665 3 367332 120487 155760 -1 2664
2666 3 367334 120443 155640 -1 2665
2667 3 367350 120379 155520 -1 2666
2668 3 367298 120363 155440 -1 2667
2669 3 367264 120355 155400 -1 2668
2670 3 367174 120327 155360 -1 2669
2671 3 367110 120263 155280 -1 2670
2672 3 366942 120191 155160 -1 2671
2673 3 366878 120047 155040 -1 2672
2674 3 366752 119963 154960 -1 2673
2675 3 366748 119615 154880 -1 2674
2676 3 366830 119411 154800 -1 2675
2677 3 366778 119343 154720 -1 2676
2678 3 366738 119487 154760 -1 2676
2679 3 366658 119499 154720 -1 2678
2680 3 366890 119455 154920 -1 2675
2681 3 371158 121370 158160 51 2450
2682 3 371454 121491 158120 40 2681
2683 3 371534 121435 158040 71 2682
2684 3 371618 121431 157960 71 2683
2685 3 371966 121591 157880 80 2684
2686 3 372330 121747 157920 60 2685
2687 3 372718 121763 158000 51 2686
2688 3 372910 121751 158040 32 2687
2689 3 373062 121827 158080 32 2688
2690 3 373226 121819 158040 32 2689
2691 3 373350 121759 157960 32 2690
2692 3 373490 121699 157880 32 2691
2693 3 373458 121643 157800 32 2692
2694 3 373450 121599 157720 32 2693
2695 3 373866 121699 157920 -1 2692
2696 3 373968 121703 157880 -1 2695
2697 3 374148 121663 157800 -1 2696
2698 3 374272 121599 157720 -1 2697
2699 3 374558 121587 157640 -1 2698
2700 3 374696 121579 157560 -1 2699
2701 3 374624 121611 157520 -1 2700
2702 3 374860 121543 157600 -1 2700
2703 3 375048 121595 157640 -1 2702
2704 3 375164 121611 157560 -1 2703
2705 3 375140 121579 157480 -1 2704
2706 3 375148 121551 157360 -1 2705
2707 3 375228 121555 157280 -1 2706
2708 3 375380 121567 157240 -1 2707
2709 3 375468 121543 157160 -1 2708
2710 3 375422 121631 157040 -1 2709
2711 3 375394 121631 156960 -1 2710
2712 3 375504 121727 156840 -1 2711
2713 3 375456 121799 156760 -1 2712
2714 3 375340 121975 156760 -1 2713
2715 3 375552 121775 156720 -1 2713
2716 3 375536 121815 156640 -1 2715
2717 3 375524 121927 156560 -1 2716
2718 3 375556 121923 156440 -1 2717
2719 3 375594 121947 156360 -1 2718
2720 3 375598 122055 156240 -1 2719
2721 3 375626 122187 156120 -1 2720
2722 3 375642 122447 156040 -1 2721
2723 3 375564 122723 155960 -1 2722
2724 3 375442 123371 155920 -1 2723
2725 3 375454 123463 155800 -1 2724
2726 3 375466 123619 155640 -1 2725
2727 3 375466 123659 155520 -1 2726
2728 3 376004 123359 155480 -1 2727
2729 3 376184 123263 155440 -1 2728
2730 3 376476 123299 155400 -1 2729
2731 3 376682 123391 155440 -1 2730
2732 3 376898 123415 155480 -1 2731
2733 3 376988 123375 155440 -1 2732
2734 3 377144 123359 155360 -1 2733
2735 3 377324 123279 155280 -1 2734
2736 3 377394 123319 155240 -1 2735
2737 3 377569 123357 155200 -1 2736
2738 3 377689 123387 155120 -1 2737
2739 3 377802 123361 155000 -1 2738
2740 3 377886 123291 154920 -1 2739
2741 3 377919 123261 154840 -1 2740
2742 3 378033 123257 154720 -1 2741
2743 3 378068 123277 154600 -1 2742
2744 3 378027 123279 154480 -1 2743
2745 3 378082 123287 154440 -1 2744
2746 3 378170 123269 154360 -1 2745
2747 3 378333 123337 154240 -1 2746
2748 3 378471 123317 154280 -1 2747
2749 3 378535 123281 154320 -1 2748
2750 3 378772 123303 154320 -1 2749
2751 3 378963 123241 154360 -1 2750
2752 3 379214 123285 154360 -1 2751
2753 3 379269 123271 154280 -1 2752
2754 3 379381 123361 154160 -1 2753
2755 3 379561 123429 154080 -1 2754
2756 3 379712 123413 154120 -1 2755
2757 3 379924 123439 154040 -1 2756
2758 3 380131 123413 154080 -1 2757
2759 3 380239 123345 154000 -1 2758
2760 3 380319 123317 153920 -1 2759
2761 3 380506 123315 153800 -1 2760
2762 3 380671 123371 153840 -1 2761
2763 3 380985 123439 153920 -1 2762
2764 3 381170 123413 153920 -1 2763
2765 3 381302 123537 153960 -1 2764
2766 3 381553 123777 153920 -1 2765
2767 3 381692 123789 154000 -1 2766
2768 3 381512 123767 154080 -1 2767
2769 3 381308 123723 154120 -1 2768
2770 3 381218 123675 154200 -1 2769
2771 3 381174 123661 154280 -1 2770
2772 3 381156 123613 154360 -1 2771
2773 3 381187 123599 154440 -1 2772
2774 3 381162 123601 154600 -1 2773
2775 3 381226 123615 154640 -1 2774
2776 3 382002 123951 154040 -1 2767
2777 3 382223 124007 154120 -1 2776
2778 3 382378 124023 154240 -1 2777
2779 3 382564 124103 154440 -1 2778
2780 3 382569 124189 154560 -1 2779
2781 3 382631 124311 154680 -1 2780
2782 3 375384 123647 155440 -1 2727
2783 3 375288 123495 155320 -1 2782
2784 3 375204 123415 155240 -1 2783
2785 3 375132 123375 155200 -1 2784
2786 3 375054 123307 155080 -1 2785
2787 3 374990 123131 154960 -1 2786
2788 3 375116 123203 154880 -1 2787
2789 3 375116 123279 154800 -1 2788
2790 3 375060 123651 155960 -1 2724
2791 3 375012 123639 156040 -1 2790
2792 3 374996 123587 156120 -1 2791
2793 3 375056 124159 155960 -1 2790
2794 3 374872 124251 155960 -1 2793
2795 3 374624 124119 156000 -1 2794
2796 3 374576 123991 156080 -1 2795
2797 3 374460 123851 156080 -1 2796
2798 3 374436 123799 156040 -1 2797
2799 3 374400 123859 155960 -1 2798
2800 3 374404 123887 155880 -1 2799
2801 3 370256 123046 159200 150 2282
2802 3 370468 122856 159320 128 2801
2803 3 370538 122809 159360 128 2802
2804 3 370534 122804 159400 128 2803
2805 3 370559 122791 159440 128 2804
2806 3 370586 122751 159480 128 2805
2807 3 370605 122739 159520 104 2806
2808 3 370645 122737 159560 104 2807
2809 3 370599 122707 159600 104 2808
2810 3 370561 122657 159680 128 2809
2811 3 370594 122607 159720 104 2810
2812 3 370581 122584 159760 104 2811
2813 3 370654 122603 159840 81 2812
2814 3 370622 122591 159920 81 2813
2815 3 370622 122584 159960 81 2814
2816 3 370606 122572 160040 81 2815
2817 3 370591 122598 160080 81 2816
2818 3 370597 122612 160120 81 2817
2819 3 370587 122619 160160 81 2818
2820 3 370657 122611 160240 81 2819
2821 3 370700 122623 160280 81 2820
2822 3 370372 122464 160320 86 2821
2823 3 370106 122505 160320 40 2822
2824 3 369988 122515 160360 102 2823
2825 3 369923 122516 160400 102 2824
2826 3 369752 122528 160440 102 2825
2827 3 369637 122524 160520 124 2826
2828 3 369669 122535 160600 124 2827
2829 3 369420 122638 160600 81 2828
2830 3 369106 122712 160640 75 2829
2831 3 368966 122710 160680 81 2830
2832 3 368713 122710 160720 80 2831
2833 3 368663 122696 160760 80 2832
2834 3 368278 122718 160800 75 2833
2835 3 368198 122686 160840 107 2834
2836 3 368108 122639 160880 107 2835
2837 3 368018 122580 160960 107 2836
2838 3 367916 122544 161000 120 2837
2839 3 367717 122444 161080 96 2838
2840 3 367656 122406 161120 96 2839
2841 3 367627 122365 161160 96 2840
2842 3 367540 122266 161200 80 2841
2843 3 367428 122189 161240 80 2842
2844 3 367245 122113 161280 98 2843
2845 3 367204 122074 161320 104 2844
2846 3 367127 122039 161360 104 2845
2847 3 367132 122014 161400 104 2846
2848 3 367138 121947 161440 124 2847
2849 3 367105 121900 161480 124 2848
2850 3 366961 121848 161560 75 2849
2851 3 366874 121814 161600 75 2850
2852 3 366793 121804 161640 75 2851
2853 3 366645 121760 161720 90 2852
2854 3 366603 121755 161760 90 2853
2855 3 366620 121754 161800 90 2854
2856 3 366546 121747 161840 90 2855
2857 3 366506 121755 161880 107 2856
2858 3 366378 121765 161920 107 2857
2859 3 366343 121751 161960 107 2858
2860 3 366182 121693 162000 120 2859
2861 3 366100 121662 162040 120 2860
2862 3 366075 121646 162080 91 2861
2863 3 365845 121503 162080 40 2862
2864 3 365672 121367 162120 40 2863
2865 3 365615 121307 162160 86 2864
2866 3 365586 121287 162200 86 2865
2867 3 365512 121250 162240 86 2866
2868 3 365369 121257 162280 71 2867
2869 3 365279 121200 162320 71 2868
2870 3 365184 121123 162360 102 2869
2871 3 365184 121154 162400 102 2870
2872 3 365137 121142 162480 102 2871
2873 3 365100 121133 162520 102 2872
2874 3 364978 121063 162560 102 2873
2875 3 364963 121043 162600 86 2874
2876 3 364948 120913 162640 86 2875
2877 3 364954 120738 162720 60 2876
2878 3 364997 120756 162760 60 2877
2879 3 364918 120612 162920 134 2878
2880 3 364955 120299 163120 107 2879
2881 3 364866 119990 163280 104 2880
2882 3 364892 119822 163320 104 2881
2883 3 364825 119830 163360 120 2882
2884 3 364852 119794 163560 120 2883
2885 3 365077 119668 163720 81 2884
2886 3 365250 119677 163840 81 2885
2887 3 365210 119760 163880 81 2886
2888 3 365310 119575 163920 51 2887
2889 3 365394 119334 164120 64 2888
2890 3 365634 119039 164320 75 2889
2891 3 365809 118847 164560 107 2890
2892 3 365947 118822 164720 107 2891
2893 3 366053 118829 164800 81 2892
2894 3 366137 118681 165000 98 2893
2895 3 366357 118576 165200 51 2894
2896 3 366690 118517 165360 80 2895
2897 3 367034 118603 165520 102 2896
2898 3 367466 118861 165640 90 2897
2899 3 367565 119217 165760 91 2898
2900 3 367945 119820 165800 51 2899
2901 3 367839 120035 165840 60 2900
2902 3 367763 120329 165880 51 2901
2903 3 367743 120444 165920 51 2902
2904 3 367709 120692 165880 60 2903
2905 3 367617 120811 165960 60 2904
2906 3 367567 120850 166000 60 2905
2907 3 367460 120948 166040 60 2906
2908 3 367185 121052 166080 60 2907
2909 3 367184 121022 166040 60 2908
2910 3 367180 121027 166000 60 2909
2911 3 368540 119797 165760 102 2900
2912 3 369060 119642 165720 166 2911
2913 3 369183 119608 165840 166 2912
2914 3 369449 119261 165840 107 2913
2915 3 369486 118837 165840 107 2914
2916 3 369562 118737 165920 107 2915
2917 3 369500 118620 165960 107 2916
2918 3 369464 118560 166040 107 2917
2919 3 369417 118551 166120 107 2918
2920 3 369128 119596 165920 166 2913
2921 3 369176 120203 165920 166 2920
2922 3 369073 120609 165920 98 2921
2923 3 369142 120882 165920 -1 2922
2924 3 369150 120905 165960 -1 2923
2925 3 369074 119553 166080 166 2920
2926 3 368960 119581 166200 166 2925
2927 3 368732 119383 166320 98 2926
2928 3 368733 119356 166480 98 2927
2929 3 368742 119416 166640 98 2928
2930 3 368798 119463 166800 98 2929
2931 3 369002 119615 166760 166 2930
2932 3 369133 119711 166680 166 2931
2933 3 369208 119674 166640 166 2932
2934 3 369289 119705 166600 166 2933
2935 3 369360 119770 166560 166 2934
2936 3 369534 119900 166400 166 2935
2937 3 369689 119957 166360 166 2936
2938 3 369903 119979 166320 128 2937
2939 3 370276 120202 166200 -1 2938
2940 3 370313 120252 166160 -1 2939
2941 3 370420 120343 166120 -1 2940
2942 3 370590 120402 166120 -1 2941
2943 3 370744 120462 165960 -1 2942
2944 3 370764 120487 165920 -1 2943
2945 3 370697 120513 165840 -1 2944
2946 3 370681 120510 165800 -1 2945
2947 3 370695 120499 165760 -1 2946
2948 3 370708 120515 165680 -1 2947
2949 3 370701 120558 165640 -1 2948
2950 3 370782 120628 165600 -1 2949
2951 3 370786 120665 165560 -1 2950
2952 3 370830 120722 165520 -1 2951
2953 3 370943 120714 165520 -1 2952
2954 3 371034 120645 165520 -1 2953
2955 3 371095 120639 165560 -1 2954
2956 3 371271 120676 165560 -1 2955
2957 3 371292 120667 165640 -1 2956
2958 3 368719 119489 166840 -1 2930
2959 3 368477 119584 166880 -1 2958
2960 3 367940 119987 166760 60 2959
2961 3 368338 119472 167080 -1 2959
2962 3 368285 119389 167320 -1 2961
2963 3 368163 119431 167400 -1 2962
2964 3 367484 119752 167440 -1 2963
2965 3 367565 119713 167480 -1 2964
2966 3 367606 119680 167600 -1 2965
2967 3 367620 119689 167640 -1 2966
2968 3 367177 119917 167560 -1 2964
2969 3 368161 119373 167440 -1 2963
2970 3 369020 119080 167440 -1 2969
2971 3 369206 118951 167400 -1 2970
2972 3 369322 118764 167440 -1 2971
2973 3 369477 118617 167520 -1 2972
2974 3 369641 118616 167600 -1 2973
2975 3 369741 118671 167640 -1 2974
2976 3 369797 118759 167720 -1 2975
2977 3 369888 118719 167760 -1 2976
2978 3 370018 118652 167800 -1 2977
2979 3 370018 118653 167840 -1 2978
2980 3 369789 118822 167840 -1 2979
2981 3 369806 119086 167840 -1 2980
2982 3 369870 119186 167800 -1 2981
2983 3 369880 119241 167720 -1 2982
2984 3 369871 119354 167600 -1 2983
2985 3 369865 119439 167560 -1 2984
2986 3 368068 119333 167480 -1 2969
2987 3 368702 119280 167480 -1 2986
2988 3 368825 119219 167520 -1 2987
2989 3 368816 119210 167560 -1 2988
2990 3 368836 119230 167600 -1 2989
2991 3 368908 119201 167720 -1 2990
2992 3 368988 119152 167760 -1 2991
2993 3 369038 119116 167800 -1 2992
2994 3 369022 119086 167880 -1 2993
2995 3 369008 119060 167920 -1 2994
2996 3 369000 119048 168000 -1 2995
2997 3 369012 119036 168040 -1 2996
2998 3 369016 119032 168080 -1 2997
2999 3 369004 119021 168120 -1 2998
3000 3 368832 119065 168160 -1 2999
3001 3 368789 119023 168200 -1 3000
3002 3 368726 118987 168240 -1 3001
3003 3 368702 119012 168280 -1 3002
3004 3 368546 118992 168320 -1 3003
3005 3 368524 118896 168360 -1 3004
3006 3 368508 118880 168400 -1 3005
3007 3 368500 118865 168440 -1 3006
3008 3 368447 118895 168480 -1 3007
3009 3 368388 118895 168520 -1 3008
3010 3 368363 118889 168560 -1 3009
3011 3 368323 118899 168600 -1 3010
3012 3 368293 118924 168640 -1 3011
3013 3 368274 118961 168680 -1 3012
3014 3 368245 119008 168720 -1 3013
3015 3 368263 119064 168800 -1 3014
3016 3 368291 119099 168880 -1 3015
3017 3 368307 119139 168920 -1 3016
3018 3 368360 119233 169000 -1 3017
3019 3 368354 119357 169040 -1 3018
3020 3 368315 119465 169080 -1 3019
3021 3 368287 119513 169120 -1 3020
3022 3 368260 119564 169160 -1 3021
3023 3 368250 119590 169240 -1 3022
3024 3 368222 119663 169320 -1 3023
3025 3 368182 119718 169400 -1 3024
3026 3 368068 119782 169480 -1 3025
3027 3 368010 119861 169520 -1 3026
3028 3 367887 119916 169560 -1 3027
3029 3 367900 119951 169600 -1 3028
3030 3 367760 120001 169640 -1 3029
3031 3 367580 120132 169680 -1 3030
3032 3 367580 120204 169720 -1 3031
3033 3 367465 120444 169760 -1 3032
3034 3 367157 120809 169760 -1 3033
3035 3 367151 120803 169720 -1 3034
3036 3 367142 120794 169640 -1 3035
3037 3 367140 120840 169560 -1 3036
3038 3 367072 120998 169480 -1 3037
3039 3 367095 121079 169440 -1 3038
3040 3 367082 121142 169400 -1 3039
3041 3 367044 121212 169360 -1 3040
3042 3 367072 121268 169320 -1 3041
3043 3 367063 121310 169280 -1 3042
3044 3 367134 121414 169240 -1 3043
3045 3 367209 121513 169200 -1 3044
3046 3 367152 121446 169160 -1 3045
3047 3 366994 121259 169160 -1 3046
3048 3 366992 121222 169120 -1 3047
3049 3 366945 121175 169080 -1 3048
3050 3 366835 121044 169040 -1 3049
3051 3 366770 120970 169080 -1 3050
3052 3 366650 120891 169120 -1 3051
3053 3 366625 120875 169160 -1 3052
3054 3 366578 120860 169200 -1 3053
3055 3 366511 120852 169240 -1 3054
3056 3 366397 120853 169280 -1 3055
3057 3 366402 120877 169320 -1 3056
3058 3 366310 120893 169400 -1 3057
3059 3 366143 120902 169480 -1 3058
3060 3 366052 120938 169520 -1 3059
3061 3 366018 121030 169560 -1 3060
3062 3 365946 121133 169640 -1 3061
3063 3 365940 121218 169720 -1 3062
3064 3 365940 121309 169800 -1 3063
3065 3 365890 121418 169840 -1 3064
3066 3 365896 121444 169880 -1 3065
3067 3 365983 121443 169920 -1 3066
3068 3 366066 121431 169960 -1 3067
3069 3 366113 121411 170000 -1 3068
3070 3 366124 121419 170040 -1 3069
3071 3 366086 121426 170080 -1 3070
3072 3 365890 121529 170120 -1 3071
3073 3 365965 121611 170160 -1 3072
3074 3 365998 121639 170200 -1 3073
3075 3 365747 121987 170240 -1 3074
3076 3 365752 122495 170200 -1 3075
3077 3 365659 122655 170240 -1 3076
3078 3 365668 122880 170200 -1 3077
3079 3 365665 122886 170160 -1 3078
3080 3 365624 123007 170120 -1 3079
3081 3 365518 123184 170080 -1 3080
3082 3 365341 123297 170040 -1 3081
3083 3 365072 123463 170000 -1 3082
3084 3 364881 123777 170040 -1 3083
3085 3 364846 123839 170000 -1 3084
3086 3 364792 123863 169960 -1 3085
3087 3 364763 123869 169920 -1 3086
3088 3 364669 123893 169840 -1 3087
3089 3 364546 123878 169800 -1 3088
3090 3 364473 123849 169760 -1 3089
3091 3 364316 123888 169720 -1 3090
3092 3 364861 123918 170040 -1 3084
3093 3 364888 123898 170080 -1 3092
3094 3 364906 123930 170120 -1 3093
3095 3 364939 123951 170160 -1 3094
3096 3 365129 123956 170200 -1 3095
3097 3 365135 123967 170240 -1 3096
3098 3 365130 123923 170280 -1 3097
3099 3 365137 123945 170320 -1 3098
3100 3 365701 121534 170120 -1 3072
3101 3 365694 121520 170160 -1 3100
3102 3 365666 121525 170200 -1 3101
3103 3 365649 121535 170240 -1 3102
3104 3 365633 121546 170280 -1 3103
3105 3 365554 121587 170320 -1 3104
3106 3 365536 121581 170360 -1 3105
3107 3 367141 120860 170040 -1 3034
3108 3 367147 120880 170080 -1 3107
3109 3 367162 120921 170160 -1 3108
3110 3 367170 120941 170200 -1 3109
3111 3 367173 121049 170240 -1 3110
3112 3 367144 121110 170280 -1 3111
3113 3 367125 121122 170320 -1 3112
3114 3 367116 121158 170360 -1 3113
3115 3 367136 121201 170400 -1 3114
3116 3 367149 121231 170440 -1 3115
3117 3 367160 121244 170480 -1 3116
3118 3 367158 121255 170520 -1 3117
3119 3 367101 121390 170560 -1 3118
3120 3 367121 121403 170600 -1 3119
3121 3 367175 121441 170640 -1 3120
3122 3 367279 121447 170720 -1 3121
3123 3 367339 121459 170760 -1 3122
3124 3 367173 120833 170200 -1 3109
3125 3 367185 120810 170240 -1 3124
3126 3 367199 120822 170280 -1 3125
3127 3 367213 120834 170320 -1 3126
3128 3 367252 120866 170400 -1 3127
3129 3 367269 120922 170480 -1 3128
3130 3 367296 120928 170560 -1 3129
3131 3 367344 120936 170680 -1 3130
3132 3 367349 120940 170760 -1 3131
3133 3 367328 120911 170800 -1 3132
3134 3 367268 120930 170920 -1 3133
3135 3 367283 120956 170960 -1 3134
3136 3 367267 120973 171040 -1 3135
3137 3 369145 118816 168160 -1 2999
3138 3 369180 118768 168200 -1 3137
3139 3 369215 118776 168240 -1 3138
3140 3 369025 119697 165680 98 2912
3141 3 368878 119801 165560 98 3140
3142 3 368828 119905 165520 98 3141
3143 3 368873 119897 165440 98 3142
3144 3 368876 119892 165400 98 3143
3145 3 367010 118526 165600 102 2897
3146 3 367052 118438 165680 102 3145
3147 3 367433 118245 165680 80 3146
3148 3 367525 118201 165720 80 3147
3149 3 367550 118159 165760 80 3148
3150 3 367551 118099 165800 80 3149
3151 3 367588 118042 165840 80 3150
3152 3 367662 118010 165880 80 3151
3153 3 367656 117952 165920 80 3152
3154 3 367599 117909 165960 80 3153
3155 3 367734 118120 165880 80 3152
3156 3 367757 118171 165920 80 3155
3157 3 367743 118183 165960 80 3156
3158 3 367732 118170 166000 80 3157
3159 3 367746 118154 166040 80 3158
3160 3 367789 118122 166080 80 3159
3161 3 367812 118073 166120 -1 3160
3162 3 367821 118039 166160 -1 3161
3163 3 367833 117985 166200 -1 3162
3164 3 367677 117631 166320 -1 3163
3165 3 367543 117503 166360 -1 3164
3166 3 367522 117487 166400 -1 3165
3167 3 367527 117484 166440 -1 3166
3168 3 367630 117464 166480 -1 3167
3169 3 367053 118394 165760 102 3146
3170 3 366939 118399 165880 102 3169
3171 3 366909 118410 165920 102 3170
3172 3 365507 119820 163880 51 2887
3173 3 365774 119906 163920 51 3172
3174 3 365912 120048 163920 51 3173
3175 3 365959 120020 163960 51 3174
3176 3 364801 119597 163280 75 2882
3177 3 364714 119549 163200 75 3176
3178 3 364571 119464 163040 64 3177
3179 3 364564 119457 163000 64 3178
3180 3 364510 119409 162960 64 3179
3181 3 364513 119377 162920 32 3180
3182 3 364520 119334 162880 32 3181
3183 3 364474 119277 162840 32 3182
3184 3 364441 119238 162800 32 3183
3185 3 364412 119213 162760 32 3184
3186 3 364391 119202 162720 86 3185
3187 3 364258 119167 162680 86 3186
3188 3 364219 119151 162640 86 3187
3189 3 364121 119126 162560 81 3188
3190 3 363984 119113 162520 81 3189
3191 3 363858 119132 162480 60 3190
3192 3 363781 119134 162440 60 3191
3193 3 363718 119152 162400 60 3192
3194 3 363665 119145 162360 60 3193
3195 3 363600 119153 162320 81 3194
3196 3 363504 119171 162080 75 3195
3197 3 363446 119204 162000 75 3196
3198 3 363330 119189 161920 51 3197
3199 3 363078 119199 161840 51 3198
3200 3 363029 119214 161800 80 3199
3201 3 362874 119269 161760 80 3200
3202 3 362804 119324 161720 60 3201
3203 3 362761 119358 161680 60 3202
3204 3 362687 119366 161640 60 3203
3205 3 362633 119380 161600 60 3204
3206 3 362563 119437 161560 80 3205
3207 3 362408 119432 161480 80 3206
3208 3 362373 119471 161400 81 3207
3209 3 362278 119489 161320 81 3208
3210 3 362102 119524 161280 51 3209
3211 3 361964 119491 161240 51 3210
3212 3 361864 119490 161200 71 3211
3213 3 361693 119490 161120 91 3212
3214 3 361604 119464 161080 91 3213
3215 3 361559 119388 161000 91 3214
3216 3 361526 119374 160960 91 3215
3217 3 361516 119381 160920 91 3216
3218 3 361457 119421 160880 91 3217
3219 3 360916 119405 160840 139 3218
3220 3 360853 119395 160800 139 3219
3221 3 360854 119384 160720 139 3220
3222 3 360802 119425 160640 139 3221
3223 3 360630 119291 160600 40 3222
3224 3 360551 119245 160520 60 3223
3225 3 360468 119226 160480 60 3224
3226 3 360384 119242 160440 60 3225
3227 3 360341 119207 160400 60 3226
3228 3 360289 119182 160360 81 3227
3229 3 360214 119180 160320 81 3228
3230 3 360105 118948 160240 40 3229
3231 3 360040 118792 160200 40 3230
3232 3 359944 118671 160160 71 3231
3233 3 359827 118574 160120 71 3232
3234 3 359757 118506 160080 60 3233
3235 3 359809 118517 160040 60 3234
3236 3 359847 118518 159960 60 3235
3237 3 359851 118496 159800 60 3236
3238 3 359848 118500 159720 60 3237
3239 3 360121 118237 159640 71 3238
3240 3 360133 118214 159600 71 3239
3241 3 360085 118042 159560 71 3240
3242 3 359449 118651 159720 60 3238
3243 3 359092 118710 159720 60 3242
3244 3 359069 118874 159680 60 3243
3245 3 359041 118979 159640 -1 3244
3246 3 358937 119080 159600 -1 3245
3247 3 358844 119136 159560 -1 3246
3248 3 358793 119185 159520 -1 3247
3249 3 358721 119401 159480 -1 3248
3250 3 358810 119708 159520 -1 3249
3251 3 358850 119809 159600 -1 3250
3252 3 359099 118724 159800 60 3243
3253 3 359072 118712 159880 60 3252
3254 3 358992 118792 159920 71 3253
3255 3 358744 118849 160000 -1 3254
3256 3 358630 118838 160040 -1 3255
3257 3 358583 118754 160080 -1 3256
3258 3 358628 118773 160120 -1 3257
3259 3 358499 118725 160160 -1 3258
3260 3 358459 118744 160200 -1 3259
3261 3 358398 118733 160240 -1 3260
3262 3 358303 118745 160280 -1 3261
3263 3 358245 118765 160320 -1 3262
3264 3 358193 118769 160360 -1 3263
3265 3 357894 118688 160400 -1 3264
3266 3 357252 118708 160360 -1 3265
3267 3 356914 118643 160360 -1 3266
3268 3 356803 118620 160320 -1 3267
3269 3 356602 118606 160360 -1 3268
3270 3 356514 118551 160400 -1 3269
3271 3 356517 118524 160440 -1 3270
3272 3 360418 119768 160640 60 3222
3273 3 360358 119811 160600 60 3272
3274 3 360310 119807 160520 60 3273
3275 3 360320 119831 160480 60 3274
3276 3 364622 120544 162880 64 2879
3277 3 364500 120379 162760 75 3276
3278 3 364408 120417 162640 51 3277
3279 3 364385 120435 162600 51 3278
3280 3 364344 120466 162560 51 3279
3281 3 364163 120514 162520 32 3280
3282 3 363990 120521 162480 32 3281
3283 3 363198 120262 162520 40 3282
3284 3 363027 120244 162520 40 3283
3285 3 362668 119927 162520 40 3284
3286 3 362488 119914 162560 40 3285
3287 3 362405 119886 162600 -1 3286
3288 3 362395 119855 162640 -1 3287
3289 3 362388 119819 162680 -1 3288
3290 3 370742 122608 160320 81 2821
3291 3 371237 122818 160320 150 3290
3292 3 371392 122855 160360 75 3291
3293 3 371414 122908 160400 75 3292
3294 3 371557 122994 160480 128 3293
3295 3 371655 123116 160560 86 3294
3296 3 371704 123171 160640 86 3295
3297 3 371711 123157 160720 86 3296
3298 3 371831 123254 160800 81 3297
3299 3 371885 123206 160880 81 3298
3300 3 371812 123302 161000 81 3299
3301 3 371813 123383 161040 81 3300
3302 3 371888 123294 161080 163 3301
3303 3 371824 123424 161120 163 3302
3304 3 371425 123552 161160 86 3303
3305 3 371205 123481 161200 86 3304
3306 3 371115 123531 161320 86 3305
3307 3 371057 123597 161360 32 3306
3308 3 370987 123595 161400 32 3307
3309 3 370946 123568 161440 32 3308
3310 3 370972 123459 161480 86 3309
3311 3 370743 123746 161520 32 3310
3312 3 370664 123847 161560 32 3311
3313 3 370548 123870 161600 -1 3312
3314 3 370432 123944 161640 -1 3313
3315 3 369990 124072 161680 -1 3314
3316 3 369655 124044 161680 -1 3315
3317 3 369512 124018 161720 -1 3316
3318 3 369463 123989 161760 -1 3317
3319 3 369381 124007 161800 -1 3318
3320 3 369308 124025 161840 -1 3319
3321 3 369199 124098 161880 -1 3320
3322 3 369172 124092 161920 -1 3321
3323 3 369046 124180 162000 -1 3322
3324 3 368949 124074 162080 -1 3323
3325 3 368928 124060 162200 -1 3324
3326 3 368893 124071 162280 -1 3325
3327 3 368843 124043 162320 -1 3326
3328 3 368820 123998 162360 -1 3327
3329 3 368854 124079 162000 -1 3323
3330 3 368807 124077 161960 -1 3329
3331 3 368738 124073 161920 -1 3330
3332 3 368677 124052 161880 -1 3331
3333 3 369840 124276 161680 -1 3315
3334 3 369832 124306 161720 -1 3333
3335 3 369831 124315 161760 -1 3334
3336 3 369773 124396 161800 -1 3335
3337 3 369663 124617 161840 -1 3336
3338 3 369591 124672 161880 -1 3337
3339 3 369555 124728 161920 -1 3338
3340 3 369540 124956 161960 -1 3339
3341 3 369548 124850 162040 -1 3340
3342 3 369503 124774 162080 -1 3341
3343 3 369466 124752 162120 -1 3342
3344 3 369431 124715 162160 -1 3343
3345 3 369440 124753 162200 -1 3344
3346 3 369419 124772 162280 -1 3345
3347 3 369419 124790 162320 -1 3346
3348 3 372777 123028 161120 136 3303
3349 3 372943 122993 161160 136 3348
3350 3 373107 122994 161280 139 3349
3351 3 373230 122993 161360 139 3350
3352 3 373515 122859 161440 104 3351
3353 3 373564 122849 161480 104 3352
3354 3 373641 122870 161560 104 3353
3355 3 373750 122842 161600 75 3354
3356 3 373865 122876 161680 75 3355
3357 3 373923 122941 161720 60 3356
3358 3 373998 122992 161760 60 3357
3359 3 374147 122986 161800 60 3358
3360 3 374208 123033 161840 107 3359
3361 3 374408 122946 161880 107 3360
3362 3 374507 122898 161920 107 3361
3363 3 374571 122834 162000 107 3362
3364 3 374693 122685 162080 163 3363
3365 3 374732 122668 162120 163 3364
3366 3 374744 122688 162240 163 3365
3367 3 374779 122611 162280 101 3366
3368 3 374762 123327 162280 45 3367
3369 3 374703 123450 162320 40 3368
3370 3 374662 123539 162360 40 3369
3371 3 374602 123628 162400 40 3370
3372 3 374490 123596 162440 40 3371
3373 3 374325 123778 162440 40 3372
3374 3 373968 123787 162480 40 3373
3375 3 373848 123903 162520 40 3374
3376 3 373778 123940 162560 -1 3375
3377 3 373648 123980 162600 -1 3376
3378 3 373574 124007 162640 -1 3377
3379 3 373508 124018 162680 -1 3378
3380 3 373466 124079 162720 -1 3379
3381 3 373430 124093 162760 -1 3380
3382 3 373398 124141 162800 -1 3381
3383 3 373383 124170 162840 -1 3382
3384 3 373228 124151 162840 -1 3383
3385 3 373166 124191 162880 -1 3384
3386 3 373064 124191 162920 -1 3385
3387 3 373060 124219 162960 -1 3386
3388 3 372943 124211 163000 -1 3387
3389 3 372851 124220 163040 -1 3388
3390 3 372632 124253 163080 -1 3389
3391 3 372333 124161 163040 -1 3390
3392 3 372312 124179 163080 -1 3391
3393 3 372136 124232 163120 -1 3392
3394 3 372063 124265 163200 -1 3393
3395 3 371998 124243 163280 -1 3394
3396 3 371937 124195 163320 -1 3395
3397 3 371882 124192 163360 -1 3396
3398 3 371824 124220 163400 -1 3397
3399 3 371758 124222 163440 -1 3398
3400 3 371725 124223 163480 -1 3399
3401 3 371612 124176 163480 -1 3400
3402 3 371582 124146 163520 -1 3401
3403 3 371535 124099 163600 -1 3402
3404 3 371495 124035 163640 -1 3403
3405 3 371454 124021 163680 -1 3404
3406 3 371427 123992 163720 -1 3405
3407 3 371402 123984 163760 -1 3406
3408 3 371392 123970 163800 -1 3407
3409 3 371354 123957 163840 -1 3408
3410 3 371132 124057 163880 -1 3409
3411 3 371240 123824 163920 -1 3410
3412 3 371253 123797 163960 -1 3411
3413 3 371252 123746 164000 -1 3412
3414 3 371217 123608 164040 -1 3413
3415 3 371151 123559 164000 -1 3414
3416 3 371123 123557 163960 -1 3415
3417 3 371026 123447 163920 -1 3416
3418 3 373471 124215 162880 -1 3383
3419 3 373391 124284 163000 -1 3418
3420 3 373793 124173 162880 -1 3418
3421 3 373897 123917 162880 -1 3420
3422 3 373921 123858 162920 40 3421
3423 3 373982 123826 162960 40 3422
3424 3 373969 123778 163000 40 3423
3425 3 373979 123736 163040 40 3424
3426 3 373944 123751 163080 -1 3425
3427 3 374825 122562 162360 101 3367
3428 3 374868 122535 162440 81 3427
3429 3 374889 122500 162520 81 3428
3430 3 374910 122513 162560 81 3429
3431 3 374905 122476 162640 81 3430
3432 3 374987 122455 162720 107 3431
3433 3 374979 122459 162800 107 3432
3434 3 375064 122446 162880 107 3433
3435 3 375208 122436 162920 81 3434
3436 3 375398 122390 163000 81 3435
3437 3 375554 122403 163080 96 3436
3438 3 375652 122406 163120 107 3437
3439 3 375738 122399 163160 107 3438
3440 3 376063 122458 163200 124 3439
3441 3 376181 122428 163240 164 3440
3442 3 376400 122420 163320 120 3441
3443 3 376239 122475 163400 164 3442
3444 3 376129 122500 163480 164 3443
3445 3 376101 122558 163520 164 3444
3446 3 376065 122559 163560 124 3445
3447 3 376069 122577 163600 124 3446
3448 3 376089 122603 163640 124 3447
3449 3 376103 122606 163680 164 3448
3450 3 376050 122587 163720 124 3449
3451 3 375998 122583 163760 124 3450
3452 3 375987 122543 163800 124 3451
3453 3 375939 122457 163840 124 3452
3454 3 375882 122465 163880 124 3453
3455 3 375878 122384 163920 124 3454
3456 3 375891 122336 163960 124 3455
3457 3 375892 122309 164000 124 3456
3458 3 375849 122293 164040 124 3457
3459 3 375888 122279 164080 124 3458
3460 3 375940 122226 164160 124 3459
3461 3 375988 122190 164200 124 3460
3462 3 376018 122185 164240 124 3461
3463 3 376083 122246 164280 164 3462
3464 3 376173 122318 164320 -1 3463
3465 3 376256 122375 164360 -1 3464
3466 3 376308 122396 164400 -1 3465
3467 3 376427 122407 164440 -1 3466
3468 3 376505 122485 164480 -1 3467
3469 3 376491 122481 164520 -1 3468
3470 3 376498 122476 164560 -1 3469
3471 3 375955 122030 164280 -1 3462
3472 3 375916 121848 164320 -1 3471
3473 3 376088 121547 164320 -1 3472
3474 3 376238 121459 164320 -1 3473
3475 3 376309 121286 164320 -1 3474
3476 3 376504 121279 164320 -1 3475
3477 3 376724 121211 164360 -1 3476
3478 3 376948 121270 164360 -1 3477
3479 3 377052 121210 164400 -1 3478
3480 3 377225 121156 164440 -1 3479
3481 3 377433 121130 164480 -1 3480
3482 3 377520 121098 164520 -1 3481
3483 3 376606 122480 163360 91 3442
3484 3 376921 122570 163400 186 3483
3485 3 376963 122636 163440 186 3484
3486 3 376864 122521 163480 186 3485
3487 3 376788 122494 163600 186 3486
3488 3 376810 122521 163720 186 3487
3489 3 377092 122790 163480 91 3485
3490 3 377389 123233 163520 81 3489
3491 3 377449 123272 163560 81 3490
3492 3 377557 123344 163640 128 3491
3493 3 377774 123399 163680 128 3492
3494 3 378144 123412 163760 60 3493
3495 3 378181 123371 163800 60 3494
3496 3 378196 123317 163880 60 3495
3497 3 378242 123238 163920 115 3496
3498 3 378248 123217 163960 115 3497
3499 3 378221 123213 164040 91 3498
3500 3 378302 123110 164160 91 3499
3501 3 378299 123063 164280 91 3500
3502 3 378257 123068 164360 104 3501
3503 3 378202 123063 164440 104 3502
3504 3 378126 123068 164520 104 3503
3505 3 378124 123053 164560 101 3504
3506 3 378099 123031 164640 101 3505
3507 3 378030 122986 164680 101 3506
3508 3 378007 122977 164720 101 3507
3509 3 377977 122936 164800 90 3508
3510 3 378006 122962 164880 90 3509
3511 3 377985 122961 165000 90 3510
3512 3 377896 122936 165080 90 3511
3513 3 377852 122919 165160 90 3512
3514 3 377784 122869 165240 71 3513
3515 3 377745 122850 165320 71 3514
3516 3 377699 122879 165360 71 3515
3517 3 377663 122906 165440 90 3516
3518 3 377656 122895 165560 90 3517
3519 3 377580 122813 165640 90 3518
3520 3 377562 122779 165680 91 3519
3521 3 377542 122764 165720 91 3520
3522 3 377492 122748 165760 91 3521
3523 3 377445 122731 165840 91 3522
3524 3 377397 122658 165920 75 3523
3525 3 377353 122616 166000 75 3524
3526 3 377324 122578 166040 81 3525
3527 3 377340 122545 166080 81 3526
3528 3 377340 122501 166160 81 3527
3529 3 377611 122740 166160 75 3528
3530 3 377488 123058 166160 75 3529
3531 3 377623 123118 166120 91 3530
3532 3 378066 123356 166120 90 3531
3533 3 378139 123332 166080 90 3532
3534 3 378199 123363 166040 90 3533
3535 3 378286 123385 166000 90 3534
3536 3 378439 123455 165960 -1 3535
3537 3 378660 123656 165920 -1 3536
3538 3 378699 123718 165880 -1 3537
3539 3 378008 123300 166160 91 3532
3540 3 378009 123286 166200 91 3539
3541 3 377828 123098 166320 91 3540
3542 3 377822 123088 166360 75 3541
3543 3 377845 123033 166400 75 3542
3544 3 377366 123178 166080 91 3530
3545 3 377367 123240 166040 91 3544
3546 3 377315 122460 166200 81 3528
3547 3 377132 122236 166320 81 3546
3548 3 377125 122235 166360 81 3547
3549 3 377122 122226 166400 81 3548
3550 3 377155 122211 166480 81 3549
3551 3 377213 122174 166560 81 3550
3552 3 377601 122289 166600 81 3551
3553 3 378088 122288 166640 64 3552
3554 3 378367 122270 166720 96 3553
3555 3 378568 122233 166800 60 3554
3556 3 378623 122228 166840 60 3555
3557 3 378686 122216 166880 60 3556
3558 3 378756 122219 166920 60 3557
3559 3 378783 122213 166960 75 3558
3560 3 378811 122170 167040 75 3559
3561 3 378828 122128 167080 75 3560
3562 3 378855 122084 167160 75 3561
3563 3 378912 122054 167240 80 3562
3564 3 379044 122044 167320 80 3563
3565 3 379069 122018 167400 80 3564
3566 3 379072 121961 167480 115 3565
3567 3 379152 121982 167560 115 3566
3568 3 379160 121992 167640 115 3567
3569 3 379219 121977 167800 115 3568
3570 3 379235 122023 167880 115 3569
3571 3 379230 122038 167960 96 3570
3572 3 379228 122011 168000 96 3571
3573 3 379297 122021 168080 96 3572
3574 3 379330 122016 168160 122 3573
3575 3 379295 122065 168240 122 3574
3576 3 379268 122061 168320 122 3575
3577 3 379428 122022 168320 64 3576
3578 3 379478 121992 168360 64 3577
3579 3 379653 121881 168400 32 3578
3580 3 379760 121894 168440 32 3579
3581 3 379760 121781 168480 32 3580
3582 3 380089 121533 168520 40 3581
3583 3 380120 121539 168480 40 3582
3584 3 380165 121473 168440 40 3583
3585 3 380144 121415 168400 40 3584
3586 3 380223 121405 168320 40 3585
3587 3 380374 121449 168320 40 3586
3588 3 380410 121470 168280 40 3587
3589 3 380613 121415 168240 40 3588
3590 3 380658 121409 168280 40 3589
3591 3 380789 121376 168320 40 3590
3592 3 380960 121335 168360 -1 3591
3593 3 381072 121327 168400 -1 3592
3594 3 381130 121273 168440 -1 3593
3595 3 381269 121182 168480 -1 3594
3596 3 381335 121129 168520 -1 3595
3597 3 381465 121075 168520 -1 3596
3598 3 381503 121055 168560 -1 3597
3599 3 381516 121066 168600 -1 3598
3600 3 381510 121071 168640 -1 3599
3601 3 381498 121110 168680 -1 3600
3602 3 381473 121142 168720 -1 3601
3603 3 381453 121152 168760 -1 3602
3604 3 381435 121156 168800 -1 3603
3605 3 381405 121141 168840 -1 3604
3606 3 381424 121121 168880 -1 3605
3607 3 381443 121112 168920 -1 3606
3608 3 381485 121071 168960 -1 3607
3609 3 381552 121028 169000 -1 3608
3610 3 381634 120964 169040 -1 3609
3611 3 381662 120942 169080 -1 3610
3612 3 381671 120904 169120 -1 3611
3613 3 381705 120896 169160 -1 3612
3614 3 381762 120786 169200 -1 3613
3615 3 381782 120820 169280 -1 3614
3616 3 381718 120961 169240 -1 3615
3617 3 381594 121031 169240 -1 3616
3618 3 381530 121054 169200 -1 3617
3619 3 381456 121052 169200 -1 3618
3620 3 381352 121120 169200 -1 3619
3621 3 381094 121066 169200 -1 3620
3622 3 381085 121072 169160 -1 3621
3623 3 381087 121078 169120 -1 3622
3624 3 381788 120688 169280 -1 3615
3625 3 381882 120536 169280 -1 3624
3626 3 381923 120505 169320 -1 3625
3627 3 381926 120494 169360 -1 3626
3628 3 381912 120496 169400 -1 3627
3629 3 381893 120488 169440 -1 3628
3630 3 381848 120455 169480 -1 3629
3631 3 381855 120428 169520 -1 3630
3632 3 381877 120418 169560 -1 3631
3633 3 382023 120360 169600 -1 3632
3634 3 382060 120345 169640 -1 3633
3635 3 382045 120357 169720 -1 3634
3636 3 382022 120388 169800 -1 3635
3637 3 382014 120390 169880 -1 3636
3638 3 382008 120413 169960 -1 3637
3639 3 381987 120400 170040 -1 3638
3640 3 381981 120404 170120 -1 3639
3641 3 381988 120429 170200 -1 3640
3642 3 381979 120466 170240 -1 3641
3643 3 381945 120519 170280 -1 3642
3644 3 381867 120567 170320 -1 3643
3645 3 381838 120580 170360 -1 3644
3646 3 381808 120580 170400 -1 3645
3647 3 381830 120597 170480 -1 3646
3648 3 381831 120597 170560 -1 3647
3649 3 381842 120617 170640 -1 3648
3650 3 381860 120612 170680 -1 3649
3651 3 381894 120549 170720 -1 3650
3652 3 381926 120503 170720 -1 3651
3653 3 381980 120509 170720 -1 3652
3654 3 382124 120552 170760 -1 3653
3655 3 382016 120537 170840 -1 3654
3656 3 381904 120501 170840 -1 3655
3657 3 381830 120613 170840 -1 3656
3658 3 381715 120649 170880 -1 3657
3659 3 381646 120657 170920 -1 3658
3660 3 381580 120610 170960 -1 3659
3661 3 381532 120588 171000 -1 3660
3662 3 381485 120633 171040 -1 3661
3663 3 381480 120747 171080 -1 3662
3664 3 381479 120834 171120 -1 3663
3665 3 381480 120869 171160 -1 3664
3666 3 381445 120917 171200 -1 3665
3667 3 381393 121026 171280 -1 3666
3668 3 381377 121130 171360 -1 3667
3669 3 381315 121310 171360 -1 3668
3670 3 381323 121352 171280 -1 3669
3671 3 381331 121362 171240 -1 3670
3672 3 381351 121462 171160 -1 3671
3673 3 381345 121326 171400 -1 3669
3674 3 381409 121328 171440 -1 3673
3675 3 381539 121403 171480 -1 3674
3676 3 381555 121458 171520 -1 3675
3677 3 381651 121420 171520 -1 3676
3678 3 381709 121389 171560 -1 3677
3679 3 381690 121298 171600 -1 3678
3680 3 381739 121251 171640 -1 3679
3681 3 381755 121289 171680 -1 3680
3682 3 381795 121349 171720 -1 3681
3683 3 381821 121396 171760 -1 3682
3684 3 381832 121412 171800 -1 3683
3685 3 381846 121450 171840 -1 3684
3686 3 381873 121468 171880 -1 3685
3687 3 381901 121482 171920 -1 3686
3688 3 381913 121487 171960 -1 3687
3689 3 381910 121486 172040 -1 3688
3690 3 382130 120636 170960 -1 3655
3691 3 382144 120668 171000 -1 3690
3692 3 382138 120721 171080 -1 3691
3693 3 382162 120752 171160 -1 3692
3694 3 382192 120801 171240 -1 3693
3695 3 382240 120865 171320 -1 3694
3696 3 382255 120898 171400 -1 3695
3697 3 382305 120874 171480 -1 3696
3698 3 382373 120900 171560 -1 3697
3699 3 382408 120883 171600 -1 3698
3700 3 382499 120818 171640 -1 3699
3701 3 382556 120799 171680 -1 3700
3702 3 382595 120846 171720 -1 3701
3703 3 382594 120888 171800 -1 3702
3704 3 382611 120922 171880 -1 3703
3705 3 382609 120907 171960 -1 3704
3706 3 382608 120878 172000 -1 3705
3707 3 382604 120875 172040 -1 3706
3708 3 382632 120884 172080 -1 3707
3709 3 382654 120900 172120 -1 3708
3710 3 382808 120873 172160 -1 3709
3711 3 382826 120839 172200 -1 3710
3712 3 382828 120807 172240 -1 3711
3713 3 382831 120760 172280 -1 3712
3714 3 382876 120736 172320 -1 3713
3715 3 382899 120738 172360 -1 3714
3716 3 383025 120826 172400 -1 3715
3717 3 383111 120884 172480 -1 3716
3718 3 383189 120905 172560 -1 3717
3719 3 383207 121004 172600 -1 3718
3720 3 383203 121040 172640 -1 3719
3721 3 383196 121066 172680 -1 3720
3722 3 383242 121075 172760 -1 3721
3723 3 383249 121047 172800 -1 3722
3724 3 383236 120993 172840 -1 3723
3725 3 383250 120950 172920 -1 3724
3726 3 383297 120917 173000 -1 3725
3727 3 383308 120941 173080 -1 3726
3728 3 383295 120973 173120 -1 3727
3729 3 383262 120973 173160 -1 3728
3730 3 383262 120974 173200 -1 3729
3731 3 383266 120970 173240 -1 3730
3732 3 383274 120944 173280 -1 3731
3733 3 383275 120906 173360 -1 3732
3734 3 383247 120847 173440 -1 3733
3735 3 383206 120776 173480 -1 3734
3736 3 383191 120726 173520 -1 3735
3737 3 383365 120647 173520 -1 3736
3738 3 383481 120659 173520 -1 3737
3739 3 383553 120576 173520 -1 3738
3740 3 383610 120553 173480 -1 3739
3741 3 383664 120540 173440 -1 3740
3742 3 383784 120414 173400 -1 3741
3743 3 383835 120408 173360 -1 3742
3744 3 383928 120436 173280 -1 3743
3745 3 384076 120462 173200 -1 3744
3746 3 384100 120443 173160 -1 3745
3747 3 384108 120421 173080 -1 3746
3748 3 384053 120409 173000 -1 3747
3749 3 384021 120412 172960 -1 3748
3750 3 384021 120354 172880 -1 3749
3751 3 384039 120271 172840 -1 3750
3752 3 383981 120206 172800 -1 3751
3753 3 383900 120177 172760 -1 3752
3754 3 383909 120136 172720 -1 3753
3755 3 384029 120016 172720 -1 3754
3756 3 384011 119900 172720 -1 3755
3757 3 383947 119778 172680 -1 3756
3758 3 383977 119694 172680 -1 3757
3759 3 383913 119578 172720 -1 3758
3760 3 383867 119499 172760 -1 3759
3761 3 383809 119454 172800 -1 3760
3762 3 383651 119378 172840 -1 3761
3763 3 383595 119336 172880 -1 3762
3764 3 383157 120674 173560 -1 3736
3765 3 383148 120659 173600 -1 3764
3766 3 383143 120635 173640 -1 3765
3767 3 383157 120635 173680 -1 3766
3768 3 383230 120620 173760 -1 3767
3769 3 383293 120553 173800 -1 3768
3770 3 383305 120541 173880 -1 3769
3771 3 383308 120523 173920 -1 3770
3772 3 383332 120446 173960 -1 3771
3773 3 383317 120393 174000 -1 3772
3774 3 383331 120361 174040 -1 3773
3775 3 383343 120406 174080 -1 3774
3776 3 383329 120406 174160 -1 3775
3777 3 383289 120443 174200 -1 3776
3778 3 383290 120459 174240 -1 3777
3779 3 383310 120462 174280 -1 3778
3780 3 383325 120458 174320 -1 3779
3781 3 383373 120545 174400 -1 3780
3782 3 383458 120597 174360 -1 3781
3783 3 383491 120606 174320 -1 3782
3784 3 383443 120566 174520 -1 3781
3785 3 383490 120545 174600 -1 3784
3786 3 383488 120568 174640 -1 3785
3787 3 383469 120662 174720 -1 3786
3788 3 383479 120598 174800 -1 3787
3789 3 383485 120586 174880 -1 3788
3790 3 383485 120587 174920 -1 3789
3791 3 383476 120535 175000 -1 3790
3792 3 382556 120817 172160 -1 3709
3793 3 382540 120766 172200 -1 3792
3794 3 382540 120728 172240 -1 3793
3795 3 382537 120697 172280 -1 3794
3796 3 382535 120693 172320 -1 3795
3797 3 382533 120682 172360 -1 3796
3798 3 382250 120533 170720 -1 3654
3799 3 382272 120535 170680 -1 3798
3800 3 382286 120541 170600 -1 3799
3801 3 382325 120565 170520 -1 3800
3802 3 382347 120596 170440 -1 3801
3803 3 382398 120626 170360 -1 3802
3804 3 382475 120724 170320 -1 3803
3805 3 382507 120740 170280 -1 3804
3806 3 382532 120730 170240 -1 3805
3807 3 382571 120657 170120 -1 3806
3808 3 382593 120617 170080 -1 3807
3809 3 382615 120607 170040 -1 3808
3810 3 382653 120574 170000 -1 3809
3811 3 382871 120568 170000 -1 3810
3812 3 382931 120528 169960 -1 3811
3813 3 382969 120505 169920 -1 3812
3814 3 382978 120478 169880 -1 3813
3815 3 382968 120411 169800 -1 3814
3816 3 382965 120351 169720 -1 3815
3817 3 382988 120289 169680 -1 3816
3818 3 383009 120276 169640 -1 3817
3819 3 383013 120299 169600 -1 3818
3820 3 383025 120338 169560 -1 3819
3821 3 383027 120340 169520 -1 3820
3822 3 383029 120373 169480 -1 3821
3823 3 383057 120400 169440 -1 3822
3824 3 383088 120437 169360 -1 3823
3825 3 383117 120484 169320 -1 3824
3826 3 383140 120478 169280 -1 3825
3827 3 383163 120449 169240 -1 3826
3828 3 383212 120451 169200 -1 3827
3829 3 383319 120377 169160 -1 3828
3830 3 383358 120359 169120 -1 3829
3831 3 383424 120359 169080 -1 3830
3832 3 383443 120365 169040 -1 3831
3833 3 382496 120494 170400 -1 3803
3834 3 382496 120454 170440 -1 3833
3835 3 382558 120444 170480 -1 3834
3836 3 380082 121400 168520 40 3582
3837 3 380070 121362 168560 40 3836
3838 3 379868 121319 168600 40 3837
3839 3 379809 121313 168640 40 3838
3840 3 379769 121307 168680 40 3839
3841 3 379724 121305 168720 40 3840
3842 3 379758 121306 168760 40 3841
3843 3 379790 121300 168800 40 3842
3844 3 379170 122088 168400 98 3576
3845 3 379140 122121 168480 98 3844
3846 3 379080 122250 168520 60 3845
3847 3 379007 122324 168600 91 3846
3848 3 378970 122415 168680 91 3847
3849 3 378960 122824 168720 71 3848
3850 3 379030 123171 168760 81 3849
3851 3 379168 123243 168800 75 3850
3852 3 379377 123304 168760 98 3851
3853 3 379441 123364 168720 98 3852
3854 3 379474 123402 168680 98 3853
3855 3 379538 123459 168600 98 3854
3856 3 379764 123470 168520 51 3855
3857 3 379862 123491 168480 64 3856
3858 3 380222 123556 168440 71 3857
3859 3 380577 123607 168480 86 3858
3860 3 380792 123681 168520 51 3859
3861 3 380876 123786 168560 60 3860
3862 3 380948 123887 168600 60 3861
3863 3 381092 124044 168640 71 3862
3864 3 381112 124121 168680 71 3863
3865 3 381086 124294 168720 96 3864
3866 3 381161 124504 168760 81 3865
3867 3 381221 124594 168800 81 3866
3868 3 381319 125204 168920 108 3867
3869 3 381583 125329 168880 148 3868
3870 3 381914 125282 168840 51 3869
3871 3 381999 125266 168800 124 3870
3872 3 381980 125276 168720 124 3871
3873 3 382004 125273 168640 124 3872
3874 3 382015 125271 168600 124 3873
3875 3 381982 125300 168520 75 3874
3876 3 381953 125356 168440 75 3875
3877 3 381965 125399 168360 75 3876
3878 3 382019 125394 168320 75 3877
3879 3 382099 125437 168200 32 3878
3880 3 382163 125492 168160 32 3879
3881 3 382262 125542 168080 32 3880
3882 3 382332 125546 168040 32 3881
3883 3 382379 125565 168000 32 3882
3884 3 382398 125618 167920 32 3883
3885 3 382431 125623 167880 32 3884
3886 3 382556 125613 167840 32 3885
3887 3 382597 125600 167800 32 3886
3888 3 382626 125573 167760 32 3887
3889 3 382668 125591 167720 32 3888
3890 3 382820 125704 167640 -1 3889
3891 3 383283 125961 167600 -1 3890
3892 3 383370 126002 167560 -1 3891
3893 3 383457 126090 167480 -1 3892
3894 3 383582 126236 167400 -1 3893
3895 3 383658 126337 167360 -1 3894
3896 3 384105 126257 167360 -1 3895
3897 3 384285 126132 167360 -1 3896
3898 3 384865 126144 167360 -1 3897
3899 3 385012 126120 167400 -1 3898
3900 3 385168 126062 167440 -1 3899
3901 3 385172 126083 167480 -1 3900
3902 3 385274 126084 167520 -1 3901
3903 3 385394 126077 167560 -1 3902
3904 3 385766 126135 167600 -1 3903
3905 3 386209 126320 167600 -1 3904
3906 3 387189 126397 167600 -1 3905
3907 3 387521 126395 167600 -1 3906
3908 3 388321 125798 167600 -1 3907
3909 3 388364 125597 167640 -1 3908
3910 3 388410 125407 167720 -1 3909
3911 3 388458 125422 167800 -1 3910
3912 3 388494 125427 167880 -1 3911
3913 3 388538 125413 167960 -1 3912
3914 3 388664 125512 168040 -1 3913
3915 3 388715 125542 168080 -1 3914
3916 3 388721 125507 168120 -1 3915
3917 3 388675 125505 168240 -1 3916
3918 3 388627 125560 168280 -1 3917
3919 3 388600 125577 168320 -1 3918
3920 3 388574 125637 168360 -1 3919
3921 3 388555 125689 168400 -1 3920
3922 3 388565 125771 168440 -1 3921
3923 3 388797 125840 168440 -1 3922
3924 3 388890 125772 168400 -1 3923
3925 3 389073 125726 168360 -1 3924
3926 3 389243 125630 168360 -1 3925
3927 3 389282 125617 168320 -1 3926
3928 3 389319 125602 168280 -1 3927
3929 3 389424 125638 168240 -1 3928
3930 3 389475 125656 168200 -1 3929
3931 3 389548 125695 168160 -1 3930
3932 3 389674 125746 168120 -1 3931
3933 3 389819 125810 168040 -1 3932
3934 3 389837 125885 168000 -1 3933
3935 3 389942 125965 167960 -1 3934
3936 3 390069 126117 167920 -1 3935
3937 3 390459 126222 167920 -1 3936
3938 3 390604 126297 167880 -1 3937
3939 3 390674 126354 167840 -1 3938
3940 3 390739 126384 167800 -1 3939
3941 3 390795 126440 167760 -1 3940
3942 3 390897 126456 167720 -1 3941
3943 3 390981 126449 167640 -1 3942
3944 3 390989 126486 167600 -1 3943
3945 3 390997 126522 167560 -1 3944
3946 3 391031 126570 167520 -1 3945
3947 3 391031 126575 167480 -1 3946
3948 3 391045 126627 167440 -1 3947
3949 3 391060 126677 167400 -1 3948
3950 3 391074 126769 167320 -1 3949
3951 3 391098 126767 167280 -1 3950
3952 3 391098 126761 167240 -1 3951
3953 3 391094 126750 167160 -1 3952
3954 3 391109 126751 167080 -1 3953
3955 3 391126 126792 167000 -1 3954
3956 3 391171 126849 166920 -1 3955
3957 3 391186 126843 166840 -1 3956
3958 3 391221 126866 166800 -1 3957
3959 3 391219 126854 166760 -1 3958
3960 3 391186 126865 166680 -1 3959
3961 3 391175 126915 166600 -1 3960
3962 3 391158 126904 166560 -1 3961
3963 3 391166 126879 166520 -1 3962
3964 3 391174 126866 166480 -1 3963
3965 3 391245 126821 166440 -1 3964
3966 3 391240 126836 166400 -1 3965
3967 3 391247 126837 166360 -1 3966
3968 3 391257 126853 166320 -1 3967
3969 3 391288 126919 166280 -1 3968
3970 3 391313 126966 166200 -1 3969
3971 3 391321 127016 166160 -1 3970
3972 3 391307 127082 166120 -1 3971
3973 3 391295 127121 166080 -1 3972
3974 3 391308 127159 166040 -1 3973
3975 3 388600 125810 168480 -1 3922
3976 3 388481 125885 168560 -1 3975
3977 3 388373 125952 168600 -1 3976
3978 3 388324 126050 168680 -1 3977
3979 3 388293 126087 168720 -1 3978
3980 3 388277 126088 168760 -1 3979
3981 3 388231 126063 168800 -1 3980
3982 3 388209 126054 168840 -1 3981
3983 3 388184 126103 168880 -1 3982
3984 3 388177 126139 168920 -1 3983
3985 3 388140 126157 168960 -1 3984
3986 3 388126 126159 169000 -1 3985
3987 3 388055 126122 169040 -1 3986
3988 3 388048 126162 169080 -1 3987
3989 3 387959 126211 169120 -1 3988
3990 3 387837 126254 169160 -1 3989
3991 3 387784 126310 169200 -1 3990
3992 3 387729 126405 169240 -1 3991
3993 3 387437 126711 169280 -1 3992
3994 3 387425 126812 169400 -1 3993
3995 3 387454 126862 169440 -1 3994
3996 3 387558 127045 169320 -1 3993
3997 3 387618 127201 169400 -1 3996
3998 3 387659 127302 169480 -1 3997
3999 3 387817 127426 169520 -1 3998
4000 3 387901 127471 169560 -1 3999
4001 3 387972 127559 169600 -1 4000
4002 3 387931 127568 169640 -1 4001
4003 3 387977 127566 169680 -1 4002
4004 3 388246 127418 169680 -1 4003
4005 3 388586 127508 169680 -1 4004
4006 3 388722 127593 169640 -1 4005
4007 3 388824 127612 169600 -1 4006
4008 3 388852 127503 169560 -1 4007
4009 3 388890 127495 169520 -1 4008
4010 3 388923 127480 169480 -1 4009
4011 3 388922 127490 169440 -1 4010
4012 3 388935 127516 169400 -1 4011
4013 3 388964 127543 169360 -1 4012
4014 3 388954 127559 169320 -1 4013
4015 3 388949 127544 169280 -1 4014
4016 3 388970 127533 169240 -1 4015
4017 3 388984 127534 169200 -1 4016
4018 3 389069 127520 169120 -1 4017
4019 3 389089 127464 169080 -1 4018
4020 3 389102 127442 169040 -1 4019
4021 3 389142 127416 169000 -1 4020
4022 3 389183 127433 168960 -1 4021
4023 3 389318 127342 168920 -1 4022
4024 3 389439 127397 168880 -1 4023
4025 3 389451 127391 168840 -1 4024
4026 3 389436 127368 168800 -1 4025
4027 3 389411 127379 168760 -1 4026
4028 3 388022 127556 169720 -1 4003
4029 3 388055 127602 169800 -1 4028
4030 3 387964 127708 169880 -1 4029
4031 3 387869 127754 169920 -1 4030
4032 3 387972 127771 170000 -1 4031
4033 3 387978 127753 170120 -1 4032
4034 3 387979 127730 170200 -1 4033
4035 3 388024 127731 170280 -1 4034
4036 3 387982 127795 170360 -1 4035
4037 3 387966 127797 170440 -1 4036
4038 3 387980 127854 170480 -1 4037
4039 3 388652 125120 168120 -1 3916
4040 3 388648 125121 168080 -1 4039
4041 3 388302 125213 167760 -1 3910
4042 3 388301 125131 167800 -1 4041
4043 3 388264 125091 167840 -1 4042
4044 3 388218 125044 167880 -1 4043
4045 3 388186 125022 167920 -1 4044
4046 3 388188 124997 167960 -1 4045
4047 3 387508 126399 167560 -1 3907
4048 3 387566 126404 167480 -1 4047
4049 3 387680 126530 167440 -1 4048
4050 3 387965 126824 167400 -1 4049
4051 3 388524 127353 167360 -1 4050
4052 3 388809 127454 167240 -1 4051
4053 3 389216 127457 167200 -1 4052
4054 3 389265 127432 167160 -1 4053
4055 3 389700 127470 167080 -1 4054
4056 3 389717 127465 167040 -1 4055
4057 3 389731 127470 167000 -1 4056
4058 3 389786 127521 166960 -1 4057
4059 3 389792 127579 166920 -1 4058
4060 3 389822 127660 166840 -1 4059
4061 3 390012 127756 166760 -1 4060
4062 3 390074 127804 166720 -1 4061
4063 3 390163 127809 166640 -1 4062
4064 3 390266 127832 166560 -1 4063
4065 3 390401 127828 166520 -1 4064
4066 3 390458 127860 166480 -1 4065
4067 3 390704 127886 166440 -1 4066
4068 3 390692 127948 166400 -1 4067
4069 3 390800 127923 166360 -1 4068
4070 3 390907 127914 166320 -1 4069
4071 3 391019 127964 166280 -1 4070
4072 3 391127 128016 166200 -1 4071
4073 3 391160 128015 166160 -1 4072
4074 3 391216 128033 166120 -1 4073
4075 3 391290 128042 166080 -1 4074
4076 3 391367 128035 166040 -1 4075
4077 3 391425 128064 166000 -1 4076
4078 3 391474 128090 165960 -1 4077
4079 3 391503 128098 165920 -1 4078
4080 3 391499 128115 165880 -1 4079
4081 3 387536 126447 167720 -1 3907
4082 3 387542 126448 167760 -1 4081
4083 3 387564 126439 167800 -1 4082
4084 3 387589 126469 167840 -1 4083
4085 3 387613 126474 167880 -1 4084
4086 3 387632 126496 167920 -1 4085
4087 3 387738 126537 167960 -1 4086
4088 3 387799 126575 168000 -1 4087
4089 3 387850 126580 168040 -1 4088
4090 3 388006 126547 168080 -1 4089
4091 3 388013 126492 168120 -1 4090
4092 3 388068 126480 168160 -1 4091
4093 3 382235 124950 168640 124 3873
4094 3 382280 124946 168600 124 4093
4095 3 382322 124930 168560 124 4094
4096 3 381315 125216 169000 108 3868
4097 3 381304 125228 169080 102 4096
4098 3 381257 125221 169160 102 4097
4099 3 378909 122113 168800 71 3848
4100 3 378876 121969 168840 60 4099
4101 3 378906 121906 168880 60 4100
4102 3 378888 121843 168920 60 4101
4103 3 378900 121824 168960 64 4102
4104 3 378867 121797 169000 64 4103
4105 3 378858 121774 169040 64 4104
4106 3 378876 121779 169080 64 4105
4107 3 378870 121759 169120 64 4106
4108 3 378854 121732 169160 64 4107
4109 3 378837 121699 169200 102 4108
4110 3 378849 121654 169240 102 4109
4111 3 378878 121621 169280 102 4110
4112 3 378888 121636 169360 102 4111
4113 3 378941 121621 169400 102 4112
4114 3 378984 121548 169480 91 4113
4115 3 379012 121532 169520 91 4114
4116 3 379033 121522 169560 91 4115
4117 3 379033 121544 169600 91 4116
4118 3 379034 121518 169640 91 4117
4119 3 379034 121479 169680 71 4118
4120 3 379033 121469 169760 71 4119
4121 3 379033 121469 169800 71 4120
4122 3 379034 121474 169880 71 4121
4123 3 379060 121486 169960 71 4122
4124 3 379101 121482 170040 71 4123
4125 3 379104 121460 170120 71 4124
4126 3 379193 121497 170200 102 4125
4127 3 379257 121499 170240 102 4126
4128 3 379347 121546 170320 102 4127
4129 3 379462 121564 170400 98 4128
4130 3 379522 121639 170480 98 4129
4131 3 379548 121697 170560 90 4130
4132 3 379586 121754 170600 90 4131
4133 3 379617 121836 170680 90 4132
4134 3 379686 121874 170720 45 4133
4135 3 379765 121922 170800 45 4134
4136 3 379940 122004 170880 60 4135
4137 3 380028 122041 170920 60 4136
4138 3 380093 122074 170960 98 4137
4139 3 380130 122094 171000 98 4138
4140 3 380151 122119 171040 98 4139
4141 3 380193 122131 171120 98 4140
4142 3 380295 122140 171200 81 4141
4143 3 380400 122115 171280 81 4142
4144 3 380523 122137 171360 51 4143
4145 3 380725 122078 171360 51 4144
4146 3 380772 122069 171400 51 4145
4147 3 380896 122051 171440 51 4146
4148 3 381142 122165 171440 45 4147
4149 3 381230 122186 171480 60 4148
4150 3 380557 122229 171400 51 4144
4151 3 380476 122299 171520 51 4150
4152 3 380464 122351 171600 51 4151
4153 3 380513 122431 171680 45 4152
4154 3 380652 122436 171720 45 4153
4155 3 380678 122542 171800 71 4154
4156 3 380715 122619 171880 60 4155
4157 3 380774 122662 171920 60 4156
4158 3 380814 122708 171960 60 4157
4159 3 380840 122748 172000 60 4158
4160 3 380844 122762 172080 60 4159
4161 3 380889 122748 172160 60 4160
4162 3 380846 122775 172240 60 4161
4163 3 380833 122800 172280 60 4162
4164 3 380830 122822 172360 60 4163
4165 3 380818 122833 172480 60 4164
4166 3 380825 122829 172600 60 4165
4167 3 380812 122889 172720 60 4166
4168 3 380760 122921 172800 60 4167
4169 3 380703 122900 172880 -1 4168
4170 3 380699 122870 173000 -1 4169
4171 3 380685 122910 173160 -1 4170
4172 3 380687 122915 173240 -1 4171
4173 3 380688 122930 173320 -1 4172
4174 3 380647 122927 173400 -1 4173
4175 3 380619 122923 173480 -1 4174
4176 3 380568 122901 173560 -1 4175
4177 3 380545 122895 173600 -1 4176
4178 3 379594 122764 173600 -1 4177
4179 3 378868 122684 173600 -1 4178
4180 3 378824 122703 173640 -1 4179
4181 3 378785 122719 173680 -1 4180
4182 3 378741 122711 173720 -1 4181
4183 3 378688 122671 173760 -1 4182
4184 3 378660 122648 173800 -1 4183
4185 3 378662 122607 173840 -1 4184
4186 3 378669 122591 173880 -1 4185
4187 3 378669 122567 173920 -1 4186
4188 3 378686 122559 173960 -1 4187
4189 3 378718 122567 174000 -1 4188
4190 3 378710 122563 174040 -1 4189
4191 3 378695 122585 174080 -1 4190
4192 3 378661 122634 174160 -1 4191
4193 3 378680 122629 174200 -1 4192
4194 3 378706 122650 174240 -1 4193
4195 3 378709 122655 174280 -1 4194
4196 3 378743 122682 174320 -1 4195
4197 3 378765 122708 174360 -1 4196
4198 3 378810 122717 174400 -1 4197
4199 3 378871 122713 174440 -1 4198
4200 3 378938 122666 174480 -1 4199
4201 3 379119 122547 174520 -1 4200
4202 3 379199 122519 174560 -1 4201
4203 3 379201 122532 174600 -1 4202
4204 3 379264 122574 174640 -1 4203
4205 3 379353 122581 174680 -1 4204
4206 3 379403 122596 174720 -1 4205
4207 3 379461 122567 174760 -1 4206
4208 3 379559 122766 173560 -1 4178
4209 3 379775 122570 173560 -1 4208
4210 3 379960 122427 173520 -1 4209
4211 3 379992 122341 173560 -1 4210
4212 3 380025 122306 173600 -1 4211
4213 3 379354 122646 173520 -1 4208
4214 3 379292 122432 173520 -1 4213
4215 3 379278 122424 173560 -1 4214
4216 3 379205 122419 173600 -1 4215
4217 3 379363 122623 173360 -1 4213
4218 3 379364 122624 173320 -1 4217
4219 3 379368 122632 173280 -1 4218
4220 3 379359 122633 173240 -1 4219
4221 3 379364 122645 173200 -1 4220
4222 3 379355 122653 173120 -1 4221
4223 3 379320 122647 173080 -1 4222
4224 3 379315 122645 173040 -1 4223
4225 3 379286 122632 173000 -1 4224
4226 3 379288 122661 172960 -1 4225
4227 3 379311 122687 172880 -1 4226
4228 3 379317 122725 172800 -1 4227
4229 3 379408 122749 172760 -1 4228
4230 3 379472 122759 172720 -1 4229
4231 3 379471 122732 172680 -1 4230
4232 3 379457 122704 172640 -1 4231
4233 3 379443 122707 172600 -1 4232
4234 3 379078 122775 172800 -1 4228
4235 3 379046 122818 172760 -1 4234
4236 3 379014 122845 172720 -1 4235
4237 3 379013 122875 172680 -1 4236
4238 3 379007 122946 172600 -1 4237
4239 3 379028 123071 172560 -1 4238
4240 3 379008 123110 172520 -1 4239
4241 3 379009 123118 172480 -1 4240
4242 3 379014 123124 172440 -1 4241
4243 3 380558 122926 173680 -1 4177
4244 3 380561 123011 173720 -1 4243
4245 3 380540 123056 173800 -1 4244
4246 3 380516 123088 173880 -1 4245
4247 3 380506 123066 173960 -1 4246
4248 3 380489 123100 174000 -1 4247
4249 3 380484 123067 174080 -1 4248
4250 3 380442 123132 174240 -1 4249
4251 3 380366 122785 174240 -1 4250
4252 3 380399 122626 174280 -1 4251
4253 3 380381 122551 174320 -1 4252
4254 3 380345 122540 174360 -1 4253
4255 3 380299 122534 174440 -1 4254
4256 3 380176 122503 174480 -1 4255
4257 3 380412 123170 174360 -1 4250
4258 3 380344 123166 174440 -1 4257
4259 3 380317 123195 174480 -1 4258
4260 3 380307 123235 174560 -1 4259
4261 3 380314 123250 174640 -1 4260
4262 3 380325 123319 174720 -1 4261
4263 3 380317 123316 174800 -1 4262
4264 3 380290 123351 174880 -1 4263
4265 3 380276 123347 174920 -1 4264
4266 3 380266 123274 175000 -1 4265
4267 3 380278 123245 175080 -1 4266
4268 3 380231 123229 175160 -1 4267
4269 3 380277 123289 175280 -1 4268
4270 3 380245 123221 175320 -1 4269
4271 3 380249 123210 175360 -1 4270
4272 3 380255 123158 175400 -1 4271
4273 3 380264 123127 175440 -1 4272
4274 3 380264 123107 175480 -1 4273
4275 3 380274 123079 175520 -1 4274
4276 3 380274 123057 175560 -1 4275
4277 3 380253 123061 175600 -1 4276
4278 3 380223 123049 175680 -1 4277
4279 3 380244 123041 175760 -1 4278
4280 3 380263 123116 175840 -1 4279
4281 3 380264 123158 175960 -1 4280
4282 3 380274 123122 176040 -1 4281
4283 3 380301 123144 176120 -1 4282
4284 3 380338 123117 176200 -1 4283
4285 3 380327 123080 176280 -1 4284
4286 3 380312 123062 176360 -1 4285
4287 3 380336 123046 176440 -1 4286
4288 3 380375 123028 176520 -1 4287
4289 3 380389 123025 176560 -1 4288
4290 3 380412 122967 176640 -1 4289
4291 3 380399 122939 176680 -1 4290
4292 3 380435 122923 176760 -1 4291
4293 3 380431 122934 176800 -1 4292
4294 3 380424 122953 176840 -1 4293
4295 3 379152 121768 167800 45 3569
4296 3 379151 121723 167840 45 4295
4297 3 379175 121640 167880 45 4296
4298 3 379210 121474 167920 71 4297
4299 3 379225 121408 167960 80 4298
4300 3 379223 121266 168040 80 4299
4301 3 379143 121110 168080 80 4300
4302 3 379109 121037 168120 80 4301
4303 3 379088 120988 168160 80 4302
4304 3 379040 120992 168200 80 4303
4305 3 379039 120979 168240 80 4304
4306 3 379014 120929 168280 80 4305
4307 3 378995 120888 168320 80 4306
4308 3 378982 120855 168360 80 4307
4309 3 378972 120812 168400 80 4308
4310 3 378954 120839 168440 80 4309
4311 3 378950 120810 168480 80 4310
4312 3 378938 120802 168520 80 4311
4313 3 378939 120776 168560 80 4312
4314 3 378948 120775 168600 80 4313
4315 3 379011 120783 168680 80 4314
4316 3 379106 120818 168720 80 4315
4317 3 379140 120849 168760 80 4316
4318 3 379169 120888 168800 80 4317
4319 3 377721 123031 165600 90 3518
4320 3 377737 123012 165640 90 4319
4321 3 377753 123052 165720 90 4320
4322 3 377769 123068 165760 90 4321
4323 3 378767 123458 163720 124 3494
4324 3 378791 123386 163640 101 4323
4325 3 378790 123362 163560 101 4324
4326 3 378805 123290 163520 101 4325
4327 3 378794 123272 163480 101 4326
4328 3 378812 123289 163440 101 4327
4329 3 378828 123249 163400 101 4328
4330 3 378892 123119 163360 40 4329
4331 3 379048 122929 163320 75 4330
4332 3 379102 122789 163280 75 4331
4333 3 379108 122790 163240 75 4332
4334 3 379137 122742 163200 71 4333
4335 3 379168 122723 163160 71 4334
4336 3 379200 122700 163120 71 4335
4337 3 379226 122672 163080 71 4336
4338 3 379262 122634 163040 32 4337
4339 3 379296 122577 163000 32 4338
4340 3 379332 122520 162960 32 4339
4341 3 379379 122379 162920 40 4340
4342 3 379436 122321 162880 40 4341
4343 3 379490 122280 162840 40 4342
4344 3 379608 122251 162800 60 4343
4345 3 379724 122181 162760 60 4344
4346 3 379799 122166 162720 96 4345
4347 3 379907 122137 162680 96 4346
4348 3 380003 122121 162640 96 4347
4349 3 380190 122072 162560 75 4348
4350 3 380289 122052 162520 81 4349
4351 3 380460 121919 162440 81 4350
4352 3 380492 121864 162400 71 4351
4353 3 380550 121822 162360 71 4352
4354 3 380703 121685 162320 75 4353
4355 3 380844 121736 162280 75 4354
4356 3 381263 121883 162240 75 4355
4357 3 382288 121486 162240 71 4356
4358 3 382603 121395 162280 137 4357
4359 3 382634 121403 162320 137 4358
4360 3 382687 121406 162400 137 4359
4361 3 382733 121474 162480 80 4360
4362 3 383038 121494 162520 75 4361
4363 3 383112 121528 162560 75 4362
4364 3 383149 121536 162600 75 4363
4365 3 383184 121549 162640 75 4364
4366 3 383186 121545 162680 75 4365
4367 3 383171 121564 162720 75 4366
4368 3 383215 121634 162800 75 4367
4369 3 383351 121707 162840 75 4368
4370 3 383673 121722 162880 75 4369
4371 3 383416 121847 162920 75 4370
4372 3 383403 121938 162960 75 4371
4373 3 383364 121983 163000 75 4372
4374 3 383333 121996 163040 75 4373
4375 3 383305 122033 163080 75 4374
4376 3 383293 122029 163120 75 4375
4377 3 383300 121996 163160 75 4376
4378 3 383280 121974 163200 75 4377
4379 3 383272 121951 163240 75 4378
4380 3 383246 121937 163280 75 4379
4381 3 383219 121930 163320 -1 4380
4382 3 383217 121934 163400 -1 4381
4383 3 383213 121964 163480 -1 4382
4384 3 383212 121993 163520 -1 4383
4385 3 383191 122016 163560 -1 4384
4386 3 383233 122068 163600 -1 4385
4387 3 383269 122085 163640 -1 4386
4388 3 383284 122090 163680 -1 4387
4389 3 383489 122025 163720 -1 4388
4390 3 383544 121997 163760 -1 4389
4391 3 383583 121996 163840 -1 4390
4392 3 383743 121956 163880 -1 4391
4393 3 383807 121936 163960 -1 4392
4394 3 383859 121900 164000 -1 4393
4395 3 383999 121972 164120 -1 4394
4396 3 384139 121988 164160 -1 4395
4397 3 384203 122020 164240 -1 4396
4398 3 384239 121972 164320 -1 4397
4399 3 384287 121952 164400 -1 4398
4400 3 384279 121920 164520 -1 4399
4401 3 384279 121988 164600 -1 4400
4402 3 384263 122032 164640 -1 4401
4403 3 384227 122032 164680 -1 4402
4404 3 383743 121732 162920 -1 4370
4405 3 383754 121739 162960 -1 4404
4406 3 383741 121723 163000 -1 4405
4407 3 383915 121615 163040 -1 4406
4408 3 384032 121503 163080 -1 4407
4409 3 384112 121465 163120 -1 4408
4410 3 384136 121470 163160 -1 4409
4411 3 384201 121459 163200 -1 4410
4412 3 384242 121456 163240 -1 4411
4413 3 384265 121423 163280 -1 4412
4414 3 384453 121337 163320 -1 4413
4415 3 384530 121302 163360 -1 4414
4416 3 384579 121312 163400 -1 4415
4417 3 384603 121383 163480 -1 4416
4418 3 384582 121416 163560 -1 4417
4419 3 384561 121416 163640 -1 4418
4420 3 384536 121420 163680 -1 4419
4421 3 384514 121422 163720 -1 4420
4422 3 384499 121375 163760 -1 4421
4423 3 384482 121334 163800 -1 4422
4424 3 384447 121225 163880 -1 4423
4425 3 384446 121185 163960 -1 4424
4426 3 384474 121101 164040 -1 4425
4427 3 384440 121105 164080 -1 4426
4428 3 380811 121671 162240 75 4355
4429 3 380775 121621 162200 75 4428
4430 3 380674 121546 162120 45 4429
4431 3 380673 121370 162080 60 4430
4432 3 380060 120694 162080 175 4431
4433 3 380043 120693 162120 175 4432
4434 3 380023 120673 162160 175 4433
4435 3 379930 120691 162240 40 4434
4436 3 379850 120719 162280 51 4435
4437 3 379779 120759 162320 51 4436
4438 3 379698 120779 162400 51 4437
4439 3 379684 120849 162480 51 4438
4440 3 379732 120868 162560 51 4439
4441 3 379742 120831 162640 51 4440
4442 3 379717 120824 162720 45 4441
4443 3 379804 120905 162840 45 4442
4444 3 379821 120972 162920 60 4443
4445 3 379825 121050 163000 128 4444
4446 3 379804 121044 163080 128 4445
4447 3 379753 121087 163240 128 4446
4448 3 379749 121079 163320 128 4447
4449 3 380112 120771 162000 115 4432
4450 3 380170 120818 161840 98 4449
4451 3 380192 120816 161800 98 4450
4452 3 380291 120842 161760 98 4451
4453 3 380466 120825 161720 98 4452
4454 3 379898 120524 161720 150 4453
4455 3 379793 120431 161680 51 4454
4456 3 379719 120379 161640 51 4455
4457 3 379698 120364 161600 51 4456
4458 3 379710 120347 161320 32 4457
4459 3 379738 120282 161240 32 4458
4460 3 379741 120228 161200 32 4459
4461 3 379735 120196 161160 45 4460
4462 3 379727 120176 161120 45 4461
4463 3 379684 120119 161080 45 4462
4464 3 379712 120104 161040 45 4463
4465 3 379734 120023 160960 98 4464
4466 3 379842 119967 160920 98 4465
4467 3 379875 119940 160880 98 4466
4468 3 379866 119951 160800 51 4467
4469 3 379890 119945 160720 51 4468
4470 3 379901 119940 160680 51 4469
4471 3 379894 119900 160640 51 4470
4472 3 379835 119866 160600 51 4471
4473 3 379776 119836 160560 51 4472
4474 3 379758 119858 160480 51 4473
4475 3 379795 119894 160440 51 4474
4476 3 379824 119922 160400 51 4475
4477 3 379847 119921 160360 51 4476
4478 3 379807 119945 160280 51 4477
4479 3 379755 119952 160240 51 4478
4480 3 379732 119989 160200 51 4479
4481 3 379693 120014 160160 51 4480
4482 3 379644 120044 160120 51 4481
4483 3 379597 120041 160080 51 4482
4484 3 379571 120076 160040 51 4483
4485 3 379554 120095 160000 51 4484
4486 3 379536 120076 159960 51 4485
4487 3 379529 120080 159920 51 4486
4488 3 379549 120054 159880 51 4487
4489 3 379582 120028 159840 51 4488
4490 3 379585 119993 159800 51 4489
4491 3 379561 119939 159760 51 4490
4492 3 379545 119930 159720 -1 4491
4493 3 379474 119867 159640 -1 4492
4494 3 379480 119848 159600 -1 4493
4495 3 379415 119823 159560 -1 4494
4496 3 379336 119786 159520 -1 4495
4497 3 379221 119753 159480 -1 4496
4498 3 379314 119731 159360 -1 4497
4499 3 379335 119739 159320 -1 4498
4500 3 379326 119729 159240 -1 4499
4501 3 379325 119693 159160 -1 4500
4502 3 379370 119734 159120 -1 4501
4503 3 379406 119718 159080 -1 4502
4504 3 379409 119706 159040 -1 4503
4505 3 379449 119683 159000 -1 4504
4506 3 379462 119640 158920 -1 4505
4507 3 379494 119580 158840 -1 4506
4508 3 379508 119577 158800 -1 4507
4509 3 379521 119550 158760 -1 4508
4510 3 379559 119554 158720 -1 4509
4511 3 379608 119532 158680 -1 4510
4512 3 379624 119542 158640 -1 4511
4513 3 379650 119544 158600 -1 4512
4514 3 379690 119567 158560 -1 4513
4515 3 379781 119614 158520 -1 4514
4516 3 379818 119590 158480 -1 4515
4517 3 379880 119571 158440 -1 4516
4518 3 379888 119564 158400 -1 4517
4519 3 380045 119546 158360 -1 4518
4520 3 380176 119592 158320 -1 4519
4521 3 380172 119584 158280 -1 4520
4522 3 380189 119541 158240 -1 4521
4523 3 380233 119438 158200 -1 4522
4524 3 380273 119408 158160 -1 4523
4525 3 380282 119383 158120 -1 4524
4526 3 380298 119361 158080 -1 4525
4527 3 380325 119299 158040 -1 4526
4528 3 380339 119262 158000 -1 4527
4529 3 380398 119202 157960 -1 4528
4530 3 380426 119212 157920 -1 4529
4531 3 380475 119186 157840 -1 4530
4532 3 380559 119213 157800 -1 4531
4533 3 380659 119156 157760 -1 4532
4534 3 380750 119122 157720 -1 4533
4535 3 380845 119120 157680 -1 4534
4536 3 380895 119091 157640 -1 4535
4537 3 380942 119103 157600 -1 4536
4538 3 380978 119123 157560 -1 4537
4539 3 381016 119113 157520 -1 4538
4540 3 381008 119117 157480 -1 4539
4541 3 381007 119084 157440 -1 4540
4542 3 381019 119051 157400 -1 4541
4543 3 381085 118981 157360 -1 4542
4544 3 381219 118802 157320 -1 4543
4545 3 381245 118773 157280 -1 4544
4546 3 379587 119702 158400 -1 4518
4547 3 379518 119728 158360 -1 4546
4548 3 379492 119742 158320 -1 4547
4549 3 379502 119736 158280 -1 4548
4550 3 379538 119716 158200 -1 4549
4551 3 379563 119687 158160 -1 4550
4552 3 379609 119656 158120 -1 4551
4553 3 379595 119642 158080 -1 4552
4554 3 379658 119613 158040 -1 4553
4555 3 379672 119592 158000 -1 4554
4556 3 379736 119578 157960 -1 4555
4557 3 379158 119723 159440 -1 4497
4558 3 379067 119650 159400 -1 4557
4559 3 379012 119637 159360 -1 4558
4560 3 378969 119630 159320 -1 4559
4561 3 378925 119632 159280 -1 4560
4562 3 378756 119626 159240 -1 4561
4563 3 378626 119618 159160 -1 4562
4564 3 378593 119645 159120 -1 4563
4565 3 378490 119629 159080 -1 4564
4566 3 378447 119594 159040 -1 4565
4567 3 378450 119575 159000 -1 4566
4568 3 378605 119545 159240 -1 4562
4569 3 378379 119534 159200 -1 4568
4570 3 378106 119458 159160 -1 4569
4571 3 377827 119539 159080 -1 4570
4572 3 377771 119539 159040 -1 4571
4573 3 377677 119530 159000 -1 4572
4574 3 377531 119499 158960 -1 4573
4575 3 377467 119482 158920 -1 4574
4576 3 377402 119521 158880 -1 4575
4577 3 377112 119476 158840 -1 4576
4578 3 376935 119299 158840 -1 4577
4579 3 376738 119375 158840 -1 4578
4580 3 380485 120838 161640 98 4453
4581 3 380486 120880 161600 122 4580
4582 3 380495 120939 161560 122 4581
4583 3 380577 120942 161520 122 4582
4584 3 380611 120924 161440 122 4583
4585 3 377126 123484 163560 40 3491
4586 3 377125 123484 163520 40 4585
4587 3 377019 123495 163480 40 4586
4588 3 376956 123520 163440 40 4587
4589 3 376907 123554 163400 40 4588
4590 3 367618 124825 157400 98 2264
4591 3 367560 124838 157360 98 4590
4592 3 367544 124836 157320 98 4591
4593 3 367588 124774 157240 98 4592
4594 3 367616 124498 157200 134 4593
4595 3 367597 124473 157160 134 4594
4596 3 367596 124469 157120 134 4595
4597 3 367523 124948 157200 98 4593
4598 3 367504 124985 157160 98 4597
4599 3 367439 125034 157120 98 4598
4600 3 362764 130510 155800 107 2232
4601 3 362867 130526 155680 107 4600
4602 3 362873 130548 155600 64 4601
4603 3 362819 130564 155560 64 4602
4604 3 362764 130583 155520 64 4603
4605 3 358678 136303 156680 153 1208
4606 3 358614 136362 156600 153 4605
4607 3 358602 136355 156520 153 4606
4608 3 358612 136286 156480 168 4607
4609 3 358594 136243 156440 168 4608
4610 3 359397 141791 158040 256 1192
4611 3 362227 152078 164840 156 316
4612 3 362244 152110 164800 156 4611
4613 3 362377 152369 164800 51 4612
4614 3 362438 152373 164760 51 4613
4615 3 362455 152391 164720 51 4614
4616 3 363991 154614 171560 186 247
4617 3 364226 154267 171600 75 4616
4618 3 364348 154230 171640 75 4617
4619 3 364506 154015 171640 60 4618
4620 3 364574 153984 171720 60 4619
4621 3 364625 153933 171760 98 4620
4622 3 364706 153937 171840 98 4621
4623 3 364755 153921 171880 98 4622
4624 3 364779 153920 171920 98 4623
4625 3 364935 153900 171960 80 4624
4626 3 364994 153878 172000 80 4625
4627 3 364998 153873 172040 80 4626
4628 3 365116 153788 172080 64 4627
4629 3 365235 153694 172120 64 4628
4630 3 365430 153496 172080 104 4629
4631 3 365581 153240 172040 104 4630
4632 3 365654 152836 172040 32 4631
4633 3 365669 152860 172080 51 4632
4634 3 365708 152888 172160 51 4633
4635 3 365753 152874 172200 51 4634
4636 3 365734 152845 172240 51 4635
4637 3 365799 152857 172280 60 4636
4638 3 365964 152848 172320 60 4637
4639 3 365987 152838 172360 51 4638
4640 3 366134 152768 172400 51 4639
4641 3 366154 152750 172440 51 4640
4642 3 366206 152664 172480 51 4641
4643 3 366289 152593 172560 75 4642
4644 3 366334 152557 172640 75 4643
4645 3 366464 152493 172680 98 4644
4646 3 366564 152434 172720 86 4645
4647 3 366550 152425 172760 98 4646
4648 3 366761 152363 172800 86 4647
4649 3 367063 152284 172840 102 4648
4650 3 367096 152254 172880 102 4649
4651 3 367145 152230 172920 102 4650
4652 3 367200 152209 172960 102 4651
4653 3 367226 152175 173000 102 4652
4654 3 367336 152082 173040 51 4653
4655 3 367404 152018 173080 51 4654
4656 3 367470 151968 173120 75 4655
4657 3 367539 151944 173160 75 4656
4658 3 367674 151901 173200 71 4657
4659 3 367807 151875 173240 71 4658
4660 3 367897 151868 173280 64 4659
4661 3 368008 151886 173320 64 4660
4662 3 368058 151868 173360 64 4661
4663 3 368195 151678 173400 60 4662
4664 3 368314 151537 173440 60 4663
4665 3 368506 151412 173480 51 4664
4666 3 368720 151453 173520 51 4665
4667 3 368822 151474 173560 60 4666
4668 3 368938 151455 173600 60 4667
4669 3 369030 151247 173600 90 4668
4670 3 369119 151266 173680 90 4669
4671 3 369166 151284 173720 81 4670
4672 3 369525 151188 173760 102 4671
4673 3 369968 150987 173800 71 4672
4674 3 370325 150880 173840 32 4673
4675 3 370359 150888 173880 32 4674
4676 3 370459 150881 173920 45 4675
4677 3 370589 150827 173960 45 4676
4678 3 370839 150647 173960 101 4677
4679 3 371074 150559 174000 101 4678
4680 3 371231 150519 173880 98 4679
4681 3 371255 150473 173840 98 4680
4682 3 371306 150426 173800 102 4681
4683 3 371406 150341 173760 102 4682
4684 3 371463 150300 173720 102 4683
4685 3 371548 150247 173680 71 4684
4686 3 371685 150194 173600 71 4685
4687 3 371739 150194 173560 71 4686
4688 3 371740 150168 173520 71 4687
4689 3 371861 150138 173480 71 4688
4690 3 371979 150186 173440 71 4689
4691 3 372050 150183 173400 71 4690
4692 3 372065 149938 173360 71 4691
4693 3 372058 149927 173320 71 4692
4694 3 372169 149872 173240 71 4693
4695 3 372214 149860 173200 71 4694
4696 3 372266 149830 173160 71 4695
4697 3 372322 149782 173120 71 4696
4698 3 372468 149670 173040 101 4697
4699 3 372646 149696 173000 101 4698
4700 3 372755 149584 172960 122 4699
4701 3 372913 149671 172880 101 4700
4702 3 373035 149771 172800 101 4701
4703 3 373356 149769 172720 136 4702
4704 3 373786 149614 172760 90 4703
4705 3 374508 149662 172800 86 4704
4706 3 375367 149733 172840 102 4705
4707 3 375901 149449 172800 101 4706
4708 3 376024 149452 172760 101 4707
4709 3 376267 149445 172720 90 4708
4710 3 376310 149462 172680 90 4709
4711 3 376342 149426 172600 90 4710
4712 3 376690 149328 172520 107 4711
4713 3 376779 149289 172440 107 4712
4714 3 376885 149239 172400 101 4713
4715 3 376881 149188 172360 101 4714
4716 3 376984 149139 172320 101 4715
4717 3 377081 149059 172280 124 4716
4718 3 377122 149014 172240 124 4717
4719 3 377191 148907 172200 124 4718
4720 3 377391 148740 172160 75 4719
4721 3 377411 148728 172120 75 4720
4722 3 377433 148643 172080 148 4721
4723 3 377313 148614 172040 148 4722
4724 3 377387 148501 172000 128 4723
4725 3 377444 148383 171960 86 4724
4726 3 377514 148268 171920 86 4725
4727 3 377615 148114 171880 128 4726
4728 3 377775 147824 171840 101 4727
4729 3 377998 147458 171800 60 4728
4730 3 378632 147126 171800 64 4729
4731 3 378821 146942 171840 101 4730
4732 3 378929 146827 171880 101 4731
4733 3 379230 146671 171920 51 4732
4734 3 379618 146544 171960 81 4733
4735 3 380337 146344 171920 71 4734
4736 3 380726 146213 171920 102 4735
4737 3 380876 146078 172000 128 4736
4738 3 380990 145974 172040 128 4737
4739 3 381127 145857 172080 90 4738
4740 3 381258 145682 172120 102 4739
4741 3 381303 145610 172200 91 4740
4742 3 381336 145510 172280 91 4741
4743 3 381432 145432 172360 75 4742
4744 3 381444 145334 172440 75 4743
4745 3 381496 145268 172520 102 4744
4746 3 381518 145174 172600 102 4745
4747 3 381506 145142 172680 102 4746
4748 3 381531 145093 172720 81 4747
4749 3 381546 145045 172760 81 4748
4750 3 381536 144974 172800 81 4749
4751 3 381517 144922 172840 81 4750
4752 3 381488 144935 172880 81 4751
4753 3 381488 144912 172920 40 4752
4754 3 381457 144794 172960 40 4753
4755 3 381459 144724 173000 40 4754
4756 3 381484 144703 173040 40 4755
4757 3 381460 144666 173080 115 4756
4758 3 381456 144642 173120 115 4757
4759 3 381472 144625 173160 115 4758
4760 3 381459 144576 173200 115 4759
4761 3 381492 144557 173240 115 4760
4762 3 381514 144523 173280 90 4761
4763 3 381522 144493 173320 90 4762
4764 3 381499 144515 173360 90 4763
4765 3 381523 144448 173400 90 4764
4766 3 381542 144421 173440 90 4765
4767 3 381565 144384 173480 90 4766
4768 3 381573 144362 173520 128 4767
4769 3 381565 144347 173560 128 4768
4770 3 381529 144341 173600 128 4769
4771 3 381583 144330 173640 128 4770
4772 3 381589 144328 173680 128 4771
4773 3 381615 144336 173720 128 4772
4774 3 381654 144371 173760 81 4773
4775 3 381773 144392 173800 81 4774
4776 3 381860 144411 173840 81 4775
4777 3 382013 144397 173880 71 4776
4778 3 382018 144356 173920 71 4777
4779 3 382101 144319 173960 75 4778
4780 3 382141 144276 174000 75 4779
4781 3 382342 144174 174040 98 4780
4782 3 382498 144090 174080 98 4781
4783 3 382669 144040 174160 104 4782
4784 3 382808 143978 174200 91 4783
4785 3 383227 143783 174160 64 4784
4786 3 383558 143680 174080 91 4785
4787 3 383922 143514 174000 86 4786
4788 3 384062 143443 173920 98 4787
4789 3 384183 143405 173840 102 4788
4790 3 384265 143342 173760 102 4789
4791 3 384458 143244 173640 107 4790
4792 3 384595 143135 173600 75 4791
4793 3 384674 143010 173560 75 4792
4794 3 384819 142933 173520 98 4793
4795 3 385135 142599 173480 86 4794
4796 3 385598 142252 173520 102 4795
4797 3 386117 142005 173440 67 4796
4798 3 386192 141986 173280 -1 4797
4799 3 386164 141923 173120 -1 4798
4800 3 386247 141914 173000 -1 4799
4801 3 386191 141890 172920 -1 4800
4802 3 386249 142071 172920 -1 4801
4803 3 386097 142214 172920 -1 4802
4804 3 385780 142422 172920 -1 4803
4805 3 385593 142551 172840 -1 4804
4806 3 385470 142657 172760 -1 4805
4807 3 385268 142769 172680 -1 4806
4808 3 385169 142727 172680 -1 4807
4809 3 384950 142745 172680 -1 4808
4810 3 384749 142638 172560 -1 4809
4811 3 386118 141927 172720 -1 4801
4812 3 385932 141901 172560 -1 4811
4813 3 385877 141910 172480 -1 4812
4814 3 385677 141808 172480 -1 4813
4815 3 385629 141769 172320 -1 4814
4816 3 385581 141677 172240 -1 4815
4817 3 385503 141681 172080 -1 4816
4818 3 385522 141548 171920 -1 4817
4819 3 385582 141353 171640 -1 4818
4820 3 385669 141128 171480 -1 4819
4821 3 385672 141067 171400 -1 4820
4822 3 385553 140840 171280 -1 4821
4823 3 385608 140757 171120 -1 4822
4824 3 385628 140749 170960 -1 4823
4825 3 385503 141861 172520 51 4814
4826 3 386491 141818 173520 75 4796
4827 3 386929 141453 173480 60 4826
4828 3 386981 141384 173400 60 4827
4829 3 386964 141378 173360 60 4828
4830 3 386974 141341 173320 71 4829
4831 3 387025 141314 173280 71 4830
4832 3 387024 141307 173240 71 4831
4833 3 387086 141136 173200 102 4832
4834 3 387367 140996 173160 148 4833
4835 3 387562 140861 173080 204 4834
4836 3 387685 140812 173000 204 4835
4837 3 387725 140791 172920 150 4836
4838 3 387720 140824 172880 150 4837
4839 3 387743 140830 172800 150 4838
4840 3 387746 140850 172760 150 4839
4841 3 387807 140872 172720 150 4840
4842 3 387850 140963 172640 107 4841
4843 3 387909 140986 172600 107 4842
4844 3 387927 141044 172560 107 4843
4845 3 387943 141070 172520 107 4844
4846 3 387996 141074 172480 75 4845
4847 3 388018 141082 172440 75 4846
4848 3 388013 141086 172400 75 4847
4849 3 388039 141108 172360 75 4848
4850 3 388178 141073 172320 60 4849
4851 3 388295 141019 172280 60 4850
4852 3 388316 141011 172240 60 4851
4853 3 388354 141004 172200 60 4852
4854 3 388399 140997 172160 80 4853
4855 3 388503 140960 172120 80 4854
4856 3 388724 140823 172080 60 4855
4857 3 388896 140589 172080 40 4856
4858 3 389137 140417 172120 32 4857
4859 3 389555 140066 172120 32 4858
4860 3 389707 139929 172160 60 4859
4861 3 389771 139761 172120 60 4860
4862 3 389794 139748 172080 45 4861
4863 3 389846 139743 172040 45 4862
4864 3 390090 139619 172040 90 4863
4865 3 390294 139428 172040 120 4864
4866 3 390351 139374 172000 120 4865
4867 3 390351 139331 171960 120 4866
4868 3 390361 139351 171920 120 4867
4869 3 390353 139309 171880 120 4868
4870 3 390445 139218 171840 139 4869
4871 3 390416 139104 171800 139 4870
4872 3 390393 138990 171760 124 4871
4873 3 390381 138959 171720 124 4872
4874 3 390332 138858 171680 124 4873
4875 3 390721 138513 171640 75 4874
4876 3 391024 138037 171680 98 4875
4877 3 391140 137995 171720 60 4876
4878 3 391181 137990 171760 60 4877
4879 3 391332 137789 171800 51 4878
4880 3 391475 137637 171840 51 4879
4881 3 391562 137622 171880 60 4880
4882 3 391792 137395 171880 60 4881
4883 3 391958 137300 171880 51 4882
4884 3 392150 137209 171840 51 4883
4885 3 392251 137014 171880 71 4884
4886 3 392394 136827 171880 71 4885
4887 3 392442 136787 171960 71 4886
4888 3 392520 136608 172000 60 4887
4889 3 392584 136489 172040 81 4888
4890 3 392673 136415 172080 81 4889
4891 3 392827 136274 172120 71 4890
4892 3 392832 136160 172160 71 4891
4893 3 392828 136155 172240 71 4892
4894 3 392861 136115 172280 86 4893
4895 3 392890 136049 172320 86 4894
4896 3 392918 135924 172400 71 4895
4897 3 393053 135794 172480 71 4896
4898 3 393177 135652 172520 96 4897
4899 3 393313 135325 172600 80 4898
4900 3 393470 135008 172560 40 4899
4901 3 393840 134514 172560 40 4900
4902 3 393964 134218 172600 40 4901
4903 3 394061 134096 172640 80 4902
4904 3 394070 134053 172680 80 4903
4905 3 394077 133916 172720 108 4904
4906 3 393769 133591 172720 81 4905
4907 3 393576 133365 172760 107 4906
4908 3 393478 133235 172800 80 4907
4909 3 393455 133171 172840 80 4908
4910 3 393437 133069 172880 81 4909
4911 3 393341 132904 172920 81 4910
4912 3 393310 132849 172960 81 4911
4913 3 393190 132660 173040 98 4912
4914 3 393135 132632 173080 98 4913
4915 3 393068 132579 173120 98 4914
4916 3 393729 132335 173120 81 4915
4917 3 393853 132115 173200 98 4916
4918 3 393909 132035 173240 98 4917
4919 3 394009 132023 173320 -1 4918
4920 3 394087 131994 173360 -1 4919
4921 3 394062 131929 173320 -1 4920
4922 3 394011 131906 173240 -1 4921
4923 3 394101 131666 173200 -1 4922
4924 3 394267 131469 173160 -1 4923
4925 3 394287 131320 173280 -1 4924
4926 3 394294 131271 173320 -1 4925
4927 3 394302 131068 173360 -1 4926
4928 3 394407 130876 173560 -1 4927
4929 3 394600 130670 173720 -1 4928
4930 3 394840 130550 173880 -1 4929
4931 3 395014 130454 173920 -1 4930
4932 3 395310 130416 173960 -1 4931
4933 3 395490 130346 174040 -1 4932
4934 3 395671 130280 173960 -1 4933
4935 3 395848 130232 173960 -1 4934
4936 3 396103 130194 174200 -1 4935
4937 3 396212 130165 174320 -1 4936
4938 3 396285 130063 174480 -1 4937
4939 3 396394 129975 174600 -1 4938
4940 3 396424 129815 174680 -1 4939
4941 3 396401 129739 174720 -1 4940
4942 3 396329 129657 174800 -1 4941
4943 3 395953 129495 174960 -1 4942
4944 3 395998 129351 175200 -1 4943
4945 3 396018 129281 175320 -1 4944
4946 3 396028 129278 175360 -1 4945
4947 3 396036 129266 175400 -1 4946
4948 3 395734 129150 175440 -1 4947
4949 3 395737 129106 175520 -1 4948
4950 3 395749 128574 175520 -1 4949
4951 3 395728 128445 175640 -1 4950
4952 3 395807 128386 175720 -1 4951
4953 3 395935 128322 175880 -1 4952
4954 3 395987 128015 176040 -1 4953
4955 3 395952 127846 176200 -1 4954
4956 3 396056 127704 176360 -1 4955
4957 3 396267 127617 176320 -1 4956
4958 3 396450 127486 176240 -1 4957
4959 3 396595 127390 176120 -1 4958
4960 3 396607 127320 176080 -1 4959
4961 3 396616 127253 176040 -1 4960
4962 3 396494 127162 175880 -1 4961
4963 3 396433 127117 175800 -1 4962
4964 3 396428 127059 175760 -1 4963
4965 3 396446 127006 175720 -1 4964
4966 3 396434 127002 175680 -1 4965
4967 3 396417 126995 175640 -1 4966
4968 3 396388 126993 175560 -1 4967
4969 3 396365 126984 175520 -1 4968
4970 3 396248 126942 175480 -1 4969
4971 3 396123 126954 175440 -1 4970
4972 3 396059 126945 175400 -1 4971
4973 3 395970 126864 175360 -1 4972
4974 3 395933 126754 175320 -1 4973
4975 3 395807 126732 175280 -1 4974
4976 3 395726 126694 175200 -1 4975
4977 3 395725 126632 175160 -1 4976
4978 3 395729 126615 175120 -1 4977
4979 3 395708 126628 175040 -1 4978
4980 3 395717 126610 174960 -1 4979
4981 3 395704 126558 174920 -1 4980
4982 3 395754 126408 174880 -1 4981
4983 3 395599 126019 174880 -1 4982
4984 3 395533 125905 174840 -1 4983
4985 3 395402 125732 174800 -1 4984
4986 3 395296 125712 174840 -1 4985
4987 3 395245 125642 174880 -1 4986
4988 3 395177 125549 174920 -1 4987
4989 3 396687 127431 176040 -1 4960
4990 3 396742 127501 175920 -1 4989
4991 3 395711 129189 175640 -1 4949
4992 3 396714 129531 175400 -1 4947
4993 3 396847 129418 175520 -1 4992
4994 3 396934 129485 175640 -1 4993
4995 3 396947 129632 175760 -1 4994
4996 3 396830 129777 175800 -1 4995
4997 3 396738 129889 175840 -1 4996
4998 3 396746 129893 175880 -1 4997
4999 3 396606 129713 174760 -1 4941
5000 3 396752 129776 174800 -1 4999
5001 3 396942 129815 174800 -1 5000
5002 3 396939 129830 174760 -1 5001
5003 3 396949 129850 174720 -1 5002
5004 3 397023 129871 174640 -1 5003
5005 3 397057 129864 174600 -1 5004
5006 3 397077 129856 174560 -1 5005
5007 3 396876 129819 174920 -1 5000
5008 3 396831 129802 175000 -1 5007
5009 3 394046 131793 173320 -1 4921
5010 3 394026 131754 173400 -1 5009
5011 3 394008 131703 173480 -1 5010
5012 3 393958 131668 173520 -1 5011
5013 3 393913 131653 173560 -1 5012
5014 3 393868 131628 173600 -1 5013
5015 3 393831 131638 173640 -1 5014
5016 3 393805 131587 173680 -1 5015
5017 3 393771 131535 173720 -1 5016
5018 3 393761 131513 173760 -1 5017
5019 3 393782 131503 173800 -1 5018
5020 3 393807 131473 173840 -1 5019
5021 3 393838 131448 173920 -1 5020
5022 3 393848 131416 173960 -1 5021
5023 3 393888 131396 174000 -1 5022
5024 3 393917 131377 174040 -1 5023
5025 3 393923 131354 174080 -1 5024
5026 3 393945 131336 174160 -1 5025
5027 3 393968 131332 174200 -1 5026
5028 3 394025 131319 174280 -1 5027
5029 3 394106 131256 174320 -1 5028
5030 3 394307 131326 174360 -1 5029
5031 3 394562 131468 174400 -1 5030
5032 3 394598 131470 174440 -1 5031
5033 3 394619 131480 174480 -1 5032
5034 3 394636 131543 174560 -1 5033
5035 3 394683 131582 174640 -1 5034
5036 3 394876 131305 174680 -1 5035
5037 3 394935 131218 174720 -1 5036
5038 3 394950 131225 174760 -1 5037
5039 3 394214 132033 173480 -1 4920
5040 3 394233 131993 173520 -1 5039
5041 3 394235 131929 173560 -1 5040
5042 3 394232 131911 173600 -1 5041
5043 3 394256 131904 173640 -1 5042
5044 3 394625 131823 173640 -1 5043
5045 3 394825 131865 173600 -1 5044
5046 3 394855 131917 173520 -1 5045
5047 3 395034 131833 173560 -1 5045
5048 3 395195 131926 173520 -1 5047
5049 3 395367 131882 173480 -1 5048
5050 3 395565 131920 173440 -1 5049
5051 3 395717 131958 173400 -1 5050
5052 3 395806 131933 173360 -1 5051
5053 3 395841 131907 173320 -1 5052
5054 3 395909 131908 173280 -1 5053
5055 3 396003 131891 173240 -1 5054
5056 3 396074 131873 173200 -1 5055
5057 3 396156 131819 173160 -1 5056
5058 3 396204 131782 173120 -1 5057
5059 3 396293 131690 173080 -1 5058
5060 3 396355 131724 173040 -1 5059
5061 3 396412 131740 173000 -1 5060
5062 3 396453 131758 172960 -1 5061
5063 3 396521 131744 172920 -1 5062
5064 3 396585 131680 172880 -1 5063
5065 3 396648 131722 172840 -1 5064
5066 3 396649 131760 172760 -1 5065
5067 3 396655 131812 172720 -1 5066
5068 3 396664 131844 172680 -1 5067
5069 3 396675 131872 172640 -1 5068
5070 3 396728 131899 172600 -1 5069
5071 3 396755 131913 172560 -1 5070
5072 3 396771 131903 172520 -1 5071
5073 3 396511 132000 172480 -1 5072
5074 3 396429 132010 172440 -1 5073
5075 3 396452 132012 172400 -1 5074
5076 3 396543 131982 172360 -1 5075
5077 3 396590 131916 172320 -1 5076
5078 3 396548 131808 172320 -1 5077
5079 3 396531 131772 172360 -1 5078
5080 3 396552 131719 172400 -1 5079
5081 3 396558 131698 172440 -1 5080
5082 3 396543 131678 172480 -1 5081
5083 3 393796 132350 173000 81 4916
5084 3 393859 132351 172880 81 5083
5085 3 393834 132375 172840 81 5084
5086 3 393860 132402 172800 81 5085
5087 3 393902 132410 172760 81 5086
5088 3 393917 132421 172720 81 5087
5089 3 393948 132404 172680 81 5088
5090 3 393932 132374 172640 81 5089
5091 3 393927 132310 172600 81 5090
5092 3 393991 132270 172560 -1 5091
5093 3 394058 132263 172520 -1 5092
5094 3 394088 132265 172480 -1 5093
5095 3 393000 132526 173160 102 4915
5096 3 392846 132399 173240 104 5095
5097 3 392718 132310 173280 104 5096
5098 3 392439 132100 173360 86 5097
5099 3 392358 131953 173400 75 5098
5100 3 392255 131877 173480 71 5099
5101 3 392215 131862 173520 71 5100
5102 3 392205 131781 173560 71 5101
5103 3 392168 131739 173640 71 5102
5104 3 392106 131628 173720 96 5103
5105 3 392075 131579 173800 96 5104
5106 3 392084 131578 173840 96 5105
5107 3 392083 131564 173880 96 5106
5108 3 392090 131507 173920 75 5107
5109 3 392106 131417 173960 75 5108
5110 3 392127 131344 174000 75 5109
5111 3 392168 131082 174040 98 5110
5112 3 392108 130892 174160 98 5111
5113 3 392061 130853 174200 81 5112
5114 3 391868 130767 174240 81 5113
5115 3 391832 130656 174280 80 5114
5116 3 391755 130472 174320 81 5115
5117 3 391643 130301 174360 81 5116
5118 3 391591 130189 174400 81 5117
5119 3 391497 130162 174440 81 5118
5120 3 391457 130082 174480 81 5119
5121 3 391402 130024 174520 75 5120
5122 3 391397 130025 174560 75 5121
5123 3 391322 129871 174600 75 5122
5124 3 391260 129803 174640 86 5123
5125 3 391214 129737 174680 86 5124
5126 3 391136 129671 174720 86 5125
5127 3 391134 129607 174760 81 5126
5128 3 391114 129562 174800 81 5127
5129 3 391097 129525 174840 81 5128
5130 3 391087 129518 174880 81 5129
5131 3 391086 129455 174920 51 5130
5132 3 391030 129364 174960 51 5131
5133 3 391023 129344 175000 51 5132
5134 3 390988 129300 175040 51 5133
5135 3 390954 129278 175080 80 5134
5136 3 390872 129174 175120 80 5135
5137 3 390843 129115 175160 80 5136
5138 3 390796 129014 175200 71 5137
5139 3 390739 128865 175280 120 5138
5140 3 390648 128722 175320 120 5139
5141 3 390606 128613 175400 124 5140
5142 3 390638 128405 175440 124 5141
5143 3 390607 128194 175480 115 5142
5144 3 390617 128175 175560 178 5143
5145 3 390597 128195 175640 80 5144
5146 3 390544 128140 175720 178 5145
5147 3 390523 128170 175840 80 5146
5148 3 390505 128140 175880 80 5147
5149 3 390467 128112 175960 80 5148
5150 3 390359 128106 176000 80 5149
5151 3 390351 128041 176080 80 5150
5152 3 390331 128031 176120 80 5151
5153 3 390295 128059 176160 80 5152
5154 3 389807 128236 176160 96 5153
5155 3 389721 128245 176200 120 5154
5156 3 389694 128203 176240 120 5155
5157 3 389666 128167 176280 120 5156
5158 3 389645 128178 176320 120 5157
5159 3 389614 128126 176400 120 5158
5160 3 389620 128053 176480 90 5159
5161 3 389631 127983 176560 90 5160
5162 3 389589 127975 176600 90 5161
5163 3 389536 127960 176720 122 5162
5164 3 389524 127972 176800 122 5163
5165 3 389454 127944 176840 122 5164
5166 3 389429 127952 176920 107 5165
5167 3 389346 127999 177000 107 5166
5168 3 389321 127996 177120 107 5167
5169 3 389319 127955 177200 101 5168
5170 3 389259 127928 177280 101 5169
5171 3 389230 127897 177360 101 5170
5172 3 389178 127821 177520 81 5171
5173 3 389094 127731 177600 71 5172
5174 3 389067 127645 177720 71 5173
5175 3 389057 127591 177800 71 5174
5176 3 389065 127521 177880 51 5175
5177 3 389104 127445 177960 51 5176
5178 3 389103 127409 178000 51 5177
5179 3 389094 127367 178080 32 5178
5180 3 389071 127328 178160 32 5179
5181 3 389031 127263 178240 32 5180
5182 3 388986 127206 178320 51 5181
5183 3 388959 127127 178400 51 5182
5184 3 388928 127093 178440 51 5183
5185 3 388952 127018 178520 51 5184
5186 3 388910 126957 178560 51 5185
5187 3 388913 126896 178640 51 5186
5188 3 388889 126867 178720 91 5187
5189 3 388835 126739 178920 96 5188
5190 3 388810 126684 179000 96 5189
5191 3 388741 126644 179120 96 5190
5192 3 388672 126606 179200 90 5191
5193 3 388626 126603 179280 90 5192
5194 3 388579 126576 179320 90 5193
5195 3 388569 126571 179400 64 5194
5196 3 388527 126549 179480 64 5195
5197 3 388442 126505 179560 64 5196
5198 3 388388 126532 179640 86 5197
5199 3 388359 126566 179720 86 5198
5200 3 388384 126587 179800 90 5199
5201 3 388414 126593 179880 90 5200
5202 3 388368 126712 179960 90 5201
5203 3 388384 126818 180040 90 5202
5204 3 388377 126849 180080 90 5203
5205 3 389457 126887 178920 91 5189
5206 3 389464 126847 179040 96 5205
5207 3 389521 126840 179080 96 5206
5208 3 389551 126857 179120 96 5207
5209 3 389575 126824 179160 96 5208
5210 3 389556 126798 179200 96 5209
5211 3 389555 126777 179240 96 5210
5212 3 389554 126734 179280 96 5211
5213 3 389633 126731 179320 96 5212
5214 3 389697 126757 179360 96 5213
5215 3 389757 126823 179440 -1 5214
5216 3 389756 126908 179480 -1 5215
5217 3 390841 127163 175640 104 5145
5218 3 390818 127146 175520 104 5217
5219 3 390946 127165 175400 104 5218
5220 3 391002 126899 175320 -1 5219
5221 3 391123 126799 175280 -1 5220
5222 3 391332 126722 175200 -1 5221
5223 3 391547 126620 175120 -1 5222
5224 3 391659 126572 175040 -1 5223
5225 3 391699 126572 174920 -1 5224
5226 3 391683 126547 174840 -1 5225
5227 3 391663 126522 174800 -1 5226
5228 3 391633 126467 174760 -1 5227
5229 3 391617 126447 174720 -1 5228
5230 3 391628 126397 174680 -1 5229
5231 3 391641 126356 174640 -1 5230
5232 3 391691 126294 174600 -1 5231
5233 3 391791 126215 174560 -1 5232
5234 3 391924 126095 174520 -1 5233
5235 3 391992 126019 174480 -1 5234
5236 3 392134 125964 174440 -1 5235
5237 3 392150 125604 174400 -1 5236
5238 3 392507 125466 174400 -1 5237
5239 3 392797 125501 174400 -1 5238
5240 3 392848 125499 174360 -1 5239
5241 3 392935 125457 174320 -1 5240
5242 3 392936 125452 174280 -1 5241
5243 3 392934 125425 174240 -1 5242
5244 3 381497 145781 172080 45 4740
5245 3 381567 145810 172040 64 5244
5246 3 381637 145808 172000 64 5245
5247 3 381677 145785 171960 64 5246
5248 3 381876 145687 171920 51 5247
5249 3 382060 145648 171880 40 5248
5250 3 382044 145646 171840 40 5249
5251 3 382148 145837 171800 40 5250
5252 3 382328 145996 171800 71 5251
5253 3 382410 146027 171760 60 5252
5254 3 382465 146057 171720 60 5253
5255 3 382651 146174 171720 60 5254
5256 3 382725 146200 171680 60 5255
5257 3 382752 146238 171640 60 5256
5258 3 382803 146295 171600 60 5257
5259 3 382937 146362 171560 60 5258
5260 3 383226 146322 171600 60 5259
5261 3 383282 146347 171560 -1 5260
5262 3 383491 146403 171520 -1 5261
5263 3 383834 146502 171480 -1 5262
5264 3 384021 146625 171480 -1 5263
5265 3 384057 146642 171440 -1 5264
5266 3 384116 146766 171400 -1 5265
5267 3 384289 146815 171400 -1 5266
5268 3 384390 146695 171360 -1 5267
5269 3 384604 146746 171360 -1 5268
5270 3 384675 146670 171320 -1 5269
5271 3 373410 149633 172600 163 4703
5272 3 373516 149606 172560 163 5271
5273 3 373588 149815 172520 163 5272
5274 3 373620 149805 172480 163 5273
5275 3 373648 149812 172440 163 5274
5276 3 373673 149807 172400 163 5275
5277 3 373658 149779 172360 163 5276
5278 3 373563 149550 172520 163 5272
5279 3 373499 149293 172480 134 5278
5280 3 373569 149261 172440 134 5279
5281 3 373770 149229 172400 75 5280
5282 3 373862 149194 172360 75 5281
5283 3 373867 149176 172320 75 5282
5284 3 365653 152783 172000 32 4632
5285 3 365626 152689 171920 32 5284
5286 3 365664 152432 171840 32 5285
5287 3 365664 152253 171760 32 5286
5288 3 365676 152180 171680 107 5287
5289 3 365701 152090 171640 107 5288
5290 3 365705 152009 171600 107 5289
5291 3 365726 151913 171560 128 5290
5292 3 365731 151835 171520 128 5291
5293 3 365712 151756 171440 128 5292
5294 3 365719 151765 171400 128 5293
5295 3 365716 151728 171320 122 5294
5296 3 365734 151715 171240 122 5295
5297 3 365734 151700 171160 135 5296
5298 3 365708 151603 171080 135 5297
5299 3 365736 151491 171000 81 5298
5300 3 365814 151470 170960 81 5299
5301 3 365983 151478 170920 81 5300
5302 3 365924 151373 170880 81 5301
5303 3 365925 151327 170840 81 5302
5304 3 365832 151260 170800 71 5303
5305 3 365821 151219 170760 71 5304
5306 3 365850 151123 170720 107 5305
5307 3 365854 151045 170640 107 5306
5308 3 365857 150972 170600 107 5307
5309 3 365962 150632 170600 60 5308
5310 3 365837 150345 170600 115 5309
5311 3 365744 150298 170640 115 5310
5312 3 365706 150280 170680 115 5311
5313 3 365692 150285 170720 115 5312
5314 3 365509 150086 170720 71 5313
5315 3 365505 149963 170760 75 5314
5316 3 365518 149867 170800 75 5315
5317 3 365505 149788 170840 75 5316
5318 3 365464 149735 170880 75 5317
5319 3 365472 149724 170920 81 5318
5320 3 365430 149684 170960 81 5319
5321 3 365314 149557 171040 86 5320
5322 3 365277 149488 171080 86 5321
5323 3 365256 149275 171080 51 5322
5324 3 365283 149190 171120 51 5323
5325 3 365319 149130 171160 51 5324
5326 3 365339 149039 171200 64 5325
5327 3 365331 149067 171280 64 5326
5328 3 365290 149078 171320 64 5327
5329 3 365246 149114 171400 64 5328
5330 3 365227 149153 171480 64 5329
5331 3 365201 149162 171560 64 5330
5332 3 365174 149171 171640 64 5331
5333 3 365103 149224 171720 64 5332
5334 3 365071 149294 171800 64 5333
5335 3 365042 149366 171880 64 5334
5336 3 365057 149386 171960 60 5335
5337 3 364997 149430 172040 60 5336
5338 3 365041 149505 172080 60 5337
5339 3 365032 149539 172120 60 5338
5340 3 365034 149544 172160 60 5339
5341 3 365038 149541 172200 60 5340
5342 3 365020 149532 172240 80 5341
5343 3 365016 149526 172280 80 5342
5344 3 364983 149474 172360 80 5343
5345 3 364936 149526 172440 80 5344
5346 3 364983 149521 172480 80 5345
5347 3 364925 149527 172560 80 5346
5348 3 364758 149562 172560 80 5347
5349 3 364694 149545 172520 80 5348
5350 3 364535 149489 172480 80 5349
5351 3 364490 149437 172440 80 5350
5352 3 364443 149747 172080 60 5337
5353 3 364414 149940 172000 120 5352
5354 3 364261 150277 171920 107 5353
5355 3 364021 150442 171920 81 5354
5356 3 364117 150427 171800 107 5355
5357 3 364267 150463 171760 107 5356
5358 3 364404 150647 171720 107 5357
5359 3 364318 150695 171680 107 5358
5360 3 364132 150765 171640 107 5359
5361 3 364097 150876 171640 107 5360
5362 3 364067 150882 171680 107 5361
5363 3 364057 150866 171720 107 5362
5364 3 364047 150860 171760 107 5363
5365 3 363967 150883 171800 81 5364
5366 3 363924 150896 171840 81 5365
5367 3 363947 150915 171880 81 5366
5368 3 363968 150913 171960 81 5367
5369 3 363923 150940 172040 81 5368
5370 3 363859 150949 172120 81 5369
5371 3 363805 150932 172200 81 5370
5372 3 363791 150903 172280 81 5371
5373 3 363783 150907 172360 81 5372
5374 3 363776 150922 172440 81 5373
5375 3 363730 150905 172480 81 5374
5376 3 363680 150922 172520 81 5375
5377 3 363638 150961 172560 81 5376
5378 3 363649 150988 172600 81 5377
5379 3 363541 151079 172680 -1 5378
5380 3 363248 151430 172720 -1 5379
5381 3 363201 151508 172680 -1 5380
5382 3 363544 150180 171960 45 5355
5383 3 363490 150140 172000 80 5382
5384 3 363429 150143 172080 80 5383
5385 3 363403 150173 172120 80 5384
5386 3 363393 150203 172160 80 5385
5387 3 363347 150248 172200 80 5386
5388 3 363345 150276 172240 80 5387
5389 3 363364 150270 172280 80 5388
5390 3 363391 150298 172360 80 5389
5391 3 363441 150352 172400 80 5390
5392 3 363430 150389 172440 80 5391
5393 3 363437 150405 172480 80 5392
5394 3 363436 149944 172040 80 5383
5395 3 363677 149749 172080 71 5394
5396 3 363669 149690 172120 60 5395
5397 3 363731 149610 172200 60 5396
5398 3 363802 149478 172240 40 5397
5399 3 363803 149320 172280 40 5398
5400 3 363807 149237 172320 64 5399
5401 3 363844 149166 172400 64 5400
5402 3 363927 148981 172440 75 5401
5403 3 363873 148946 172480 75 5402
5404 3 363803 148868 172560 75 5403
5405 3 363781 148835 172600 75 5404
5406 3 363747 148777 172640 75 5405
5407 3 363704 148767 172680 75 5406
5408 3 363696 148699 172720 75 5407
5409 3 363561 148566 172760 51 5408
5410 3 363496 148527 172800 51 5409
5411 3 363121 148791 172800 51 5410
5412 3 362914 148819 172680 51 5411
5413 3 362865 148836 172560 51 5412
5414 3 362884 148846 172520 51 5413
5415 3 363727 148370 172840 51 5410
5416 3 363780 148372 172880 51 5415
5417 3 363871 148388 172960 51 5416
5418 3 363857 148383 173040 51 5417
5419 3 363898 148299 173080 51 5418
5420 3 363932 148194 173120 51 5419
5421 3 364032 148151 173160 51 5420
5422 3 364073 148123 173200 51 5421
5423 3 364153 148132 173240 51 5422
5424 3 364149 148115 173280 51 5423
5425 3 364094 148121 173360 51 5424
5426 3 363884 148227 173360 51 5425
5427 3 363863 148221 173400 51 5426
5428 3 363879 155872 172360 208 236
5429 3 363902 155856 172400 208 5428
5430 3 363940 155858 172440 208 5429
5431 3 362100 157650 174000 86 221
5432 3 361952 157472 174000 108.812 5431
5433 3 361696 157408 174080 75.4718 5432
5434 3 361504 157280 174280 71.5542 5433
5435 3 361344 157152 174480 81.9756 5434
5436 3 361152 156992 174640 51.225 5435
5437 3 361024 156832 174840 64 5436
5438 3 360998 156704 175000 76 5437
5439 3 360900 156536 175000 60 5438
5440 3 360768 156384 175000 32 5439
5441 3 360736 156320 175080 51.225 5440
5442 3 360651 156192 175160 57 5441
5443 3 360536 156048 175160 51 5442
5444 3 359744 156032 175200 64 5443
5445 3 360000 156000 175240 64 5444
5446 3 360256 156000 175280 64 5445
5447 3 360512 156064 175360 32 5446
5448 3 360576 155904 175320 32 5447
5449 3 359552 156224 175240 32 5444
5450 3 359420 156162 175280 75 5449
5451 3 359168 156256 175320 32 5450
5452 3 358944 156320 175440 80 5451
5453 3 358688 156352 175440 86.1626 5452
5454 3 358432 156416 175520 75.4718 5453
5455 3 358278 156416 175680 63 5454
5456 3 358036 156478 175680 86 5455
5457 3 357664 156480 175720 32 5456
5458 3 357664 156480 175760 32 5457
5459 3 357472 156672 175840 91.913 5458
5460 3 357280 156672 176040 81.9756 5459
5461 3 357056 156672 176200 102.45 5460
5462 3 356864 156640 176360 91.913 5461
5463 3 356784 156736 176440 61 5462
5464 3 356702 156650 176440 80 5463
5465 3 356674 156668 176480 80 5464
5466 3 356566 156620 176520 80 5465
5467 3 356416 156768 176560 32 5466
5468 3 356384 156640 176600 60.3987 5467
5469 3 356240 156592 176720 68 5468
5470 3 356006 156572 176720 60 5469
5471 3 355712 156864 176760 32 5470
5472 3 355520 156800 176880 75.4718 5471
5473 3 355264 156896 176880 64 5472
5474 3 355178 156950 176920 60 5473
5475 3 355067 156960 176920 51 5474
5476 3 354666 157026 176920 75 5475
5477 3 354338 157130 176840 80 5476
5478 3 353978 156986 176800 104 5477
5479 3 354022 156950 176720 104 5478
5480 3 353902 156906 176640 102 5479
5481 3 353962 156730 176560 86 5480
5482 3 353954 155554 176560 163 5481
5483 3 353867 155714 176640 163 5482
5484 3 353728 155754 176760 102 5483
5485 3 353584 155810 176960 120 5484
5486 3 353336 155890 177040 96 5485
5487 3 353208 155902 177120 96 5486
5488 3 353092 155890 177280 45 5487
5489 3 352948 155834 177360 45 5488
5490 3 352872 155750 177480 71 5489
5491 3 352940 155658 177560 71 5490
5492 3 353104 155542 177640 81 5491
5493 3 353128 155446 177760 81 5492
5494 3 353172 155366 177880 96 5493
5495 3 353152 155234 178000 86 5494
5496 3 353156 155122 178080 86 5495
5497 3 353188 154974 178200 86 5496
5498 3 353076 155010 178320 71 5497
5499 3 352980 154954 178440 71 5498
5500 3 352860 154918 178560 60 5499
5501 3 352824 154882 178680 60 5500
5502 3 352740 154818 178840 45 5501
5503 3 352486 154802 178840 45 5502
5504 3 352518 154818 178760 45 5503
5505 3 352460 154840 178680 45 5504
5506 3 352138 154812 178880 45 5503
5507 3 352112 154848 178920 45 5506
5508 3 351990 154898 179000 45 5507
5509 3 351916 154916 179080 45 5508
5510 3 351806 154934 179200 -1 5509
5511 3 351456 154864 179160 -1 5510
5512 3 351288 154894 179200 -1 5511
5513 3 351148 154784 179280 -1 5512
5514 3 350966 154732 179320 -1 5513
5515 3 350888 154664 179400 -1 5514
5516 3 350834 154622 179480 -1 5515
5517 3 352844 154770 178920 45 5502
5518 3 352968 154678 179080 86 5517
5519 3 353032 154662 179200 51 5518
5520 3 353216 154558 179320 64 5519
5521 3 353324 154538 179440 64 5520
5522 3 353400 154378 179600 64 5521
5523 3 353416 154182 179760 64 5522
5524 3 353516 154070 179960 64 5523
5525 3 353604 153986 180040 64 5524
5526 3 353644 153982 180080 -1 5525
5527 3 353776 153958 180160 -1 5526
5528 3 353604 154170 180200 64 5527
5529 3 353492 154242 180280 64 5528
5530 3 353428 154310 180360 -1 5529
5531 3 353312 154450 180480 -1 5530
5532 3 353224 154462 180560 -1 5531
5533 3 353920 153926 180280 -1 5527
5534 3 354026 153897 180320 -1 5533
5535 3 354134 153797 180440 -1 5534
5536 3 354198 153681 180560 -1 5535
5537 3 354290 153817 180680 -1 5536
5538 3 354334 153793 180800 -1 5537
5539 3 354318 153913 180920 -1 5538
5540 3 354422 153977 181040 -1 5539
5541 3 354474 153915 181000 -1 5540
5542 3 354586 153903 181240 -1 5541
5543 3 354290 154175 181320 -1 5542
5544 3 354227 154152 181400 -1 5543
5545 3 354302 154062 181520 -1 5544
5546 3 354774 153814 181520 49 5545
5547 3 354699 153835 181560 47 5546
5548 3 354464 153888 181560 32 5547
5549 3 354176 154176 181960 160 5548
5550 3 353966 154394 182120 -1 5549
5551 3 353952 154352 182120 -1 5550
5552 3 353970 154282 182280 -1 5550
5553 3 353866 154130 182560 -1 5552
5554 3 353486 154078 182600 -1 5553
5555 3 353426 154194 182640 -1 5554
5556 3 353430 154246 182680 -1 5555
5557 3 353430 154270 182720 -1 5556
5558 3 353306 154226 182880 -1 5557
5559 3 353214 154190 183040 -1 5558
5560 3 353254 154278 183120 -1 5559
5561 3 353298 154402 183200 -1 5560
5562 3 353378 154314 183360 -1 5561
5563 3 353346 154302 183400 -1 5562
5564 3 353330 154342 183440 -1 5563
5565 3 353234 154470 183160 -1 5561
5566 3 353858 154430 182600 -1 5553
5567 3 353794 154498 182600 -1 5566
5568 3 353538 154682 182480 -1 5567
5569 3 353352 154772 182520 -1 5568
5570 3 354016 154240 181760 197.261 5549
5571 3 353792 154144 181680 75.4718 5570
5572 3 353568 153984 181600 32 5571
5573 3 353312 154080 181600 32 5572
5574 3 353930 154258 181640 -1 5571
5575 3 353946 154305 181640 -1 5574
5576 3 354014 154242 181600 -1 5574
5577 3 354592 153888 181640 32 5548
5578 3 354624 153856 181600 45.2548 5547
5579 3 354464 153888 181680 32 5578
5580 3 354848 153792 181480 51.225 5546
5581 3 355008 153664 181640 60.3987 5580
5582 3 355104 153472 181800 32 5581
5583 3 353172 153994 179960 64 5524
5584 3 353080 154038 179920 64 5583
5585 3 353012 155062 178000 86 5495
5586 3 352730 154956 178000 86 5585
5587 3 352738 154820 178040 71 5586
5588 3 352712 154554 178000 40 5587
5589 3 352630 154550 177920 40 5588
5590 3 352574 154554 177800 40 5589
5591 3 352544 154542 177680 40 5590
5592 3 352514 154576 177560 40 5591
5593 3 352604 155674 177480 60 5490
5594 3 352532 155706 177400 81 5593
5595 3 352490 155678 177360 81 5594
5596 3 352448 155650 177320 81 5595
5597 3 352412 155534 177200 45 5596
5598 3 352410 155336 177120 45 5597
5599 3 352460 155300 177040 45 5598
5600 3 353990 155986 176520 124 5482
5601 3 354014 156150 176400 71 5600
5602 3 353994 156242 176240 122 5601
5603 3 354042 156538 176200 122 5602
5604 3 354258 155618 176440 75 5482
5605 3 354406 155714 176320 75 5604
5606 3 354578 155738 176240 71 5605
5607 3 354614 155752 176160 51 5606
5608 3 354808 155794 176040 51 5607
5609 3 354962 155790 175920 71 5608
5610 3 355186 155902 175800 71 5609
5611 3 355304 156024 175760 71 5610
5612 3 355362 156122 175720 71 5611
5613 3 355422 156200 175640 71 5612
5614 3 355362 156232 175600 71 5613
5615 3 355346 156216 175560 71 5614
5616 3 355380 156270 175480 71 5615
5617 3 355490 156524 175360 -1 5616
5618 3 355584 156760 175280 -1 5617
5619 3 354218 155202 176600 150 5482
5620 3 354130 154742 176680 128 5619
5621 3 354174 154546 176800 102 5620
5622 3 354171 154555 176840 102 5621
5623 3 354330 154310 176960 102 5622
5624 3 354206 154554 177040 51 5623
5625 3 354182 154526 177360 32 5624
5626 3 354058 154418 177520 51 5625
5627 3 354094 154322 177680 51 5626
5628 3 353898 154230 177760 51 5627
5629 3 353714 154202 177880 60 5628
5630 3 353582 154190 177960 75 5629
5631 3 353462 154114 178080 75 5630
5632 3 353102 154094 178120 40 5631
5633 3 352826 154002 178160 40 5632
5634 3 352670 153958 178240 51 5633
5635 3 352510 153982 178320 51 5634
5636 3 352482 153970 178400 51 5635
5637 3 354426 154054 177000 102 5623
5638 3 354650 153938 177040 102 5637
5639 3 354734 153890 177120 51 5638
5640 3 354742 153798 177240 32 5639
5641 3 354766 153658 177440 32 5640
5642 3 354786 153398 177560 -1 5641
5643 3 354878 153302 177680 -1 5642
5644 3 354874 153010 177720 -1 5643
5645 3 354898 152978 177680 -1 5644
5646 3 354870 152990 177560 -1 5645
5647 3 354882 152990 177480 -1 5646
5648 3 354914 152962 177840 -1 5644
5649 3 354886 152794 177960 -1 5648
5650 3 354966 152538 178080 -1 5649
5651 3 355050 152454 178200 -1 5650
5652 3 355342 152310 178280 -1 5651
5653 3 355758 152130 178240 -1 5652
5654 3 355894 152102 178200 -1 5653
5655 3 356026 152130 178080 -1 5654
5656 3 356226 152210 177960 -1 5655
5657 3 356098 151898 178280 -1 5653
5658 3 356294 151758 178360 -1 5657
5659 3 356390 151578 178480 -1 5658
5660 3 356542 151362 178640 -1 5659
5661 3 356622 151182 178760 -1 5660
5662 3 356694 151038 178880 -1 5661
5663 3 357230 150646 178920 -1 5662
5664 3 357382 150198 179000 -1 5663
5665 3 357530 150034 179080 -1 5664
5666 3 357630 149782 179200 -1 5665
5667 3 357494 149550 179320 -1 5666
5668 3 357426 149422 179400 -1 5667
5669 3 357650 149282 179440 -1 5668
5670 3 357702 149198 179560 -1 5669
5671 3 357798 149146 179720 -1 5670
5672 3 357938 149062 179760 -1 5671
5673 3 357998 149024 179760 -1 5672
5674 3 358006 149042 179800 -1 5673
5675 3 358218 148818 179960 -1 5674
5676 3 358250 148418 180160 -1 5675
5677 3 358208 148512 180280 32 5676
5678 3 358208 148384 180400 60.3987 5677
5679 3 358208 148224 180600 75.4718 5678
5680 3 358240 148000 180760 45.2548 5679
5681 3 358208 147744 180760 51.225 5680
5682 3 358016 147552 180640 45.2548 5681
5683 3 357792 147424 180560 32 5682
5684 3 357536 147552 180560 204.9 5683
5685 3 357344 147680 180440 257.992 5684
5686 3 357345 147568 180240 -1 5685
5687 3 357249 147566 180280 -1 5686
5688 3 357005 147448 180080 -1 5686
5689 3 356615 147671 180200 -1 5688
5690 3 356698 147384 180040 -1 5689
5691 3 356591 147312 179920 -1 5690
5692 3 356461 147123 179760 -1 5691
5693 3 356416 147040 179720 32 5692
5694 3 356224 146976 179520 51.225 5693
5695 3 356128 146944 179280 71.5542 5694
5696 3 356064 146816 179040 51.225 5695
5697 3 356128 146656 178840 51.225 5696
5698 3 356160 146560 178800 32 5697
5699 3 357088 147744 180440 75.4718 5685
5700 3 356832 147680 180440 40 5699
5701 3 356608 147616 180560 45.2548 5700
5702 3 356544 147552 180640 32 5701
5703 3 358336 147616 180920 102.45 5681
5704 3 358496 147424 181080 81.9756 5703
5705 3 358656 147264 181200 32 5704
5706 3 357366 149418 179480 -1 5668
5707 3 357426 150618 178880 -1 5663
5708 3 357510 150682 178800 -1 5707
5709 3 357598 150846 178760 -1 5708
5710 3 357714 150878 178720 -1 5709
5711 3 353674 157030 176840 64 5478
5712 3 353274 157258 176880 71 5711
5713 3 352982 157698 176920 80 5712
5714 3 352966 157962 177000 80 5713
5715 3 352898 158110 177080 80 5714
5716 3 352702 158342 177160 80 5715
5717 3 352734 158726 177200 -1 5716
5718 3 352706 158862 177320 -1 5717
5719 3 352602 159038 177440 -1 5718
5720 3 352558 159170 177560 -1 5719
5721 3 352446 159226 177680 -1 5720
5722 3 352414 159322 177800 -1 5721
5723 3 352354 159298 177960 -1 5722
5724 3 352394 159190 178040 -1 5723
5725 3 352442 159154 178200 -1 5724
5726 3 352470 159190 178320 -1 5725
5727 3 352418 159242 178440 -1 5726
5728 3 352382 159138 178560 -1 5727
5729 3 352406 159186 178680 -1 5728
5730 3 352386 159178 178800 -1 5729
5731 3 352342 159106 178920 -1 5730
5732 3 352190 159202 179080 -1 5731
5733 3 352186 159346 179160 -1 5732
5734 3 352010 159462 179240 -1 5733
5735 3 351750 159530 179360 -1 5734
5736 3 351466 159574 179440 -1 5735
5737 3 351366 159990 179520 -1 5736
5738 3 351350 160174 179640 -1 5737
5739 3 351310 160210 179720 -1 5738
5740 3 351258 160154 179840 -1 5739
5741 3 351415 159888 179880 -1 5740
5742 3 351486 159892 179920 -1 5741
5743 3 351242 160193 179440 -1 5736
5744 3 351328 160346 179400 -1 5743
5745 3 351203 160412 179360 -1 5744
5746 3 351152 160481 179320 -1 5745
5747 3 351052 160632 179280 -1 5746
5748 3 350973 160651 179240 -1 5747
5749 3 350984 160712 179200 -1 5748
5750 3 350950 160747 179160 -1 5749
5751 3 352574 158218 176920 80 5714
5752 3 352498 158438 176880 80 5751
5753 3 352454 158478 176800 80 5752
5754 3 352390 158490 176720 80 5753
5755 3 352262 158498 176600 -1 5754
5756 3 352162 158510 176480 -1 5755
5757 3 352094 158534 176360 -1 5756
5758 3 352022 158594 176240 -1 5757
5759 3 352074 158694 176080 -1 5758
5760 3 352082 158778 175960 -1 5759
5761 3 351942 158926 175840 -1 5760
5762 3 352366 158838 175800 -1 5761
5763 3 352462 158838 175800 -1 5762
5764 3 351798 159054 175800 -1 5761
5765 3 351810 159246 175680 -1 5764
5766 3 351678 159330 175600 -1 5765
5767 3 351626 159398 175440 -1 5766
5768 3 351574 159470 175320 -1 5767
5769 3 351838 159262 175320 -1 5768
5770 3 351382 159530 175200 -1 5768
5771 3 351154 159746 175080 -1 5770
5772 3 350930 159830 174960 -1 5771
5773 3 350722 159862 174840 -1 5772
5774 3 350262 159982 174680 -1 5773
5775 3 350262 159982 174680 -1 5774
5776 3 350184 160116 174680 -1 5775
5777 3 349952 160208 174560 -1 5776
5778 3 350272 160128 174560 32 5777
5779 3 350016 160192 174480 81.9756 5778
5780 3 349920 160256 174240 90.5097 5779
5781 3 349920 160320 173960 51.225 5780
5782 3 349888 160320 173800 60.3987 5781
5783 3 349632 160416 173880 51.225 5782
5784 3 349440 160544 174000 71.5542 5783
5785 3 349344 160576 174040 32 5784
5786 3 349952 160288 173560 71.5542 5782
5787 3 350208 160224 173520 32 5786
5788 3 349888 160504 173360 -1 5787
5789 3 349416 160472 173160 -1 5788
5790 3 349428 160484 172960 -1 5789
5791 3 349396 160476 172880 -1 5790
5792 3 349476 160628 172800 -1 5791
5793 3 349440 160570 172640 38 5792
5794 3 349568 160544 172480 64 5793
5795 3 349632 160512 172240 51.225 5794
5796 3 349664 160448 171960 163.169 5795
5797 3 349632 160288 171720 197.261 5796
5798 3 349408 160256 171560 203.017 5797
5799 3 349376 160352 171440 196.122 5798
5800 3 349504 160544 171560 134.104 5799
5801 3 349712 160809 171640 32 5800
5802 3 349568 161046 171680 38 5801
5803 3 349410 161161 171720 45.2548 5802
5804 3 349280 161248 171800 60.3987 5803
5805 3 349196 161351 171800 32 5804
5806 3 349472 160192 171200 185.386 5799
5807 3 349536 159936 171200 163.169 5806
5808 3 349792 159808 171160 143.108 5807
5809 3 349824 159696 171080 101 5808
5810 3 349856 159584 171000 60.3987 5809
5811 3 349856 159360 170840 45.2548 5810
5812 3 349894 159348 170800 32 5811
5813 3 349912 159273 170760 -1 5812
5814 3 349904 159199 170720 -1 5813
5815 3 349671 159902 171080 -1 5809
5816 3 349623 160042 170880 -1 5815
5817 3 349926 159933 170840 -1 5816
5818 3 349408 160576 172680 32 5793
5819 3 356192 156576 176760 71.5542 5469
5820 3 355968 156640 176880 75.4718 5819
5821 3 355840 156864 176920 32 5820
5822 3 356704 156832 176520 32 5463
5823 3 358240 156416 175720 60.3987 5455
5824 3 358336 156448 175840 32 5823
5825 3 360608 156128 175200 60.3987 5442
5826 3 360640 155936 175360 64 5825
5827 3 360384 155968 175360 32 5826
5828 3 360992 156672 175040 80 5438
5829 3 360896 156448 175120 71.5542 5828
5830 3 360864 156384 175200 32 5829
5831 3 362366 158343 174240 136 219
5832 3 362376 158326 174320 136 5831
5833 3 362457 158239 174400 166 5832
5834 3 362455 158246 174480 101 5833
5835 3 362439 158215 174640 101 5834
5836 3 362432 158140 174680 101 5835
5837 3 362394 158130 174720 101 5836
5838 3 362449 158145 174760 101 5837
5839 3 362461 158103 174800 98 5838
5840 3 362517 158151 174880 98 5839
5841 3 362515 158154 174920 98 5840
5842 3 362610 158116 175000 98 5841
5843 3 362662 158003 175040 51 5842
5844 3 362556 157965 175160 51 5843
5845 3 362563 157910 175320 51 5844
5846 3 362660 157850 175480 51 5845
5847 3 362675 157818 175680 107 5846
5848 3 362588 157912 175840 107 5847
5849 3 362620 157798 175920 107 5848
5850 3 362559 157579 176120 96 5849
5851 3 362680 157427 176280 81 5850
5852 3 362451 157290 176480 60 5851
5853 3 362357 157193 176640 75 5852
5854 3 362128 157036 176840 104 5853
5855 3 361874 157091 177080 139 5854
5856 3 361855 157023 177240 71 5855
5857 3 361894 156975 177320 71 5856
5858 3 361897 156931 177400 71 5857
5859 3 361873 156924 177480 71 5858
5860 3 361839 156943 177560 64 5859
5861 3 361791 156921 177640 64 5860
5862 3 361914 156907 177760 64 5861
5863 3 361897 156826 177880 81 5862
5864 3 362068 156690 178120 51 5863
5865 3 362192 156673 178160 51 5864
5866 3 362308 156668 178200 32 5865
5867 3 362344 156680 178240 32 5866
5868 3 362362 156686 178280 32 5867
5869 3 362398 156694 178320 32 5868
5870 3 362473 156691 178360 60 5869
5871 3 362529 156680 178400 60 5870
5872 3 362630 156733 178440 60 5871
5873 3 362846 156871 178480 102 5872
5874 3 362905 156874 178520 102 5873
5875 3 363017 156840 178600 102 5874
5876 3 363129 156868 178640 185 5875
5877 3 363183 156843 178720 185 5876
5878 3 363266 156832 178800 137 5877
5879 3 363376 156818 179000 137 5878
5880 3 363460 156829 179080 120 5879
5881 3 363731 156775 179120 51 5880
5882 3 364244 156589 179160 71 5881
5883 3 364587 156330 179160 60 5882
5884 3 364914 156426 179160 91 5883
5885 3 365164 156210 179200 51 5884
5886 3 365176 156191 179240 51 5885
5887 3 365285 155971 179200 51 5886
5888 3 365486 155909 179160 51 5887
5889 3 365636 155814 179120 51 5888
5890 3 365629 155812 179080 51 5889
5891 3 365743 155567 179040 51 5890
5892 3 366193 155208 179040 -1 5891
5893 3 366365 155126 179040 -1 5892
5894 3 366422 155140 179000 -1 5893
5895 3 366503 155152 178920 -1 5894
5896 3 366465 155135 178880 -1 5895
5897 3 366387 155123 178840 -1 5896
5898 3 366306 155138 178800 -1 5897
5899 3 366246 155123 178760 -1 5898
5900 3 366222 155137 178720 -1 5899
5901 3 363499 156807 179200 51 5881
5902 3 363397 156796 179280 51 5901
5903 3 363319 156796 179320 137 5902
5904 3 363289 156672 179360 137 5903
5905 3 363257 156453 179360 137 5904
5906 3 363028 156389 179360 137 5905
5907 3 362982 156384 179400 137 5906
5908 3 362847 156275 179440 102 5907
5909 3 362753 156222 179480 102 5908
5910 3 362734 156202 179520 102 5909
5911 3 362682 156216 179560 -1 5910
5912 3 362457 156279 179600 -1 5911
5913 3 362420 156246 179640 -1 5912
5914 3 362430 156209 179720 -1 5913
5915 3 362423 156214 179760 40 5914
5916 3 361555 156846 177880 98 5863
5917 3 361488 156814 177960 98 5916
5918 3 361391 156783 178080 98 5917
5919 3 361262 156756 178160 107 5918
5920 3 361174 156695 178240 107 5919
5921 3 361020 156679 178320 98 5920
5922 3 360882 156643 178400 120 5921
5923 3 360689 156628 178480 120 5922
5924 3 360476 156604 178560 102 5923
5925 3 360415 156614 178640 90 5924
5926 3 360272 156602 178720 90 5925
5927 3 360137 156546 178800 60 5926
5928 3 360054 156516 178880 60 5927
5929 3 359929 156480 179000 32 5928
5930 3 359791 156527 179080 90 5929
5931 3 359779 156626 179160 90 5930
5932 3 359758 156659 179240 90 5931
5933 3 359673 156691 179320 90 5932
5934 3 359595 156597 179400 122 5933
5935 3 359579 156590 179440 122 5934
5936 3 359581 156617 179480 122 5935
5937 3 359578 156610 179520 122 5936
5938 3 359528 156607 179560 122 5937
5939 3 359435 156622 179600 32 5938
5940 3 359397 156608 179680 32 5939
5941 3 359352 156570 179760 32 5940
5942 3 359330 156566 179840 64 5941
5943 3 359285 156592 179880 64 5942
5944 3 359280 156598 179920 64 5943
5945 3 359274 156592 179960 64 5944
5946 3 359248 156577 180040 64 5945
5947 3 359337 156092 180040 64 5946
5948 3 359342 156015 180000 64 5947
5949 3 359363 155997 179960 64 5948
5950 3 359355 155998 179920 64 5949
5951 3 359393 155955 179880 32 5950
5952 3 359401 155871 179840 32 5951
5953 3 359416 155826 179800 32 5952
5954 3 359231 156565 180080 64 5946
5955 3 359159 156555 180120 157 5954
5956 3 359121 156578 180160 157 5955
5957 3 359045 156601 180200 186 5956
5958 3 358884 156621 180280 202 5957
5959 3 358838 156659 180320 202 5958
5960 3 358289 156981 180320 115 5959
5961 3 358176 157018 180280 108 5960
5962 3 358090 157119 180240 108 5961
5963 3 357996 157147 180200 108 5962
5964 3 357712 157205 180160 -1 5963
5965 3 357688 157240 180120 -1 5964
5966 3 357615 157283 180080 -1 5965
5967 3 357591 157290 180040 -1 5966
5968 3 358816 156655 180360 202 5959
5969 3 358953 156707 180400 186 5968
5970 3 358884 156693 180440 202 5969
5971 3 359098 156748 180480 128 5970
5972 3 359102 156761 180520 128 5971
5973 3 359099 156787 180560 128 5972
5974 3 358601 156652 180480 115 5970
5975 3 358538 156666 180520 115 5974
5976 3 358533 156669 180560 115 5975
5977 3 358509 156730 180640 108 5976
5978 3 358501 156767 180680 108 5977
5979 3 358453 156784 180760 108 5978
5980 3 358430 156796 180800 108 5979
5981 3 358398 156844 180880 80 5980
5982 3 358380 156902 180960 80 5981
5983 3 358292 156991 181080 75 5982
5984 3 358262 157026 181160 75 5983
5985 3 358226 157081 181240 75 5984
5986 3 358086 157194 181320 75 5985
5987 3 358057 157196 181360 75 5986
5988 3 358000 157166 181440 75 5987
5989 3 357945 157165 181480 75 5988
5990 3 357807 157163 181560 75 5989
5991 3 357743 157222 181640 75 5990
5992 3 357655 157244 181760 71 5991
5993 3 357606 157269 181840 71 5992
5994 3 357601 157252 181920 71 5993
5995 3 357489 157271 182000 71 5994
5996 3 357419 157302 182080 71 5995
5997 3 357291 157236 182120 71 5996
5998 3 356931 157335 182200 81 5997
5999 3 356688 157415 182280 122 5998
6000 3 356597 157374 182360 124 5999
6001 3 356357 157391 182480 120 6000
6002 3 356261 157412 182560 120 6001
6003 3 356149 157423 182640 81 6002
6004 3 356105 157425 182720 81 6003
6005 3 356049 157373 182800 81 6004
6006 3 355996 157400 182880 90 6005
6007 3 355903 157473 182920 90 6006
6008 3 355880 157485 182960 90 6007
6009 3 355791 157535 183040 128 6008
6010 3 355637 157618 183120 137 6009
6011 3 355637 157618 183200 137 6010
6012 3 355642 157635 183320 137 6011
6013 3 355579 157686 183400 137 6012
6014 3 355511 157741 183480 98 6013
6015 3 355551 157832 183560 98 6014
6016 3 355545 157971 183680 104 6015
6017 3 355510 158118 183800 104 6016
6018 3 355473 158162 183880 128 6017
6019 3 355431 158255 183960 128 6018
6020 3 355406 158347 184040 104 6019
6021 3 355358 158442 184120 104 6020
6022 3 355318 158517 184200 81 6021
6023 3 355272 158712 184280 81 6022
6024 3 355302 158757 184320 107 6023
6025 3 355332 158846 184400 107 6024
6026 3 355349 158993 184520 96 6025
6027 3 355339 159101 184600 96 6026
6028 3 355331 159201 184680 60 6027
6029 3 355345 159329 184760 60 6028
6030 3 355386 159374 184840 45 6029
6031 3 355408 159446 184920 45 6030
6032 3 355468 159520 185000 45 6031
6033 3 355458 159626 185040 75 6032
6034 3 355478 159672 185120 75 6033
6035 3 355500 159766 185200 75 6034
6036 3 355524 159904 185280 75 6035
6037 3 355574 160008 185360 104 6036
6038 3 355619 160101 185440 104 6037
6039 3 355667 160225 185520 81 6038
6040 3 355693 160383 185600 81 6039
6041 3 355801 160605 185680 81 6040
6042 3 355885 160717 185760 101 6041
6043 3 355970 160888 185880 86 6042
6044 3 356032 161014 185920 86 6043
6045 3 356057 161164 186000 107 6044
6046 3 356076 161229 186080 107 6045
6047 3 356130 161408 186160 75 6046
6048 3 356128 161481 186240 75 6047
6049 3 356059 161572 186320 86 6048
6050 3 356032 161614 186400 86 6049
6051 3 355958 161675 186480 104 6050
6052 3 355949 161676 186560 104 6051
6053 3 356026 161682 186680 104 6052
6054 3 356082 161744 186800 128 6053
6055 3 356165 161780 186920 128 6054
6056 3 356170 161745 187120 143 6055
6057 3 356178 161743 187240 143 6056
6058 3 356229 161728 187360 115 6057
6059 3 356260 161734 187440 115 6058
6060 3 356268 161752 187640 128 6059
6061 3 356255 161845 187760 150 6060
6062 3 356306 161863 187800 150 6061
6063 3 356434 161982 187920 150 6062
6064 3 356500 162021 188000 148 6063
6065 3 356527 162046 188040 148 6064
6066 3 356627 162090 188080 148 6065
6067 3 356943 162173 188200 86 6066
6068 3 357307 162278 188240 102 6067
6069 3 357346 162321 188320 102 6068
6070 3 357436 162390 188360 101 6069
6071 3 357517 162424 188400 101 6070
6072 3 357561 162388 188440 101 6071
6073 3 357607 162404 188480 101 6072
6074 3 357660 162402 188520 101 6073
6075 3 357686 162431 188560 101 6074
6076 3 357706 162448 188600 101 6075
6077 3 357721 162449 188640 101 6076
6078 3 357727 162502 188720 98 6077
6079 3 357774 162594 188800 98 6078
6080 3 357839 162625 188880 98 6079
6081 3 357988 162631 188960 71 6080
6082 3 358060 162669 189040 71 6081
6083 3 358128 162697 189120 71 6082
6084 3 358182 162738 189200 71 6083
6085 3 358228 162821 189280 71 6084
6086 3 358302 162780 189360 71 6085
6087 3 358371 162740 189400 71 6086
6088 3 358418 162735 189440 71 6087
6089 3 358457 162726 189480 86 6088
6090 3 358492 162735 189560 86 6089
6091 3 358570 162678 189640 86 6090
6092 3 358603 162589 189720 71 6091
6093 3 358640 162583 189800 71 6092
6094 3 358753 162475 189880 81 6093
6095 3 358764 162452 189920 81 6094
6096 3 358797 162449 189960 81 6095
6097 3 358831 162443 190040 81 6096
6098 3 358870 162424 190120 98 6097
6099 3 358915 162412 190200 98 6098
6100 3 358942 162387 190240 98 6099
6101 3 358955 162363 190320 81 6100
6102 3 359011 162338 190400 81 6101
6103 3 359032 162385 190480 81 6102
6104 3 359149 162411 190560 81 6103
6105 3 359221 162437 190640 81 6104
6106 3 359337 162431 190720 81 6105
6107 3 359456 162386 190800 81 6106
6108 3 359558 162418 190880 81 6107
6109 3 359625 162463 190960 81 6108
6110 3 359722 162437 191040 75 6109
6111 3 359812 162444 191080 75 6110
6112 3 359932 162374 191120 75 6111
6113 3 360076 162335 191200 102 6112
6114 3 360186 162262 191280 102 6113
6115 3 360279 162173 191360 102 6114
6116 3 360363 162162 191440 90 6115
6117 3 360467 162164 191520 90 6116
6118 3 360651 162108 191600 81 6117
6119 3 360893 162013 191640 104 6118
6120 3 361183 161895 191720 91 6119
6121 3 361513 161887 191840 96 6120
6122 3 361608 161873 191920 98 6121
6123 3 361733 161814 192000 98 6122
6124 3 361829 161735 192040 98 6123
6125 3 361866 161567 192120 98 6124
6126 3 361933 161359 192200 98 6125
6127 3 362010 161142 192280 108 6126
6128 3 362093 161028 192360 90 6127
6129 3 362176 160983 192440 90 6128
6130 3 362344 160832 192520 80 6129
6131 3 362494 160475 192600 86 6130
6132 3 362778 160213 192640 32 6131
6133 3 362854 160202 192760 32 6132
6134 3 362860 160204 192880 32 6133
6135 3 362833 160201 192960 32 6134
6136 3 362800 160188 193040 122 6135
6137 3 362647 160096 193120 178 6136
6138 3 362631 160088 193200 178 6137
6139 3 362533 160036 193280 178 6138
6140 3 362415 159945 193360 75 6139
6141 3 362370 159939 193400 75 6140
6142 3 362367 159935 193480 75 6141
6143 3 362343 159938 193560 51 6142
6144 3 362427 159940 193680 51 6143
6145 3 362432 159903 193760 98 6144
6146 3 362462 159921 193840 98 6145
6147 3 362480 159887 193920 98 6146
6148 3 362476 159868 194040 96 6147
6149 3 362512 159864 194120 96 6148
6150 3 362564 159813 194200 96 6149
6151 3 362591 159806 194280 98 6150
6152 3 362608 159633 194400 98 6151
6153 3 362670 159572 194480 107 6152
6154 3 362747 159459 194560 107 6153
6155 3 362785 159347 194600 120 6154
6156 3 362870 159212 194680 96 6155
6157 3 362720 159830 194720 107 6156
6158 3 362540 160032 194720 98 6157
6159 3 362579 160271 194720 98 6158
6160 3 362561 160355 194680 98 6159
6161 3 362369 160531 194640 96 6160
6162 3 362268 160619 194680 96 6161
6163 3 362281 160744 194720 -1 6162
6164 3 362294 160756 194760 -1 6163
6165 3 362320 160778 194840 -1 6164
6166 3 362316 160777 194880 -1 6165
6167 3 362357 160920 194880 -1 6166
6168 3 362357 160943 194920 -1 6167
6169 3 362344 160982 195000 -1 6168
6170 3 362337 160984 195040 -1 6169
6171 3 362551 160325 194600 98 6160
6172 3 362490 160292 194520 96 6171
6173 3 362469 160296 194480 96 6172
6174 3 363658 158012 194720 181 6156
6175 3 363539 157648 194680 181 6174
6176 3 363682 157382 194640 96 6175
6177 3 363790 157305 194600 60 6176
6178 3 364168 157228 194560 102 6177
6179 3 364334 157269 194520 71 6178
6180 3 364264 157213 194440 71 6179
6181 3 364246 157136 194320 71 6180
6182 3 364242 157123 194240 71 6181
6183 3 364235 157069 194160 71 6182
6184 3 364367 157017 194080 71 6183
6185 3 364492 156999 194040 71 6184
6186 3 364533 156991 194000 71 6185
6187 3 364587 156954 193960 75 6186
6188 3 364647 156936 193880 75 6187
6189 3 364760 156916 193800 75 6188
6190 3 364783 156880 193760 75 6189
6191 3 364850 156862 193680 80 6190
6192 3 364881 156834 193640 80 6191
6193 3 364959 156823 193560 -1 6192
6194 3 365075 156840 193520 -1 6193
6195 3 365124 156758 193480 -1 6194
6196 3 365178 156684 193440 -1 6195
6197 3 365316 156595 193400 -1 6196
6198 3 365402 156514 193360 -1 6197
6199 3 365460 156364 193320 -1 6198
6200 3 365365 156185 193320 -1 6199
6201 3 365268 156122 193360 -1 6200
6202 3 365164 156063 193400 90 6201
6203 3 365289 155871 193400 101 6202
6204 3 365274 155825 193440 101 6203
6205 3 365289 155816 193480 101 6204
6206 3 365280 155783 193560 101 6205
6207 3 365296 155655 193640 98 6206
6208 3 365248 155360 193680 81 6207
6209 3 365256 155255 193760 81 6208
6210 3 365295 155214 193800 104 6209
6211 3 365315 155146 193840 104 6210
6212 3 365259 155022 193880 104 6211
6213 3 365189 154999 193920 104 6212
6214 3 365257 156610 193360 -1 6197
6215 3 365255 156595 193280 -1 6214
6216 3 365228 156631 193200 -1 6215
6217 3 365215 156605 193120 -1 6216
6218 3 365217 156638 193080 -1 6217
6219 3 364569 157299 194480 75 6179
6220 3 365024 157358 194400 80 6219
6221 3 365539 157467 194320 120 6220
6222 3 366800 157467 194320 86 6221
6223 3 367267 157250 194320 80 6222
6224 3 367449 157149 194360 75 6223
6225 3 367652 157013 194400 75 6224
6226 3 368099 156659 194440 81 6225
6227 3 368338 156498 194520 81 6226
6228 3 368639 156322 194600 75 6227
6229 3 368708 156252 194640 150 6228
6230 3 368789 156285 194680 150 6229
6231 3 368829 156297 194720 150 6230
6232 3 368909 156320 194800 90 6231
6233 3 369392 156287 194800 60 6232
6234 3 370004 155964 194800 80 6233
6235 3 370138 155841 194760 75 6234
6236 3 370193 155765 194720 75 6235
6237 3 370227 155744 194680 75 6236
6238 3 370458 155662 194600 75 6237
6239 3 370563 155630 194560 75 6238
6240 3 371281 155930 194520 71 6239
6241 3 371566 155949 194560 71 6240
6242 3 371692 155976 194680 75 6241
6243 3 371715 156113 194760 75 6242
6244 3 371746 156233 194840 75 6243
6245 3 371731 156309 194880 75 6244
6246 3 372044 155724 194520 80 6240
6247 3 372703 155386 194520 80 6246
6248 3 373476 155126 194520 64 6247
6249 3 373539 155063 194440 64 6248
6250 3 373585 155043 194400 75 6249
6251 3 373661 155007 194360 75 6250
6252 3 373735 154969 194320 75 6251
6253 3 374107 154722 194280 81 6252
6254 3 374032 154850 194200 81 6253
6255 3 374038 154910 194160 81 6254
6256 3 374027 154979 194120 81 6255
6257 3 374039 155000 194080 81 6256
6258 3 374071 155006 194040 81 6257
6259 3 374088 154997 194000 81 6258
6260 3 374088 154999 193960 81 6259
6261 3 374134 155018 193920 81 6260
6262 3 374174 155043 193880 81 6261
6263 3 374180 155056 193840 81 6262
6264 3 374191 155065 193800 81 6263
6265 3 374216 155081 193760 81 6264
6266 3 374515 154259 194240 60 6253
6267 3 374801 154080 194200 51 6266
6268 3 374974 154034 194160 51 6267
6269 3 375168 153902 194120 51 6268
6270 3 375305 153871 194080 81 6269
6271 3 375329 153889 194040 81 6270
6272 3 375465 153784 193960 45 6271
6273 3 375595 153717 193920 45 6272
6274 3 375856 153555 193840 80 6273
6275 3 375914 153690 193680 80 6274
6276 3 376361 152940 193840 86 6274
6277 3 376686 152689 193760 91 6276
6278 3 377493 152085 193760 128 6277
6279 3 377785 152175 193600 148 6278
6280 3 377828 152157 193440 148 6279
6281 3 377894 152186 193320 148 6280
6282 3 377874 152189 193080 128 6281
6283 3 377711 152232 193000 45 6282
6284 3 377666 152228 192960 45 6283
6285 3 377644 152212 192920 -1 6284
6286 3 377611 152151 192880 -1 6285
6287 3 377562 152125 193880 128 6278
6288 3 377659 152038 193960 148 6287
6289 3 377672 151988 194000 148 6288
6290 3 377711 151948 194120 148 6289
6291 3 377721 151948 194160 148 6290
6292 3 377733 151954 194200 148 6291
6293 3 377739 151950 194240 148 6292
6294 3 378296 151598 194240 148 6293
6295 3 378455 151585 194200 148 6294
6296 3 378529 151592 194160 148 6295
6297 3 378626 151564 194120 -1 6296
6298 3 378957 151419 194040 -1 6297
6299 3 379293 151115 194040 -1 6298
6300 3 379368 150935 194080 -1 6299
6301 3 379431 150842 194040 -1 6300
6302 3 379482 150784 194000 -1 6301
6303 3 379494 150771 193960 -1 6302
6304 3 379494 150737 193920 -1 6303
6305 3 379549 150697 193880 -1 6304
6306 3 379554 150664 193840 -1 6305
6307 3 379550 150613 193800 -1 6306
6308 3 379579 150561 193760 -1 6307
6309 3 379598 150509 193680 -1 6308
6310 3 379671 150423 193640 -1 6309
6311 3 379742 150397 193600 -1 6310
6312 3 379771 150351 193560 -1 6311
6313 3 379821 150286 193520 -1 6312
6314 3 379840 150193 193480 -1 6313
6315 3 379913 150097 193480 -1 6314
6316 3 379934 150058 193440 -1 6315
6317 3 380023 150031 193360 -1 6316
6318 3 380102 150031 193320 -1 6317
6319 3 380189 149975 193280 -1 6318
6320 3 380285 149921 193240 -1 6319
6321 3 380408 149901 193240 -1 6320
6322 3 380440 149886 193200 -1 6321
6323 3 380504 149859 193160 -1 6322
6324 3 380703 149815 193120 -1 6323
6325 3 380770 149748 193160 -1 6324
6326 3 380815 149752 193200 -1 6325
6327 3 380918 149869 193360 -1 6326
6328 3 380922 149949 193440 -1 6327
6329 3 380917 149995 193520 -1 6328
6330 3 380927 150006 193560 -1 6329
6331 3 380925 150033 193600 -1 6330
6332 3 380957 150056 193680 -1 6331
6333 3 380961 150043 193720 -1 6332
6334 3 381024 150086 193760 -1 6333
6335 3 381082 150138 193800 -1 6334
6336 3 381153 150247 193880 -1 6335
6337 3 381183 150248 193920 -1 6336
6338 3 381264 150271 194000 -1 6337
6339 3 381249 150339 194040 -1 6338
6340 3 381243 150381 194080 -1 6339
6341 3 381245 150415 194120 -1 6340
6342 3 381243 150430 194200 -1 6341
6343 3 380685 149855 193040 -1 6324
6344 3 380494 149887 192960 -1 6343
6345 3 380457 149977 192920 -1 6344
6346 3 380444 150145 192840 -1 6345
6347 3 380535 150320 192840 -1 6346
6348 3 380568 150361 192880 -1 6347
6349 3 380694 150371 192880 -1 6348
6350 3 380743 150357 192840 -1 6349
6351 3 380775 150307 192800 -1 6350
6352 3 380782 150295 192760 -1 6351
6353 3 380775 150279 192720 -1 6352
6354 3 380776 150259 192680 -1 6353
6355 3 380786 150266 192640 -1 6354
6356 3 380814 150319 192560 -1 6355
6357 3 380822 150303 192480 -1 6356
6358 3 380832 150279 192400 -1 6357
6359 3 380848 150300 192360 -1 6358
6360 3 380840 150354 192320 -1 6359
6361 3 380818 150412 192280 -1 6360
6362 3 380823 150504 192240 -1 6361
6363 3 380829 150586 192200 -1 6362
6364 3 380815 150656 192160 -1 6363
6365 3 380790 150822 192120 -1 6364
6366 3 380798 150945 192040 -1 6365
6367 3 380785 150964 192000 -1 6366
6368 3 380806 151012 191960 -1 6367
6369 3 380793 151056 191920 -1 6368
6370 3 380797 151075 191880 -1 6369
6371 3 380801 151127 191840 -1 6370
6372 3 380829 151173 191800 -1 6371
6373 3 380826 151254 191760 -1 6372
6374 3 380852 151280 191680 -1 6373
6375 3 380850 151295 191600 -1 6374
6376 3 380823 151297 191520 -1 6375
6377 3 380784 151271 191480 -1 6376
6378 3 380746 151278 191440 -1 6377
6379 3 380678 151221 191400 -1 6378
6380 3 380632 151199 191360 -1 6379
6381 3 380541 151169 191320 -1 6380
6382 3 380504 151177 191280 -1 6381
6383 3 380358 151243 191240 -1 6382
6384 3 380462 151267 191200 -1 6383
6385 3 380531 151273 191120 -1 6384
6386 3 380587 151254 191080 -1 6385
6387 3 380688 151228 191040 -1 6386
6388 3 380715 151215 191000 -1 6387
6389 3 380722 151186 190960 -1 6388
6390 3 380760 151199 190880 -1 6389
6391 3 380216 151285 191240 -1 6383
6392 3 380128 151295 191280 -1 6391
6393 3 380576 150425 192920 -1 6348
6394 3 380629 150495 192960 -1 6393
6395 3 380728 150613 193000 -1 6394
6396 3 380741 150677 193040 -1 6395
6397 3 380779 150730 193080 -1 6396
6398 3 380807 150796 193120 -1 6397
6399 3 380848 150898 193160 -1 6398
6400 3 380866 150907 193200 -1 6399
6401 3 380893 150931 193240 -1 6400
6402 3 380878 150943 193280 -1 6401
6403 3 380876 150939 193320 -1 6402
6404 3 380491 149858 192920 -1 6344
6405 3 380479 149830 192880 -1 6404
6406 3 380488 149763 192840 -1 6405
6407 3 380508 149702 192800 -1 6406
6408 3 380553 149682 192760 -1 6407
6409 3 380632 149640 192720 -1 6408
6410 3 380619 149666 192680 -1 6409
6411 3 380609 149729 192640 -1 6410
6412 3 380583 149745 192600 -1 6411
6413 3 380545 149674 192520 -1 6412
6414 3 380500 149609 192480 -1 6413
6415 3 380495 149566 192440 -1 6414
6416 3 380467 149531 192400 -1 6415
6417 3 380473 149471 192360 -1 6416
6418 3 380433 149419 192320 -1 6417
6419 3 380404 149408 192280 -1 6418
6420 3 380391 149409 192240 -1 6419
6421 3 380307 149372 192160 -1 6420
6422 3 380234 149381 192120 -1 6421
6423 3 380216 149387 192080 -1 6422
6424 3 380201 149407 192040 -1 6423
6425 3 380150 149422 192000 -1 6424
6426 3 379988 149459 191960 -1 6425
6427 3 379727 149462 191920 -1 6426
6428 3 379568 149407 191880 -1 6427
6429 3 379459 149424 191840 -1 6428
6430 3 379368 149406 191800 -1 6429
6431 3 379343 149474 191800 -1 6430
6432 3 379291 149461 191760 -1 6431
6433 3 379163 149522 191720 -1 6432
6434 3 379055 149557 191760 -1 6433
6435 3 379707 150365 193480 -1 6312
6436 3 379667 150333 193400 -1 6435
6437 3 379619 150322 193360 -1 6436
6438 3 379627 150293 193320 -1 6437
6439 3 377445 151505 194200 60 6292
6440 3 377476 151449 194280 60 6439
6441 3 377478 151383 194360 60 6440
6442 3 377275 151506 194360 60 6441
6443 3 377262 151520 194400 60 6442
6444 3 377252 151526 194440 60 6443
6445 3 377229 151547 194480 60 6444
6446 3 377238 151534 194520 71 6445
6447 3 377493 151331 194400 60 6441
6448 3 377452 151303 194440 71 6447
6449 3 377416 151242 194480 71 6448
6450 3 377432 151210 194520 71 6449
6451 3 377431 151169 194560 71 6450
6452 3 377446 151073 194640 51 6451
6453 3 377535 150946 194680 51 6452
6454 3 377638 150826 194720 51 6453
6455 3 377815 150757 194720 51 6454
6456 3 377845 150713 194680 51 6455
6457 3 377926 150659 194640 51 6456
6458 3 378199 150518 194600 51 6457
6459 3 378395 150252 194560 -1 6458
6460 3 378381 150171 194600 -1 6459
6461 3 378408 150086 194640 -1 6460
6462 3 378438 150038 194680 -1 6461
6463 3 378511 149973 194720 -1 6462
6464 3 378546 149879 194760 -1 6463
6465 3 378562 149791 194800 -1 6464
6466 3 378623 149766 194840 -1 6465
6467 3 378707 149767 194880 -1 6466
6468 3 378746 149785 194920 -1 6467
6469 3 378788 149791 195000 -1 6468
6470 3 378761 149847 195040 -1 6469
6471 3 378774 149891 195080 -1 6470
6472 3 378794 149898 195120 -1 6471
6473 3 378814 149961 195160 -1 6472
6474 3 378915 150049 195240 -1 6473
6475 3 378987 150054 195280 -1 6474
6476 3 379047 150044 195360 -1 6475
6477 3 379223 149927 195400 -1 6476
6478 3 379382 149837 195440 -1 6477
6479 3 379759 149850 195440 -1 6478
6480 3 379859 149825 195480 -1 6479
6481 3 379863 149798 195520 -1 6480
6482 3 379878 149785 195600 -1 6481
6483 3 380008 149635 195640 -1 6482
6484 3 380245 149540 195640 -1 6483
6485 3 380373 149541 195680 -1 6484
6486 3 380421 149578 195720 -1 6485
6487 3 380506 149615 195680 -1 6486
6488 3 380547 149617 195640 -1 6487
6489 3 380540 149615 195560 -1 6488
6490 3 380595 149613 195520 -1 6489
6491 3 380618 149609 195480 -1 6490
6492 3 380616 149574 195440 -1 6491
6493 3 377624 150863 194760 51 6454
6494 3 373121 155294 194600 71 6247
6495 3 373143 155266 194680 71 6494
6496 3 373224 155294 194760 60 6495
6497 3 373303 155356 194840 32 6496
6498 3 373368 155405 194880 32 6497
6499 3 373427 155400 194920 60 6498
6500 3 373504 155462 194960 60 6499
6501 3 373483 155485 195000 60 6500
6502 3 373530 155534 195080 60 6501
6503 3 373572 155512 195120 60 6502
6504 3 373656 155493 195160 60 6503
6505 3 373761 155473 195200 60 6504
6506 3 373904 155323 195240 60 6505
6507 3 373512 155502 195200 60 6504
6508 3 373409 155440 195240 60 6507
6509 3 373395 155437 195280 60 6508
6510 3 373371 155460 195320 60 6509
6511 3 373343 155504 195360 60 6510
6512 3 373343 155532 195400 60 6511
6513 3 373423 155534 195520 60 6512
6514 3 373595 155509 195520 60 6513
6515 3 373700 155398 195480 60 6514
6516 3 373809 155352 195440 60 6515
6517 3 371941 155460 194480 80 6246
6518 3 371821 155342 194440 80 6517
6519 3 371777 155305 194400 80 6518
6520 3 371747 155276 194360 80 6519
6521 3 371721 155258 194320 80 6520
6522 3 371726 155241 194280 80 6521
6523 3 371702 155235 194240 80 6522
6524 3 371671 155229 194200 80 6523
6525 3 371591 155218 194120 75 6524
6526 3 371430 155123 194080 45 6525
6527 3 371413 155024 194040 45 6526
6528 3 371038 154825 194000 -1 6527
6529 3 370997 154790 194040 -1 6528
6530 3 371029 154844 194080 45 6529
6531 3 371069 154882 194120 45 6530
6532 3 370967 154751 193960 -1 6529
6533 3 370968 154588 193920 -1 6532
6534 3 370972 154536 193960 -1 6533
6535 3 370998 154507 194000 -1 6534
6536 3 371022 154495 194040 -1 6535
6537 3 371044 154507 194120 -1 6536
6538 3 371070 154548 194160 -1 6537
6539 3 371110 154558 194240 -1 6538
6540 3 371108 154578 194280 -1 6539
6541 3 367384 157464 194280 80 6223
6542 3 367384 157545 194200 80 6541
6543 3 367358 157628 194080 80 6542
6544 3 367352 157643 194040 80 6543
6545 3 367302 157634 194000 80 6544
6546 3 367218 157663 193960 80 6545
6547 3 367168 157684 193920 32 6546
6548 3 367014 157790 193880 86 6547
6549 3 366967 157945 193840 86 6548
6550 3 366935 158100 193800 86 6549
6551 3 366898 158088 193760 86 6550
6552 3 366850 158117 193720 86 6551
6553 3 366813 158117 193680 86 6552
6554 3 366757 158084 193640 86 6553
6555 3 366664 158119 193600 -1 6554
6556 3 366674 158119 193560 -1 6555
6557 3 366588 158161 193520 -1 6556
6558 3 366500 158199 193480 -1 6557
6559 3 366425 158217 193440 -1 6558
6560 3 366396 158232 193400 -1 6559
6561 3 366396 158231 193360 -1 6560
6562 3 366348 158256 193320 -1 6561
6563 3 366325 158242 193240 -1 6562
6564 3 366315 158268 193200 -1 6563
6565 3 366305 158273 193160 -1 6564
6566 3 366301 158268 193120 -1 6565
6567 3 366998 158300 193840 -1 6549
6568 3 367174 158640 193840 -1 6567
6569 3 367095 158863 193800 -1 6568
6570 3 366958 159130 193840 -1 6569
6571 3 366780 159524 193880 -1 6570
6572 3 366722 159635 193920 -1 6571
6573 3 366732 159914 193960 -1 6572
6574 3 366690 159957 194000 -1 6573
6575 3 366560 160173 194040 -1 6574
6576 3 366472 160309 194080 -1 6575
6577 3 366481 160333 194120 -1 6576
6578 3 363434 157822 194760 181 6174
6579 3 363339 157775 194880 181 6578
6580 3 363233 157657 194960 181 6579
6581 3 362334 157300 194960 128 6580
6582 3 362167 157086 195120 160 6581
6583 3 362155 157024 195200 160 6582
6584 3 362138 156988 195240 160 6583
6585 3 361828 157517 195240 40 6584
6586 3 361695 157535 195280 40 6585
6587 3 361496 157590 195320 40 6586
6588 3 361396 157654 195360 40 6587
6589 3 361281 157696 195400 40 6588
6590 3 361236 157722 195440 40 6589
6591 3 361190 157766 195520 40 6590
6592 3 361074 157873 195600 40 6591
6593 3 360999 157914 195680 40 6592
6594 3 360923 157960 195760 40 6593
6595 3 360710 158033 195840 40 6594
6596 3 360461 157905 195880 -1 6595
6597 3 360378 157881 195920 -1 6596
6598 3 360328 157858 195960 -1 6597
6599 3 360272 157813 196040 -1 6598
6600 3 360285 157776 196120 -1 6599
6601 3 360278 157764 196200 -1 6600
6602 3 360281 157706 196280 -1 6601
6603 3 360285 157635 196360 -1 6602
6604 3 360274 157610 196440 -1 6603
6605 3 360295 157582 196480 -1 6604
6606 3 360311 157552 196520 -1 6605
6607 3 360297 157471 196600 -1 6606
6608 3 360344 157455 196680 -1 6607
6609 3 360368 157384 196760 -1 6608
6610 3 360377 157281 196840 -1 6609
6611 3 360394 157285 196880 -1 6610
6612 3 362119 156955 195280 160 6584
6613 3 362090 156713 195320 156 6612
6614 3 362149 156529 195360 51 6613
6615 3 362083 156435 195440 60 6614
6616 3 362182 156379 195520 60 6615
6617 3 362142 156059 195600 64 6616
6618 3 362346 155830 195600 75 6617
6619 3 362855 155340 195600 71 6618
6620 3 363151 154486 195560 108 6619
6621 3 363156 153802 195560 60 6620
6622 3 362986 153710 195520 60 6621
6623 3 362231 153258 195480 115 6622
6624 3 361993 153123 195600 128 6623
6625 3 361889 153075 195680 90 6624
6626 3 361789 152989 195720 90 6625
6627 3 361737 152969 195760 75 6626
6628 3 361635 152870 195800 75 6627
6629 3 361700 152641 195920 107 6628
6630 3 361723 152622 195960 107 6629
6631 3 361707 152523 196040 107 6630
6632 3 361511 152215 196120 75 6631
6633 3 361457 152192 196080 75 6632
6634 3 361467 152140 196040 75 6633
6635 3 361293 151929 196000 51 6634
6636 3 361189 151684 196000 75 6635
6637 3 361332 151505 196000 45 6636
6638 3 361346 151399 196040 45 6637
6639 3 361331 151367 196080 45 6638
6640 3 361277 151296 196160 75 6639
6641 3 361258 151210 196200 75 6640
6642 3 361272 151042 196280 98 6641
6643 3 361422 150708 196360 98 6642
6644 3 361465 150557 196480 102 6643
6645 3 361592 150421 196600 102 6644
6646 3 361690 150395 196640 51 6645
6647 3 361818 150457 196680 51 6646
6648 3 361902 150436 196760 40 6647
6649 3 361939 150417 196800 40 6648
6650 3 361978 150446 196840 40 6649
6651 3 362108 150477 196880 40 6650
6652 3 362158 150494 196920 51 6651
6653 3 362250 150484 196960 51 6652
6654 3 362450 150517 197000 64 6653
6655 3 362593 150532 196960 64 6654
6656 3 362797 150651 196920 40 6655
6657 3 362933 150664 196880 98 6656
6658 3 362945 150692 196840 98 6657
6659 3 362951 150709 196760 98 6658
6660 3 362945 150822 196680 98 6659
6661 3 362951 150832 196640 98 6660
6662 3 362944 150837 196600 98 6661
6663 3 362940 150855 196560 98 6662
6664 3 361587 150290 196360 102 6643
6665 3 361724 150102 196360 102 6664
6666 3 361811 149566 196360 96 6665
6667 3 361795 149284 196520 81 6666
6668 3 361773 149118 196560 64 6667
6669 3 361800 148717 196600 75 6668
6670 3 362439 148000 196640 75 6669
6671 3 362530 147933 196680 90 6670
6672 3 362652 147835 196720 90 6671
6673 3 362921 147543 196760 101 6672
6674 3 362923 146433 196760 175 6673
6675 3 363070 146408 196680 175 6674
6676 3 363323 146352 196640 175 6675
6677 3 363626 146384 196640 163 6676
6678 3 363689 146340 196600 163 6677
6679 3 363771 146319 196560 -1 6678
6680 3 363772 146329 196520 -1 6679
6681 3 363750 146363 196480 -1 6680
6682 3 363737 146316 196440 -1 6681
6683 3 362870 146240 197120 91 6674
6684 3 362530 145985 197160 91 6683
6685 3 362187 145914 197200 96 6684
6686 3 362099 145932 197240 96 6685
6687 3 362034 145996 197320 51 6686
6688 3 361901 146098 197360 51 6687
6689 3 361784 146234 197440 60 6688
6690 3 361714 146259 197480 60 6689
6691 3 361567 146255 197560 51 6690
6692 3 361531 146258 197600 51 6691
6693 3 361500 146275 197640 51 6692
6694 3 361422 146251 197680 51 6693
6695 3 361264 146253 197760 51 6694
6696 3 361086 146231 197800 64 6695
6697 3 360834 146169 197840 91 6696
6698 3 360820 146171 197880 91 6697
6699 3 360645 146097 197960 91 6698
6700 3 360570 146110 198000 51 6699
6701 3 360647 146116 197800 51 6700
6702 3 360448 145997 197760 51 6701
6703 3 360170 145792 197680 51 6702
6704 3 359887 145742 197600 51 6703
6705 3 359524 145673 197560 48 6704
6706 3 359424 145472 197520 45 6705
6707 3 359264 145280 197480 60 6706
6708 3 359136 145056 197440 51 6707
6709 3 358976 144864 197320 75 6708
6710 3 358848 144608 197280 40 6709
6711 3 358720 144384 197360 32 6710
6712 3 358824 144402 197480 32 6711
6713 3 358880 144416 197560 32 6712
6714 3 359104 144320 197720 45 6713
6715 3 359296 144288 197880 45 6714
6716 3 359360 144288 197880 51 6715
6717 3 359586 144324 197920 -1 6716
6718 3 358656 144320 197360 75 6711
6719 3 358592 144096 197240 40 6718
6720 3 358592 143840 197120 64 6719
6721 3 358400 143648 197120 60 6720
6722 3 358216 143584 197160 -1 6721
6723 3 358193 143587 197200 -1 6722
6724 3 358035 143579 197240 -1 6723
6725 3 357884 143319 197240 -1 6724
6726 3 357789 143212 197200 -1 6725
6727 3 357737 143232 197160 -1 6726
6728 3 357511 143171 197080 -1 6727
6729 3 357377 143154 197040 -1 6728
6730 3 357301 143179 197000 -1 6729
6731 3 357148 143228 196920 -1 6730
6732 3 360602 146122 198120 91 6700
6733 3 360683 146107 198200 91 6732
6734 3 360718 146059 198240 91 6733
6735 3 360650 146218 198280 -1 6734
6736 3 360674 146248 198400 -1 6735
6737 3 360754 146011 198280 91 6734
6738 3 360758 145994 198360 91 6737
6739 3 360763 145992 198440 91 6738
6740 3 360764 145989 198480 91 6739
6741 3 361800 146155 197320 51 6688
6742 3 361762 146149 197280 60 6741
6743 3 361712 146139 197200 60 6742
6744 3 361682 146210 197160 60 6743
6745 3 361656 146233 197120 60 6744
6746 3 361677 146290 197080 60 6745
6747 3 362874 146224 197200 91 6683
6748 3 362767 145925 197240 60 6747
6749 3 362960 145735 197280 75 6748
6750 3 363074 145687 197320 75 6749
6751 3 363256 145597 197400 81 6750
6752 3 363284 145555 197440 81 6751
6753 3 363269 145611 197520 81 6752
6754 3 363210 145666 197560 81 6753
6755 3 363204 145720 197640 81 6754
6756 3 363245 145758 197680 81 6755
6757 3 363347 145720 197720 45 6756
6758 3 363380 145760 197760 45 6757
6759 3 363342 145787 197800 45 6758
6760 3 363287 145885 197840 81 6759
6761 3 363266 145917 197880 81 6760
6762 3 363313 145934 197920 81 6761
6763 3 363325 145991 197960 81 6762
6764 3 363265 146010 198000 81 6763
6765 3 363268 146042 198080 75 6764
6766 3 363276 146060 198120 81 6765
6767 3 363246 146071 198160 75 6766
6768 3 363228 146087 198200 75 6767
6769 3 363142 146064 198240 75 6768
6770 3 363097 146088 198280 75 6769
6771 3 363084 146135 198320 75 6770
6772 3 362941 146386 198360 -1 6771
6773 3 362799 146442 198360 -1 6772
6774 3 362773 146418 198400 -1 6773
6775 3 362722 146437 198440 -1 6774
6776 3 362712 146438 198480 -1 6775
6777 3 362721 146458 198560 -1 6776
6778 3 362720 146470 198600 -1 6777
6779 3 363383 145517 197480 45 6752
6780 3 363419 145476 197520 45 6779
6781 3 363997 144926 197560 172 6780
6782 3 364003 144938 197600 172 6781
6783 3 364006 144943 197640 172 6782
6784 3 364010 144966 197760 98 6783
6785 3 364236 144823 197840 40 6784
6786 3 364278 144832 197880 40 6785
6787 3 364398 144880 197920 64 6786
6788 3 364514 144934 197960 64 6787
6789 3 364486 144900 198000 64 6788
6790 3 364352 144915 198080 64 6789
6791 3 364357 144943 198120 64 6790
6792 3 364405 144914 198200 64 6791
6793 3 364527 144864 198240 32 6792
6794 3 364787 144601 198280 60 6793
6795 3 365001 144334 198360 51 6794
6796 3 365080 144251 198400 51 6795
6797 3 365177 144140 198360 51 6796
6798 3 365231 144124 198320 51 6797
6799 3 365466 143934 198280 96 6798
6800 3 365572 143953 198320 96 6799
6801 3 365696 144058 198360 64 6800
6802 3 365788 144170 198360 64 6801
6803 3 365794 144182 198320 64 6802
6804 3 365773 144157 198240 64 6803
6805 3 365803 144131 198200 64 6804
6806 3 365817 144163 198160 64 6805
6807 3 365828 144150 198120 64 6806
6808 3 365835 144133 198080 64 6807
6809 3 365883 144124 198000 64 6808
6810 3 365924 144153 197960 64 6809
6811 3 365866 144134 197920 64 6810
6812 3 365841 144140 197880 96 6811
6813 3 365815 144200 197800 96 6812
6814 3 365703 144445 197720 96 6813
6815 3 365658 144585 197720 51 6814
6816 3 365678 144640 197760 51 6815
6817 3 365626 144695 197800 51 6816
6818 3 365498 144811 197840 45 6817
6819 3 365476 144941 197840 45 6818
6820 3 365399 145090 197880 60 6819
6821 3 365325 145434 197920 -1 6820
6822 3 365273 145544 197920 -1 6821
6823 3 365300 145776 197920 -1 6822
6824 3 365234 145842 197880 -1 6823
6825 3 365241 145930 197840 -1 6824
6826 3 365175 145934 197800 -1 6825
6827 3 365148 145934 197720 -1 6826
6828 3 365079 145916 197680 -1 6827
6829 3 365051 145918 197640 -1 6828
6830 3 364980 145886 197560 -1 6829
6831 3 364941 145893 197520 -1 6830
6832 3 364880 145895 197480 -1 6831
6833 3 364823 145891 197440 -1 6832
6834 3 364694 145866 197360 -1 6833
6835 3 364502 145776 197320 -1 6834
6836 3 364416 145793 197280 -1 6835
6837 3 365661 143962 198400 64 6801
6838 3 365721 143817 198440 64 6837
6839 3 366026 143613 198480 60 6838
6840 3 366144 143254 198480 51 6839
6841 3 366387 143152 198520 32 6840
6842 3 366398 143159 198600 32 6841
6843 3 366474 143180 198680 32 6842
6844 3 366571 143266 198760 32 6843
6845 3 366583 143314 198800 32 6844
6846 3 366559 143370 198840 32 6845
6847 3 366539 143394 198880 32 6846
6848 3 366557 143414 198920 32 6847
6849 3 366562 143421 198960 32 6848
6850 3 363368 144795 197600 64 6782
6851 3 362735 144686 197560 40 6850
6852 3 362676 144684 197520 71 6851
6853 3 362623 144651 197480 71 6852
6854 3 362568 144636 197440 71 6853
6855 3 362533 144646 197400 71 6854
6856 3 362473 144609 197360 60 6855
6857 3 362470 144558 197320 60 6856
6858 3 362410 144553 197240 60 6857
6859 3 362364 144507 197200 60 6858
6860 3 362305 144489 197160 60 6859
6861 3 362264 144460 197120 60 6860
6862 3 364010 144912 197440 172 6781
6863 3 364268 144679 197320 91 6862
6864 3 364271 144625 197240 91 6863
6865 3 364290 144528 197200 91 6864
6866 3 364292 144459 197160 81 6865
6867 3 364287 144426 197120 81 6866
6868 3 364314 144380 197080 81 6867
6869 3 364315 144360 197040 81 6868
6870 3 364351 144315 196960 60 6869
6871 3 364420 144252 196880 60 6870
6872 3 364535 144235 196800 98 6871
6873 3 364673 144141 196720 98 6872
6874 3 364841 144024 196680 81 6873
6875 3 365393 144021 196560 86 6874
6876 3 365573 144033 196520 102 6875
6877 3 365816 143948 196440 86 6876
6878 3 366199 143823 196400 60 6877
6879 3 366284 143787 196360 91 6878
6880 3 366559 143794 196320 80 6879
6881 3 367070 143552 196280 108 6880
6882 3 366983 143565 196200 108 6881
6883 3 366945 143575 196080 90 6882
6884 3 366888 143581 195960 90 6883
6885 3 366800 143564 195880 90 6884
6886 3 366794 143574 195800 90 6885
6887 3 366796 143581 195680 90 6886
6888 3 366798 143564 195640 90 6887
6889 3 366800 143553 195600 90 6888
6890 3 366778 143549 195560 90 6889
6891 3 366787 143529 195520 90 6890
6892 3 366835 143508 195480 90 6891
6893 3 366896 143489 195400 90 6892
6894 3 366976 143477 195360 108 6893
6895 3 367003 143456 195280 -1 6894
6896 3 366992 143451 195200 -1 6895
6897 3 367537 143373 196200 81 6881
6898 3 367859 143392 196040 148 6897
6899 3 368101 143406 195920 181 6898
6900 3 368228 143395 195880 197 6899
6901 3 368300 143346 195800 197 6900
6902 3 368361 143348 195720 245 6901
6903 3 368397 143357 195680 245 6902
6904 3 368430 143361 195640 164 6903
6905 3 368490 143348 195560 164 6904
6906 3 368536 143209 195480 164 6905
6907 3 369062 143422 195440 80 6906
6908 3 369212 143541 195360 81 6907
6909 3 369271 143574 195320 81 6908
6910 3 369335 143573 195240 45 6909
6911 3 369406 143559 195160 45 6910
6912 3 369420 143684 195120 45 6911
6913 3 369536 143669 195080 32 6912
6914 3 369618 143639 195000 32 6913
6915 3 369685 143582 194920 32 6914
6916 3 369772 143539 194840 32 6915
6917 3 369826 143493 194800 51 6916
6918 3 369916 143425 194760 51 6917
6919 3 369858 143381 194720 51 6918
6920 3 369827 143346 194680 51 6919
6921 3 361956 149805 196400 96 6666
6922 3 362110 149878 196440 102 6921
6923 3 362275 149786 196560 96 6922
6924 3 362317 149641 196560 96 6923
6925 3 362514 149587 196560 96 6924
6926 3 362702 149409 196600 81 6925
6927 3 362849 149392 196600 -1 6926
6928 3 362902 149402 196640 -1 6927
6929 3 362936 149435 196680 -1 6928
6930 3 363024 149550 196720 -1 6929
6931 3 363111 149557 196760 -1 6930
6932 3 363160 149537 196720 -1 6931
6933 3 363165 149568 196680 -1 6932
6934 3 363151 149528 196640 -1 6933
6935 3 363123 149481 196600 -1 6934
6936 3 363026 149361 196560 -1 6935
6937 3 363060 149176 196520 -1 6936
6938 3 363051 149166 196480 -1 6937
6939 3 361692 152762 196040 107 6630
6940 3 361683 152809 196080 107 6939
6941 3 361705 152865 196120 75 6940
6942 3 361684 152946 196200 75 6941
6943 3 361684 152993 196240 75 6942
6944 3 361667 153029 196320 75 6943
6945 3 361688 153026 196360 75 6944
6946 3 361737 153034 196400 75 6945
6947 3 361736 153068 196440 75 6946
6948 3 363385 153706 195560 60 6621
6949 3 363456 153719 195520 60 6948
6950 3 363466 153715 195480 60 6949
6951 3 363509 153684 195440 60 6950
6952 3 363574 153638 195400 60 6951
6953 3 363582 153636 195320 60 6952
6954 3 363600 153631 195240 60 6953
6955 3 363691 153621 195160 60 6954
6956 3 363727 153632 195120 60 6955
6957 3 363777 153623 195080 60 6956
6958 3 363791 153628 195040 60 6957
6959 3 363821 153620 195000 60 6958
6960 3 363815 153612 194920 -1 6959
6961 3 363840 153576 194840 -1 6960
6962 3 363888 153553 194760 -1 6961
6963 3 363940 153596 194680 -1 6962
6964 3 363998 153593 194640 -1 6963
6965 3 364078 153585 194600 -1 6964
6966 3 364132 153590 194560 -1 6965
6967 3 364262 153564 194520 -1 6966
6968 3 364313 153569 194480 -1 6967
6969 3 364338 153577 194440 -1 6968
6970 3 364379 153569 194400 -1 6969
6971 3 364395 153565 194360 -1 6970
6972 3 364516 153641 194320 -1 6971
6973 3 364607 153633 194280 -1 6972
6974 3 364669 153617 194240 -1 6973
6975 3 364868 153491 194200 -1 6974
6976 3 364975 153463 194160 -1 6975
6977 3 365055 153462 194120 -1 6976
6978 3 365042 153485 194080 -1 6977
6979 3 365091 153482 194000 -1 6978
6980 3 365230 153524 193920 -1 6979
6981 3 365307 153539 193880 -1 6980
6982 3 365377 153555 193840 -1 6981
6983 3 365405 153580 193760 -1 6982
6984 3 365496 153626 193720 -1 6983
6985 3 365650 153739 193680 -1 6984
6986 3 365778 153750 193640 -1 6985
6987 3 365924 153784 193600 -1 6986
6988 3 366007 153813 193480 -1 6987
6989 3 366061 153796 193440 -1 6988
6990 3 366104 153800 193360 -1 6989
6991 3 366246 153818 193280 -1 6990
6992 3 366291 153848 193240 -1 6991
6993 3 366362 153819 193160 -1 6992
6994 3 366397 153800 193080 -1 6993
6995 3 366395 153805 193040 -1 6994
6996 3 366367 153787 193000 -1 6995
6997 3 366344 153807 192960 -1 6996
6998 3 366297 153801 192920 -1 6997
6999 3 366305 153852 192880 -1 6998
7000 3 366284 153892 192840 -1 6999
7001 3 366258 153874 192800 -1 7000
7002 3 366264 153892 192720 -1 7001
7003 3 366270 153950 192680 -1 7002
7004 3 366300 153963 192600 -1 7003
7005 3 366335 153977 192560 -1 7004
7006 3 366372 154006 192480 -1 7005
7007 3 366416 154061 192440 -1 7006
7008 3 366488 154047 192400 -1 7007
7009 3 366569 154023 192320 -1 7008
7010 3 366637 154040 192240 -1 7009
7011 3 366696 154021 192160 -1 7010
7012 3 366710 153969 192080 -1 7011
7013 3 366714 153926 192040 -1 7012
7014 3 366721 153899 192000 -1 7013
7015 3 366758 153861 191960 -1 7014
7016 3 366778 153847 191920 -1 7015
7017 3 366835 153754 191880 -1 7016
7018 3 366862 153679 191840 -1 7017
7019 3 366930 153588 191800 -1 7018
7020 3 366973 153529 191760 -1 7019
7021 3 367040 153445 191680 -1 7020
7022 3 367094 153370 191600 -1 7021
7023 3 367149 153360 191520 -1 7022
7024 3 367159 153363 191480 -1 7023
7025 3 367197 153357 191440 -1 7024
7026 3 367252 153342 191360 -1 7025
7027 3 367244 153272 191280 -1 7026
7028 3 367258 153232 191240 -1 7027
7029 3 367287 153192 191200 -1 7028
7030 3 367259 153150 191160 -1 7029
7031 3 367262 153128 191120 -1 7030
7032 3 367231 153097 191080 -1 7031
7033 3 367242 153032 191040 -1 7032
7034 3 367266 152976 190960 -1 7033
7035 3 367312 152939 190920 -1 7034
7036 3 367304 152943 190880 -1 7035
7037 3 367336 152912 190800 -1 7036
7038 3 367345 152909 190720 -1 7037
7039 3 367367 152864 190640 -1 7038
7040 3 367408 152843 190600 -1 7039
7041 3 367425 152799 190520 -1 7040
7042 3 367439 152802 190440 -1 7041
7043 3 367415 152815 190360 -1 7042
7044 3 367385 152875 190280 -1 7043
7045 3 367342 152904 190240 -1 7044
7046 3 367307 152948 190200 -1 7045
7047 3 367272 152983 190120 -1 7046
7048 3 367292 152999 190040 -1 7047
7049 3 367291 152969 189960 -1 7048
7050 3 367345 152960 189880 -1 7049
7051 3 367408 152983 189800 -1 7050
7052 3 367429 152997 189720 -1 7051
7053 3 367478 152987 189680 -1 7052
7054 3 367546 152964 189640 -1 7053
7055 3 367580 152945 189600 -1 7054
7056 3 367584 152915 189560 -1 7055
7057 3 367576 152889 189520 -1 7056
7058 3 367564 152881 189480 -1 7057
7059 3 367549 152889 189440 -1 7058
7060 3 367605 152908 189400 -1 7059
7061 3 367669 152908 189360 -1 7060
7062 3 367685 152855 189320 -1 7061
7063 3 367740 152859 189280 -1 7062
7064 3 367823 152631 189240 -1 7063
7065 3 367824 152801 189200 -1 7064
7066 3 367810 152806 189160 -1 7065
7067 3 367804 152786 189120 -1 7066
7068 3 367807 152776 189080 -1 7067
7069 3 367820 152752 189040 -1 7068
7070 3 367834 152764 189000 -1 7069
7071 3 367830 152735 188920 -1 7070
7072 3 367826 152685 188880 -1 7071
7073 3 367820 152636 188840 -1 7072
7074 3 367839 152611 188800 -1 7073
7075 3 367862 152570 188760 -1 7074
7076 3 367863 152485 188680 -1 7075
7077 3 367873 152412 188600 -1 7076
7078 3 367901 152322 188560 -1 7077
7079 3 367920 152258 188520 -1 7078
7080 3 367941 152236 188480 -1 7079
7081 3 365963 153777 193640 -1 6987
7082 3 365964 153775 193680 -1 7081
7083 3 365947 153730 193760 -1 7082
7084 3 365939 153714 193800 -1 7083
7085 3 363228 154417 195960 81 6620
7086 3 363249 154457 196040 81 7085
7087 3 363253 154459 196080 81 7086
7088 3 363279 154525 196160 81 7087
7089 3 363305 154561 196200 81 7088
7090 3 363357 154594 196240 81 7089
7091 3 363361 154614 196280 81 7090
7092 3 363364 154700 196320 81 7091
7093 3 363404 154719 196360 45 7092
7094 3 363472 154786 196400 45 7093
7095 3 363503 154810 196440 45 7094
7096 3 363586 154784 196520 40 7095
7097 3 363642 154889 196560 40 7096
7098 3 363740 155081 196600 64 7097
7099 3 363712 155141 196640 64 7098
7100 3 363700 155184 196720 64 7099
7101 3 363731 155215 196800 64 7100
7102 3 363844 155236 196880 60 7101
7103 3 363932 155258 196960 60 7102
7104 3 364043 155292 197040 96 7103
7105 3 364092 155332 197160 96 7104
7106 3 364119 155386 197240 80 7105
7107 3 364145 155425 197320 80 7106
7108 3 364134 155480 197400 80 7107
7109 3 364127 155503 197480 101 7108
7110 3 364247 155591 197640 163 7109
7111 3 364248 155588 197680 163 7110
7112 3 364242 155584 197720 163 7111
7113 3 364261 155595 197800 163 7112
7114 3 364317 155790 198160 45 7113
7115 3 364424 155941 198200 45 7114
7116 3 364620 155969 198240 51 7115
7117 3 364695 155908 198280 51 7116
7118 3 364656 155914 198360 51 7117
7119 3 363809 155770 197480 128 7109
7120 3 363713 155890 197440 128 7119
7121 3 363557 155918 197360 128 7120
7122 3 363391 155886 197360 128 7121
7123 3 363389 155856 197280 128 7122
7124 3 363261 155930 197200 128 7123
7125 3 363057 155872 197160 104 7124
7126 3 362909 155822 197120 104 7125
7127 3 362835 155714 197160 104 7126
7128 3 362731 155702 197200 104 7127
7129 3 362599 155705 197280 -1 7128
7130 3 362441 155677 197320 -1 7129
7131 3 362277 155763 197320 -1 7130
7132 3 362355 155765 197360 -1 7131
7133 3 362877 155826 197080 104 7126
7134 3 362861 155854 196960 104 7133
7135 3 362851 155664 196880 104 7134
7136 3 362853 155680 196840 104 7135
7137 3 362609 155674 196840 -1 7136
7138 3 362533 155588 196880 -1 7137
7139 3 362455 155542 196920 -1 7138
7140 3 362282 155517 196920 -1 7139
7141 3 362182 155513 196880 -1 7140
7142 3 362136 155507 196800 -1 7141
7143 3 362067 155502 196720 -1 7142
7144 3 361991 155496 196640 -1 7143
7145 3 361863 155522 196560 -1 7144
7146 3 361739 155478 196480 -1 7145
7147 3 361717 155414 196400 -1 7146
7148 3 361695 155344 196400 -1 7147
7149 3 361623 155262 196400 -1 7148
7150 3 361523 155244 196400 -1 7149
7151 3 361361 155210 196400 -1 7150
7152 3 361273 155170 196440 -1 7151
7153 3 361174 155099 196400 -1 7152
7154 3 361122 155031 196360 -1 7153
7155 3 361084 155021 196320 -1 7154
7156 3 360944 155001 196320 -1 7155
7157 3 360800 154931 196320 -1 7156
7158 3 360721 154870 196240 -1 7157
7159 3 360682 154805 196200 -1 7158
7160 3 360576 154689 196120 -1 7159
7161 3 360491 154656 196120 -1 7160
7162 3 360429 154696 196120 -1 7161
7163 3 360325 154694 196120 -1 7162
7164 3 360281 154666 196080 -1 7163
7165 3 360109 154582 196040 -1 7164
7166 3 359967 154446 196040 -1 7165
7167 3 359766 154331 196000 -1 7166
7168 3 359694 154285 195920 -1 7167
7169 3 359598 154225 195920 -1 7168
7170 3 359468 154175 195960 -1 7169
7171 3 359254 154071 195960 -1 7170
7172 3 359137 154004 196040 -1 7171
7173 3 359037 153928 196080 -1 7172
7174 3 358973 153868 196160 -1 7173
7175 3 358987 153828 196240 -1 7174
7176 3 358921 153778 196280 -1 7175
7177 3 358915 153656 196360 -1 7176
7178 3 358898 153631 196400 -1 7177
7179 3 358834 153611 196440 -1 7178
7180 3 358794 153575 196440 -1 7179
7181 3 358774 153475 196480 -1 7180
7182 3 358710 153401 196560 -1 7181
7183 3 358632 153375 196520 -1 7182
7184 3 358566 153377 196480 -1 7183
7185 3 358516 153361 196440 -1 7184
7186 3 358516 153327 196400 -1 7185
7187 3 358421 153248 196320 -1 7186
7188 3 358259 153134 196320 -1 7187
7189 3 358203 153124 196360 -1 7188
7190 3 358110 153059 196440 -1 7189
7191 3 358016 152977 196440 -1 7190
7192 3 358046 152849 196560 -1 7191
7193 3 357992 152609 196560 -1 7192
7194 3 357982 152523 196600 -1 7193
7195 3 358098 152489 196680 -1 7194
7196 3 358205 152466 196760 -1 7195
7197 3 358340 152443 196840 -1 7196
7198 3 358342 152443 196880 -1 7197
7199 3 357884 152625 196480 -1 7193
7200 3 357696 152680 196480 -1 7199
7201 3 357490 152699 196480 -1 7200
7202 3 357406 152741 196440 -1 7201
7203 3 357312 152715 196400 -1 7202
7204 3 357227 152628 196320 -1 7203
7205 3 357137 152612 196240 -1 7204
7206 3 357061 152638 196200 -1 7205
7207 3 356979 152778 196200 -1 7206
7208 3 356911 152904 196120 -1 7207
7209 3 356917 153044 196000 -1 7208
7210 3 356913 153192 196000 -1 7209
7211 3 356969 153237 195960 -1 7210
7212 3 356992 153261 195920 -1 7211
7213 3 359083 153802 196240 -1 7175
7214 3 359121 153768 196160 -1 7213
7215 3 359454 154161 196080 -1 7170
7216 3 362324 155495 197000 -1 7140
7217 3 362547 155746 196760 -1 7137
7218 3 362559 155786 196720 -1 7217
7219 3 363083 155818 197360 128 7122
7220 3 362963 155668 197360 104 7219
7221 3 362999 155764 197520 128 7220
7222 3 363190 154734 195480 108 6620
7223 3 363254 154786 195360 104 7222
7224 3 363318 154900 195280 104 7223
7225 3 363367 154884 195240 104 7224
7226 3 363398 154889 195200 104 7225
7227 3 363400 154876 195160 104 7226
7228 3 363417 154876 195120 104 7227
7229 3 363388 154921 195040 104 7228
7230 3 363382 155012 194960 104 7229
7231 3 363323 155069 194880 104 7230
7232 3 362106 159782 193400 75 6141
7233 3 362038 159740 193360 75 7232
7234 3 362011 159704 193320 75 7233
7235 3 361984 159659 193280 75 7234
7236 3 361922 159648 193200 75 7235
7237 3 361707 159647 193120 75 7236
7238 3 361646 159643 193080 75 7237
7239 3 361617 159614 193040 75 7238
7240 3 361521 159577 192960 -1 7239
7241 3 361429 159545 192920 -1 7240
7242 3 361321 159435 192880 -1 7241
7243 3 361210 159414 192840 -1 7242
7244 3 361065 159420 192800 -1 7243
7245 3 361062 159379 192720 -1 7244
7246 3 361087 159429 192640 -1 7245
7247 3 361111 159429 192600 -1 7246
7248 3 361109 159447 192560 -1 7247
7249 3 361049 159447 192520 -1 7248
7250 3 360772 159515 192480 -1 7249
7251 3 360719 159478 192400 -1 7250
7252 3 360720 159470 192360 -1 7251
7253 3 360779 159463 192320 -1 7252
7254 3 360828 159435 192240 -1 7253
7255 3 360836 159366 192160 -1 7254
7256 3 360818 159324 192080 -1 7255
7257 3 360733 159245 192040 -1 7256
7258 3 360701 159110 192040 -1 7257
7259 3 360762 159067 192000 -1 7258
7260 3 360850 158994 191880 -1 7259
7261 3 360887 158978 191840 -1 7260
7262 3 360905 158979 191800 -1 7261
7263 3 360946 159008 191760 -1 7262
7264 3 361008 159023 191720 -1 7263
7265 3 361016 159018 191680 -1 7264
7266 3 361003 158947 191640 -1 7265
7267 3 361024 159116 191760 -1 7263
7268 3 360876 159269 191760 -1 7267
7269 3 360777 159287 191800 -1 7268
7270 3 360727 159316 191880 -1 7269
7271 3 360707 159585 192520 -1 7250
7272 3 360538 159521 192560 -1 7271
7273 3 360557 159534 192640 -1 7272
7274 3 360597 159562 192680 -1 7273
7275 3 356210 162026 188000 128 6064
7276 3 356159 162027 188160 60 7275
7277 3 356094 162024 188240 60 7276
7278 3 356066 162016 188280 60 7277
7279 3 355985 162046 188320 60 7278
7280 3 355946 162056 188400 75 7279
7281 3 355856 162073 188480 75 7280
7282 3 355217 161992 188520 157 7281
7283 3 354897 161884 188440 163 7282
7284 3 354897 161862 188400 163 7283
7285 3 354890 161830 188360 163 7284
7286 3 354823 161786 188320 163 7285
7287 3 354745 161734 188240 137 7286
7288 3 354689 161705 188160 137 7287
7289 3 354609 161654 188040 80 7288
7290 3 354516 161579 188000 156 7289
7291 3 354486 161531 187920 156 7290
7292 3 354233 160855 187920 60 7291
7293 3 354163 160687 187960 71 7292
7294 3 354128 160523 188000 71 7293
7295 3 354211 160330 188040 71 7294
7296 3 354249 160041 188080 32 7295
7297 3 354310 159966 188040 32 7296
7298 3 354389 159938 188000 32 7297
7299 3 354436 159769 187960 32 7298
7300 3 354417 159772 187920 32 7299
7301 3 354424 159730 187880 32 7300
7302 3 354465 159683 187840 32 7301
7303 3 354533 159642 187800 32 7302
7304 3 354586 159579 187760 32 7303
7305 3 354630 159477 187720 32 7304
7306 3 354590 159567 187680 32 7305
7307 3 354427 161436 187760 210 7291
7308 3 354425 161447 187720 210 7307
7309 3 354474 161423 187600 156 7308
7310 3 354479 161429 187560 156 7309
7311 3 355881 162132 188560 75 7281
7312 3 355928 162252 188680 102 7311
7313 3 356052 162384 188840 51 7312
7314 3 356110 162499 188920 51 7313
7315 3 356028 162631 188960 51 7314
7316 3 355996 162745 189000 51 7315
7317 3 355964 162880 189040 51 7316
7318 3 355970 163027 189080 51 7317
7319 3 355976 163116 189120 98 7318
7320 3 356030 163179 189200 98 7319
7321 3 356089 163275 189280 98 7320
7322 3 356143 163322 189360 71 7321
7323 3 356134 163336 189400 71 7322
7324 3 356173 163364 189440 71 7323
7325 3 356201 163353 189480 71 7324
7326 3 356247 163375 189520 71 7325
7327 3 356220 163398 189600 75 7326
7328 3 356271 163433 189680 75 7327
7329 3 356279 163439 189760 75 7328
7330 3 356256 163450 189840 64 7329
7331 3 356292 163462 189960 64 7330
7332 3 356236 163495 190040 64 7331
7333 3 356183 163497 190120 90 7332
7334 3 356041 163525 190200 90 7333
7335 3 355961 163526 190240 40 7334
7336 3 355860 163536 190280 40 7335
7337 3 355827 163620 190360 40 7336
7338 3 355767 163771 190400 32 7337
7339 3 355552 163911 190440 45 7338
7340 3 355687 163918 190640 32 7339
7341 3 355690 163922 190760 51 7340
7342 3 355706 163840 190880 163 7341
7343 3 355692 163793 190960 163 7342
7344 3 355680 163799 191080 163 7343
7345 3 355682 163864 191200 80 7344
7346 3 355707 163920 191280 80 7345
7347 3 355705 163891 191360 80 7346
7348 3 355722 163915 191400 80 7347
7349 3 355725 163933 191440 64 7348
7350 3 355695 163878 191520 64 7349
7351 3 355762 163828 191600 40 7350
7352 3 355808 163770 191760 40 7351
7353 3 355633 163625 191960 40 7352
7354 3 355494 163569 192000 104 7353
7355 3 355378 163543 192080 104 7354
7356 3 355348 163498 192160 104 7355
7357 3 355238 163453 192200 45 7356
7358 3 355235 163433 192240 45 7357
7359 3 355160 163366 192320 45 7358
7360 3 355093 163294 192400 90 7359
7361 3 355061 163254 192480 90 7360
7362 3 355052 163226 192560 90 7361
7363 3 354997 163165 192600 64 7362
7364 3 354948 163140 192640 64 7363
7365 3 354897 163119 192680 64 7364
7366 3 354837 163038 192720 64 7365
7367 3 354829 163035 192760 64 7366
7368 3 354738 163010 192840 75 7367
7369 3 354629 163017 192880 75 7368
7370 3 354584 162948 192920 51 7369
7371 3 354508 162899 192960 51 7370
7372 3 354495 162810 193000 51 7371
7373 3 354499 162739 193040 81 7372
7374 3 354415 162704 193080 81 7373
7375 3 354340 162676 193120 81 7374
7376 3 354265 162629 193200 60 7375
7377 3 354171 162583 193240 60 7376
7378 3 354110 162523 193280 60 7377
7379 3 354074 162460 193360 51 7378
7380 3 354028 162478 193400 51 7379
7381 3 354066 162441 193520 51 7380
7382 3 354073 162422 193600 51 7381
7383 3 354049 162323 193640 40 7382
7384 3 354019 162160 193720 40 7383
7385 3 354015 162054 193760 102 7384
7386 3 353983 161930 193800 102 7385
7387 3 354072 161202 193880 175 7386
7388 3 354046 161052 194040 175 7387
7389 3 353967 160995 194080 175 7388
7390 3 353968 161044 194160 175 7389
7391 3 353952 161019 194240 175 7390
7392 3 353896 160997 194320 175 7391
7393 3 353915 160908 194360 175 7392
7394 3 353966 161112 193840 175 7387
7395 3 353940 161052 193720 172 7394
7396 3 353830 160958 193680 164 7395
7397 3 353839 160962 193600 164 7396
7398 3 353788 160860 193480 134 7397
7399 3 353803 160811 193400 134 7398
7400 3 353830 160775 193360 134 7399
7401 3 353847 160754 193280 134 7400
7402 3 353839 160761 193200 134 7401
7403 3 353798 160774 193160 134 7402
7404 3 353747 160800 193120 134 7403
7405 3 356458 164043 191760 40 7352
7406 3 356503 164109 191800 40 7405
7407 3 356576 164227 191840 -1 7406
7408 3 356634 164289 191880 -1 7407
7409 3 356669 164338 191920 -1 7408
7410 3 356698 164374 192000 -1 7409
7411 3 356717 164425 192080 -1 7410
7412 3 356831 164423 192160 -1 7411
7413 3 356937 164402 192240 -1 7412
7414 3 356994 164361 192320 -1 7413
7415 3 356957 164372 192440 -1 7414
7416 3 357011 164296 192480 -1 7415
7417 3 357018 164291 192520 -1 7416
7418 3 357018 164301 192560 -1 7417
7419 3 357014 164291 192600 -1 7418
7420 3 357032 164286 192640 -1 7419
7421 3 357149 164245 192680 -1 7420
7422 3 357241 164288 192720 -1 7421
7423 3 357269 164338 192800 -1 7422
7424 3 357317 164380 192880 -1 7423
7425 3 357358 164346 193000 -1 7424
7426 3 357418 164206 193040 -1 7425
7427 3 357421 164212 193080 -1 7426
7428 3 357432 164222 193160 -1 7427
7429 3 357496 164205 193200 -1 7428
7430 3 357553 164195 193240 -1 7429
7431 3 357590 164158 193280 -1 7430
7432 3 357607 164135 193320 -1 7431
7433 3 357614 164102 193360 -1 7432
7434 3 357664 164132 193440 -1 7433
7435 3 357775 164134 193520 -1 7434
7436 3 357877 164134 193600 -1 7435
7437 3 357881 164126 193680 -1 7436
7438 3 357929 164142 193760 -1 7437
7439 3 357962 164141 193840 -1 7438
7440 3 358077 164091 193920 -1 7439
7441 3 358103 164025 193960 -1 7440
7442 3 358142 163998 194040 -1 7441
7443 3 358201 163906 194080 -1 7442
7444 3 358236 163878 194160 -1 7443
7445 3 358251 163897 194240 -1 7444
7446 3 358238 163933 194320 -1 7445
7447 3 358199 163901 194400 -1 7446
7448 3 358207 163894 194480 -1 7447
7449 3 358151 163914 194560 -1 7448
7450 3 358087 163967 194640 -1 7449
7451 3 358010 163998 194720 -1 7450
7452 3 358009 164008 194800 -1 7451
7453 3 357978 164050 194840 -1 7452
7454 3 357967 164002 194880 -1 7453
7455 3 357947 163936 194920 -1 7454
7456 3 357928 163909 194960 -1 7455
7457 3 357929 163864 195000 -1 7456
7458 3 357869 163868 195080 -1 7457
7459 3 357904 163884 195120 -1 7458
7460 3 357928 163944 195200 -1 7459
7461 3 357990 163955 195280 -1 7460
7462 3 358089 163993 195360 -1 7461
7463 3 358158 164010 195400 -1 7462
7464 3 358216 164005 195440 -1 7463
7465 3 358274 164016 195480 -1 7464
7466 3 358329 163999 195520 -1 7465
7467 3 358423 163925 195560 -1 7466
7468 3 358500 163911 195600 -1 7467
7469 3 358550 163931 195680 -1 7468
7470 3 358587 163946 195760 -1 7469
7471 3 358616 163961 195840 -1 7470
7472 3 358665 163926 195920 -1 7471
7473 3 358709 163948 196000 -1 7472
7474 3 358706 163941 196080 -1 7473
7475 3 358678 163937 196160 -1 7474
7476 3 358702 163923 196240 -1 7475
7477 3 358721 163942 196280 -1 7476
7478 3 358741 163964 196320 -1 7477
7479 3 358803 163994 196360 -1 7478
7480 3 358864 164038 196400 -1 7479
7481 3 358896 163998 196440 -1 7480
7482 3 358947 163985 196480 -1 7481
7483 3 358997 163979 196520 -1 7482
7484 3 359057 163931 196560 -1 7483
7485 3 359078 163888 196600 -1 7484
7486 3 359094 163802 196640 -1 7485
7487 3 359100 163813 196680 -1 7486
7488 3 359080 163872 196720 -1 7487
7489 3 359064 163873 196760 -1 7488
7490 3 359037 163828 196840 -1 7489
7491 3 358987 163775 196880 -1 7490
7492 3 358942 163763 196920 -1 7491
7493 3 358973 163728 197000 -1 7492
7494 3 359093 163700 197040 -1 7493
7495 3 359154 163665 197080 -1 7494
7496 3 359173 163663 197120 -1 7495
7497 3 359190 163613 197160 -1 7496
7498 3 359214 163580 197200 -1 7497
7499 3 359233 163568 197240 -1 7498
7500 3 359265 163493 197320 -1 7499
7501 3 359300 163386 197360 -1 7500
7502 3 359319 163325 197400 -1 7501
7503 3 359345 163332 197440 -1 7502
7504 3 359424 163338 197520 -1 7503
7505 3 359410 163324 197560 -1 7504
7506 3 359335 163305 197600 -1 7505
7507 3 359374 163325 197680 -1 7506
7508 3 359211 163352 197720 -1 7507
7509 3 359116 163435 197760 -1 7508
7510 3 359074 163490 197800 -1 7509
7511 3 359094 163541 197840 -1 7510
7512 3 359561 163496 197560 -1 7505
7513 3 359569 163543 197600 -1 7512
7514 3 356654 164670 192480 -1 7415
7515 3 356506 164892 192520 -1 7514
7516 3 356316 165132 192560 -1 7515
7517 3 356368 165634 192560 -1 7516
7518 3 356328 165692 192600 -1 7517
7519 3 356318 165757 192640 -1 7518
7520 3 356358 165763 192680 -1 7519
7521 3 355216 164087 190320 120 7339
7522 3 355164 164170 190200 96 7521
7523 3 355136 164341 190080 45 7522
7524 3 355060 164477 190000 40 7523
7525 3 354897 164644 189920 40 7524
7526 3 354993 164775 189840 40 7525
7527 3 355062 164840 189760 51 7526
7528 3 355116 164834 189680 51 7527
7529 3 355130 164856 189600 51 7528
7530 3 354976 165060 189520 160 7529
7531 3 354956 165090 189440 160 7530
7532 3 354986 165172 189360 150 7531
7533 3 354940 165164 189040 150 7532
7534 3 354917 165211 189000 128 7533
7535 3 354892 165198 188920 128 7534
7536 3 355246 164841 188920 128 7535
7537 3 355271 164862 188840 128 7536
7538 3 355277 164864 188720 128 7537
7539 3 355217 164868 188680 128 7538
7540 3 355270 164922 188640 128 7539
7541 3 355446 165096 188600 128 7540
7542 3 355672 165179 188560 51 7541
7543 3 355876 165459 188560 32 7542
7544 3 356017 165468 188520 32 7543
7545 3 356089 165442 188440 32 7544
7546 3 355204 165611 188840 51 7535
7547 3 355262 165639 188800 51 7546
7548 3 355263 165669 188720 51 7547
7549 3 355255 165745 188640 32 7548
7550 3 355285 165804 188560 32 7549
7551 3 355316 165840 188520 32 7550
7552 3 355283 165850 188480 32 7551
7553 3 355190 166067 188440 51 7552
7554 3 355183 166044 188400 51 7553
7555 3 355142 166064 188360 51 7554
7556 3 355105 166096 188280 71 7555
7557 3 355077 166130 188200 71 7556
7558 3 355079 166154 188120 71 7557
7559 3 355088 166263 188040 64 7558
7560 3 355074 166294 187960 64 7559
7561 3 355063 166308 187880 51 7560
7562 3 355075 166308 187840 51 7561
7563 3 355073 166312 187760 51 7562
7564 3 355049 166342 187720 51 7563
7565 3 355024 166370 187680 51 7564
7566 3 354999 166379 187640 51 7565
7567 3 355025 166427 187600 51 7566
7568 3 355090 166586 187560 51 7567
7569 3 355121 166661 187520 45 7568
7570 3 355120 166667 187440 45 7569
7571 3 355190 166707 187400 45 7570
7572 3 355207 166766 187360 45 7571
7573 3 355206 166814 187320 40 7572
7574 3 355219 166820 187280 40 7573
7575 3 355333 166920 187240 40 7574
7576 3 355557 167122 187240 64 7575
7577 3 355554 167239 187280 64 7576
7578 3 355555 167294 187320 64 7577
7579 3 355939 167510 187360 64 7578
7580 3 355977 167583 187400 64 7579
7581 3 355980 167605 187440 64 7580
7582 3 356084 167688 187480 64 7581
7583 3 356323 167762 187480 -1 7582
7584 3 356628 167784 187480 -1 7583
7585 3 356591 167790 187440 -1 7584
7586 3 356531 167815 187400 -1 7585
7587 3 356494 167839 187360 -1 7586
7588 3 356378 167859 187320 -1 7587
7589 3 356448 167878 187280 -1 7588
7590 3 356609 167797 187520 -1 7584
7591 3 356560 167830 187560 -1 7590
7592 3 356524 167851 187600 -1 7591
7593 3 356508 167868 187640 -1 7592
7594 3 356498 167889 187680 -1 7593
7595 3 356528 168047 187720 -1 7594
7596 3 356622 168211 187680 -1 7595
7597 3 356673 168287 187640 -1 7596
7598 3 356669 168305 187600 -1 7597
7599 3 355604 167420 187240 64 7576
7600 3 355622 167453 187200 64 7599
7601 3 355617 167491 187160 64 7600
7602 3 355591 167542 187080 64 7601
7603 3 355575 167526 187040 64 7602
7604 3 355588 167542 187000 64 7603
7605 3 355603 167534 186960 64 7604
7606 3 355569 167599 186920 64 7605
7607 3 355638 167718 186880 64 7606
7608 3 355639 167891 186840 64 7607
7609 3 355582 168012 186840 64 7608
7610 3 355567 168009 186800 64 7609
7611 3 355558 168009 186760 -1 7610
7612 3 355582 168005 186720 -1 7611
7613 3 355620 168033 186680 -1 7612
7614 3 355715 168084 186640 -1 7613
7615 3 355726 168106 186600 -1 7614
7616 3 355734 168118 186560 -1 7615
7617 3 355767 168107 186520 -1 7616
7618 3 355786 168128 186480 -1 7617
7619 3 355810 168170 186440 -1 7618
7620 3 355799 168197 186400 -1 7619
7621 3 355823 168195 186360 -1 7620
7622 3 355839 168191 186320 -1 7621
7623 3 355855 168148 186280 -1 7622
7624 3 355663 167615 186840 64 7606
7625 3 355683 167580 186800 64 7624
7626 3 355726 167563 186760 64 7625
7627 3 355722 167568 186680 64 7626
7628 3 355747 167567 186640 64 7627
7629 3 355771 167537 186600 64 7628
7630 3 355800 167511 186520 64 7629
7631 3 355889 167510 186440 64 7630
7632 3 355898 167515 186400 -1 7631
7633 3 355897 167510 186360 -1 7632
7634 3 355936 167488 186280 -1 7633
7635 3 355979 167499 186240 -1 7634
7636 3 356009 167502 186200 -1 7635
7637 3 356029 167474 186160 -1 7636
7638 3 356025 167425 186120 -1 7637
7639 3 356017 167371 186080 -1 7638
7640 3 356075 167296 186000 -1 7639
7641 3 356113 167265 185960 -1 7640
7642 3 356135 167239 185920 -1 7641
7643 3 356163 167222 185880 -1 7642
7644 3 356151 167226 185840 -1 7643
7645 3 356144 167243 185800 -1 7644
7646 3 356161 167196 185760 -1 7645
7647 3 356181 167194 185720 -1 7646
7648 3 356177 167132 185680 -1 7647
7649 3 356167 167076 185640 -1 7648
7650 3 356187 166997 185600 -1 7649
7651 3 356220 166938 185560 -1 7650
7652 3 356249 166907 185520 -1 7651
7653 3 356220 166897 185480 -1 7652
7654 3 356214 167287 185680 -1 7647
7655 3 356264 167278 185640 -1 7654
7656 3 356256 167253 185600 -1 7655
7657 3 356304 167218 185560 -1 7656
7658 3 356311 167185 185520 -1 7657
7659 3 356305 167155 185480 -1 7658
7660 3 356265 167098 185440 -1 7659
7661 3 356227 167046 185400 -1 7660
7662 3 356193 167054 185360 -1 7661
7663 3 356138 167044 185320 -1 7662
7664 3 356111 167043 185280 -1 7663
7665 3 356089 166997 185240 -1 7664
7666 3 356074 166965 185200 -1 7665
7667 3 356070 166935 185160 -1 7666
7668 3 356025 166910 185120 -1 7667
7669 3 356006 166900 185080 -1 7668
7670 3 355979 166859 185000 -1 7669
7671 3 355966 166824 184920 -1 7670
7672 3 355978 166780 184880 -1 7671
7673 3 355987 166740 184840 -1 7672
7674 3 355957 166652 184800 -1 7673
7675 3 355949 166604 184760 -1 7674
7676 3 355969 166480 184680 -1 7675
7677 3 355937 166408 184600 -1 7676
7678 3 355937 166300 184480 -1 7677
7679 3 355973 166272 184400 -1 7678
7680 3 356033 166092 184280 -1 7679
7681 3 356067 166012 184240 -1 7680
7682 3 356185 165924 184200 -1 7681
7683 3 356263 165842 184160 -1 7682
7684 3 356341 165760 184120 -1 7683
7685 3 356491 165668 184080 -1 7684
7686 3 356539 165560 184000 -1 7685
7687 3 356567 165432 183920 -1 7686
7688 3 356527 165360 183840 -1 7687
7689 3 356515 165292 183720 -1 7688
7690 3 356583 165124 183600 -1 7689
7691 3 356575 165064 183480 -1 7690
7692 3 356655 164988 183360 -1 7691
7693 3 356761 164848 183360 -1 7692
7694 3 356825 164792 183320 -1 7693
7695 3 356937 164768 183240 -1 7694
7696 3 356913 164804 183160 -1 7695
7697 3 356977 164888 183040 -1 7696
7698 3 357049 164929 182960 -1 7697
7699 3 357169 164984 182880 -1 7698
7700 3 357233 165068 182800 -1 7699
7701 3 357157 165020 182760 -1 7700
7702 3 357037 165052 182680 -1 7701
7703 3 356909 165100 182640 -1 7702
7704 3 356665 165192 182600 -1 7703
7705 3 356373 165188 182560 -1 7704
7706 3 356221 165196 182480 -1 7705
7707 3 356045 165244 182440 -1 7706
7708 3 355975 165344 182360 -1 7707
7709 3 355919 165420 182240 -1 7708
7710 3 355927 165476 182120 -1 7709
7711 3 355979 165460 181960 -1 7710
7712 3 355971 165452 181880 -1 7711
7713 3 355945 165440 181800 -1 7712
7714 3 355889 165364 181680 -1 7713
7715 3 355853 165312 181600 -1 7714
7716 3 355837 165280 181520 -1 7715
7717 3 355847 165276 181400 -1 7716
7718 3 355779 165260 181320 -1 7717
7719 3 355721 165088 181240 -1 7718
7720 3 355705 165068 181120 -1 7719
7721 3 355757 165252 181000 -1 7720
7722 3 355765 165168 180880 -1 7721
7723 3 355757 165104 180760 -1 7722
7724 3 355683 164984 180640 -1 7723
7725 3 355581 164840 180600 -1 7724
7726 3 355557 164788 180520 -1 7725
7727 3 355581 164760 180400 -1 7726
7728 3 355555 164792 180320 -1 7727
7729 3 355551 164816 180240 -1 7728
7730 3 355519 164776 180120 -1 7729
7731 3 355441 164788 180040 -1 7730
7732 3 355437 164776 179920 -1 7731
7733 3 355433 164692 179800 -1 7732
7734 3 355525 164720 179680 -1 7733
7735 3 355497 164516 179640 -1 7734
7736 3 355641 164788 179640 -1 7734
7737 3 355809 164680 179640 -1 7736
7738 3 355597 164900 179600 -1 7736
7739 3 355617 165024 179560 -1 7738
7740 3 355613 165108 179480 -1 7739
7741 3 355553 165120 179400 -1 7740
7742 3 357245 164984 182720 -1 7701
7743 3 357373 164940 182640 -1 7742
7744 3 357453 164892 182560 -1 7743
7745 3 357505 164880 182480 -1 7744
7746 3 357683 164736 182480 -1 7745
7747 3 357721 164704 182440 -1 7746
7748 3 357837 164644 182400 -1 7747
7749 3 357965 164520 182360 -1 7748
7750 3 357997 164568 182320 -1 7749
7751 3 358025 164608 182240 -1 7750
7752 3 358029 164692 182160 -1 7751
7753 3 358013 164820 182040 -1 7752
7754 3 357861 164892 181920 -1 7753
7755 3 357717 164868 181840 -1 7754
7756 3 357593 164848 181680 -1 7755
7757 3 357645 164916 181560 -1 7756
7758 3 358089 164428 182400 -1 7749
7759 3 362272 158017 175840 32 5848
7760 3 362136 158098 175920 40 7759
7761 3 361855 158130 176040 32 7760
7762 3 361652 158283 176120 60 7761
7763 3 361563 158402 176040 60 7762
7764 3 361400 158605 175960 60 7763
7765 3 361412 158670 175920 60 7764
7766 3 361303 158710 175880 60 7765
7767 3 361076 158877 175840 60 7766
7768 3 361101 159007 175840 -1 7767
7769 3 361123 159010 175760 -1 7768
7770 3 361105 158979 175720 -1 7769
7771 3 361076 158993 175640 -1 7770
7772 3 361078 158976 175600 -1 7771
7773 3 361047 158995 175520 -1 7772
7774 3 361063 159057 175440 -1 7773
7775 3 361081 159084 175400 -1 7774
7776 3 361081 159162 175320 -1 7775
7777 3 361112 159274 175200 -1 7776
7778 3 361137 159294 175160 -1 7777
7779 3 361159 159329 175120 -1 7778
7780 3 361194 159357 175080 -1 7779
7781 3 361194 159405 175000 -1 7780
7782 3 361194 159434 174920 -1 7781
7783 3 361216 159431 174840 -1 7782
7784 3 361301 159418 174760 -1 7783
7785 3 361306 159407 174680 -1 7784
7786 3 361276 159375 174560 -1 7785
7787 3 361252 159392 174440 -1 7786
7788 3 361230 159411 174360 -1 7787
7789 3 361196 159463 174280 -1 7788
7790 3 361089 159539 174200 -1 7789
7791 3 361057 159558 174160 -1 7790
7792 3 361058 159631 174080 -1 7791
7793 3 361040 159649 174040 -1 7792
7794 3 361041 159722 174000 -1 7793
7795 3 361032 159721 173960 -1 7794
7796 3 361047 159106 175840 -1 7768
7797 3 361035 159095 175880 -1 7796
7798 3 360999 159075 175960 -1 7797
7799 3 360862 158889 175840 -1 7767
7800 3 360833 158888 175880 -1 7799
7801 3 360819 158854 175920 -1 7800
7802 3 360743 158780 175960 -1 7801
7803 3 360780 158686 176000 -1 7802
7804 3 360857 158650 176040 60 7803
7805 3 360888 158640 176160 60 7804
7806 3 360795 158550 176280 -1 7805
7807 3 360745 158494 176360 -1 7806
7808 3 360668 158423 176400 -1 7807
7809 3 360656 158410 176440 -1 7808
7810 3 360637 158367 176480 -1 7809
7811 3 360652 158282 176520 -1 7810
7812 3 360650 158147 176560 -1 7811
7813 3 360646 158079 176600 -1 7812
7814 3 360617 157978 176640 -1 7813
7815 3 360564 157963 176680 -1 7814
7816 3 360471 157966 176760 -1 7815
7817 3 360428 157966 176800 -1 7816
7818 3 360371 157968 176840 -1 7817
7819 3 363178 157867 175040 45 5843
7820 3 363335 157646 175080 51 7819
7821 3 363708 157493 175120 32 7820
7822 3 363896 157423 175200 40 7821
7823 3 363945 157401 175280 40 7822
7824 3 364023 157401 175320 40 7823
7825 3 364144 157410 175360 40 7824
7826 3 364539 157297 175400 40 7825
7827 3 364702 157165 175440 40 7826
7828 3 364759 156872 175480 -1 7827
7829 3 364792 156840 175520 -1 7828
7830 3 364864 156801 175560 -1 7829
7831 3 364981 156715 175600 -1 7830
7832 3 365070 156673 175720 -1 7831
7833 3 365129 156608 175760 -1 7832
7834 3 365172 156567 175800 -1 7833
7835 3 365263 156457 175880 -1 7834
7836 3 365307 156376 175960 -1 7835
7837 3 365323 156327 176000 -1 7836
7838 3 365324 156246 176080 -1 7837
7839 3 365322 156186 176160 -1 7838
7840 3 365360 156133 176200 -1 7839
7841 3 365589 156036 176240 -1 7840
7842 3 365608 156021 176280 -1 7841
7843 3 365624 156003 176320 -1 7842
7844 3 365642 156002 176400 -1 7843
7845 3 365666 155950 176520 -1 7844
7846 3 365639 155922 176560 -1 7845
7847 3 365664 155866 176600 -1 7846
7848 3 365660 155813 176640 -1 7847
7849 3 365671 155801 176680 -1 7848
7850 3 365595 156001 176160 -1 7841
7851 3 365614 156005 176120 -1 7850
7852 3 365716 156098 176040 -1 7851
7853 3 365906 156253 176040 -1 7852
7854 3 366111 156278 176040 -1 7853
7855 3 366128 156295 176000 -1 7854
7856 4 365926 165669 173600 -1 199
7857 4 366150 165728 173640 -1 7856
7858 4 366286 165774 173720 -1 7857
7859 4 366507 165801 173840 -1 7858
7860 4 366564 165852 173880 -1 7859
7861 4 366818 165978 174000 -1 7860
7862 4 367211 165988 174080 -1 7861
7863 4 367293 166021 174200 -1 7862
7864 4 367427 166132 174280 -1 7863
7865 4 367667 166273 174400 -1 7864
7866 4 367793 166362 174520 -1 7865
7867 4 367879 166716 174600 -1 7866
7868 4 368163 167316 174640 -1 7867
7869 4 368628 167760 174760 -1 7868
7870 4 369019 167997 174840 -1 7869
7871 4 369335 168262 174880 -1 7870
7872 4 369418 168308 175000 -1 7871
7873 4 369586 168361 175080 -1 7872
7874 4 369673 168525 175160 -1 7873
7875 4 369733 168639 175200 -1 7874
7876 4 369797 168743 175280 -1 7875
7877 4 369899 169214 175320 -1 7876
7878 4 369959 169315 175360 -1 7877
7879 4 369889 169487 175320 -1 7878
7880 4 369839 169605 175280 -1 7879
7881 4 369788 169672 175200 -1 7880
7882 4 369751 169834 175160 -1 7881
7883 4 369726 169926 175120 -1 7882
7884 4 369710 169962 175080 -1 7883
7885 4 369729 170063 175040 -1 7884
7886 4 369763 170159 175000 -1 7885
7887 4 369780 170230 174960 -1 7886
7888 4 369737 170327 174920 -1 7887
7889 4 369713 170384 174880 -1 7888
7890 4 369633 170460 174800 -1 7889
7891 4 369608 170546 174760 -1 7890
7892 4 369589 170599 174720 -1 7891
7893 4 369545 170638 174680 -1 7892
7894 4 369510 170695 174600 -1 7893
7895 4 369512 170720 174560 -1 7894
7896 4 369479 170837 174480 -1 7895
7897 4 369483 170901 174440 -1 7896
7898 4 369500 171014 174360 -1 7897
7899 4 369576 171298 174280 -1 7898
7900 4 369612 171381 174240 -1 7899
7901 4 369808 171685 174080 -1 7900
7902 4 369918 172028 174080 -1 7901
7903 4 369927 172212 174160 -1 7902
7904 4 369863 172418 174200 -1 7903
7905 4 369859 172499 174240 -1 7904
7906 4 369795 172579 174280 -1 7905
7907 4 369682 172749 174320 -1 7906
7908 4 369490 173038 174360 -1 7907
7909 4 369443 173087 174400 -1 7908
7910 4 369406 173261 174440 -1 7909
7911 4 369410 173375 174480 -1 7910
7912 4 369383 173441 174520 -1 7911
7913 4 369368 173500 174560 -1 7912
7914 4 369343 173770 174600 -1 7913
7915 4 369338 173864 174640 -1 7914
7916 4 369436 174351 174680 -1 7915
7917 4 369573 174830 174720 -1 7916
7918 4 369863 175141 174720 -1 7917
7919 4 369916 175259 174760 -1 7918
7920 4 369982 175344 174800 -1 7919
7921 4 370105 175476 174840 -1 7920
7922 4 370253 175646 174880 -1 7921
7923 4 370369 175725 174920 -1 7922
7924 4 370393 175819 174960 -1 7923
7925 4 370446 175884 175000 -1 7924
7926 4 370468 175991 175040 -1 7925
7927 4 370499 176094 175080 -1 7926
7928 4 370505 176258 175120 -1 7927
7929 4 370484 176438 175160 -1 7928
7930 4 370458 176429 175200 -1 7929
7931 4 370432 176633 175280 -1 7930
7932 4 370470 176730 175320 -1 7931
7933 4 370471 176758 175360 -1 7932
7934 4 370438 176844 175400 -1 7933
7935 4 370444 176891 175440 -1 7934
7936 4 370422 176947 175480 -1 7935
7937 4 370460 177040 175520 -1 7936
7938 4 370465 177212 175560 -1 7937
7939 4 370429 177263 175600 -1 7938
7940 4 370420 177382 175640 -1 7939
7941 4 370493 177419 175680 -1 7940
7942 4 370494 177501 175720 -1 7941
7943 4 370499 177546 175760 -1 7942
7944 4 370530 177635 175800 -1 7943
7945 4 370462 177799 175880 -1 7944
7946 3 370448 177834 175920 -1 7945
7947 3 370414 177684 176000 -1 7946
7948 3 370450 177622 176040 -1 7947
7949 3 370429 177572 176080 -1 7948
7950 3 370456 177526 176120 -1 7949
7951 3 370468 177517 176160 -1 7950
7952 3 370477 177505 176200 -1 7951
7953 3 370431 177488 176240 -1 7952
7954 4 370320 178313 175880 -1 7945
7955 4 370310 178366 175840 -1 7954
7956 4 370286 178507 175920 -1 7955
7957 4 370262 178552 175960 -1 7956
7958 4 370248 178584 176000 -1 7957
7959 4 370278 178604 176040 -1 7958
7960 4 370272 178613 176120 -1 7959
7961 4 370274 178707 176200 -1 7960
7962 4 370307 178739 176240 -1 7961
7963 4 370285 178790 176320 -1 7962
7964 4 370268 178787 176360 -1 7963
7965 4 370254 178839 176440 -1 7964
7966 4 370254 178884 176480 -1 7965
7967 4 370247 178891 176520 -1 7966
7968 4 370248 178902 176600 -1 7967
7969 4 370273 178887 176680 -1 7968
7970 4 370291 178945 176760 -1 7969
7971 4 370392 178977 176880 -1 7970
7972 4 370478 178994 176920 -1 7971
7973 4 370475 179023 176960 -1 7972
7974 4 370500 179066 177000 -1 7973
7975 4 370552 179101 177040 -1 7974
7976 4 370598 179101 177120 -1 7975
7977 4 370618 179114 177160 -1 7976
7978 4 370623 179091 177200 -1 7977
7979 4 370618 179098 177240 -1 7978
7980 4 370612 179088 177280 -1 7979
7981 4 370656 179082 177320 -1 7980
7982 4 370657 179067 177360 -1 7981
7983 4 370655 179054 177400 -1 7982
7984 4 370661 179044 177440 -1 7983
7985 4 370663 179011 177480 -1 7984
7986 4 370679 178957 177520 -1 7985
7987 4 370679 178931 177560 -1 7986
7988 4 370667 178899 177600 -1 7987
7989 4 370673 178856 177640 -1 7988
7990 4 370600 178673 177680 -1 7989
7991 4 370652 178614 177720 -1 7990
7992 4 370662 178627 177800 -1 7991
7993 4 370660 178494 177840 -1 7992
7994 4 370644 178329 177880 -1 7993
7995 4 370658 178227 177920 -1 7994
7996 4 370646 177954 177960 -1 7995
7997 4 370607 177849 178000 -1 7996
7998 4 370574 177805 178040 -1 7997
7999 4 370523 177719 178080 -1 7998
8000 4 370500 177599 178120 -1 7999
8001 4 370456 177543 178160 -1 8000
8002 4 370412 177484 178200 -1 8001
8003 4 370383 177391 178240 -1 8002
8004 4 370300 177317 178280 -1 8003
8005 4 370260 177235 178320 -1 8004
8006 4 370155 177084 178360 -1 8005
8007 4 370066 176909 178400 -1 8006
8008 4 369982 176758 178440 -1 8007
8009 4 369795 176375 178520 -1 8008
8010 4 369785 176325 178560 -1 8009
8011 4 369766 176215 178600 -1 8010
8012 4 369704 176068 178640 -1 8011
8013 4 369688 175965 178720 -1 8012
8014 4 369693 175904 178760 -1 8013
8015 4 369678 175801 178840 -1 8014
8016 4 369644 175619 178880 -1 8015
8017 4 369647 175573 178920 -1 8016
8018 4 369658 175340 179040 -1 8017
8019 4 369673 175115 179080 -1 8018
8020 4 369730 174818 179120 -1 8019
8021 4 369938 174450 179120 -1 8020
8022 4 370066 174118 179160 -1 8021
8023 4 369989 174065 179240 -1 8022
8024 4 369957 174019 179280 -1 8023
8025 4 369901 173912 179320 -1 8024
8026 4 369842 173814 179400 -1 8025
8027 4 369695 173649 179440 -1 8026
8028 4 369598 173386 179440 -1 8027
8029 4 369533 173156 179520 -1 8028
8030 4 369489 173063 179560 -1 8029
8031 4 369495 172993 179640 -1 8030
8032 4 369429 172831 179720 -1 8031
8033 4 369391 172677 179800 -1 8032
8034 4 369366 172597 179840 -1 8033
8035 4 369279 172337 179960 -1 8034
8036 4 369240 172172 180080 -1 8035
8037 4 369241 171979 180160 -1 8036
8038 4 369169 171914 180240 -1 8037
8039 4 369143 171805 180280 -1 8038
8040 4 369067 171770 180360 -1 8039
8041 4 368992 171724 180440 -1 8040
8042 4 368962 171685 180480 -1 8041
8043 4 368913 171610 180560 -1 8042
8044 4 368934 171554 180640 -1 8043
8045 4 368858 171515 180720 -1 8044
8046 4 368792 171438 180800 -1 8045
8047 4 368793 171408 180880 -1 8046
8048 4 368695 171357 180920 -1 8047
8049 4 368688 171334 181000 -1 8048
8050 4 368660 171298 181080 -1 8049
8051 4 368553 171159 181160 -1 8050
8052 4 368517 171114 181200 -1 8051
8053 4 368430 171064 181240 -1 8052
8054 4 368388 171147 181280 -1 8053
8055 4 368390 171113 181320 -1 8054
8056 4 368394 171092 181360 -1 8055
8057 4 368384 171042 181400 -1 8056
8058 4 368333 171013 181440 -1 8057
8059 4 368356 170976 181480 -1 8058
8060 4 368351 170950 181520 -1 8059
8061 4 368368 170897 181560 -1 8060
8062 4 368371 170841 181600 -1 8061
8063 4 368349 170815 181640 -1 8062
8064 4 368351 170789 181680 -1 8063
8065 4 368306 170767 181720 -1 8064
8066 4 368304 170725 181760 -1 8065
8067 4 368300 170709 181800 -1 8066
8068 4 368312 170667 181840 -1 8067
8069 4 368339 170605 181920 -1 8068
8070 4 368340 170565 182000 -1 8069
8071 4 368413 170581 182040 -1 8070
8072 4 368282 170357 182120 32 8071
8073 4 368267 170328 182200 32 8072
8074 4 368256 170301 182280 32 8073
8075 4 368219 170279 182320 32 8074
8076 4 368226 170245 182400 32 8075
8077 4 368212 170227 182440 32 8076
8078 4 368210 170135 182560 32 8077
8079 4 368192 169948 182600 32 8078
8080 4 368155 169850 182640 32 8079
8081 4 368184 169817 182680 32 8080
8082 4 368179 169800 182720 32 8081
8083 4 368156 169786 182760 32 8082
8084 4 368107 169773 182800 32 8083
8085 4 368025 169738 182840 75 8084
8086 4 367971 169685 182880 75 8085
8087 4 367855 169633 182960 108 8086
8088 4 367707 169583 183000 108 8087
8089 4 367636 169566 183040 104 8088
8090 4 367598 169552 183080 104 8089
8091 4 367553 169477 183120 104 8090
8092 4 367436 169443 183160 107 8091
8093 4 367387 169356 183200 107 8092
8094 4 367280 169271 183280 135 8093
8095 4 367229 169247 183320 135 8094
8096 4 367221 169211 183360 135 8095
8097 4 367200 169201 183400 135 8096
8098 4 367069 169198 183480 98 8097
8099 4 366989 169182 183520 98 8098
8100 4 366993 169191 183560 98 8099
8101 4 366938 169212 183600 98 8100
8102 4 366815 169239 183680 98 8101
8103 4 366795 169255 183720 98 8102
8104 4 366724 169277 183760 98 8103
8105 4 366574 169272 183840 104 8104
8106 4 366525 169272 183880 104 8105
8107 4 366444 169249 183920 104 8106
8108 4 366432 169267 183960 71 8107
8109 4 366357 169305 184040 71 8108
8110 4 366336 169310 184080 71 8109
8111 4 366312 169369 184160 71 8110
8112 4 366298 169404 184240 96 8111
8113 4 366314 169392 184280 96 8112
8114 4 366323 169425 184320 96 8113
8115 4 366331 169443 184360 96 8114
8116 4 366285 169343 184400 96 8115
8117 4 366332 169344 184440 96 8116
8118 4 366551 169252 184480 98 8117
8119 4 366592 169240 184520 98 8118
8120 4 366625 169229 184560 98 8119
8121 4 366705 169263 184640 98 8120
8122 4 366694 169185 184680 96 8121
8123 4 366708 169183 184720 96 8122
8124 4 366750 169185 184760 96 8123
8125 4 366807 169125 184800 96 8124
8126 4 366875 169106 184840 98 8125
8127 4 366949 169048 184880 98 8126
8128 4 366976 169079 184920 98 8127
8129 4 367011 169060 185000 98 8128
8130 4 367059 169021 185040 98 8129
8131 4 367124 168956 185080 98 8130
8132 4 367179 168877 185120 98 8131
8133 4 367261 168839 185200 96 8132
8134 4 367325 168838 185240 96 8133
8135 4 367385 168831 185320 96 8134
8136 4 367399 168825 185400 96 8135
8137 4 367421 168829 185440 90 8136
8138 4 367439 168868 185520 90 8137
8139 4 367435 168862 185560 90 8138
8140 4 367417 168927 185640 90 8139
8141 4 367434 168937 185680 60 8140
8142 4 367457 168985 185760 60 8141
8143 4 367469 169003 185800 60 8142
8144 4 367490 169047 185880 60 8143
8145 4 367495 169110 185960 96 8144
8146 4 367471 169076 186000 96 8145
8147 4 367471 169104 186080 96 8146
8148 4 367428 169131 186120 96 8147
8149 4 367342 169252 186240 75 8148
8150 4 367309 169323 186320 75 8149
8151 4 367206 169375 186400 96 8150
8152 4 367153 169358 186480 96 8151
8153 4 367105 169359 186520 96 8152
8154 4 367076 169342 186560 75 8153
8155 4 367077 169327 186600 75 8154
8156 4 367052 169298 186640 75 8155
8157 4 367033 169244 186680 75 8156
8158 4 366944 169137 186760 91 8157
8159 4 366868 169005 186840 91 8158
8160 4 366814 168892 186920 107 8159
8161 4 366829 168746 187000 107 8160
8162 4 366719 168601 187080 102 8161
8163 4 366685 168387 187160 81 8162
8164 4 366652 168277 187240 81 8163
8165 4 366630 168159 187320 60 8164
8166 4 366647 168142 187360 60 8165
8167 4 366707 168114 187440 60 8166
8168 4 366709 168064 187520 101 8167
8169 4 366716 168032 187560 101 8168
8170 4 366925 167997 187920 128 8169
8171 4 366930 168000 188320 81 8170
8172 4 367007 167984 188640 108 8171
8173 4 367052 167936 188800 122 8172
8174 4 367223 167971 189440 160 8173
8175 4 367366 167744 189640 124 8174
8176 4 367361 167489 189720 86 8175
8177 4 367299 166936 189600 107 8176
8178 4 367269 166553 189640 96 8177
8179 4 367150 166219 189800 120 8178
8180 4 367016 165747 189880 104 8179
8181 4 367030 165132 189840 140 8180
8182 4 366872 164989 189640 104 8181
8183 4 366834 164873 189560 75 8182
8184 4 366612 164529 189280 102 8183
8185 4 366410 164211 189080 104 8184
8186 4 365927 163585 189040 32 8185
8187 4 365518 163483 189080 45 8186
8188 4 365184 163589 189200 64 8187
8189 4 364878 163777 189240 32 8188
8190 4 364992 163748 189320 108 8189
8191 4 365066 163776 189440 108 8190
8192 4 365252 163945 189600 86 8191
8193 4 365420 163965 189800 86 8192
8194 4 365394 164117 189840 96 8193
8195 2 365330 164256 189800 86 8194
8196 2 365324 164501 189680 86 8195
8197 2 365346 164701 189560 86 8196
8198 2 365386 164732 189440 86 8197
8199 2 365410 164733 189280 86 8198
8200 2 365361 164735 189240 32 8199
8201 2 365306 164708 189160 32 8200
8202 2 365263 164683 189080 32 8201
8203 2 365237 164607 189000 32 8202
8204 2 365239 164609 188920 32 8203
8205 2 365246 164583 188840 32 8204
8206 2 365266 164593 188760 32 8205
8207 4 365481 163999 189880 96 8194
8208 4 365555 163949 190120 96 8207
8209 4 365672 163982 190360 71 8208
8210 4 365939 163856 190600 108 8209
8211 4 366053 163782 190800 71 8210
8212 4 366081 163762 191280 90 8211
8213 4 366104 163608 191640 81 8212
8214 4 365996 163404 191760 81 8213
8215 4 365954 163288 191840 81 8214
8216 4 365895 163101 192000 139 8215
8217 4 365694 162872 192160 91 8216
8218 4 365434 162665 192280 80 8217
8219 4 365179 162459 192400 80 8218
8220 4 364852 161654 192360 86 8219
8221 4 364395 161294 192320 32 8220
8222 4 364214 160980 192400 96 8221
8223 4 363999 160777 192520 81 8222
8224 4 363884 160571 192680 139 8223
8225 4 363912 160209 192840 104 8224
8226 4 363949 159876 192960 81 8225
8227 4 364067 159535 193200 115 8226
8228 4 364125 159363 193320 140 8227
8229 4 364018 158957 193480 139 8228
8230 4 363894 158346 193520 137 8229
8231 2 363901 158080 193640 136 8230
8232 2 363796 157851 193760 108 8231
8233 2 363703 157642 193840 108 8232
8234 2 363636 157633 193880 108 8233
8235 2 363589 157623 193920 108 8234
8236 2 363487 157559 194000 98 8235
8237 2 363395 157543 194080 98 8236
8238 2 363321 157511 194160 98 8237
8239 2 363233 157507 194280 98 8238
8240 2 363141 157515 194360 163 8239
8241 2 362977 157515 194480 163 8240
8242 2 362861 157527 194600 150 8241
8243 2 362685 157515 194680 150 8242
8244 2 362481 157527 194760 51 8243
8245 2 362273 157567 194840 128 8244
8246 2 362053 157687 195000 124 8245
8247 2 361867 157847 195120 40 8246
8248 2 361583 158043 195200 40 8247
8249 2 361119 158239 195160 40 8248
8250 2 360973 158395 195120 40 8249
8251 2 360897 158455 195040 -1 8250
8252 2 360787 158515 194960 -1 8251
8253 2 360595 158415 194880 -1 8252
8254 2 360195 158551 194800 -1 8253
8255 2 359685 158947 194760 -1 8254
8256 2 359291 159311 194720 -1 8255
8257 2 358759 159359 194680 -1 8256
8258 2 358197 159555 194720 -1 8257
8259 2 358019 159667 194800 -1 8258
8260 2 357871 159727 194880 -1 8259
8261 2 357651 159715 194960 -1 8260
8262 2 357507 159659 195040 -1 8261
8263 2 357365 159579 195160 -1 8262
8264 2 357205 159579 195240 -1 8263
8265 2 356889 159259 195320 -1 8264
8266 2 356771 159243 195440 -1 8265
8267 2 356768 159288 195520 -1 8266
8268 2 356767 159311 195560 -1 8267
8269 2 356811 159203 195680 -1 8268
8270 2 356983 159035 195760 -1 8269
8271 2 357147 159011 195880 -1 8270
8272 2 357251 159051 196040 -1 8271
8273 2 356795 159179 195520 -1 8267
8274 4 363974 157960 193480 108 8230
8275 4 364024 157753 193320 115 8274
8276 4 364100 157673 193160 98 8275
8277 4 364059 157556 193000 98 8276
8278 4 363990 157379 192880 128 8277
8279 4 363947 157223 192720 124 8278
8280 4 363774 157185 192600 139 8279
8281 4 363612 157015 192560 40 8280
8282 2 363686 157105 192320 178 8281
8283 2 363449 157293 192040 157 8282
8284 2 363216 157346 191680 108 8283
8285 2 363031 157431 191440 128 8284
8286 2 362946 157454 191280 115 8285
8287 2 362823 157364 191080 81 8286
8288 2 362598 157298 190920 107 8287
8289 2 362504 157283 190800 107 8288
8290 2 361824 157218 190680 81 8289
8291 2 361479 157167 190520 64 8290
8292 2 361133 157037 190400 120 8291
8293 2 360744 156982 190240 75 8292
8294 2 360471 156875 190040 102 8293
8295 2 360284 156968 189800 75 8294
8296 2 360063 156891 189640 51 8295
8297 2 359879 156787 189520 81 8296
8298 2 359547 156668 189360 120 8297
8299 2 359231 156474 189280 122 8298
8300 2 358860 156105 189240 181 8299
8301 2 358551 156048 189360 124 8300
8302 2 358347 155943 189520 71 8301
8303 2 358250 155915 189640 71 8302
8304 2 358163 155871 189800 150 8303
8305 2 358147 155868 189960 150 8304
8306 2 358135 155852 190080 131 8305
8307 2 358074 155855 190320 131 8306
8308 2 358027 155994 190520 98 8307
8309 2 357960 156114 190680 141 8308
8310 2 357872 156228 190800 148 8309
8311 2 357858 156246 190880 160 8310
8312 2 357692 156339 190960 160 8311
8313 2 357451 156460 191080 139 8312
8314 2 357527 156401 191160 139 8313
8315 2 357643 156282 191240 108 8314
8316 2 357579 156199 191400 108 8315
8317 2 357579 156180 191560 101 8316
8318 2 357443 156054 191760 98 8317
8319 2 357459 156035 191920 98 8318
8320 2 357133 155848 191960 101 8319
8321 2 356868 155478 191760 64 8320
8322 2 356808 155486 191600 64 8321
8323 2 356695 155387 191440 71 8322
8324 2 356614 155293 191240 71 8323
8325 2 356567 155219 191080 64 8324
8326 2 356511 155166 191000 51 8325
8327 2 356536 155093 190920 51 8326
8328 2 356649 154989 190800 75 8327
8329 2 356618 154886 190600 75 8328
8330 2 356574 154937 190400 64 8329
8331 2 356515 154931 190160 71 8330
8332 2 356471 154951 190000 71 8331
8333 2 356495 154943 189840 75 8332
8334 2 356631 154941 189680 75 8333
8335 2 356847 154807 189600 51 8334
8336 2 356939 154656 189360 75 8335
8337 2 356942 154420 189120 120 8336
8338 2 356989 154307 188960 120 8337
8339 2 357100 154108 188760 75 8338
8340 2 357274 154070 188560 102 8339
8341 2 357402 153934 188440 102 8340
8342 2 357495 153731 188240 75 8341
8343 2 357749 153579 188080 108 8342
8344 2 357881 153492 187920 96 8343
8345 2 357903 153347 187880 96 8344
8346 2 357923 153443 187840 96 8345
8347 2 357947 153456 187760 96 8346
8348 2 357967 153487 187720 96 8347
8349 2 358179 153211 187840 128 8345
8350 2 358454 153165 187680 128 8349
8351 2 358645 152922 187440 32 8350
8352 2 358751 152967 187280 32 8351
8353 2 358802 152992 187200 32 8352
8354 2 358832 152984 187000 90 8353
8355 2 359105 152925 186840 90 8354
8356 2 359293 152793 186760 81 8355
8357 2 359359 152631 186640 81 8356
8358 2 359395 152481 186480 90 8357
8359 2 359545 152246 186320 90 8358
8360 2 359615 152137 186160 90 8359
8361 2 359637 152057 186120 51 8360
8362 2 359777 151812 185960 81 8361
8363 2 359926 151501 185880 81 8362
8364 2 360069 151256 185800 86 8363
8365 2 360211 150965 185640 75 8364
8366 2 360405 150839 185600 75 8365
8367 2 360503 150622 185440 60 8366
8368 2 360650 150256 185280 81 8367
8369 2 360804 150032 185200 75 8368
8370 2 361199 149765 185080 90 8369
8371 2 361713 149530 185040 71 8370
8372 2 361986 149399 184920 75 8371
8373 2 362409 149124 184800 140 8372
8374 2 362881 148961 184840 137 8373
8375 2 363136 148983 184920 80 8374
8376 2 363309 149250 185040 51 8375
8377 2 363262 149348 185080 51 8376
8378 2 363302 149436 185120 51 8377
8379 2 363574 149551 185160 81 8378
8380 2 363633 149627 185240 81 8379
8381 2 363362 148856 184800 80 8374
8382 2 363433 148784 184680 80 8381
8383 2 363403 148588 184480 153 8382
8384 2 363404 148441 184280 98 8383
8385 2 363484 148196 184160 81 8384
8386 2 363614 148092 184040 51 8385
8387 2 363826 147930 183920 51 8386
8388 2 364010 147890 183840 60 8387
8389 2 364120 147855 183720 60 8388
8390 2 364472 147951 183520 80 8389
8391 2 364809 147926 183440 98 8390
8392 2 365319 147943 183400 51 8391
8393 2 365717 147987 183360 75 8392
8394 2 365963 147944 183240 32 8393
8395 2 366155 148017 183120 75 8394
8396 2 366387 148038 182960 75 8395
8397 2 366718 148218 182800 64 8396
8398 2 367203 148378 182680 71 8397
8399 2 367714 148265 182720 51 8398
8400 2 368027 148362 182640 40 8399
8401 2 368379 148049 182560 86 8400
8402 2 368810 147695 182440 98 8401
8403 2 369175 147519 182280 80 8402
8404 2 368874 147781 182240 98 8403
8405 2 368875 147915 182120 98 8404
8406 2 368918 147917 182080 98 8405
8407 2 368922 147856 182040 98 8406
8408 2 368902 148002 181960 98 8407
8409 2 368878 148062 181880 98 8408
8410 2 368834 148066 181840 98 8409
8411 2 368792 148086 181800 98 8410
8412 2 368793 148099 181720 98 8411
8413 2 369682 147322 182200 51 8403
8414 2 369998 147387 182120 51 8413
8415 2 370319 147368 182080 51 8414
8416 2 370583 147321 182000 51 8415
8417 2 370868 147380 181920 -1 8416
8418 2 370976 147378 181840 -1 8417
8419 2 371151 147287 181760 -1 8418
8420 2 371342 147117 181640 -1 8419
8421 2 371464 146950 181560 -1 8420
8422 2 371629 146878 181400 -1 8421
8423 2 371858 146866 181320 -1 8422
8424 2 371976 146749 181200 -1 8423
8425 2 371955 146635 181080 -1 8424
8426 2 371927 146585 180960 -1 8425
8427 2 371921 146481 180840 -1 8426
8428 2 371885 146432 180760 -1 8427
8429 2 371987 146441 180680 -1 8428
8430 2 371807 146428 180600 -1 8429
8431 2 371598 146395 180480 -1 8430
8432 2 371545 146410 180400 -1 8431
8433 2 371307 146481 180360 -1 8432
8434 2 371162 146457 180320 -1 8433
8435 2 371103 146431 180280 -1 8434
8436 2 371034 146394 180200 -1 8435
8437 2 372269 146183 181080 -1 8425
8438 2 372472 145988 181040 -1 8437
8439 2 372635 145773 180960 -1 8438
8440 2 372868 145598 180880 -1 8439
8441 2 373013 145513 180840 -1 8440
8442 2 373125 145365 180760 -1 8441
8443 2 373406 145293 180640 -1 8442
8444 2 373632 145144 180520 -1 8443
8445 2 373714 144904 180400 -1 8444
8446 2 373697 144766 180320 -1 8445
8447 2 373722 144663 180200 -1 8446
8448 2 373722 144667 180160 -1 8447
8449 2 373625 144700 180440 -1 8445
8450 2 373494 144665 180520 -1 8449
8451 2 373464 144705 180640 -1 8450
8452 2 373439 144741 180680 -1 8451
8453 2 373339 144769 180800 -1 8452
8454 2 373208 144785 180880 -1 8453
8455 2 373202 144761 180920 -1 8454
8456 2 373198 144737 180960 -1 8455
8457 2 373175 144718 181000 -1 8456
8458 2 372366 146141 181120 -1 8437
8459 2 372323 146209 181280 -1 8458
8460 2 372389 146193 181400 -1 8459
8461 2 372449 146138 181520 -1 8460
8462 2 372557 146077 181640 -1 8461
8463 2 372701 146034 181760 -1 8462
8464 2 372810 145952 181840 -1 8463
8465 2 372870 145928 181800 -1 8464
8466 2 372978 145904 181720 -1 8465
8467 2 373086 145812 181680 -1 8466
8468 2 371186 147306 181960 -1 8417
8469 2 371366 147280 182040 -1 8468
8470 2 371554 147399 182120 -1 8469
8471 2 371630 147381 182200 -1 8470
8472 2 371650 147369 182320 -1 8471
8473 2 371594 147306 182440 -1 8472
8474 2 371833 147372 182560 -1 8473
8475 2 371956 147401 182520 -1 8474
8476 2 372036 147574 182440 -1 8475
8477 2 372084 147699 182400 -1 8476
8478 2 371992 147897 182320 -1 8477
8479 2 372018 147889 182280 -1 8478
8480 2 371873 147330 182600 -1 8474
8481 2 371856 147314 182640 -1 8480
8482 2 359485 152237 186120 90 8360
8483 2 359484 152252 186000 32 8482
8484 2 359404 152297 185920 32 8483
8485 2 359548 152273 185880 32 8484
8486 2 359541 152219 185760 32 8485
8487 2 359472 152214 185640 32 8486
8488 2 359474 152398 185520 51 8487
8489 2 359398 152390 185440 51 8488
8490 2 359306 152290 185320 51 8489
8491 2 359274 152238 185280 40 8490
8492 2 359186 152094 185160 40 8491
8493 2 359098 152002 185040 51 8492
8494 2 359034 151938 184960 51 8493
8495 2 358978 151830 184880 51 8494
8496 2 358926 151758 184800 51 8495
8497 2 358846 151766 184720 51 8496
8498 2 358750 151710 184640 -1 8497
8499 2 358578 151626 184520 -1 8498
8500 2 358460 151674 184440 -1 8499
8501 2 358418 151742 184360 -1 8500
8502 2 358306 151858 184280 -1 8501
8503 2 359236 152277 185800 51 8484
8504 2 359100 152273 185680 51 8503
8505 2 359022 152230 185640 40 8504
8506 2 358864 152262 185600 40 8505
8507 2 358712 152184 185560 51 8506
8508 2 358828 152219 185520 51 8507
8509 2 358835 152199 185480 51 8508
8510 2 358614 152050 185600 51 8507
8511 2 358458 152150 185680 51 8510
8512 2 358422 152236 185760 51 8511
8513 2 358398 152332 185840 51 8512
8514 2 358370 152369 185920 51 8513
8515 2 359128 152286 185640 51 8504
8516 2 359180 152350 185600 51 8515
8517 2 359249 152334 185520 51 8516
8518 2 359325 152309 185440 51 8517
8519 2 359390 152245 185400 51 8518
8520 2 359428 152283 185320 51 8519
8521 2 359411 152273 185240 51 8520
8522 2 359416 152247 185160 51 8521
8523 2 359433 152197 185080 51 8522
8524 2 357783 153379 187840 96 8345
8525 2 357647 153392 187800 96 8524
8526 2 357615 153396 187760 96 8525
8527 2 357635 153419 187720 96 8526
8528 2 357125 155872 192000 101 8320
8529 2 357085 155883 192120 120 8528
8530 2 356950 155923 192240 120 8529
8531 2 356730 156045 192400 80 8530
8532 2 356435 156167 192560 86 8531
8533 2 355953 156281 192600 75 8532
8534 2 355571 156260 192560 104 8533
8535 2 355080 155932 192480 108 8534
8536 2 354670 155648 192520 107 8535
8537 2 354010 155288 192520 139 8536
8538 2 353900 155329 192640 139 8537
8539 2 353905 155369 192760 139 8538
8540 2 353956 155328 192840 139 8539
8541 2 353990 155344 192960 139 8540
8542 2 353842 155056 193040 96 8541
8543 2 353737 154784 193080 96 8542
8544 2 353628 154721 193200 81 8543
8545 2 353500 154595 193320 108 8544
8546 2 353230 154441 193360 107 8545
8547 2 353038 154328 193520 81 8546
8548 2 352855 154101 193640 107 8547
8549 2 352484 153852 193680 124 8548
8550 2 352394 153762 193760 124 8549
8551 2 352440 153523 193800 86 8550
8552 2 352567 153388 193880 75 8551
8553 2 352555 153219 194000 75 8552
8554 2 352583 152971 194160 81 8553
8555 2 352631 152664 194360 75 8554
8556 2 352773 152514 194560 71 8555
8557 2 353004 152154 194760 75 8556
8558 2 353114 151914 194800 75 8557
8559 2 353019 151741 194880 60 8558
8560 2 352974 151643 194960 40 8559
8561 2 352817 151382 195000 75 8560
8562 2 352685 150803 195040 51 8561
8563 2 352808 150475 195160 120 8562
8564 2 352805 150451 195320 190 8563
8565 2 352820 150484 195440 181 8564
8566 2 352817 150451 195640 181 8565
8567 2 352742 150495 195840 108 8566
8568 2 352615 150571 196040 183 8567
8569 2 352643 150493 196240 183 8568
8570 2 352701 150396 196280 183 8569
8571 2 352789 150045 196360 90 8570
8572 2 352772 149931 196480 90 8571
8573 2 352594 149887 196640 64 8572
8574 2 352590 149899 196800 75 8573
8575 2 352616 149922 196840 75 8574
8576 2 352606 149920 196880 75 8575
8577 2 353514 149691 195160 71 8563
8578 2 353698 149306 195120 86 8577
8579 2 354030 149024 195160 81 8578
8580 2 354285 148819 195280 51 8579
8581 2 354410 148345 195320 80 8580
8582 2 354519 147906 195360 64 8581
8583 2 354528 147682 195520 81 8582
8584 2 354704 147171 195680 107 8583
8585 2 354724 146721 195840 150 8584
8586 2 354502 146514 196040 176 8585
8587 2 354335 146442 196080 224 8586
8588 2 354112 145767 196080 45 8587
8589 2 354198 145506 196200 51 8588
8590 2 354252 145393 196160 51 8589
8591 2 354307 145342 196120 51 8590
8592 2 354525 145135 196040 51 8591
8593 2 354700 144818 196080 51 8592
8594 2 354684 144821 196200 51 8593
8595 2 354284 144291 196080 -1 8593
8596 2 354063 144295 196120 -1 8595
8597 2 354064 144306 196200 -1 8596
8598 2 354039 144312 196280 -1 8597
8599 2 353950 144307 196400 -1 8598
8600 2 353864 144289 196520 -1 8599
8601 2 353850 144253 196560 -1 8600
8602 2 353877 144248 196600 -1 8601
8603 2 353986 144355 196080 -1 8596
8604 2 353974 144469 195960 -1 8603
8605 2 353838 144681 195840 51 8604
8606 2 352281 153726 193600 153 8549
8607 2 352106 153683 193520 98 8606
8608 2 351910 153733 193400 107 8607
8609 2 351653 153814 193240 91 8608
8610 2 351387 153842 193080 98 8609
8611 2 351091 153859 193040 64 8610
8612 2 350773 153917 193080 45 8611
8613 2 350737 153976 193160 45 8612
8614 2 350725 154068 193200 45 8613
8615 2 350687 154149 193280 51 8614
8616 2 350646 154220 193360 51 8615
8617 2 350581 154256 193440 51 8616
8618 2 350463 154410 193600 86 8617
8619 2 350318 154435 193840 75 8618
8620 2 350314 154433 193960 71 8619
8621 2 350315 154447 194000 71 8620
8622 2 350305 154459 194040 71 8621
8623 2 350294 154446 194120 71 8622
8624 2 350330 154361 194240 40 8623
8625 2 349769 154270 194320 178 8624
8626 2 349718 154244 194440 178 8625
8627 2 349778 154153 194560 140 8626
8628 2 349808 154258 194720 140 8627
8629 2 349830 154271 194880 140 8628
8630 2 349828 154308 195000 140 8629
8631 2 350010 154326 195120 140 8630
8632 2 350056 154324 195200 140 8631
8633 2 350071 154336 195320 140 8632
8634 2 350043 154300 195400 140 8633
8635 2 349450 154365 194240 160 8625
8636 2 349416 154469 194080 160 8635
8637 2 351030 153852 193000 64 8611
8638 2 350812 153741 192880 60 8637
8639 2 350717 153630 192760 60 8638
8640 2 350551 153394 192680 51 8639
8641 2 350416 153311 192600 60 8640
8642 2 350247 153206 192480 64 8641
8643 2 349973 153140 192320 32 8642
8644 2 349862 153130 192200 32 8643
8645 2 349614 153238 192200 64 8644
8646 2 349532 153446 192200 51 8645
8647 2 349458 153570 192160 40 8646
8648 2 349312 153716 192080 40 8647
8649 2 349129 153845 192000 32 8648
8650 2 349036 153857 191920 60 8649
8651 2 348873 153916 191840 60 8650
8652 2 348640 154035 191760 60 8651
8653 2 348591 153997 191640 60 8652
8654 2 348607 153968 191520 60 8653
8655 2 348638 153973 191400 60 8654
8656 2 348636 153970 191360 60 8655
8657 2 348599 153988 191320 60 8656
8658 2 349794 153004 191960 102 8644
8659 2 349708 152648 191800 124 8658
8660 2 349521 152457 191680 91 8659
8661 2 349245 152284 191640 81 8660
8662 2 348997 152168 191640 104 8661
8663 2 348965 152184 191720 104 8662
8664 2 348917 152192 191800 81 8663
8665 2 349236 152232 191520 81 8661
8666 2 349145 152122 191360 104 8665
8667 2 348908 151975 191320 80 8666
8668 2 348367 152130 191280 137 8667
8669 2 348098 152234 191240 160 8668
8670 2 347908 152251 191000 160 8669
8671 2 347732 152420 190840 40 8670
8672 2 347516 152536 190680 120 8671
8673 2 347423 152641 190600 176 8672
8674 2 347379 152608 190520 176 8673
8675 2 347291 152620 190480 176 8674
8676 2 347171 152646 190360 200 8675
8677 2 347140 152660 190280 200 8676
8678 2 347126 152717 190200 190 8677
8679 2 347259 152895 189720 104 8678
8680 2 347100 152931 189520 104 8679
8681 2 347039 152946 189400 108 8680
8682 2 346833 152863 189200 101 8681
8683 2 346688 152702 188920 75 8682
8684 2 346636 152671 188840 75 8683
8685 2 346477 152689 188600 168 8684
8686 2 346398 152747 188520 168 8685
8687 2 346334 152761 188360 108 8686
8688 2 346155 152625 188320 108 8687
8689 2 345975 152613 188040 75 8688
8690 2 345850 152624 188000 75 8689
8691 2 345471 152813 188040 64 8690
8692 2 345476 152861 188000 64 8691
8693 2 345483 152909 187960 64 8692
8694 2 345442 152989 187880 64 8693
8695 2 345458 153104 187840 40 8694
8696 2 345474 153220 187800 40 8695
8697 2 345444 153528 187840 32 8696
8698 2 345356 153688 187800 32 8697
8699 2 345365 153785 187680 32 8698
8700 2 345449 153863 187640 32 8699
8701 2 345589 153893 187680 32 8700
8702 2 345421 153876 187560 32 8700
8703 2 345452 153972 187440 32 8702
8704 2 345421 154087 187240 32 8703
8705 2 345352 154161 187040 -1 8704
8706 2 345149 154300 186880 -1 8705
8707 2 345048 154399 186720 -1 8706
8708 2 344990 154336 186640 -1 8707
8709 2 344977 154296 186560 -1 8708
8710 2 344977 154217 186480 -1 8709
8711 2 344826 154077 186400 -1 8710
8712 2 344889 154106 186360 -1 8711
8713 2 344749 153905 186440 -1 8711
8714 2 344749 153973 186520 -1 8713
8715 2 345426 152736 188120 64 8691
8716 2 345408 152686 188160 40 8715
8717 2 345826 152521 187880 75 8690
8718 2 345786 152432 187800 60 8717
8719 2 345769 152369 187680 60 8718
8720 2 345582 152351 187640 63 8719
8721 2 344928 152128 187080 108 8720
8722 2 344704 152160 186960 81 8721
8723 2 344512 152192 186760 51 8722
8724 2 344472 152197 186720 48 8723
8725 2 344352 152096 186560 40 8724
8726 2 344125 152386 186520 32 8725
8727 2 344108 152296 186480 33 8726
8728 2 344320 152000 186240 45 8727
8729 2 344384 151840 186040 96 8728
8730 2 344448 151872 185760 200 8729
8731 2 344704 151872 185680 98 8730
8732 2 344552 151809 185600 60 8731
8733 2 344464 151864 185440 -1 8732
8734 2 344299 151781 185360 -1 8733
8735 2 344428 151968 185320 -1 8734
8736 2 344691 151995 185320 -1 8735
8737 2 344598 151898 185200 -1 8736
8738 2 344412 151786 185040 -1 8737
8739 2 344406 151657 184880 -1 8738
8740 2 344489 151650 184800 -1 8739
8741 2 344530 151647 184760 -1 8740
8742 2 344496 151591 184640 -1 8741
8743 2 344556 151427 184480 -1 8742
8744 2 344679 151377 184400 -1 8743
8745 2 344628 151357 184360 -1 8744
8746 2 344669 151192 184240 -1 8745
8747 2 346054 152145 187720 40 8719
8748 2 345872 151965 187680 40 8747
8749 2 345780 151846 187600 40 8748
8750 2 345770 151743 187520 40 8749
8751 2 345795 151612 187560 45 8750
8752 2 345834 151501 187600 45 8751
8753 2 345854 151480 187640 45 8752
8754 2 345874 151501 187680 45 8753
8755 2 346146 152117 187680 40 8747
8756 2 346202 152061 187600 45 8755
8757 2 346264 151995 187520 45 8756
8758 2 346285 151940 187440 45 8757
8759 2 346319 151919 187400 45 8758
8760 2 346298 151888 187320 40 8759
8761 2 346443 151937 187200 40 8760
8762 2 346630 151868 187120 40 8761
8763 2 346686 151628 187160 51 8762
8764 2 346666 151452 187240 51 8763
8765 2 346646 151219 187360 45 8764
8766 2 346629 151167 187400 45 8765
8767 2 346654 151099 187520 45 8766
8768 2 346657 151043 187560 45 8767
8769 2 346688 151068 187640 45 8768
8770 2 346716 151117 187720 45 8769
8771 2 346679 151837 187080 40 8762
8772 2 346722 151837 187040 40 8771
8773 2 346831 151781 187000 40 8772
8774 2 346862 151773 186960 40 8773
8775 2 346534 152909 188360 60 8687
8776 2 346518 152973 188280 51 8775
8777 2 346521 153048 188160 51 8776
8778 2 346565 153161 188040 51 8777
8779 2 346668 153236 187880 51 8778
8780 2 346905 153440 187760 60 8779
8781 2 347146 153425 187680 51 8780
8782 2 347155 153411 187640 51 8781
8783 2 347289 153428 187600 45 8782
8784 2 347466 153356 187560 45 8783
8785 2 347682 153508 187560 60 8784
8786 2 347671 153556 187600 60 8785
8787 2 347528 153813 187680 45 8786
8788 2 347427 153827 187640 45 8787
8789 2 347465 153812 187600 45 8788
8790 2 348070 153568 187560 32 8785
8791 2 348132 153543 187440 45 8790
8792 2 348276 153576 187320 51 8791
8793 2 348439 153583 187240 51 8792
8794 2 348682 153715 187160 51 8793
8795 2 348808 153768 187040 51 8794
8796 2 348981 153855 186920 51 8795
8797 2 349133 154131 186920 -1 8796
8798 2 349271 154332 186840 -1 8797
8799 2 349443 154443 186760 -1 8798
8800 2 349653 154539 186680 -1 8799
8801 2 349762 154563 186720 -1 8800
8802 2 349815 154628 186800 -1 8801
8803 2 349951 154683 186920 -1 8802
8804 2 350089 154847 187000 -1 8803
8805 2 350441 154819 186960 -1 8804
8806 2 350549 154903 186920 -1 8805
8807 2 350627 154943 187000 -1 8806
8808 2 350659 154907 187080 -1 8807
8809 2 350899 154823 187120 -1 8808
8810 2 351159 154819 187080 -1 8809
8811 2 351399 154851 187080 -1 8810
8812 2 351541 154903 187160 -1 8811
8813 2 351711 154915 187240 -1 8812
8814 2 351955 155039 187320 -1 8813
8815 2 352125 155175 187280 -1 8814
8816 2 352321 155159 187320 -1 8815
8817 2 352485 155115 187400 -1 8816
8818 2 351957 155031 187240 -1 8814
8819 2 347247 153472 187560 45 8783
8820 2 347263 153519 187520 45 8819
8821 2 347227 153516 187480 45 8820
8822 2 347891 152303 191280 160 8669
8823 2 347809 152241 191400 160 8822
8824 2 348140 152229 191440 128 8823
8825 2 348305 152159 191560 137 8824
8826 2 348377 152120 191640 137 8825
8827 2 348433 152072 191760 137 8826
8828 2 348379 151986 191880 137 8827
8829 2 348249 152025 192000 137 8828
8830 2 348133 152147 192080 137 8829
8831 2 348020 152159 192160 60 8830
8832 2 347940 152170 192240 60 8831
8833 2 347940 152207 192280 75 8832
8834 2 347564 152097 191440 91 8823
8835 2 347329 152096 191560 60 8834
8836 2 347115 152136 191720 75 8835
8837 2 346943 152279 191840 101 8836
8838 2 346153 152390 191880 64 8837
8839 2 345449 152814 191880 150 8838
8840 2 345257 152906 192000 160 8839
8841 2 344795 152969 192040 120 8840
8842 2 344660 152994 192120 124 8841
8843 2 344583 152920 192200 124 8842
8844 2 344351 152853 192280 71 8843
8845 2 343875 152842 192320 80 8844
8846 2 343355 152621 192360 80 8845
8847 2 343095 152498 192280 75 8846
8848 2 342942 152395 192160 90 8847
8849 2 342608 152285 192120 51 8848
8850 2 342255 152135 192200 91 8849
8851 2 342086 152028 192280 75 8850
8852 2 341751 151792 192400 75 8851
8853 2 341553 150988 192440 91 8852
8854 2 341494 150478 192360 80 8853
8855 2 341352 150122 192360 60 8854
8856 2 341379 149894 192400 81 8855
8857 2 341261 149729 192440 81 8856
8858 2 341341 149715 192560 81 8857
8859 2 341323 149669 192640 60 8858
8860 2 341223 149584 192760 60 8859
8861 2 341191 149534 192880 75 8860
8862 2 341156 149485 193000 75 8861
8863 2 340783 148942 193040 148 8862
8864 2 340730 148915 193200 148 8863
8865 2 340673 148812 193400 148 8864
8866 2 340664 148736 193520 163 8865
8867 2 340593 148746 193720 163 8866
8868 2 339936 148661 193720 75 8867
8869 2 339845 148663 193800 75 8868
8870 2 339730 148628 193920 75 8869
8871 2 339677 148580 194000 75 8870
8872 2 339667 148498 194120 75 8871
8873 2 339662 148275 194200 60 8872
8874 2 339446 148104 194320 96 8873
8875 2 339367 148160 194400 96 8874
8876 2 339274 148200 194520 96 8875
8877 2 339121 148264 194640 60 8876
8878 2 339065 148330 194760 101 8877
8879 2 338970 148335 194880 101 8878
8880 2 338735 148400 194960 60 8879
8881 2 338436 148317 195040 40 8880
8882 2 338584 148358 195120 40 8881
8883 2 338626 148365 195160 40 8882
8884 2 338292 148224 195000 80 8881
8885 2 338032 148024 194920 81 8884
8886 2 337690 148065 194840 71 8885
8887 2 337490 148128 194800 71 8886
8888 2 337377 148117 194720 71 8887
8889 2 337212 148286 194600 71 8888
8890 2 336870 148509 194520 -1 8889
8891 2 336813 148599 194440 -1 8890
8892 2 336836 148694 194320 -1 8891
8893 2 336659 148881 194200 -1 8892
8894 2 336575 149011 194080 -1 8893
8895 2 336449 149158 194000 -1 8894
8896 2 336280 149368 193920 -1 8895
8897 2 336229 149513 193880 -1 8896
8898 2 340609 148667 193880 163 8867
8899 2 340643 148643 193920 163 8898
8900 2 340621 148660 194040 163 8899
8901 2 340625 148258 193880 102 8898
8902 2 340583 148232 193960 32 8901
8903 2 340543 148132 194080 32 8902
8904 2 340561 148108 194200 64 8903
8905 2 340592 148068 194320 64 8904
8906 2 340628 148093 194400 64 8905
8907 2 340634 148093 194480 64 8906
8908 2 340678 148155 194640 64 8907
8909 2 340730 148160 194840 60 8908
8910 2 340698 148152 195000 45 8909
8911 2 340742 148190 195120 45 8910
8912 2 340772 148219 195240 45 8911
8913 2 340789 148219 195280 32 8912
8914 2 340794 148227 195360 32 8913
8915 2 340767 148208 195440 32 8914
8916 2 340748 148260 195600 60 8915
8917 2 340819 148041 195720 60 8916
8918 2 340746 147953 195760 60 8917
8919 2 340787 147888 195800 60 8918
8920 2 340833 147938 195880 60 8919
8921 2 340834 147976 195960 60 8920
8922 2 341101 147937 196040 60 8921
8923 2 341178 147806 196080 60 8922
8924 2 341171 147784 196120 60 8923
8925 2 340780 148774 192960 141 8863
8926 2 340767 148760 192920 141 8925
8927 2 340757 148751 192880 141 8926
8928 2 340974 148630 192800 141 8927
8929 2 345435 153188 192040 160 8840
8930 2 345396 153300 192160 160 8929
8931 2 345787 152768 191800 81 8839
8932 2 345979 152886 191680 81 8931
8933 2 346075 152931 191560 81 8932
8934 2 346090 152948 191520 81 8933
8935 2 357123 156646 191120 64 8313
8936 2 356999 156769 191160 64 8935
8937 2 356884 156964 191240 60 8936
8938 2 356772 157108 191240 40 8937
8939 2 356735 157129 191160 40 8938
8940 2 356733 157099 191120 40 8939
8941 2 356729 157062 191000 40 8940
8942 2 356766 157148 190960 40 8941
8943 2 356666 157406 190960 40 8942
8944 2 356638 157479 191040 40 8943
8945 2 356549 157575 191120 40 8944
8946 2 356475 157639 191080 40 8945
8947 2 356424 157797 191000 40 8946
8948 2 356436 157862 190960 40 8947
8949 2 356156 157994 190920 -1 8948
8950 2 355840 158050 190880 -1 8949
8951 2 355720 158126 190840 -1 8950
8952 2 355336 158130 190880 -1 8951
8953 2 355136 158174 190840 -1 8952
8954 2 355132 158234 190760 -1 8953
8955 2 358739 156148 189120 181 8300
8956 2 358456 156120 189000 124 8955
8957 2 358185 156031 188960 51 8956
8958 2 358076 155944 188880 51 8957
8959 2 358045 155927 188840 51 8958
8960 2 357929 155880 188720 60 8959
8961 2 357848 155839 188560 60 8960
8962 2 357859 155825 188480 60 8961
8963 2 362589 157355 190760 107 8289
8964 2 362789 157468 190720 107 8963
8965 2 362794 157473 190680 107 8964
8966 2 362830 157490 190640 107 8965
8967 2 362918 157500 190520 107 8966
8968 2 362956 157379 190440 107 8967
8969 2 362989 157299 190360 51 8968
8970 2 363034 157234 190280 51 8969
8971 2 363077 157211 190200 51 8970
8972 2 363133 157227 190160 51 8971
8973 2 363077 157260 190120 51 8972
8974 2 363249 157179 190120 -1 8972
8975 2 363437 157151 190080 -1 8974
8976 2 363529 157172 190040 -1 8975
8977 2 363506 156779 192600 40 8281
8978 2 363625 156540 192640 40 8977
8979 2 363677 156301 192760 60 8978
8980 2 363748 156201 192840 51 8979
8981 2 363833 156212 192920 51 8980
8982 2 363877 156222 192960 51 8981
8983 2 364208 155861 193360 98 8982
8984 2 364425 155670 193720 101 8983
8985 2 364505 155442 193960 98 8984
8986 2 364707 155367 194120 81 8985
8987 2 365025 155213 194480 86 8986
8988 2 365270 155055 194680 86 8987
8989 2 365397 154937 194800 45 8988
8990 2 365569 154609 194880 32 8989
8991 2 366152 154003 195040 75 8990
8992 2 366539 153669 195160 64 8991
8993 2 366873 153472 195240 124 8992
8994 2 366863 153314 195440 124 8993
8995 2 366943 153138 195600 98 8994
8996 2 367090 153274 195640 98 8995
8997 2 367320 153188 195760 98 8996
8998 2 367383 152988 195840 98 8997
8999 2 367360 152896 195760 96 8998
9000 2 367248 152586 195680 51 8999
9001 2 367211 152429 195600 51 9000
9002 2 366708 152931 195720 96 8995
9003 2 366599 152792 195840 86 9002
9004 2 366557 152543 195880 81 9003
9005 2 366592 152501 195840 81 9004
9006 2 366782 152215 195880 75 9005
9007 2 366881 152139 196000 40 9006
9008 2 367052 151925 196080 40 9007
9009 2 367308 151707 196160 71 9008
9010 2 367526 151450 196320 75 9009
9011 2 367725 151357 196520 60 9010
9012 2 367961 151069 196800 51 9011
9013 2 368189 150942 197000 32 9012
9014 2 368125 150925 197200 32 9013
9015 2 368072 150970 197360 90 9014
9016 2 368049 151021 197520 90 9015
9017 2 368014 151145 197720 60 9016
9018 2 368032 151278 197760 75 9017
9019 2 368108 151370 197880 75 9018
9020 2 368162 151363 197960 75 9019
9021 2 368093 151327 198120 71 9020
9022 2 368118 151340 198240 71 9021
9023 2 368185 151313 198400 96 9022
9024 2 368357 151298 198600 64 9023
9025 2 368510 151039 198800 60 9024
9026 2 368404 150861 198880 60 9025
9027 2 368199 150167 198840 -1 9026
9028 2 368151 149541 198880 -1 9027
9029 2 368264 149357 199040 -1 9028
9030 2 368146 149183 199160 -1 9029
9031 2 368056 149131 199320 -1 9030
9032 2 368030 149083 199520 -1 9031
9033 2 368020 149064 199600 -1 9032
9034 2 367917 148895 199720 -1 9033
9035 2 367754 148755 199680 -1 9034
9036 2 367632 148454 199520 -1 9035
9037 2 367546 148058 199400 -1 9036
9038 2 367370 147522 199400 -1 9037
9039 2 367294 147063 199280 -1 9038
9040 2 367208 147016 199200 -1 9039
9041 2 367114 146955 199040 -1 9040
9042 2 367023 146784 199000 -1 9041
9043 2 366941 146708 198880 -1 9042
9044 2 366898 146523 198720 -1 9043
9045 2 366901 146253 198440 -1 9044
9046 2 366925 145937 198280 -1 9045
9047 2 366865 145606 198080 -1 9046
9048 2 367304 145423 197880 -1 9047
9049 2 367319 145142 197600 -1 9048
9050 2 367439 144971 197400 -1 9049
9051 2 367422 145003 197160 -1 9050
9052 2 367428 145127 197080 -1 9051
9053 2 366994 145463 197040 -1 9052
9054 2 366800 145735 197080 -1 9053
9055 2 366589 145741 197120 -1 9054
9056 2 366605 145802 197160 -1 9055
9057 2 367650 144782 197040 -1 9052
9058 2 367801 144764 196920 -1 9057
9059 2 368269 145061 196920 -1 9058
9060 2 368324 145052 196840 -1 9059
9061 2 368284 145356 196840 -1 9060
9062 2 368445 144943 196800 -1 9060
9063 2 368520 144892 196720 -1 9062
9064 2 368677 144800 196680 -1 9063
9065 2 368868 144588 196720 -1 9064
9066 2 368784 144740 196560 -1 9064
9067 2 367664 144539 196840 -1 9058
9068 2 367759 144416 196720 -1 9067
9069 2 367807 149031 199960 -1 9034
9070 2 367885 149367 200080 -1 9069
9071 2 368014 149942 200200 -1 9070
9072 2 367972 150107 200240 -1 9071
9073 2 368032 150332 200320 -1 9072
9074 2 368056 150432 200400 -1 9073
9075 2 367985 150579 200480 -1 9074
9076 2 367915 150699 200560 -1 9075
9077 2 367876 150803 200640 -1 9076
9078 2 367776 150770 200720 -1 9077
9079 2 368018 151329 197720 75 9018
9080 2 366724 152339 195680 81 9005
9081 2 366882 152175 195480 51 9080
9082 2 367094 151891 195320 128 9081
9083 2 367193 151756 195080 75 9082
9084 2 367352 151465 194920 51 9083
9085 2 367746 151307 194720 91 9084
9086 2 368069 151155 194600 101 9085
9087 2 368450 150915 194560 71 9086
9088 2 368995 150746 194360 90 9087
9089 2 369260 150577 194200 81 9088
9090 2 369479 150278 194120 96 9089
9091 2 369602 149764 194040 120 9090
9092 2 369662 149400 194000 51 9091
9093 2 370129 148926 193880 102 9092
9094 2 370815 148520 193800 98 9093
9095 2 371108 148222 193720 81 9094
9096 2 371458 148006 193640 81 9095
9097 2 372049 147952 193600 104 9096
9098 2 372413 147912 193520 107 9097
9099 2 372626 147799 193440 217 9098
9100 2 372945 147763 193480 217 9099
9101 2 372982 147870 193680 217 9100
9102 2 373058 148240 193800 217 9101
9103 2 373037 148344 193880 217 9102
9104 2 373032 148472 193960 217 9103
9105 2 373008 148557 193920 -1 9104
9106 2 373026 148535 194000 -1 9104
9107 2 372736 147741 193400 217 9099
9108 2 373020 147464 193280 244 9107
9109 2 373167 147524 193080 140 9108
9110 2 373115 147485 193000 140 9109
9111 2 373123 147323 192880 140 9110
9112 2 373423 146996 192680 107 9111
9113 2 373847 146403 192640 81 9112
9114 2 374193 146201 192600 60 9113
9115 2 374327 145951 192560 60 9114
9116 2 374207 145781 192480 60 9115
9117 2 374126 145392 192400 86 9116
9118 2 374148 145049 192200 81 9117
9119 2 374240 144948 192000 51 9118
9120 2 374402 144711 191840 96 9119
9121 2 374532 144694 191760 64 9120
9122 2 374647 144580 191640 64 9121
9123 2 374851 144174 191600 75 9122
9124 2 375023 143827 191640 75 9123
9125 2 375142 143710 191800 90 9124
9126 2 375281 143463 191880 80 9125
9127 2 375588 143079 192040 60 9126
9128 2 375606 142963 192240 32 9127
9129 2 375390 142956 192680 32 9128
9130 2 375332 142999 192840 32 9129
9131 2 375339 142992 192880 60 9130
9132 2 375410 142259 192800 75 9131
9133 2 375340 141543 192800 80 9132
9134 2 375471 141259 192840 60 9133
9135 2 375101 140682 192800 60 9134
9136 2 375095 140591 192720 51 9135
9137 2 375241 140370 192600 51 9136
9138 2 375303 140194 192520 51 9137
9139 2 375305 139922 192440 81 9138
9140 2 375456 139560 192280 81 9139
9141 2 375605 139245 192080 96 9140
9142 2 375731 138682 191720 71 9141
9143 2 375971 138371 191520 32 9142
9144 2 375991 138340 191480 45 9143
9145 2 375895 138195 191280 45 9144
9146 2 375772 138107 191240 45 9145
9147 2 375375 137979 191280 81 9146
9148 2 375293 137933 191200 81 9147
9149 2 375310 137832 191040 60 9148
9150 2 375123 137341 190920 139 9149
9151 2 375097 137184 190880 139 9150
9152 2 375035 136785 190920 120 9151
9153 2 374993 136935 191160 120 9152
9154 2 374944 137014 191280 175 9153
9155 2 374913 136962 191400 175 9154
9156 2 374822 136927 191520 175 9155
9157 2 374779 136958 191560 175 9156
9158 2 375043 136874 190800 120 9151
9159 2 374967 136453 190720 91 9158
9160 2 375010 136290 190600 91 9159
9161 2 375345 136201 190480 80 9160
9162 2 375408 136001 190400 81 9161
9163 2 375474 135845 190280 91 9162
9164 2 375702 136237 190280 60 9163
9165 2 375879 136358 190200 60 9164
9166 2 376255 136534 190160 32 9165
9167 2 376943 136314 190160 -1 9166
9168 2 377190 136092 190080 -1 9167
9169 2 377230 135858 190040 -1 9168
9170 2 377138 135782 189960 -1 9169
9171 2 377050 135570 189840 -1 9170
9172 2 375484 135778 190240 60 9163
9173 2 375534 136010 190200 60 9172
9174 2 375574 136059 190080 60 9173
9175 2 375626 136090 189920 60 9174
9176 2 375689 136266 189800 32 9175
9177 2 375478 136488 189760 86 9176
9178 2 375449 136422 189800 86 9177
9179 2 375410 136406 189920 86 9178
9180 2 375370 136387 190000 86 9179
9181 2 375363 136653 189720 86 9177
9182 2 375414 137068 189720 40 9181
9183 2 375398 137040 189640 40 9182
9184 2 375326 136732 189640 60 9181
9185 2 375350 136740 189560 60 9184
9186 2 375271 136738 189440 60 9185
9187 2 375450 136950 189400 40 9186
9188 2 375674 137091 189360 40 9187
9189 2 375734 137051 189280 40 9188
9190 2 375660 136995 189240 40 9189
9191 2 375724 137021 189200 40 9190
9192 2 375482 135587 190120 81 9172
9193 2 375206 135154 190080 80 9192
9194 2 375136 134898 190240 80 9193
9195 2 375314 134557 190280 80 9194
9196 2 375425 134340 190360 80 9195
9197 2 375126 135154 190040 80 9193
9198 2 375067 137908 191480 80 9147
9199 2 374952 137887 191640 80 9198
9200 2 374884 137991 191640 45 9199
9201 2 374815 138052 191720 45 9200
9202 2 374760 138086 191840 45 9201
9203 2 374963 137777 191680 80 9199
9204 2 375348 143011 192920 60 9131
9205 2 375296 143174 193040 45 9204
9206 2 375561 143239 193160 75 9205
9207 2 375633 143259 193280 75 9206
9208 2 375940 143255 193320 96 9207
9209 2 376193 143208 193400 75 9208
9210 2 376539 143046 193480 60 9209
9211 2 376699 142916 193560 60 9210
9212 2 376959 142756 193600 128 9211
9213 2 377107 142652 193560 128 9212
9214 2 377163 142434 193360 128 9213
9215 2 377291 142399 193320 134 9214
9216 2 377549 142394 193240 45 9215
9217 2 377834 142595 193120 45 9216
9218 2 377898 142445 192880 75 9217
9219 2 378076 142357 192800 40 9218
9220 2 378317 142283 192720 45 9219
9221 2 378614 142360 192640 32 9220
9222 2 378776 142436 192680 32 9221
9223 2 378875 142481 192760 45 9222
9224 2 378997 142496 192840 45 9223
9225 2 379101 142621 192920 45 9224
9226 2 379212 142621 193000 45 9225
9227 2 379230 142716 193040 45 9226
9228 2 379310 142421 193000 45 9226
9229 2 379475 142345 192920 45 9228
9230 2 379498 142314 192880 45 9229
9231 2 379697 142412 192920 45 9229
9232 2 379944 142371 192880 -1 9231
9233 2 380300 142164 192800 -1 9232
9234 2 380552 142122 192720 -1 9233
9235 2 380615 142106 192640 -1 9234
9236 2 380695 142175 192760 -1 9234
9237 2 380678 142243 192880 -1 9236
9238 2 380692 142293 192960 -1 9237
9239 2 377003 142749 193640 128 9212
9240 2 376982 142780 193720 128 9239
9241 2 376128 143291 193280 96 9208
9242 2 376202 143342 193200 96 9241
9243 2 376261 143425 193120 96 9242
9244 2 376322 143438 193040 96 9243
9245 2 376333 143408 193000 96 9244
9246 2 376345 143418 192960 96 9245
9247 2 376307 143460 192800 96 9246
9248 2 376362 143395 192680 96 9247
9249 2 376392 143420 192560 96 9248
9250 2 376513 143451 192480 -1 9249
9251 2 376608 143447 192400 -1 9250
9252 2 376561 143449 192320 -1 9251
9253 2 374820 144275 191520 75 9123
9254 2 374818 144443 191360 51 9253
9255 2 375025 144554 191160 51 9254
9256 2 375177 144620 191000 60 9255
9257 2 375405 144679 190840 107 9256
9258 2 375601 144654 190640 104 9257
9259 2 375609 144645 190440 153 9258
9260 2 375761 144590 190240 135 9259
9261 2 375869 144891 190040 71 9260
9262 2 375987 145130 190000 71 9261
9263 2 376138 145256 189960 71 9262
9264 2 376405 145550 189920 96 9263
9265 2 376679 145631 189800 75 9264
9266 2 376865 145762 189640 108 9265
9267 2 377131 145709 189680 108 9266
9268 2 377192 145725 189760 108 9267
9269 2 376808 145714 189480 64 9266
9270 2 376888 145583 189280 86 9269
9271 2 376967 145360 189160 120 9270
9272 2 377066 145314 189040 120 9271
9273 2 377318 145287 188880 107 9272
9274 2 377580 145390 188720 51 9273
9275 2 377818 145467 188600 60 9274
9276 2 377987 145567 188400 90 9275
9277 2 378152 145629 188240 64 9276
9278 2 378318 145679 188040 71 9277
9279 2 378511 145810 187920 71 9278
9280 2 378591 145914 187760 81 9279
9281 2 378917 145978 187560 102 9280
9282 2 378979 146013 187360 102 9281
9283 2 379134 146214 187200 71 9282
9284 2 379279 146318 187120 75 9283
9285 2 379438 146446 186960 51 9284
9286 2 379676 146666 186800 64 9285
9287 2 379813 146726 186720 128 9286
9288 2 379991 146790 186640 160 9287
9289 2 380219 146898 186520 186 9288
9290 2 380220 146882 186400 186 9289
9291 2 380343 146863 186240 122 9290
9292 2 380542 146742 186120 45 9291
9293 2 380404 146610 185920 45 9292
9294 2 380386 146498 185800 86 9293
9295 2 380484 146330 185600 86 9294
9296 2 380861 146139 185360 71 9295
9297 2 380990 146229 185280 60 9296
9298 2 381307 146300 185240 81 9297
9299 2 381475 146276 185160 81 9298
9300 2 381724 146390 185040 45 9299
9301 2 382090 146366 184880 32 9300
9302 2 382300 146441 184720 32 9301
9303 2 382382 146399 184600 32 9302
9304 2 382597 146361 184320 -1 9303
9305 2 382699 146487 184280 -1 9304
9306 2 382721 146740 184320 -1 9305
9307 2 382790 147074 184440 -1 9306
9308 2 382959 147239 184480 -1 9307
9309 2 383150 147218 184440 -1 9308
9310 2 383185 147015 184280 -1 9309
9311 2 383221 146916 184240 -1 9310
9312 2 383320 146849 184160 -1 9311
9313 2 383461 146815 184080 -1 9312
9314 2 383490 146728 184000 -1 9313
9315 2 383493 146618 183840 -1 9314
9316 2 383462 146442 183720 -1 9315
9317 2 383477 146295 183560 -1 9316
9318 2 383522 146270 183480 -1 9317
9319 2 383526 146321 183320 -1 9318
9320 2 383698 146416 183240 -1 9319
9321 2 383668 146572 183120 -1 9320
9322 2 383594 146626 183040 -1 9321
9323 2 383330 147084 183000 -1 9322
9324 2 383234 147194 182920 -1 9323
9325 2 375896 145128 189960 71 9262
9326 2 375917 145129 189880 71 9325
9327 2 365802 154490 195120 75 8991
9328 2 366018 154503 195480 156 9327
9329 2 366045 154502 195560 134 9328
9330 2 366100 154644 195720 134 9329
9331 2 366099 154764 195840 156 9330
9332 2 366202 154763 196040 134 9331
9333 2 366249 154677 196080 134 9332
9334 2 366360 154707 196200 -1 9333
9335 2 366595 154546 196320 -1 9334
9336 2 367022 154485 196440 -1 9335
9337 2 367246 154448 196440 -1 9336
9338 2 367321 154457 196400 -1 9337
9339 2 367113 154427 196520 -1 9336
9340 2 364602 163785 189200 32 8189
9341 2 364357 163761 189120 51 9340
9342 2 364033 163682 189040 32 9341
9343 2 363942 163624 189000 32 9342
9344 2 363845 163428 188920 60 9343
9345 2 363736 163352 188840 60 9344
9346 2 363567 163365 188760 60 9345
9347 2 363412 163345 188680 64 9346
9348 2 363028 163389 188600 64 9347
9349 2 362564 163501 188600 64 9348
9350 2 362068 163445 188600 64 9349
9351 2 361716 163525 188640 80 9350
9352 2 361444 163666 188760 98 9351
9353 2 361147 163773 188800 71 9352
9354 2 360937 163782 188880 71 9353
9355 2 360704 163785 188920 51 9354
9356 2 360841 163811 188960 51 9355
9357 2 360961 163902 189040 71 9356
9358 2 361044 163942 189120 71 9357
9359 2 361025 163985 189200 71 9358
9360 2 361016 164045 189320 71 9359
9361 2 361004 164061 189400 51 9360
9362 2 360968 164052 189480 51 9361
9363 2 360968 164177 189600 51 9362
9364 2 360908 164286 189720 51 9363
9365 2 360724 164377 189840 -1 9364
9366 2 360652 164405 189920 -1 9365
9367 2 360634 164483 190040 -1 9366
9368 2 360622 164633 190120 -1 9367
9369 2 360540 164814 190160 -1 9368
9370 2 360572 164837 190200 -1 9369
9371 2 360583 164897 190240 -1 9370
9372 2 360677 164422 190080 -1 9367
9373 2 360716 164362 190160 -1 9372
9374 2 360815 164341 190240 -1 9373
9375 2 360832 164349 190320 -1 9374
9376 2 360873 164378 190400 -1 9375
9377 2 360911 164401 190440 -1 9376
9378 2 360309 163886 188880 40 9355
9379 2 360163 163861 188800 60 9378
9380 2 360063 163819 188720 60 9379
9381 2 360032 163829 188680 60 9380
9382 2 359884 163877 188560 40 9381
9383 2 359821 164008 188400 40 9382
9384 2 359812 164209 188200 120 9383
9385 2 359372 164357 188200 51 9384
9386 2 358960 164114 188240 96 9385
9387 2 358787 164065 188320 96 9386
9388 2 358476 164139 188360 71 9387
9389 2 358165 164369 188360 75 9388
9390 2 357600 164257 188360 104 9389
9391 2 357248 164306 188320 75 9390
9392 2 357096 164285 188200 81 9391
9393 2 356944 164332 188080 71 9392
9394 2 356880 164384 188000 71 9393
9395 2 356796 164404 187920 75 9394
9396 2 356592 164408 187800 71 9395
9397 2 356528 164400 187760 71 9396
9398 2 356320 164424 187640 75 9397
9399 2 356108 164380 187560 80 9398
9400 2 355916 164236 187480 80 9399
9401 2 355592 164064 187400 64 9400
9402 2 355228 163960 187360 60 9401
9403 2 354664 164148 187400 80 9402
9404 2 354428 164056 187480 64 9403
9405 2 354340 164016 187560 64 9404
9406 2 354212 163936 187640 71 9405
9407 2 354052 163904 187720 71 9406
9408 2 353968 163820 187800 115 9407
9409 2 353900 163752 187920 115 9408
9410 2 353896 163756 188040 115 9409
9411 2 353848 163684 188200 128 9410
9412 2 353864 163628 188360 172 9411
9413 2 353816 163588 188520 122 9412
9414 2 353876 163572 188680 122 9413
9415 2 353880 163584 188840 115 9414
9416 2 353888 163640 189000 148 9415
9417 2 353872 163784 189120 148 9416
9418 2 353863 163811 189160 148 9417
9419 2 353560 164288 189120 40 9418
9420 2 352912 164484 189080 40 9419
9421 2 352464 164520 189080 40 9420
9422 2 352364 164508 189040 40 9421
9423 2 352180 164404 188960 40 9422
9424 2 352058 164352 188880 40 9423
9425 2 352026 164304 188760 -1 9424
9426 2 351974 164272 188640 -1 9425
9427 2 351946 164236 188520 -1 9426
9428 2 351962 164248 188400 -1 9427
9429 2 351930 164304 188320 -1 9428
9430 2 351942 164300 188200 -1 9429
9431 2 352094 164192 188080 -1 9430
9432 2 352130 164164 187960 -1 9431
9433 2 352006 164128 187840 -1 9432
9434 2 351952 164148 187760 -1 9433
9435 2 351968 164184 187680 -1 9434
9436 2 353836 163892 189280 172 9418
9437 2 353908 163884 189400 140 9436
9438 2 354000 163908 189520 140 9437
9439 2 354060 163904 189640 140 9438
9440 2 354100 163824 189760 185 9439
9441 2 354120 163792 189880 185 9440
9442 2 354084 163676 189960 185 9441
9443 2 354048 163616 190080 98 9442
9444 2 353924 163384 190160 32 9443
9445 2 353516 163312 190200 40 9444
9446 2 353192 163328 190280 75 9445
9447 2 353036 163320 190360 32 9446
9448 2 352784 163332 190440 32 9447
9449 2 352728 163396 190520 32 9448
9450 2 352712 163340 190560 32 9449
9451 2 352530 163308 190680 32 9450
9452 2 352366 163260 190800 32 9451
9453 2 352302 163184 190880 32 9452
9454 2 352198 163148 191000 32 9453
9455 2 352086 163068 191120 -1 9454
9456 2 352036 162988 191240 -1 9455
9457 2 351948 162880 191360 -1 9456
9458 2 351868 162824 191480 -1 9457
9459 2 351828 162792 191600 -1 9458
9460 2 351780 162716 191720 -1 9459
9461 2 351816 162724 191840 -1 9460
9462 2 351968 162796 191960 -1 9461
9463 2 359956 164183 188080 128 9384
9464 2 360064 164154 187920 128 9463
9465 2 360160 164109 187840 120 9464
9466 2 360336 164094 187720 120 9465
9467 2 360656 164204 187680 134 9466
9468 2 360780 164256 187520 32 9467
9469 2 360819 164156 187360 32 9468
9470 2 361101 163985 187320 32 9469
9471 2 361369 163945 187320 32 9470
9472 2 361415 163949 187200 32 9471
9473 2 361464 163876 187120 32 9472
9474 2 361548 163790 187080 32 9473
9475 2 361629 163757 187000 32 9474
9476 2 361720 163749 186880 -1 9475
9477 2 361781 163593 186800 -1 9476
9478 2 361988 163521 186760 -1 9477
9479 2 362161 163468 186640 -1 9478
9480 2 362324 163377 186680 -1 9479
9481 2 362400 163354 186600 -1 9480
9482 2 362477 163309 186560 -1 9481
9483 2 362564 163249 186480 -1 9482
9484 2 362672 163197 186400 -1 9483
9485 2 362760 163121 186280 -1 9484
9486 2 362788 163085 186240 -1 9485
9487 2 362808 162949 186160 -1 9486
9488 2 362896 162790 186120 -1 9487
9489 2 362960 162646 186080 -1 9488
9490 2 363044 162464 186000 -1 9489
9491 2 363169 162253 185960 -1 9490
9492 2 363276 162184 186000 -1 9491
9493 2 363300 162218 186080 -1 9492
9494 2 363368 162361 186160 -1 9493
9495 2 363384 162453 186240 -1 9494
9496 2 363444 162482 186400 -1 9495
9497 2 363443 162424 186520 -1 9496
9498 2 363512 162269 186640 -1 9497
9499 2 363582 162096 186720 -1 9498
9500 2 363564 162025 186760 -1 9499
9501 2 363524 161885 186800 -1 9500
9502 2 363622 161693 186840 -1 9501
9503 2 363664 161565 186800 -1 9502
9504 2 363662 161544 186720 -1 9503
9505 2 363704 161508 186680 -1 9504
9506 2 363696 161469 186600 -1 9505
9507 2 363635 161460 186520 -1 9506
9508 2 363620 161469 186440 -1 9507
9509 2 363703 161509 186880 -1 9502
9510 2 363755 161377 186960 -1 9509
9511 2 363825 161241 187000 -1 9510
9512 2 363877 161249 187080 -1 9511
9513 2 364001 161117 187160 -1 9512
9514 2 364077 161077 187240 -1 9513
9515 2 364077 161001 187320 -1 9514
9516 2 364089 161021 187400 -1 9515
9517 2 364123 161069 187520 -1 9516
9518 2 364179 161129 187640 -1 9517
9519 2 364163 161105 187760 -1 9518
9520 2 364155 161093 187880 -1 9519
9521 2 364195 161089 188000 -1 9520
9522 2 364237 161101 188120 -1 9521
9523 2 364251 161145 188240 -1 9522
9524 2 364351 161149 188360 -1 9523
9525 2 364335 161209 188480 -1 9524
9526 2 364303 161229 188600 -1 9525
9527 2 364335 161277 188720 -1 9526
9528 2 364411 161381 188800 -1 9527
9529 2 363177 162190 185920 -1 9491
9530 2 363217 162096 185840 -1 9529
9531 2 363332 162024 185800 -1 9530
9532 2 363330 161944 185840 -1 9531
9533 2 363366 161904 185920 -1 9532
9534 2 363394 161952 186000 -1 9533
```
