## Supplementary material for "Complete connectomic reconstruction of olfactory projection neurons in the fly brain": neuron skeletons: 1703872.swc

```
# SWC format file
# based on specifications at http://www.neuronland.org/NLMorphologyConverter/MorphologyFormats/SWC/Spec.html
# Created by nat::write.neuron.swc
# PointNo Label X Y Z Radius Parent 
1 7 335688 165741 219240 2132 -1
2 7 335601 166025 218760 -1 1
3 7 335516 165743 217800 -1 2
4 7 335520 165750 217640 -1 3
5 7 335596 165743 217280 -1 4
6 7 335557 165784 217000 -1 5
7 7 336167 166198 216920 -1 6
8 7 336167 166246 216840 -1 7
9 7 336207 166779 216800 -1 8
10 7 336193 166926 216720 -1 9
11 7 336199 166936 216640 -1 10
12 7 336162 166909 216640 -1 11
13 7 336152 166923 216600 -1 12
14 7 336125 166923 216440 -1 13
15 7 336089 166987 216200 -1 14
16 7 336046 167096 215880 -1 15
17 7 336057 167176 215600 -1 16
18 7 336115 167308 215440 -1 17
19 7 336147 167930 215080 -1 18
20 7 336174 168100 214920 -1 19
21 7 336190 168210 214800 -1 20
22 7 336120 168084 214680 -1 21
23 7 336047 167709 214360 -1 22
24 7 335990 167555 214160 -1 23
25 7 336041 167482 213960 -1 24
26 7 336189 167496 213760 -1 25
27 7 336195 167490 213560 -1 26
28 7 336201 167436 213360 -1 27
29 7 336145 167389 213160 -1 28
30 7 336777 167329 213160 -1 29
31 7 337238 167458 213040 -1 30
32 7 337664 167619 212840 -1 31
33 7 337909 167750 212600 -1 32
34 7 338092 167806 212520 -1 33
35 7 338330 168137 212320 -1 34
36 7 338358 168356 212160 -1 35
37 7 338607 168615 212000 -1 36
38 7 338878 168795 211680 -1 37
39 7 339170 168891 211400 -1 38
40 7 339300 168909 211160 -1 39
41 7 339565 168994 210960 -1 40
42 7 339529 169067 210760 -1 41
43 7 339492 169176 210480 -1 42
44 7 339581 169401 210360 -1 43
45 7 339768 169719 210160 -1 44
46 7 339873 169662 209920 -1 45
47 7 341131 170164 209920 -1 46
48 7 341501 170428 209720 -1 47
49 7 342006 170593 209480 -1 48
50 7 342547 170549 209240 -1 49
51 7 342829 170518 208960 -1 50
52 7 342992 170518 208800 -1 51
53 7 343215 170620 208600 -1 52
54 7 343622 170799 208440 -1 53
55 7 344032 171014 208240 -1 54
56 7 344260 171127 208160 -1 55
57 7 344677 171357 208080 -1 56
58 7 345172 171711 208040 -1 57
59 7 345470 171950 207880 -1 58
60 7 345758 172097 207800 -1 59
61 7 346041 172345 207720 -1 60
62 7 346145 172513 207640 -1 61
63 7 346878 173202 207640 -1 62
64 7 346924 173316 207560 -1 63
65 7 346972 173387 207480 -1 64
66 7 346967 173353 207400 -1 65
67 7 346986 173340 207160 -1 66
68 7 347373 173561 207080 -1 67
69 7 347560 173824 206960 -1 68
70 7 347730 173970 206880 -1 69
71 7 348139 174210 206880 -1 70
72 7 348674 174816 206800 -1 71
73 7 349831 175764 206800 -1 72
74 7 350172 176035 206680 -1 73
75 7 350366 176179 206600 -1 74
76 7 350786 176610 206600 -1 75
77 7 351158 176754 206600 -1 76
78 7 351386 176908 206680 -1 77
79 7 352059 177170 206760 -1 78
80 7 352253 177330 206840 -1 79
81 7 352861 177962 206840 -1 80
82 7 353172 178323 206760 -1 81
83 7 353630 178527 206600 -1 82
84 7 354589 179062 206600 -1 83
85 7 355101 179427 206640 -1 84
86 7 355487 179609 206680 -1 85
87 7 355753 179823 206800 -1 86
88 7 356019 180009 206880 -1 87
89 7 356318 180270 207040 -1 88
90 7 356604 180338 207160 -1 89
91 7 356715 180464 207240 -1 90
92 7 357288 180748 207320 -1 91
93 7 358260 181453 207320 -1 92
94 7 358914 182091 207320 -1 93
95 7 360178 182504 207320 -1 94
96 7 360618 183011 207400 -1 95
97 7 361232 183619 207520 -1 96
98 7 361466 183889 207600 -1 97
99 7 361873 184220 207600 -1 98
100 7 362084 184577 207480 -1 99
101 7 362525 184789 207480 -1 100
102 7 363526 185062 207560 -1 101
103 7 364204 185371 207640 -1 102
104 7 364554 185786 207680 -1 103
105 7 364829 186299 207800 -1 104
106 7 365099 186671 207920 -1 105
107 7 365307 186823 208000 -1 106
108 7 365418 187172 208080 -1 107
109 7 365594 187576 208080 -1 108
110 7 365792 187728 208040 -1 109
111 7 366130 187871 207960 -1 110
112 7 366542 188071 207960 -1 111
113 7 366984 188572 208000 -1 112
114 7 367283 188893 208080 -1 113
115 7 367497 189202 208160 -1 114
116 7 367549 189350 208240 -1 115
117 7 368155 189932 208240 -1 116
118 7 368742 190240 208200 -1 117
119 7 368970 190328 208120 -1 118
120 7 369283 190539 208040 -1 119
121 7 369561 190767 207960 -1 120
122 7 369965 190963 207960 -1 121
123 7 370302 191563 208080 -1 122
124 7 370753 191930 208200 -1 123
125 7 371185 192404 208240 -1 124
126 7 371692 193151 208240 -1 125
127 7 372000 193350 208240 -1 126
128 7 372208 193626 208240 -1 127
129 7 372378 193811 208280 -1 128
130 7 372698 194231 208360 -1 129
131 7 373214 195003 208360 -1 130
132 7 373607 195700 208320 -1 131
133 7 373800 195864 208320 -1 132
134 7 373766 196126 208320 -1 133
135 7 373642 196418 208320 -1 134
136 7 373781 196609 208240 -1 135
137 7 373835 196830 208000 -1 136
138 7 374205 196982 207920 -1 137
139 7 374429 197168 207720 -1 138
140 7 374609 197343 207600 -1 139
141 7 374956 197705 207360 -1 140
142 7 375415 198150 207240 -1 141
143 7 375568 198507 207000 -1 142
144 7 375728 198715 206840 -1 143
145 7 375830 198962 206680 -1 144
146 7 376116 199404 206480 -1 145
147 7 376575 199820 206320 -1 146
148 7 376864 200135 206200 -1 147
149 7 377007 200335 206120 -1 148
150 7 377152 200491 206000 -1 149
151 7 377560 200732 205880 -1 150
152 7 377919 201094 205640 -1 151
153 7 377992 201157 205520 -1 152
154 7 377994 201153 205360 -1 153
155 7 378296 201249 205120 -1 154
156 7 378524 201471 204960 -1 155
157 7 378678 201738 204720 -1 156
158 7 378837 201989 204560 -1 157
159 7 379094 202320 204320 -1 158
160 7 379170 202512 204160 -1 159
161 7 379319 202735 203880 -1 160
162 7 379445 202915 203680 -1 161
163 7 379518 203016 203560 -1 162
164 7 379687 203161 203400 -1 163
165 7 379975 203343 203200 -1 164
166 7 380153 203465 203000 -1 165
167 7 380309 203647 202800 -1 166
168 7 380500 203753 202560 -1 167
169 7 380718 203883 202320 -1 168
170 7 380923 203983 202080 -1 169
171 7 381097 204045 201880 -1 170
172 7 381111 204108 201720 -1 171
173 7 381157 204115 201480 -1 172
174 7 381197 204162 201440 -1 173
175 7 381216 204134 201400 -1 174
176 7 381220 204172 201240 -1 175
177 7 381356 204307 200960 -1 176
178 7 381720 204570 200720 -1 177
179 7 381895 204666 200600 -1 178
180 7 381919 204684 200560 -1 179
181 7 381951 204686 200520 -1 180
182 7 381994 204684 200480 -1 181
183 7 382008 204693 200400 -1 182
184 7 381971 204594 200200 -1 183
185 7 381729 204413 2e+05 -1 184
186 7 381840 204532 199800 -1 185
187 7 381965 204582 199640 -1 186
188 7 382044 204688 199440 -1 187
189 7 382166 204779 199080 -1 188
190 7 382246 204763 198840 -1 189
191 7 382266 204762 198600 -1 190
192 7 382405 204853 198360 -1 191
193 7 382425 204986 198160 -1 192
194 7 382382 205087 197960 -1 193
195 7 382344 205110 197760 -1 194
196 7 382257 205052 197520 -1 195
197 7 382241 205019 197320 -1 196
198 7 382170 204920 197080 -1 197
199 7 382098 204893 196920 -1 198
200 7 382105 204880 196680 -1 199
201 7 382133 204941 196560 -1 200
202 7 382271 204969 196360 -1 201
203 7 382323 204985 196240 -1 202
204 7 382462 205028 196040 -1 203
205 7 382527 205100 195880 -1 204
206 7 382616 205104 195640 -1 205
207 7 382648 205111 195440 -1 206
208 7 382661 205106 195400 -1 207
209 7 382775 205080 195200 -1 208
210 7 382856 205025 194960 -1 209
211 7 382911 205005 194880 -1 210
212 7 383003 204909 194680 -1 211
213 7 383101 204828 194480 -1 212
214 7 383233 204764 194240 -1 213
215 7 383178 204739 194080 -1 214
216 7 383176 204735 193920 -1 215
217 7 383161 204700 193720 -1 216
218 7 383155 204678 193520 -1 217
219 7 383118 204608 193320 -1 218
220 7 383123 204597 193080 -1 219
221 7 383106 204579 192840 -1 220
222 7 383139 204594 192600 -1 221
223 7 383228 204628 192360 -1 222
224 7 383284 204663 192240 -1 223
225 7 383293 204686 192200 -1 224
226 7 383336 204670 192160 -1 225
227 7 383333 204662 192120 -1 226
228 7 383338 204618 191920 -1 227
229 7 383372 204567 191800 -1 228
230 7 383373 204559 191680 -1 229
231 7 383397 204544 191440 -1 230
232 7 383369 204519 191400 -1 231
233 7 383374 204471 191360 -1 232
234 7 383297 204439 191240 -1 233
235 7 383248 204358 191160 -1 234
236 7 383193 204258 191080 -1 235
237 7 383098 204118 191000 -1 236
238 7 382964 203980 190880 -1 237
239 7 382866 203899 190800 -1 238
240 7 382742 203847 190720 -1 239
241 7 382707 203862 190680 -1 240
242 7 382529 203712 190520 -1 241
243 7 382368 203590 190360 -1 242
244 7 382171 203609 190240 -1 243
245 7 381946 203631 190040 -1 244
246 7 381839 203692 189880 -1 245
247 7 381726 203801 189760 -1 246
248 7 381487 203801 189600 -1 247
249 7 381342 203769 189400 -1 248
250 7 381212 203797 189280 -1 249
251 7 380980 203721 189120 -1 250
252 7 380678 203614 188960 -1 251
253 7 380485 203544 188800 -1 252
254 7 380317 203400 188640 -1 253
255 7 380145 203350 188520 -1 254
256 7 379994 203271 188400 -1 255
257 7 379912 203183 188280 -1 256
258 7 379730 203059 188120 -1 257
259 7 379589 203003 188000 -1 258
260 7 379533 202940 187880 -1 259
261 7 379321 202756 187720 -1 260
262 7 379218 202614 187600 -1 261
263 7 379042 202390 187440 -1 262
264 7 378887 202197 187240 -1 263
265 7 378768 202038 187040 -1 264
266 7 378683 201993 186840 -1 265
267 7 378541 201843 186680 -1 266
268 7 378193 201733 186560 -1 267
269 7 377884 201648 186400 -1 268
270 7 377628 201503 186240 -1 269
271 7 377513 201422 186160 -1 270
272 7 377330 201313 186080 -1 271
273 7 377214 201187 186040 -1 272
274 7 376953 200930 185960 -1 273
275 7 376736 200708 185840 -1 274
276 7 376464 200377 185800 -1 275
277 7 376439 200068 185720 -1 276
278 7 376433 199594 185600 -1 277
279 7 376418 199209 185480 -1 278
280 7 376526 198989 185480 -1 279
281 7 376406 198713 185480 -1 280
282 7 376413 198448 185560 -1 281
283 7 376763 198256 185720 -1 282
284 7 376882 197731 185720 -1 283
285 7 376882 197237 185640 -1 284
286 7 377010 196743 185560 -1 285
287 7 376970 196312 185440 -1 286
288 7 376925 195657 185400 -1 287
289 7 376912 195372 185360 -1 288
290 7 376899 194319 185360 -1 289
291 7 376986 194238 185400 -1 290
292 7 377129 193839 185440 -1 291
293 7 377410 193521 185400 -1 292
294 7 377465 192999 185320 -1 293
295 7 377451 192649 185200 -1 294
296 7 377480 192296 185120 -1 295
297 7 377371 191578 184960 -1 296
298 7 377534 190982 184960 -1 297
299 7 378244 190156 184960 -1 298
300 7 378204 189786 184840 -1 299
301 7 378176 189576 184760 -1 300
302 7 378169 189126 184680 -1 301
303 7 378141 188821 184600 -1 302
304 7 378138 188071 184600 -1 303
305 7 378119 187874 184560 -1 304
306 7 378176 187357 184440 -1 305
307 7 378266 187076 184360 -1 306
308 7 378328 186845 184320 -1 307
309 7 378130 186187 184320 -1 308
310 7 378199 185910 184240 -1 309
311 7 378072 185148 184240 -1 310
312 7 377964 185065 184320 -1 311
313 7 377911 184932 184440 -1 312
314 7 378204 184621 184440 -1 313
315 7 378464 184185 184440 -1 314
316 7 378524 183861 184280 -1 315
317 7 378705 183452 184160 -1 316
318 7 378766 183070 184040 -1 317
319 7 378682 182656 183880 -1 318
320 7 378326 182072 183680 -1 319
321 7 378105 181756 183560 -1 320
322 7 377836 181466 183440 -1 321
323 7 377732 181342 183360 -1 322
324 7 377608 181021 183200 -1 323
325 7 377560 180597 183160 -1 324
326 7 377406 180212 183040 -1 325
327 7 377246 179983 182880 -1 326
328 7 377262 179655 182640 -1 327
329 7 377166 179436 182480 -1 328
330 7 376951 179146 182320 -1 329
331 7 376858 178961 182200 -1 330
332 7 376800 178863 182120 -1 331
333 7 376758 178809 182080 -1 332
334 7 376590 178541 182040 -1 333
335 7 376706 178656 182000 -1 334
336 7 376692 178658 181880 -1 335
337 7 376507 178394 181640 -1 336
338 7 376413 178167 181480 -1 337
339 7 376294 177862 181360 -1 338
340 7 376229 177332 181240 -1 339
341 7 376127 177086 181080 -1 340
342 7 375847 176829 181000 -1 341
343 7 375739 176462 180840 -1 342
344 7 375584 176199 180760 -1 343
345 7 375481 176075 180680 -1 344
346 7 374969 175507 180680 -1 345
347 7 374928 175255 180560 -1 346
348 7 375058 174903 180480 -1 347
349 7 375092 174580 180360 -1 348
350 7 375084 174389 180240 -1 349
351 7 375030 173994 180160 -1 350
352 7 375085 173727 180240 -1 351
353 7 375045 173679 180320 -1 352
354 7 374871 172837 180320 -1 353
355 7 374669 172351 180240 -1 354
356 7 374604 172265 180160 -1 355
357 7 373816 171349 180160 -1 356
358 7 373727 170878 180080 -1 357
359 7 373715 170772 180000 -1 358
360 7 373875 169848 180000 -1 359
361 7 373865 169673 180040 -1 360
362 7 373814 169500 180160 -1 361
363 7 373701 169357 180280 -1 362
364 7 373566 169283 180400 -1 363
365 7 373393 168590 180400 -1 364
366 7 373296 168381 180280 -1 365
367 7 373204 168193 180200 -1 366
368 7 373116 168085 180120 -1 367
369 7 373008 167983 180040 -1 368
370 7 372854 167535 179920 -1 369
371 7 372736 167285 179800 -1 370
372 7 372622 167163 179720 -1 371
373 7 372811 166672 179560 -1 372
374 7 372920 166429 179360 -1 373
375 7 372936 166244 179200 -1 374
376 7 372961 166069 179080 -1 375
377 3 373007 166164 179000 -1 376
378 3 373048 166210 178920 -1 377
379 3 373107 166230 178840 -1 378
380 3 373105 166226 178800 -1 379
381 3 373153 166259 178760 -1 380
382 3 373193 166275 178720 -1 381
383 3 373268 166308 178680 -1 382
384 3 373306 166292 178640 -1 383
385 3 373396 166336 178600 -1 384
386 3 373409 166335 178560 -1 385
387 3 373437 166343 178520 -1 386
388 3 373491 166346 178440 -1 387
389 3 373504 166357 178400 -1 388
390 3 373543 166360 178360 -1 389
391 3 373533 166371 178320 -1 390
392 7 372913 165641 179080 -1 376
393 7 373183 165489 179040 -1 392
394 7 373662 165399 178920 -1 393
395 3 373744 165332 179120 -1 394
396 3 373743 165332 179200 -1 395
397 3 373787 165377 179320 -1 396
398 7 373797 165357 178800 -1 394
399 3 374245 165593 178800 -1 398
400 3 374346 165618 178760 -1 399
401 3 374502 165670 178720 -1 400
402 3 374609 165610 178520 -1 401
403 3 374618 165589 178480 -1 402
404 3 374654 165507 178320 -1 403
405 3 374639 165454 178200 -1 404
406 3 374612 165405 178080 -1 405
407 3 374621 165266 178040 -1 406
408 3 374595 165224 178080 -1 407
409 3 374599 165202 178160 -1 408
410 3 374674 165196 178240 -1 409
411 3 374664 165165 178280 -1 410
412 3 374633 165264 177960 -1 407
413 3 374569 165234 177880 -1 412
414 3 374445 165192 177800 -1 413
415 3 374379 165196 177720 -1 414
416 3 374295 165210 177640 -1 415
417 3 374249 165210 177600 -1 416
418 3 374212 165232 177560 -1 417
419 3 374175 165254 177520 -1 418
420 3 374143 165254 177480 -1 419
421 3 374101 165270 177400 -1 420
422 3 374056 165273 177320 -1 421
423 3 374004 165255 177240 -1 422
424 3 373956 165263 177120 -1 423
425 3 373937 165260 177000 -1 424
426 3 373983 165276 176920 -1 425
427 3 374005 165274 176880 -1 426
428 7 373833 164577 178800 -1 398
429 7 373491 164040 178760 -1 428
430 7 373504 163947 178720 -1 429
431 7 373528 163685 178480 -1 430
432 7 373623 163330 178240 -1 431
433 7 373680 163170 178120 -1 432
434 7 373704 162925 178040 -1 433
435 7 373995 162619 177800 -1 434
436 7 374166 162520 177640 -1 435
437 7 374351 162408 177480 -1 436
438 7 374435 162366 177440 -1 437
439 7 374750 162115 177240 -1 438
440 7 374875 161930 177040 -1 439
441 7 374891 161826 176880 -1 440
442 7 374913 161788 176760 -1 441
443 7 374982 161713 176720 -1 442
444 7 375022 161644 176680 -1 443
445 7 375188 161540 176600 -1 444
446 7 375315 161408 176480 -1 445
447 7 375487 161068 176480 -1 446
448 3 375315 161007 176360 -1 447
449 3 375228 161068 176280 -1 448
450 3 375043 160966 176280 -1 449
451 3 374987 160786 176280 -1 450
452 3 374721 160706 176280 -1 451
453 3 374747 160728 176200 -1 452
454 3 375142 161130 176200 -1 449
455 3 374972 161193 176040 -1 454
456 3 374912 161423 175840 -1 455
457 3 374740 161477 175720 -1 456
458 3 374559 161502 175680 -1 457
459 3 374510 161595 175480 -1 458
460 3 374500 161622 175440 -1 459
461 3 374371 161378 175680 -1 458
462 3 374241 161128 175680 -1 461
463 3 374208 161165 175560 -1 462
464 3 374192 161143 175520 -1 463
465 3 374181 161078 175480 -1 464
466 3 374180 161039 175400 -1 465
467 3 374136 160990 175320 -1 466
468 3 374147 160984 175280 -1 467
469 3 374079 160923 175200 -1 468
470 3 373942 160796 175200 -1 469
471 3 373963 160714 175200 -1 470
472 3 374079 160667 175200 -1 471
473 3 374177 160609 175160 -1 472
474 3 374372 160507 175120 -1 473
475 3 374542 160267 175120 -1 474
476 3 374575 160184 175160 -1 475
477 3 374610 160094 175200 -1 476
478 3 374638 159983 175280 -1 477
479 3 374629 159954 175320 -1 478
480 3 374657 159859 175400 -1 479
481 3 374710 159749 175440 -1 480
482 3 374990 159452 175480 -1 481
483 3 375328 159278 175480 -1 482
484 3 375370 159265 175520 -1 483
485 3 375403 159262 175560 -1 484
486 3 375410 159215 175600 -1 485
487 3 375404 159186 175640 -1 486
488 3 375374 159167 175680 -1 487
489 3 375393 159134 175720 -1 488
490 3 375368 159127 175760 -1 489
491 3 375330 159076 175800 -1 490
492 3 375320 159046 175840 -1 491
493 3 375309 159016 175880 -1 492
494 3 375287 158939 175920 -1 493
495 3 375243 158814 175960 -1 494
496 3 375212 158757 176000 -1 495
497 3 375179 158732 176040 -1 496
498 3 375144 158710 176080 -1 497
499 3 375134 158669 176120 -1 498
500 3 375084 158581 176160 -1 499
501 3 375064 158523 176200 -1 500
502 3 374994 158462 176240 -1 501
503 3 374976 158417 176280 -1 502
504 3 374950 158363 176320 -1 503
505 3 374909 158323 176360 -1 504
506 3 374888 158303 176400 -1 505
507 3 374899 158223 176440 -1 506
508 3 374915 158159 176480 -1 507
509 3 374917 158114 176520 -1 508
510 3 374902 158085 176560 -1 509
511 3 374913 158039 176600 -1 510
512 3 374942 158004 176640 -1 511
513 3 374965 157999 176680 -1 512
514 3 375010 157915 176760 -1 513
515 3 375063 157840 176800 -1 514
516 3 375040 157789 176840 -1 515
517 3 375064 157754 176880 -1 516
518 3 375065 157713 176960 -1 517
519 3 375021 157680 177040 -1 518
520 3 374955 157667 177120 -1 519
521 3 374918 157683 177200 -1 520
522 3 374886 157640 177280 -1 521
523 3 374847 157629 177320 -1 522
524 3 374791 157552 177400 -1 523
525 3 374705 157477 177440 -1 524
526 3 374565 157422 177480 -1 525
527 3 374446 157403 177520 -1 526
528 3 374414 157412 177560 -1 527
529 3 374340 157410 177600 -1 528
530 3 374267 157390 177640 -1 529
531 3 374234 157364 177680 -1 530
532 3 374176 157337 177720 -1 531
533 3 374129 157318 177760 -1 532
534 3 374088 157311 177800 -1 533
535 3 374011 157309 177840 -1 534
536 3 373900 157311 177920 -1 535
537 3 373822 157307 177960 -1 536
538 3 373795 157288 178000 -1 537
539 3 373718 157259 178040 -1 538
540 3 373670 157258 178080 -1 539
541 3 373624 157240 178120 -1 540
542 3 373590 157227 178160 -1 541
543 3 373537 157207 178200 -1 542
544 3 373504 157191 178240 -1 543
545 3 373452 157158 178280 -1 544
546 3 373426 157154 178320 -1 545
547 3 373398 157140 178360 -1 546
548 3 373343 157150 178400 -1 547
549 3 373284 157122 178440 -1 548
550 3 373209 157064 178520 -1 549
551 3 373187 157014 178560 -1 550
552 3 373178 156899 178640 -1 551
553 3 373123 156905 178680 -1 552
554 3 373039 156898 178720 -1 553
555 3 373034 156883 178760 -1 554
556 3 372993 156904 178840 -1 555
557 3 372962 156912 178880 -1 556
558 3 372928 156952 178920 -1 557
559 3 374172 161074 175720 -1 462
560 3 374103 161037 175760 -1 559
561 3 374077 161014 175800 -1 560
562 3 374055 160993 175840 -1 561
563 3 373947 160962 175880 -1 562
564 3 373829 160922 175920 -1 563
565 3 373723 160915 175880 -1 564
566 3 373659 160885 175840 -1 565
567 3 373649 160871 175800 -1 566
568 3 373625 160847 175760 -1 567
569 3 373549 160866 175720 -1 568
570 3 373476 160898 175680 -1 569
571 3 373414 160948 175640 -1 570
572 3 373338 161029 175600 -1 571
573 3 373301 161049 175560 -1 572
574 3 373268 161051 175520 -1 573
575 3 373233 161086 175480 -1 574
576 3 373175 161132 175440 -1 575
577 3 373171 161172 175400 -1 576
578 3 373184 161240 175360 -1 577
579 3 373167 161230 175320 -1 578
580 3 373136 161262 175280 -1 579
581 3 373140 161290 175200 -1 580
582 7 375437 160700 176520 -1 447
583 7 375504 160320 176600 -1 582
584 7 375896 159635 176600 -1 583
585 7 376142 159528 176680 -1 584
586 7 376450 159305 176800 -1 585
587 7 376647 159172 176880 -1 586
588 7 376733 158962 176960 -1 587
589 7 376863 158734 177080 -1 588
590 7 377150 158482 177080 -1 589
591 3 377075 158542 177120 -1 590
592 3 377112 158502 177240 -1 591
593 3 376993 158495 177320 -1 592
594 3 376934 158506 177400 -1 593
595 3 376822 158510 177480 -1 594
596 3 376723 158497 177560 -1 595
597 3 376621 158492 177640 -1 596
598 3 376520 158475 177760 -1 597
599 3 376428 158463 177840 -1 598
600 3 376323 158464 177960 -1 599
601 3 376234 158444 178000 -1 600
602 3 376225 158461 178040 -1 601
603 3 376169 158444 178160 -1 602
604 3 376149 158431 178240 -1 603
605 3 376109 158448 178320 -1 604
606 3 376101 158507 178400 -1 605
607 3 376091 158517 178480 -1 606
608 3 376005 158560 178600 -1 607
609 3 375974 158596 178680 -1 608
610 3 376140 158698 178800 -1 609
611 3 376246 158819 178880 -1 610
612 3 376337 158809 178920 -1 611
613 3 376545 158783 179000 -1 612
614 3 376612 158760 179040 -1 613
615 3 376645 158772 179120 -1 614
616 3 376692 158750 179160 -1 615
617 3 376715 158710 179200 -1 616
618 3 376749 158684 179280 -1 617
619 3 376805 158720 179360 -1 618
620 3 376856 158686 179440 -1 619
621 3 376908 158670 179520 -1 620
622 3 376924 158628 179600 -1 621
623 3 376936 158617 179680 -1 622
624 3 376950 158583 179760 -1 623
625 3 376979 158505 179840 -1 624
626 3 377008 158546 179920 -1 625
627 3 377035 158554 180000 -1 626
628 3 377173 158605 180120 -1 627
629 3 377207 158631 180200 -1 628
630 3 377236 158622 180280 -1 629
631 3 377282 158580 180360 -1 630
632 3 377298 158528 180440 -1 631
633 3 377306 158470 180480 -1 632
634 3 377390 158325 180560 -1 633
635 3 377448 158088 180560 -1 634
636 3 377510 158056 180520 -1 635
637 3 377544 158018 180480 -1 636
638 3 377562 157968 180440 -1 637
639 3 377566 157931 180400 -1 638
640 3 377573 157878 180360 -1 639
641 3 377587 157863 180320 -1 640
642 3 377633 157797 180280 -1 641
643 3 377691 157743 180240 -1 642
644 3 377729 157715 180200 -1 643
645 3 377731 157701 180160 -1 644
646 3 377709 157683 180120 -1 645
647 3 377645 157647 180040 -1 646
648 3 377615 157603 180000 -1 647
649 3 377593 157603 179960 -1 648
650 3 377561 157585 179920 -1 649
651 3 377521 157547 179880 -1 650
652 3 377405 158307 180640 -1 634
653 3 377311 158241 180760 -1 652
654 3 377317 158246 180840 -1 653
655 3 377368 158275 180960 -1 654
656 3 377420 158312 181040 -1 655
657 3 377466 158302 181080 -1 656
658 3 377587 158232 181160 -1 657
659 3 377648 158199 181200 -1 658
660 3 377689 158194 181240 -1 659
661 3 377706 158242 181320 -1 660
662 3 377757 158212 181400 -1 661
663 3 377825 158159 181480 -1 662
664 3 377864 158151 181520 -1 663
665 3 377903 158150 181640 -1 664
666 3 377942 158121 181720 -1 665
667 3 378008 158072 181840 -1 666
668 3 378009 158069 181920 -1 667
669 3 378061 158053 182080 -1 668
670 3 378087 157974 182200 -1 669
671 3 378079 157890 182280 -1 670
672 3 378050 157768 182400 -1 671
673 3 378050 157666 182480 -1 672
674 3 377994 157531 182600 -1 673
675 3 377964 157412 182720 -1 674
676 3 377953 157267 182800 -1 675
677 3 377934 157185 182880 -1 676
678 3 377839 157095 182960 -1 677
679 3 377826 157002 183040 -1 678
680 3 377821 156902 183080 -1 679
681 3 377812 156855 183120 -1 680
682 3 377842 156745 183200 -1 681
683 3 377842 156706 183240 -1 682
684 3 377860 156644 183320 -1 683
685 3 377877 156583 183400 -1 684
686 3 377919 156541 183440 -1 685
687 3 377934 156498 183480 -1 686
688 3 377969 156499 183520 -1 687
689 3 378016 156478 183640 -1 688
690 3 378053 156476 183720 -1 689
691 3 378086 156478 183800 -1 690
692 3 378122 156490 183880 -1 691
693 3 378188 156482 183960 -1 692
694 3 378163 156735 183960 -1 693
695 3 378185 156810 184080 -1 694
696 3 378174 156900 184160 -1 695
697 3 378143 157001 184280 -1 696
698 3 378125 157167 184360 -1 697
699 3 378115 157217 184400 -1 698
700 3 378122 157301 184440 -1 699
701 3 378078 157348 184520 -1 700
702 3 378098 157460 184600 -1 701
703 3 378094 157499 184680 -1 702
704 3 378073 157561 184760 -1 703
705 3 377997 157660 184840 -1 704
706 3 377933 157752 184920 -1 705
707 3 377815 157881 185000 -1 706
708 3 377781 157941 185080 -1 707
709 3 377709 158088 185160 -1 708
710 3 377689 158168 185240 -1 709
711 3 377657 158281 185320 -1 710
712 3 377651 158387 185360 -1 711
713 3 377649 158449 185440 -1 712
714 3 377617 158570 185560 -1 713
715 3 377583 158674 185640 -1 714
716 3 377545 158767 185720 -1 715
717 3 377533 158871 185800 -1 716
718 3 377497 158951 185880 -1 717
719 3 377509 159007 185960 -1 718
720 3 377489 159060 186000 -1 719
721 3 377489 159112 186080 -1 720
722 3 377455 159264 186160 -1 721
723 3 377440 159292 186200 -1 722
724 3 377429 159337 186240 -1 723
725 3 377401 159413 186320 -1 724
726 3 377393 159431 186400 -1 725
727 3 377361 159447 186520 -1 726
728 3 377335 159471 186640 -1 727
729 3 377303 159479 186720 -1 728
730 3 377267 159491 186800 -1 729
731 3 377247 159495 186840 -1 730
732 3 377207 159479 186920 -1 731
733 3 377161 159485 187000 -1 732
734 3 377091 159533 187120 -1 733
735 3 377057 159600 187200 -1 734
736 3 377055 159598 187320 -1 735
737 3 377037 159730 187400 -1 736
738 3 376965 159802 187440 -1 737
739 3 376631 160033 187480 -1 738
740 3 376581 160039 187520 -1 739
741 3 376117 159539 187520 -1 740
742 3 375997 159487 187440 -1 741
743 3 375813 159458 187360 -1 742
744 3 375619 159436 187360 -1 743
745 3 375537 159464 187440 -1 744
746 3 375517 159509 187480 -1 745
747 3 375349 159569 187480 -1 746
748 3 375233 159591 187520 -1 747
749 3 374885 159527 187520 -1 748
750 3 374711 159485 187440 -1 749
751 3 374593 159452 187400 -1 750
752 3 374385 159390 187400 -1 751
753 3 374345 159336 187400 -1 752
754 3 374309 159292 187440 -1 753
755 3 374227 159229 187480 -1 754
756 3 374177 159181 187520 -1 755
757 3 374035 159111 187520 -1 756
758 3 373831 158956 187520 -1 757
759 3 373645 158878 187520 -1 758
760 3 373593 158795 187480 -1 759
761 3 373473 158645 187440 -1 760
762 3 373393 158524 187400 -1 761
763 3 373245 158388 187440 -1 762
764 3 373059 158338 187480 -1 763
765 3 372839 158334 187480 -1 764
766 3 372635 158358 187520 -1 765
767 3 372555 158417 187560 -1 766
768 3 372561 158457 187600 -1 767
769 3 372569 158467 187640 -1 768
770 3 375176 159601 187440 -1 748
771 3 375170 159633 187400 -1 770
772 3 376565 160047 187640 -1 740
773 3 376543 160012 187720 -1 772
774 3 376639 160052 187760 -1 773
775 3 376697 160074 187800 -1 774
776 3 376735 160086 187840 -1 775
777 3 376735 160086 187880 -1 776
778 3 376781 160130 187920 -1 777
779 3 376881 160167 187960 -1 778
780 3 376881 160167 188000 -1 779
781 3 376881 160167 188040 -1 780
782 3 376869 160154 188120 -1 781
783 3 376669 160074 188200 -1 782
784 3 377024 160096 188240 -1 783
785 3 377025 160098 188280 -1 784
786 3 375801 160072 188280 -1 785
787 3 375561 160192 188280 -1 786
788 3 375463 160252 188320 -1 787
789 3 375239 160377 188360 -1 788
790 3 375091 160395 188360 -1 789
791 3 375029 160511 188360 -1 790
792 3 374877 160573 188360 -1 791
793 3 374797 160505 188360 -1 792
794 3 374807 160475 188280 -1 793
795 3 375063 160401 188280 -1 790
796 3 375089 160417 188440 -1 790
797 3 375133 160505 188520 -1 796
798 3 375097 160579 188600 -1 797
799 3 375083 160634 188640 -1 798
800 3 375045 160692 188720 -1 799
801 3 375017 160754 188760 -1 800
802 3 375019 160918 188800 -1 801
803 3 375011 160980 188840 -1 802
804 3 374979 161081 188920 -1 803
805 3 374907 161193 188960 -1 804
806 3 374809 161267 189000 -1 805
807 3 374735 161350 189040 -1 806
808 3 374697 161392 189080 -1 807
809 3 374681 161424 189120 -1 808
810 3 374669 161458 189160 -1 809
811 3 374649 161560 189240 -1 810
812 3 374657 161564 189280 -1 811
813 3 374673 161596 189320 -1 812
814 3 374693 161610 189360 -1 813
815 3 374701 161650 189440 -1 814
816 3 374737 161751 189520 -1 815
817 3 374745 161831 189560 -1 816
818 3 374781 161921 189600 -1 817
819 3 374825 161953 189680 -1 818
820 3 374859 161942 189720 -1 819
821 3 375081 161992 189720 -1 820
822 3 375125 161994 189760 -1 821
823 3 375267 162058 189760 -1 822
824 3 375297 162162 189720 -1 823
825 3 375297 162162 189680 -1 824
826 3 375299 162073 189840 -1 823
827 3 375305 162071 189920 -1 826
828 3 375425 161929 190000 -1 827
829 3 375501 161893 190040 -1 828
830 3 375605 161842 190080 -1 829
831 3 375677 161794 190120 -1 830
832 3 375681 161744 190160 -1 831
833 3 375751 161802 190240 -1 832
834 3 375811 161816 190320 -1 833
835 3 375873 161795 190400 -1 834
836 3 375961 161774 190480 -1 835
837 3 376045 161768 190520 -1 836
838 3 376145 161772 190560 -1 837
839 3 376197 161776 190600 -1 838
840 3 376273 161732 190640 -1 839
841 3 376333 161724 190680 -1 840
842 3 376399 161736 190720 -1 841
843 3 376479 161732 190760 -1 842
844 3 376549 161727 190800 -1 843
845 3 376619 161729 190840 -1 844
846 3 376725 161767 190880 -1 845
847 3 376795 161813 190920 -1 846
848 3 376915 161831 190960 -1 847
849 3 376951 161859 191000 -1 848
850 3 377039 161914 191080 -1 849
851 3 377133 161962 191160 -1 850
852 3 377161 161976 191200 -1 851
853 3 377173 161950 191240 -1 852
854 3 377179 161952 191280 -1 853
855 3 377153 161934 191360 -1 854
856 3 377123 161852 191440 -1 855
857 3 377131 161742 191520 -1 856
858 3 377215 161565 191600 -1 857
859 3 377319 161397 191600 -1 858
860 3 377339 161305 191560 -1 859
861 3 377309 161101 191560 -1 860
862 3 377371 161005 191560 -1 861
863 3 377453 160884 191440 -1 862
864 3 377507 160818 191360 -1 863
865 3 377555 160769 191320 -1 864
866 3 377669 160703 191280 -1 865
867 3 377729 160613 191240 -1 866
868 3 377735 160609 191200 -1 867
869 3 377735 160609 191160 -1 868
870 3 377769 160475 191120 -1 869
871 3 377773 160406 191080 -1 870
872 3 377747 160330 191040 -1 871
873 3 377699 160282 190960 -1 872
874 3 374645 161929 189840 -1 820
875 3 374551 161948 189880 -1 874
876 3 374463 161996 189920 -1 875
877 3 374397 162036 189960 -1 876
878 3 374281 162058 190040 -1 877
879 3 374205 162077 190120 -1 878
880 3 374139 162111 190200 -1 879
881 3 374089 162153 190280 -1 880
882 3 374037 162225 190360 -1 881
883 3 373975 162315 190440 -1 882
884 3 373927 162400 190520 -1 883
885 3 373937 162529 190600 -1 884
886 3 373913 162609 190640 -1 885
887 3 373857 162754 190720 -1 886
888 3 373831 162884 190800 -1 887
889 3 373727 163035 190880 -1 888
890 3 373617 163147 190920 -1 889
891 3 373531 163275 191000 -1 890
892 3 373335 163666 191000 -1 891
893 3 373421 163960 190920 -1 892
894 3 373477 164021 190840 -1 893
895 3 373597 164083 190760 -1 894
896 3 373675 164123 190720 -1 895
897 3 373705 164157 190680 -1 896
898 3 373729 164171 190600 -1 897
899 3 373727 164229 190520 -1 898
900 3 373725 164285 190480 -1 899
901 3 373735 164301 190440 -1 900
902 3 373743 164353 190360 -1 901
903 3 373739 164409 190320 -1 902
904 3 373777 164518 190240 -1 903
905 3 373769 164586 190200 -1 904
906 3 373775 164894 190200 -1 905
907 3 373775 164894 190320 -1 906
908 3 373781 164920 190360 -1 907
909 3 373731 164968 190120 -1 906
910 3 373701 165075 190080 -1 909
911 3 373741 165273 190080 -1 910
912 3 373757 165349 190040 -1 911
913 3 373685 165588 190040 -1 912
914 3 373691 165664 190040 -1 913
915 3 373625 165778 190040 -1 914
916 3 373607 165812 190000 -1 915
917 3 373499 165965 189960 -1 916
918 3 373805 165359 189960 -1 912
919 3 373807 165356 189880 -1 918
920 3 373781 165414 189800 -1 919
921 3 373741 165482 189760 -1 920
922 3 373707 165508 189720 -1 921
923 3 373693 165548 189640 -1 922
924 3 373789 165646 189600 -1 923
925 3 373797 165742 189560 -1 924
926 3 373837 165898 189560 -1 925
927 3 373823 165934 189560 -1 926
928 3 373793 165964 189520 -1 927
929 3 373791 165958 189440 -1 928
930 3 373857 165980 189360 -1 929
931 3 373897 165981 189320 -1 930
932 3 373947 165987 189280 -1 931
933 3 373959 165973 189240 -1 932
934 3 373993 166013 189200 -1 933
935 3 373997 166053 189160 -1 934
936 3 374025 166099 189120 -1 935
937 3 374053 166121 189080 -1 936
938 3 374127 166159 189040 -1 937
939 3 374239 166287 189000 -1 938
940 3 374289 166301 188960 -1 939
941 3 374281 166315 188920 -1 940
942 3 374267 166343 188880 -1 941
943 3 374259 166353 188840 -1 942
944 3 374287 166411 188760 -1 943
945 3 374301 166424 188680 -1 944
946 3 374295 166392 188600 -1 945
947 3 373277 163751 191080 -1 892
948 3 373069 163913 191160 -1 947
949 3 372987 164005 191200 -1 948
950 3 372859 164084 191280 -1 949
951 3 372781 164128 191360 -1 950
952 3 372685 164186 191440 -1 951
953 3 372571 164214 191520 -1 952
954 3 372435 164226 191600 -1 953
955 3 372315 164163 191680 -1 954
956 3 372275 164163 191760 -1 955
957 3 372201 164311 191760 -1 956
958 3 372091 164365 191760 -1 957
959 3 371937 164463 191760 -1 958
960 3 371901 164511 191760 -1 959
961 3 371915 164505 191720 -1 960
962 3 371921 164552 191640 -1 961
963 3 371931 164564 191600 -1 962
964 3 371935 164606 191560 -1 963
965 3 371931 164624 191520 -1 964
966 3 371917 164676 191480 -1 965
967 3 371897 164714 191440 -1 966
968 3 371879 164776 191400 -1 967
969 3 371859 164804 191360 -1 968
970 3 371827 164828 191320 -1 969
971 3 371783 164866 191280 -1 970
972 3 371707 164902 191240 -1 971
973 3 371675 164958 191200 -1 972
974 3 371609 165035 191160 -1 973
975 3 371499 165173 191160 -1 974
976 3 371451 165291 191160 -1 975
977 3 371369 165357 191160 -1 976
978 3 371339 165331 191240 -1 977
979 3 371303 165300 191320 -1 978
980 3 371327 165479 191160 -1 977
981 3 371351 165541 191080 -1 980
982 3 371387 165542 191000 -1 981
983 3 371443 165540 190960 -1 982
984 3 371477 165548 190920 -1 983
985 3 371521 165584 190880 -1 984
986 3 371603 165696 190840 -1 985
987 3 371621 165764 190800 -1 986
988 3 371593 165949 190760 -1 987
989 3 371565 166063 190720 -1 988
990 3 371557 166124 190680 -1 989
991 3 371545 166132 190640 -1 990
992 3 371495 166252 190640 -1 991
993 3 371477 166268 190600 -1 992
994 3 371441 166290 190560 -1 993
995 3 371407 166321 190480 -1 994
996 3 371493 166323 190400 -1 995
997 3 371607 166299 190320 -1 996
998 3 371609 166291 190280 -1 997
999 3 371544 166114 190600 -1 991
1000 3 371543 166096 190560 -1 999
1001 3 371927 164467 191840 -1 959
1002 3 371853 164497 191880 -1 1001
1003 3 371611 164576 191920 -1 1002
1004 3 371551 164616 191960 -1 1003
1005 3 371333 164864 191960 -1 1004
1006 3 371211 164956 191920 -1 1005
1007 3 371025 165001 191880 -1 1006
1008 3 370887 165094 191800 -1 1007
1009 3 370739 165128 191720 -1 1008
1010 3 370515 165159 191640 -1 1009
1011 3 369855 165089 191640 -1 1010
1012 3 369803 165085 191760 -1 1011
1013 3 369797 165079 191800 -1 1012
1014 3 369643 165024 191840 -1 1013
1015 3 369603 164948 191880 -1 1014
1016 3 369595 164926 191920 -1 1015
1017 3 369595 164926 191960 -1 1016
1018 3 369617 164942 192040 -1 1017
1019 3 369629 164997 192120 -1 1018
1020 3 369631 165061 192200 -1 1019
1021 3 369619 165115 192240 -1 1020
1022 3 369569 165149 192320 -1 1021
1023 3 369515 165189 192400 -1 1022
1024 3 369423 165221 192480 -1 1023
1025 3 369413 165207 192560 -1 1024
1026 3 369413 165193 192640 -1 1025
1027 3 369409 165223 192720 -1 1026
1028 3 369405 165239 192800 -1 1027
1029 3 369383 165255 192880 -1 1028
1030 3 369303 165273 192920 -1 1029
1031 3 369153 165347 192920 -1 1030
1032 3 368961 165579 192920 -1 1031
1033 3 368957 165623 192880 -1 1032
1034 3 368955 165671 192840 -1 1033
1035 3 368987 165827 192760 -1 1034
1036 3 368983 165915 192720 -1 1035
1037 3 368977 165978 192680 -1 1036
1038 3 368981 165996 192640 -1 1037
1039 3 368975 166002 192600 -1 1038
1040 3 368985 166008 192560 -1 1039
1041 3 368969 166026 192520 -1 1040
1042 3 368945 166042 192480 -1 1041
1043 3 368939 166060 192440 -1 1042
1044 3 368945 166150 192400 -1 1043
1045 3 368947 166186 192360 -1 1044
1046 3 368989 166213 192280 -1 1045
1047 3 369005 166233 192240 -1 1046
1048 3 369061 166265 192200 -1 1047
1049 3 369085 166337 192160 -1 1048
1050 3 369125 166367 192080 -1 1049
1051 3 369157 166381 192040 -1 1050
1052 3 368887 165667 192960 -1 1032
1053 3 368827 165699 193000 -1 1052
1054 3 368773 165733 193040 -1 1053
1055 3 368681 165795 193080 -1 1054
1056 3 368643 165875 193080 -1 1055
1057 3 368551 165870 193040 -1 1056
1058 3 368449 165874 192960 -1 1057
1059 3 368233 165908 192920 -1 1058
1060 3 368093 166014 192920 -1 1059
1061 3 367961 166042 192920 -1 1060
1062 3 367909 166102 193000 -1 1061
1063 3 367813 166161 193040 -1 1062
1064 3 367619 166213 193080 -1 1063
1065 3 367421 166253 193080 -1 1064
1066 3 367467 166239 193000 -1 1065
1067 3 367299 166283 193160 -1 1065
1068 3 367179 166309 193200 -1 1067
1069 3 367111 166317 193240 -1 1068
1070 3 366827 166269 193240 -1 1069
1071 3 366669 166353 193240 -1 1070
1072 3 366531 166437 193240 -1 1071
1073 3 366481 166464 193280 -1 1072
1074 3 366413 166544 193320 -1 1073
1075 3 366305 166631 193360 -1 1074
1076 3 366231 166665 193400 -1 1075
1077 3 366183 166703 193440 -1 1076
1078 3 366147 166745 193480 -1 1077
1079 3 366105 166801 193520 -1 1078
1080 3 365943 166889 193520 -1 1079
1081 3 365853 166977 193520 -1 1080
1082 3 365795 167013 193560 -1 1081
1083 3 365693 167063 193600 -1 1082
1084 3 365599 167083 193640 -1 1083
1085 3 365441 167083 193640 -1 1084
1086 3 365265 167124 193600 -1 1085
1087 3 365093 167240 193600 -1 1086
1088 3 364989 167360 193600 -1 1087
1089 3 364761 167436 193600 -1 1088
1090 3 364681 167542 193520 -1 1089
1091 3 364643 167620 193480 -1 1090
1092 3 364585 167683 193440 -1 1091
1093 3 364551 167701 193360 -1 1092
1094 3 364489 167741 193320 -1 1093
1095 3 364411 167843 193280 -1 1094
1096 3 364303 167919 193280 -1 1095
1097 3 364233 167927 193280 -1 1096
1098 3 364191 167929 193240 -1 1097
1099 3 364111 167969 193200 -1 1098
1100 3 364009 168007 193160 -1 1099
1101 3 363897 167973 193200 -1 1100
1102 3 363629 167879 193240 -1 1101
1103 3 363495 167913 193240 -1 1102
1104 3 363325 167911 193200 -1 1103
1105 3 363253 167919 193160 -1 1104
1106 3 363113 167970 193120 -1 1105
1107 3 362859 167976 193080 -1 1106
1108 3 362757 167964 193040 -1 1107
1109 3 369253 165355 193040 -1 1030
1110 3 369259 165408 193120 -1 1109
1111 3 369871 165090 191560 -1 1011
1112 3 369831 165178 191480 -1 1111
1113 3 369577 165314 191480 -1 1112
1114 3 369509 165338 191520 -1 1113
1115 3 369403 165344 191560 -1 1114
1116 3 369141 165196 191560 -1 1115
1117 3 369029 164856 191560 -1 1116
1118 3 368993 164820 191480 -1 1117
1119 3 368965 164816 191440 -1 1118
1120 3 368937 164811 191400 -1 1119
1121 3 368819 164790 191320 -1 1120
1122 3 368759 164778 191280 -1 1121
1123 3 368753 164846 191200 -1 1122
1124 3 368791 164864 191160 -1 1123
1125 3 368809 164874 191080 -1 1124
1126 3 368819 164900 191000 -1 1125
1127 3 368817 164898 190920 -1 1126
1128 3 368773 164924 190840 -1 1127
1129 3 368711 165024 190760 -1 1128
1130 3 368697 165107 190720 -1 1129
1131 3 368671 165143 190680 -1 1130
1132 3 368663 165159 190600 -1 1131
1133 3 368681 165153 190560 -1 1132
1134 3 368689 165145 190520 -1 1133
1135 3 368699 165155 190480 -1 1134
1136 3 368695 165143 190400 -1 1135
1137 3 368701 165119 190360 -1 1136
1138 3 368711 165142 190320 -1 1137
1139 3 368711 165168 190240 -1 1138
1140 3 368726 165183 190200 -1 1139
1141 3 368697 165204 190160 -1 1140
1142 3 368649 165288 190080 -1 1141
1143 3 368531 165346 190000 -1 1142
1144 3 368459 165372 189960 -1 1143
1145 3 368351 165404 189880 -1 1144
1146 3 368131 165440 189840 -1 1145
1147 3 367743 165532 189800 -1 1146
1148 3 367709 165548 189880 -1 1147
1149 3 367721 165532 189920 -1 1148
1150 3 369117 165170 191640 -1 1116
1151 3 369043 165170 191720 -1 1150
1152 3 368985 165133 191800 -1 1151
1153 3 368941 165085 191880 -1 1152
1154 3 368889 165083 191960 -1 1153
1155 3 368843 165105 192040 -1 1154
1156 3 368805 165129 192120 -1 1155
1157 3 368755 165137 192200 -1 1156
1158 3 368667 165103 192280 -1 1157
1159 3 368585 165059 192360 -1 1158
1160 3 368407 164984 192440 -1 1159
1161 3 368295 164974 192520 -1 1160
1162 3 368197 165018 192600 -1 1161
1163 3 368083 165066 192680 -1 1162
1164 3 367847 165120 192760 -1 1163
1165 3 367739 165076 192800 -1 1164
1166 3 367639 165099 192840 -1 1165
1167 3 367527 165099 192920 -1 1166
1168 3 367471 165093 192960 -1 1167
1169 3 367345 165077 193040 -1 1168
1170 3 367245 165111 193120 -1 1169
1171 3 367223 165149 193160 -1 1170
1172 3 366559 165142 193160 -1 1171
1173 3 366559 165142 193240 -1 1172
1174 3 366499 165197 193280 -1 1173
1175 3 366295 164925 193280 -1 1174
1176 3 366257 164759 193320 -1 1175
1177 3 366361 164551 193280 -1 1176
1178 3 366473 164540 193240 -1 1177
1179 3 366617 164500 193200 -1 1178
1180 3 366715 164484 193160 -1 1179
1181 3 366773 164466 193120 -1 1180
1182 3 366859 164434 193120 -1 1181
1183 3 366905 164428 193080 -1 1182
1184 3 366971 164430 193040 -1 1183
1185 3 367015 164440 193000 -1 1184
1186 3 367061 164484 192960 -1 1185
1187 3 367055 164490 192880 -1 1186
1188 3 367087 164474 192840 -1 1187
1189 3 367175 164474 192800 -1 1188
1190 3 367217 164456 192760 -1 1189
1191 3 367371 164360 192680 -1 1190
1192 3 367441 164273 192600 -1 1191
1193 3 367457 164279 192560 -1 1192
1194 3 367479 164279 192520 -1 1193
1195 3 366293 164629 193360 -1 1176
1196 3 366367 164492 193440 -1 1195
1197 3 366355 164436 193480 -1 1196
1198 3 366363 164413 193560 -1 1197
1199 3 366359 164393 193600 -1 1198
1200 3 366393 164237 193640 -1 1199
1201 3 366671 163621 193640 -1 1200
1202 3 366787 163543 193560 -1 1201
1203 3 366811 163504 193480 -1 1202
1204 3 366845 163474 193400 -1 1203
1205 3 366901 163444 193320 -1 1204
1206 3 366981 163418 193280 -1 1205
1207 3 367031 163370 193240 -1 1206
1208 3 367065 163348 193200 -1 1207
1209 3 367101 163345 193160 -1 1208
1210 3 366387 164229 193680 -1 1200
1211 3 366357 164237 193720 -1 1210
1212 3 366277 164229 193840 -1 1211
1213 3 366243 164217 193880 -1 1212
1214 3 366209 164205 193920 -1 1213
1215 3 366175 164102 194000 -1 1214
1216 3 366083 164036 194080 -1 1215
1217 3 365983 164026 194160 -1 1216
1218 3 365901 163979 194200 -1 1217
1219 3 365045 164461 194200 -1 1218
1220 3 364937 164565 194160 -1 1219
1221 3 364809 164659 194120 -1 1220
1222 3 364781 164755 194120 -1 1221
1223 3 364733 164795 194120 -1 1222
1224 3 364669 164791 194120 -1 1223
1225 3 364477 164871 194120 -1 1224
1226 3 364421 164935 194120 -1 1225
1227 3 364277 164975 194120 -1 1226
1228 3 364109 164987 194200 -1 1227
1229 3 363929 165003 194240 -1 1228
1230 3 363769 165095 194240 -1 1229
1231 3 363621 165123 194240 -1 1230
1232 3 363537 165243 194160 -1 1231
1233 3 363497 165355 194080 -1 1232
1234 3 363473 165461 194000 -1 1233
1235 3 363425 165573 193920 -1 1234
1236 3 363345 165629 193840 -1 1235
1237 3 363289 165673 193760 -1 1236
1238 3 363295 165702 193720 -1 1237
1239 3 363541 165187 194280 -1 1231
1240 3 363471 165232 194320 -1 1239
1241 3 363439 165230 194360 -1 1240
1242 3 363431 165236 194400 -1 1241
1243 3 365891 163801 194280 -1 1218
1244 3 366237 163506 194320 -1 1243
1245 3 366385 163322 194400 -1 1244
1246 3 366421 163249 194480 -1 1245
1247 3 366507 163191 194520 -1 1246
1248 3 366709 163133 194560 -1 1247
1249 3 366911 162939 194560 -1 1248
1250 3 366941 162889 194600 -1 1249
1251 3 367133 162828 194680 -1 1250
1252 3 367293 162750 194760 -1 1251
1253 3 367425 162698 194800 -1 1252
1254 3 367531 162494 194880 -1 1253
1255 3 367685 162360 194960 -1 1254
1256 3 367785 162353 195040 -1 1255
1257 3 367813 162341 195080 -1 1256
1258 3 367849 162329 195120 -1 1257
1259 3 367883 162331 195200 -1 1258
1260 3 368009 162307 195240 -1 1259
1261 3 368127 162319 195280 -1 1260
1262 3 368183 162327 195320 -1 1261
1263 3 368291 162327 195360 -1 1262
1264 3 368507 162451 195400 -1 1263
1265 3 368551 162527 195440 -1 1264
1266 3 368623 162533 195520 -1 1265
1267 3 368677 162497 195600 -1 1266
1268 3 368717 162492 195680 -1 1267
1269 3 368773 162470 195720 -1 1268
1270 3 368799 162426 195720 -1 1269
1271 3 368841 162376 195680 -1 1270
1272 3 368867 162352 195640 -1 1271
1273 3 368897 162320 195600 -1 1272
1274 3 368925 162306 195560 -1 1273
1275 3 369077 162372 195560 -1 1274
1276 3 369355 162394 195560 -1 1275
1277 3 369435 162486 195560 -1 1276
1278 3 369597 162492 195560 -1 1277
1279 3 369537 162522 195520 -1 1278
1280 3 369501 162586 195440 -1 1279
1281 3 369529 162620 195360 -1 1280
1282 3 369539 162610 195280 -1 1281
1283 3 369711 162510 195600 -1 1278
1284 3 369825 162528 195640 -1 1283
1285 3 369862 162552 195680 -1 1284
1286 3 369899 162577 195720 -1 1285
1287 3 369695 162439 195640 -1 1283
1288 3 369755 162393 195720 -1 1287
1289 3 369867 162345 195800 -1 1288
1290 3 370139 162221 195840 -1 1289
1291 3 370373 162195 195920 -1 1290
1292 3 370579 162018 196000 -1 1291
1293 3 370693 161958 196080 -1 1292
1294 3 370841 161898 196120 -1 1293
1295 3 370879 161870 196160 -1 1294
1296 3 370933 161832 196240 -1 1295
1297 3 371027 161764 196280 -1 1296
1298 3 371099 161617 196320 -1 1297
1299 3 371205 161467 196360 -1 1298
1300 3 371285 161361 196440 -1 1299
1301 3 371373 161297 196520 -1 1300
1302 3 371480 161180 196600 -1 1301
1303 3 371458 161088 196680 -1 1302
1304 3 371440 161050 196720 -1 1303
1305 3 371552 161062 196800 -1 1304
1306 3 371679 161065 196880 -1 1305
1307 3 371781 161065 196960 -1 1306
1308 3 371883 161033 197040 -1 1307
1309 3 371889 161015 197080 -1 1308
1310 3 371921 161007 197160 -1 1309
1311 3 371967 160995 197240 -1 1310
1312 3 371999 160929 197320 -1 1311
1313 3 372039 160861 197360 -1 1312
1314 3 372061 160781 197400 -1 1313
1315 3 372115 160667 197440 -1 1314
1316 3 372160 160546 197480 -1 1315
1317 3 372254 160444 197520 -1 1316
1318 3 372304 160408 197560 -1 1317
1319 3 372414 160272 197600 -1 1318
1320 3 372526 160236 197640 -1 1319
1321 3 372584 160214 197680 -1 1320
1322 3 372682 160174 197720 -1 1321
1323 3 372767 160103 197760 -1 1322
1324 3 372813 160039 197840 -1 1323
1325 3 372855 160025 197880 -1 1324
1326 3 372905 160009 197960 -1 1325
1327 3 372935 159947 198080 -1 1326
1328 3 373011 159905 198120 -1 1327
1329 3 373053 159839 198160 -1 1328
1330 3 373102 159776 198240 -1 1329
1331 3 373168 159640 198280 -1 1330
1332 3 373178 159560 198320 -1 1331
1333 3 373119 159511 198320 -1 1332
1334 3 373093 159441 198360 -1 1333
1335 3 373113 159405 198400 -1 1334
1336 3 373147 159385 198440 -1 1335
1337 3 373193 159399 198480 -1 1336
1338 3 373221 159401 198520 -1 1337
1339 3 373271 159393 198560 -1 1338
1340 3 373319 159351 198600 -1 1339
1341 3 373345 159323 198640 -1 1340
1342 3 373438 159192 198680 -1 1341
1343 3 373462 159086 198720 -1 1342
1344 3 373500 159028 198760 -1 1343
1345 3 373668 158950 198760 -1 1344
1346 3 373712 158928 198800 -1 1345
1347 3 373787 158865 198840 -1 1346
1348 3 373845 158757 198880 -1 1347
1349 3 374065 158637 198880 -1 1348
1350 3 374143 158603 198880 -1 1349
1351 3 374213 158565 198920 -1 1350
1352 3 374368 158418 198960 -1 1351
1353 3 374396 158362 199000 -1 1352
1354 3 374412 158210 198960 -1 1353
1355 3 374468 158152 198920 -1 1354
1356 3 374542 158068 198840 -1 1355
1357 3 374511 157977 198800 -1 1356
1358 3 374491 157879 198760 -1 1357
1359 3 374381 157581 198760 -1 1358
1360 3 374377 157513 198720 -1 1359
1361 3 374336 157346 198720 -1 1360
1362 3 374556 157238 198720 -1 1361
1363 3 374754 157244 198720 -1 1362
1364 3 374806 157298 198760 -1 1363
1365 3 374854 157322 198800 -1 1364
1366 3 374732 157106 198640 -1 1363
1367 3 374714 157042 198600 -1 1366
1368 3 374673 156823 198560 -1 1367
1369 3 374663 156653 198560 -1 1368
1370 3 374685 156603 198600 -1 1369
1371 3 374759 156601 198640 -1 1370
1372 3 374803 156512 198640 -1 1371
1373 3 374817 156494 198680 -1 1372
1374 3 374791 156306 198680 -1 1373
1375 3 374771 156276 198720 -1 1374
1376 3 374757 156254 198760 -1 1375
1377 3 374717 156210 198800 -1 1376
1378 3 374799 156064 198800 -1 1377
1379 3 374799 156068 198840 -1 1378
1380 3 374799 156073 198880 -1 1379
1381 3 374791 156095 198920 -1 1380
1382 3 374769 156278 198600 -1 1374
1383 3 374072 157190 198720 -1 1361
1384 3 374026 157194 198680 -1 1383
1385 3 373992 157204 198640 -1 1384
1386 3 373873 157189 198600 -1 1385
1387 3 373781 157161 198560 -1 1386
1388 3 373767 157149 198520 -1 1387
1389 3 373743 157151 198480 -1 1388
1390 3 373729 157135 198440 -1 1389
1391 3 373715 157203 198440 -1 1390
1392 3 373405 157345 198440 -1 1391
1393 3 373333 157403 198400 -1 1392
1394 3 373264 157462 198320 -1 1393
1395 3 373116 157550 198280 -1 1394
1396 3 373022 157634 198240 -1 1395
1397 3 372953 157711 198200 -1 1396
1398 3 372857 157735 198160 -1 1397
1399 3 372765 157753 198120 -1 1398
1400 3 372721 157783 198080 -1 1399
1401 3 372705 157881 198080 -1 1400
1402 3 372751 157933 198080 -1 1401
1403 3 372775 157929 198000 -1 1402
1404 3 372895 157969 198000 -1 1403
1405 3 373027 158039 198000 -1 1404
1406 3 373069 158063 197920 -1 1405
1407 3 373073 158119 198080 -1 1405
1408 3 371300 161028 196720 -1 1304
1409 3 371226 160964 196800 -1 1408
1410 3 371199 160955 196880 -1 1409
1411 3 371171 160931 196920 -1 1410
1412 3 371113 160867 196960 -1 1411
1413 3 371137 160819 197000 -1 1412
1414 3 371141 160807 197040 -1 1413
1415 3 371113 160793 197080 -1 1414
1416 3 371013 160719 197120 -1 1415
1417 3 370935 160661 197200 -1 1416
1418 3 370725 160433 197200 -1 1417
1419 3 370693 160341 197160 -1 1418
1420 3 370683 160283 197120 -1 1419
1421 3 370656 160210 197080 -1 1420
1422 3 370624 160174 197040 -1 1421
1423 3 370588 160144 197000 -1 1422
1424 3 370554 160138 196960 -1 1423
1425 3 370484 160138 196920 -1 1424
1426 3 370440 160110 196880 -1 1425
1427 3 370390 160046 196840 -1 1426
1428 3 370378 159960 196800 -1 1427
1429 3 370256 159778 196760 -1 1428
1430 3 370110 159684 196760 -1 1429
1431 3 370069 159631 196840 -1 1430
1432 3 370064 159590 196920 -1 1431
1433 3 370064 159578 197040 -1 1432
1434 3 370088 159614 197120 -1 1433
1435 3 370084 159652 197200 -1 1434
1436 3 369996 159718 197280 -1 1435
1437 3 369968 159766 197360 -1 1436
1438 3 370091 159705 196640 -1 1430
1439 3 370085 159707 196600 -1 1438
1440 3 371023 161637 196360 -1 1298
1441 3 371001 161633 196440 -1 1440
1442 3 370903 161647 196520 -1 1441
1443 3 370819 161647 196560 -1 1442
1444 3 370769 161613 196640 -1 1443
1445 3 370763 161569 196840 -1 1444
1446 3 370710 161512 196880 -1 1445
1447 3 370706 161498 196920 -1 1446
1448 3 370684 161402 196960 -1 1447
1449 3 370686 161328 197040 -1 1448
1450 3 370610 161268 197080 -1 1449
1451 3 370602 161238 197120 -1 1450
1452 3 370588 161208 197200 -1 1451
1453 3 370600 161120 197280 -1 1452
1454 3 370594 161070 197320 -1 1453
1455 3 370622 161054 197360 -1 1454
1456 3 370657 160907 197400 -1 1455
1457 3 370631 160739 197400 -1 1456
1458 3 370551 160605 197400 -1 1457
1459 3 370537 160485 197360 -1 1458
1460 3 370626 160306 197360 -1 1459
1461 3 370916 160130 197360 -1 1460
1462 3 371116 160016 197320 -1 1461
1463 3 371222 159942 197320 -1 1462
1464 3 371285 159805 197280 -1 1463
1465 3 371439 159615 197320 -1 1464
1466 3 371631 159463 197360 -1 1465
1467 3 371756 159318 197400 -1 1466
1468 3 371726 159200 197400 -1 1467
1469 3 371756 159104 197400 -1 1468
1470 3 371848 159006 197320 -1 1469
1471 3 371874 158980 197280 -1 1470
1472 3 371888 158950 197240 -1 1471
1473 3 371868 158926 197200 -1 1472
1474 3 371776 158880 197200 -1 1473
1475 3 371758 158882 197160 -1 1474
1476 3 371746 158896 197080 -1 1475
1477 3 371730 158894 197040 -1 1476
1478 3 371741 158897 197000 -1 1477
1479 3 366385 165289 193320 -1 1174
1480 3 366306 165350 193360 -1 1479
1481 3 366227 165410 193400 -1 1480
1482 3 366169 165523 193440 -1 1481
1483 3 366017 165565 193400 -1 1482
1484 3 365859 165631 193440 -1 1483
1485 3 365633 165729 193440 -1 1484
1486 3 365571 165735 193400 -1 1485
1487 3 365503 165721 193360 -1 1486
1488 3 365459 165714 193320 -1 1487
1489 3 365435 165726 193240 -1 1488
1490 3 365425 165762 193200 -1 1489
1491 3 365425 165800 193160 -1 1490
1492 3 365419 165814 193120 -1 1491
1493 3 365417 165848 193080 -1 1492
1494 3 365381 165896 193040 -1 1493
1495 3 365355 165920 193000 -1 1494
1496 3 365339 165960 192960 -1 1495
1497 3 365341 166004 192880 -1 1496
1498 3 365335 166058 192840 -1 1497
1499 3 365321 166095 192800 -1 1498
1500 3 365301 166161 192760 -1 1499
1501 3 365287 166293 192760 -1 1500
1502 3 365287 166345 192800 -1 1501
1503 3 365275 166401 192880 -1 1502
1504 3 365275 166422 192960 -1 1503
1505 3 365273 166456 193040 -1 1504
1506 3 365147 166406 193080 -1 1505
1507 3 365181 166406 193120 -1 1506
1508 3 365189 166443 193200 -1 1507
1509 3 365147 166439 193240 -1 1508
1510 3 365081 166396 193040 -1 1506
1511 3 366441 165323 193400 -1 1480
1512 3 366473 165324 193440 -1 1511
1513 3 366505 165325 193480 -1 1512
1514 3 366577 165325 193600 -1 1513
1515 3 366415 165389 193480 -1 1512
1516 3 366401 165413 193560 -1 1515
1517 3 366405 165441 193640 -1 1516
1518 3 366377 165445 193720 -1 1517
1519 3 366377 165505 193800 -1 1518
1520 3 366357 165555 193880 -1 1519
1521 3 366381 165583 193960 -1 1520
1522 3 367291 165201 193200 -1 1171
1523 3 367327 165237 193280 -1 1522
1524 3 367485 165324 193320 -1 1523
1525 3 367845 165458 193320 -1 1524
1526 3 368035 165466 193360 -1 1525
1527 3 368103 165448 193400 -1 1526
1528 3 368203 165439 193440 -1 1527
1529 3 368249 165445 193480 -1 1528
1530 3 368283 165445 193520 -1 1529
1531 3 368333 165441 193560 -1 1530
1532 3 368393 165377 193600 -1 1531
1533 3 368513 165287 193640 -1 1532
1534 3 368589 165293 193680 -1 1533
1535 3 368653 165359 193720 -1 1534
1536 3 368653 165423 193760 -1 1535
1537 3 368645 165445 193840 -1 1536
1538 3 368831 165329 193840 -1 1537
1539 3 368875 165243 193920 -1 1538
1540 3 368923 165180 194000 -1 1539
1541 3 368924 165166 194040 -1 1540
1542 3 368925 165152 194080 -1 1541
1543 3 368555 165603 193880 -1 1537
1544 3 368515 165623 193920 -1 1543
1545 3 368501 165637 193960 -1 1544
1546 3 371323 164828 192080 -1 1005
1547 3 371328 164822 192120 -1 1546
1548 3 371333 164816 192160 -1 1547
1549 3 371325 164784 192240 -1 1548
1550 3 371283 164807 192280 -1 1549
1551 3 371283 164821 192320 -1 1550
1552 3 371317 164845 192360 -1 1551
1553 3 371379 164839 192400 -1 1552
1554 3 371479 164851 192440 -1 1553
1555 3 371611 164925 192520 -1 1554
1556 3 371695 165004 192560 -1 1555
1557 3 371781 165108 192560 -1 1556
1558 3 371791 165172 192600 -1 1557
1559 3 371769 165197 192640 -1 1558
1560 3 371757 165229 192680 -1 1559
1561 3 371779 165267 192720 -1 1560
1562 3 371843 165275 192760 -1 1561
1563 3 371863 165271 192800 -1 1562
1564 3 371877 165265 192840 -1 1563
1565 3 371863 165273 192880 -1 1564
1566 3 371831 165297 192920 -1 1565
1567 3 371823 165309 192960 -1 1566
1568 3 371815 165315 193000 -1 1567
1569 3 372393 164093 191840 -1 956
1570 3 372459 164077 191920 -1 1569
1571 3 372495 164102 192000 -1 1570
1572 3 372527 164068 192080 -1 1571
1573 3 372505 164014 192160 -1 1572
1574 3 372525 163928 192240 -1 1573
1575 3 372545 163874 192280 -1 1574
1576 3 372567 163868 192320 -1 1575
1577 3 372697 163842 192360 -1 1576
1578 3 372711 163826 192400 -1 1577
1579 3 372739 163817 192440 -1 1578
1580 3 372781 163819 192480 -1 1579
1581 3 372857 163817 192520 -1 1580
1582 3 372901 163823 192560 -1 1581
1583 3 372943 163799 192600 -1 1582
1584 3 373037 163809 192640 -1 1583
1585 3 373109 163877 192680 -1 1584
1586 3 373011 164223 192680 -1 1585
1587 3 372767 164395 192680 -1 1586
1588 3 372643 164459 192720 -1 1587
1589 3 372565 164501 192760 -1 1588
1590 3 372541 164547 192800 -1 1589
1591 3 373259 163657 192720 -1 1585
1592 3 373285 163635 192760 -1 1591
1593 3 373335 163591 192840 -1 1592
1594 3 373413 163541 192920 -1 1593
1595 3 373465 163508 192960 -1 1594
1596 3 373535 163490 193000 -1 1595
1597 3 373627 163426 193040 -1 1596
1598 3 373699 163356 193120 -1 1597
1599 3 373753 163280 193160 -1 1598
1600 3 373825 163190 193200 -1 1599
1601 3 373847 163160 193240 -1 1600
1602 3 373789 163022 193320 -1 1601
1603 3 373783 162908 193400 -1 1602
1604 3 373809 162783 193480 -1 1603
1605 3 373845 162708 193520 -1 1604
1606 3 373843 162674 193560 -1 1605
1607 3 373827 162644 193640 -1 1606
1608 3 373789 162616 193720 -1 1607
1609 3 373787 162574 193760 -1 1608
1610 3 373817 162549 193840 -1 1609
1611 3 373877 162461 193920 -1 1610
1612 3 373897 162401 194000 -1 1611
1613 3 373863 162300 194080 -1 1612
1614 3 373851 162220 194120 -1 1613
1615 3 373791 162160 194160 -1 1614
1616 3 373769 162107 194240 -1 1615
1617 3 373739 162029 194320 -1 1616
1618 3 373687 161913 194400 -1 1617
1619 3 373597 161792 194440 -1 1618
1620 3 373559 161772 194480 -1 1619
1621 3 373387 161736 194480 -1 1620
1622 3 373317 161742 194480 -1 1621
1623 3 373201 161818 194480 -1 1622
1624 3 373159 161832 194400 -1 1623
1625 3 372451 163892 192360 -1 1576
1626 3 372413 163912 192400 -1 1625
1627 3 372389 163924 192480 -1 1626
1628 3 372381 163950 192560 -1 1627
1629 3 372349 163970 192640 -1 1628
1630 3 372331 164038 192720 -1 1629
1631 3 372341 164114 192800 -1 1630
1632 3 372373 164180 192880 -1 1631
1633 3 372403 164278 192960 -1 1632
1634 3 372393 164302 193000 -1 1633
1635 3 372393 164316 193040 -1 1634
1636 3 377063 160087 188320 -1 785
1637 3 377095 160056 188440 -1 1636
1638 3 377225 159998 188520 -1 1637
1639 3 377263 160003 188600 -1 1638
1640 3 377295 160061 188720 -1 1639
1641 3 377365 160175 188880 -1 1640
1642 3 377493 160316 189000 -1 1641
1643 3 377507 160418 189080 -1 1642
1644 3 377445 160534 189120 -1 1643
1645 3 377455 160551 189160 -1 1644
1646 3 378222 156481 184000 -1 693
1647 3 378254 156440 184080 -1 1646
1648 3 378264 156435 184160 -1 1647
1649 3 378409 156413 184320 -1 1648
1650 3 378666 156402 184360 -1 1649
1651 3 378832 156474 184400 -1 1650
1652 3 379045 156500 184400 -1 1651
1653 3 379081 156457 184360 -1 1652
1654 3 379214 156367 184320 -1 1653
1655 3 379332 156332 184280 -1 1654
1656 3 379442 156321 184240 -1 1655
1657 3 379772 156582 184240 -1 1656
1658 3 379827 156484 184200 -1 1657
1659 3 379832 156442 184120 -1 1658
1660 3 379885 156446 184080 -1 1659
1661 3 379948 156432 184040 -1 1660
1662 3 379974 156417 184000 -1 1661
1663 3 380002 156364 183960 -1 1662
1664 3 380038 156331 183920 -1 1663
1665 3 380035 156293 183840 -1 1664
1666 3 380047 156299 183800 -1 1665
1667 3 380024 156293 183760 -1 1666
1668 3 380037 156295 183720 -1 1667
1669 3 379999 156324 183680 -1 1668
1670 3 380018 156361 183600 -1 1669
1671 3 379924 156452 183520 -1 1670
1672 3 379898 156469 183480 -1 1671
1673 3 379874 156556 183440 -1 1672
1674 3 379875 156596 183400 -1 1673
1675 3 379879 156583 183360 -1 1674
1676 3 380024 156714 183280 -1 1675
1677 3 380376 156726 183240 -1 1676
1678 3 380505 156725 183200 -1 1677
1679 3 380643 156697 183200 -1 1678
1680 3 380765 156591 183200 -1 1679
1681 3 380821 156605 183160 -1 1680
1682 3 381039 156607 183080 -1 1681
1683 3 381241 156601 183040 -1 1682
1684 3 381356 156622 183000 -1 1683
1685 3 381416 156688 182960 -1 1684
1686 3 381504 156746 182920 -1 1685
1687 3 381632 156718 182880 -1 1686
1688 3 381684 156648 182840 -1 1687
1689 3 381784 156652 182800 -1 1688
1690 3 381864 156656 182760 -1 1689
1691 3 381950 156644 182720 -1 1690
1692 3 379518 156162 184200 -1 1656
1693 3 379617 156092 184160 -1 1692
1694 3 379671 156080 184120 -1 1693
1695 3 378817 156522 184480 -1 1651
1696 3 378753 156718 184800 -1 1695
1697 3 378763 156780 184840 -1 1696
1698 3 378770 156839 184920 -1 1697
1699 3 378795 156885 185000 -1 1698
1700 3 378799 156910 185080 -1 1699
1701 3 378797 156975 185160 -1 1700
1702 3 378810 157052 185240 -1 1701
1703 3 378863 157205 185320 -1 1702
1704 3 378902 157305 185400 -1 1703
1705 3 378909 157416 185480 -1 1704
1706 3 378958 157516 185520 -1 1705
1707 3 379003 157607 185560 -1 1706
1708 3 379053 157760 185600 -1 1707
1709 3 379045 158015 185680 -1 1708
1710 3 379074 158214 185720 -1 1709
1711 3 379067 158376 185760 -1 1710
1712 3 379070 158486 185800 -1 1711
1713 3 379097 158560 185840 -1 1712
1714 3 379114 158718 185920 -1 1713
1715 3 379141 158829 185960 -1 1714
1716 3 379121 158909 186000 -1 1715
1717 3 379115 158988 186080 -1 1716
1718 3 379121 159089 186160 -1 1717
1719 3 379167 159171 186240 -1 1718
1720 3 379161 159245 186320 -1 1719
1721 3 379202 159241 186400 -1 1720
1722 3 379325 159214 186480 -1 1721
1723 3 379431 159157 186560 -1 1722
1724 3 379494 159034 186640 -1 1723
1725 3 379551 158974 186680 -1 1724
1726 3 379534 158955 186720 -1 1725
1727 3 379570 158913 186760 -1 1726
1728 3 379586 158897 186800 -1 1727
1729 3 379586 158871 186840 -1 1728
1730 3 379603 158810 186880 -1 1729
1731 3 379707 158738 186920 -1 1730
1732 3 379868 158422 186920 -1 1731
1733 3 379868 158382 186880 -1 1732
1734 3 379908 158320 186840 -1 1733
1735 3 379191 159284 186560 -1 1722
1736 3 379124 159340 186640 -1 1735
1737 3 379041 159353 186720 -1 1736
1738 3 378958 159367 186760 -1 1737
1739 3 378836 159385 186800 -1 1738
1740 3 378673 159354 186840 -1 1739
1741 3 378647 159322 186880 -1 1740
1742 3 378979 159371 186800 -1 1738
1743 3 378979 159399 186840 -1 1742
1744 3 378963 159303 186960 -1 1743
1745 3 378935 159307 187080 -1 1744
1746 3 378907 159283 187200 -1 1745
1747 3 378843 159327 187280 -1 1746
1748 3 378783 159391 187360 -1 1747
1749 3 378655 159515 187440 -1 1748
1750 3 378603 159587 187520 -1 1749
1751 3 378563 159807 187600 -1 1750
1752 3 378555 159951 187640 -1 1751
1753 3 378531 160139 187720 -1 1752
1754 3 378547 160231 187760 -1 1753
1755 3 378499 160299 187800 -1 1754
1756 3 378783 160899 187840 -1 1755
1757 3 378635 161423 187880 -1 1756
1758 3 378511 161583 187840 -1 1757
1759 3 378627 161627 187760 -1 1758
1760 3 378655 161635 187680 -1 1759
1761 3 378763 161563 187600 -1 1760
1762 3 378939 161523 187560 -1 1761
1763 3 378943 161515 187480 -1 1762
1764 3 379003 161595 187400 -1 1763
1765 3 379003 161683 187320 -1 1764
1766 3 378999 161715 187280 -1 1765
1767 3 378967 161831 187240 -1 1766
1768 3 378947 161899 187200 -1 1767
1769 3 379019 161915 187120 -1 1768
1770 3 378991 161943 187040 -1 1769
1771 3 378967 161975 186960 -1 1770
1772 3 379031 161995 186880 -1 1771
1773 3 379007 162063 186800 -1 1772
1774 3 378935 162063 186720 -1 1773
1775 3 378903 162031 186640 -1 1774
1776 3 378875 162079 186560 -1 1775
1777 3 378767 162011 186520 -1 1776
1778 3 378635 161771 186560 -1 1777
1779 3 378623 161663 186640 -1 1778
1780 3 378575 161671 186720 -1 1779
1781 3 378931 162075 186480 -1 1777
1782 3 379215 161987 186440 -1 1781
1783 3 379263 161979 186400 -1 1782
1784 3 379295 161959 186320 -1 1783
1785 3 378611 161527 187960 -1 1757
1786 3 378615 161527 188040 -1 1785
1787 3 378531 161503 188120 -1 1786
1788 3 378509 161602 188200 -1 1787
1789 3 378513 161634 188320 -1 1788
1790 3 378457 161602 188400 -1 1789
1791 3 378421 161578 188480 -1 1790
1792 3 378225 161616 188600 -1 1791
1793 3 378215 161603 188640 -1 1792
1794 3 378201 161574 188720 -1 1793
1795 3 378081 161638 188800 -1 1794
1796 3 378125 161738 188880 -1 1795
1797 3 378069 161770 188960 -1 1796
1798 3 377925 161842 189040 -1 1797
1799 3 377841 161878 189080 -1 1798
1800 3 377793 161942 189120 -1 1799
1801 3 377805 162078 189200 -1 1800
1802 3 377753 162198 189240 -1 1801
1803 3 377717 162270 189320 -1 1802
1804 3 377669 162298 189360 -1 1803
1805 3 377681 162390 189440 -1 1804
1806 3 377749 162422 189520 -1 1805
1807 3 377761 162466 189560 -1 1806
1808 3 377713 162574 189640 -1 1807
1809 3 377729 162562 189720 -1 1808
1810 3 377737 162566 189800 -1 1809
1811 3 377753 162582 189880 -1 1810
1812 3 377753 162582 189960 -1 1811
1813 3 377741 162582 190040 -1 1812
1814 3 377741 162570 190080 -1 1813
1815 3 377745 162670 190120 -1 1814
1816 3 377817 162702 190200 -1 1815
1817 3 377901 162702 190280 -1 1816
1818 3 378025 162814 190360 -1 1817
1819 3 378041 162846 190440 -1 1818
1820 3 378185 162990 190520 -1 1819
1821 3 378317 163162 190600 -1 1820
1822 3 378377 163170 190680 -1 1821
1823 3 378429 163162 190760 -1 1822
1824 3 378441 163242 190840 -1 1823
1825 3 378557 163298 190920 -1 1824
1826 3 378573 163358 190960 -1 1825
1827 3 378569 163370 191000 -1 1826
1828 3 378565 163382 191040 -1 1827
1829 3 378509 163370 191120 -1 1828
1830 3 378517 163406 191200 -1 1829
1831 3 378581 163462 191280 -1 1830
1832 3 378773 163570 191360 -1 1831
1833 3 379125 163726 191400 -1 1832
1834 3 379205 163850 191480 -1 1833
1835 3 379241 163958 191560 -1 1834
1836 3 379325 164034 191680 -1 1835
1837 3 379425 164066 191800 -1 1836
1838 3 379533 164178 191880 -1 1837
1839 3 379613 164258 191960 -1 1838
1840 3 379421 164258 192000 -1 1839
1841 3 379229 164394 192040 -1 1840
1842 3 379225 164422 192080 -1 1841
1843 3 379841 164382 191960 -1 1839
1844 3 379881 164402 192000 -1 1843
1845 3 379925 164566 192080 -1 1844
1846 3 379973 164678 192160 -1 1845
1847 3 380002 164734 192240 -1 1846
1848 3 380017 164762 192280 -1 1847
1849 3 379929 164834 192360 -1 1848
1850 3 379853 164890 192440 -1 1849
1851 3 379713 164990 192560 -1 1850
1852 3 379685 165018 192640 -1 1851
1853 3 379645 165046 192720 -1 1852
1854 3 379673 165054 192840 -1 1853
1855 3 379733 165026 192920 -1 1854
1856 3 379749 165038 193080 -1 1855
1857 3 379841 164974 193160 -1 1856
1858 3 379881 165014 193280 -1 1857
1859 3 379849 165026 193400 -1 1858
1860 3 379933 165046 193520 -1 1859
1861 3 379993 164982 193560 -1 1860
1862 3 379913 165038 193640 -1 1861
1863 3 379845 164986 193720 -1 1862
1864 3 379841 164978 193840 -1 1863
1865 3 379917 164986 193920 -1 1864
1866 3 379957 164902 194040 -1 1865
1867 3 380053 164894 194120 -1 1866
1868 3 380277 164866 194240 -1 1867
1869 3 380405 164874 194280 -1 1868
1870 3 378469 163454 191320 -1 1831
1871 3 378413 163494 191400 -1 1870
1872 3 378341 163606 191480 -1 1871
1873 3 378285 163718 191560 -1 1872
1874 3 378221 163710 191600 -1 1873
1875 3 378141 163770 191680 -1 1874
1876 3 378085 163778 191760 -1 1875
1877 3 377957 163814 191920 -1 1876
1878 3 377913 163942 192040 -1 1877
1879 3 377905 163978 192080 -1 1878
1880 3 377945 164062 192160 -1 1879
1881 3 377897 164086 192280 -1 1880
1882 3 377989 164098 192360 -1 1881
1883 3 377997 164202 192400 -1 1882
1884 3 377953 164278 192480 -1 1883
1885 3 377997 164306 192560 -1 1884
1886 3 378013 164302 192680 -1 1885
1887 3 378001 164278 192800 -1 1886
1888 3 378061 164534 192920 -1 1887
1889 3 378021 164690 193000 -1 1888
1890 3 378013 164742 193120 -1 1889
1891 3 378073 164790 193240 -1 1890
1892 3 378125 164778 193360 -1 1891
1893 3 378133 164854 193480 -1 1892
1894 3 378157 164838 193600 -1 1893
1895 3 378157 164846 193760 -1 1894
1896 3 378201 164782 193880 -1 1895
1897 3 378281 164758 194000 -1 1896
1898 3 378293 164614 194120 -1 1897
1899 3 378153 164506 194040 -1 1898
1900 3 378093 164542 193960 -1 1899
1901 3 378145 164446 193880 -1 1900
1902 3 378249 164278 193920 -1 1901
1903 3 378237 164218 193840 -1 1902
1904 3 378149 164246 193720 -1 1903
1905 3 378101 164286 193680 -1 1904
1906 3 377949 164210 193600 -1 1905
1907 3 377905 164194 193480 -1 1906
1908 3 377769 164178 193360 -1 1907
1909 3 377625 164162 193240 -1 1908
1910 3 377521 164270 193120 -1 1909
1911 3 377313 164418 193040 -1 1910
1912 3 377317 164518 193000 -1 1911
1913 3 377257 164554 192920 -1 1912
1914 3 377221 164606 192880 -1 1913
1915 3 377189 164714 192800 -1 1914
1916 3 377173 164730 192760 -1 1915
1917 3 377741 162558 190120 -1 1814
1918 3 377725 162418 190160 -1 1917
1919 3 377789 162362 190120 -1 1918
1920 3 377813 162358 190040 -1 1919
1921 3 378181 162026 188640 -1 1793
1922 3 378249 162226 188680 -1 1921
1923 3 378213 162534 188680 -1 1922
1924 3 378173 162690 188760 -1 1923
1925 3 378117 162802 188840 -1 1924
1926 3 378089 162842 188880 -1 1925
1927 3 377945 162138 188680 -1 1921
1928 3 377957 162250 188720 -1 1927
1929 3 378053 162474 188760 -1 1928
1930 3 378073 162462 188800 -1 1929
1931 3 378591 160343 187840 -1 1755
1932 3 378663 160383 187920 -1 1931
1933 3 378799 160415 188000 -1 1932
1934 3 378939 160355 188040 -1 1933
1935 3 379111 160395 188160 -1 1934
1936 3 379223 160435 188240 -1 1935
1937 3 379239 160415 188320 -1 1936
1938 3 379311 160355 188400 -1 1937
1939 3 379287 160223 188440 -1 1938
1940 3 379307 160071 188400 -1 1939
1941 3 379315 160015 188320 -1 1940
1942 3 379435 159867 188320 -1 1941
1943 3 379515 159819 188400 -1 1942
1944 3 379591 159795 188440 -1 1943
1945 3 379507 159771 188480 -1 1944
1946 3 379491 159739 188520 -1 1945
1947 3 379491 159703 188600 -1 1946
1948 3 379443 159571 188640 -1 1947
1949 3 379459 159559 188760 -1 1948
1950 3 379535 159519 188840 -1 1949
1951 3 379667 159479 188920 -1 1950
1952 3 379807 159503 189000 -1 1951
1953 3 379879 159511 189120 -1 1952
1954 3 380035 159571 189200 -1 1953
1955 3 379927 159415 189240 -1 1954
1956 3 379927 159311 189280 -1 1955
1957 3 379995 159247 189320 -1 1956
1958 3 380063 159207 189400 -1 1957
1959 3 380135 159267 189480 -1 1958
1960 3 380191 159335 189560 -1 1959
1961 3 380215 159343 189640 -1 1960
1962 3 380255 159355 189720 -1 1961
1963 3 380307 159363 189800 -1 1962
1964 3 380359 159343 189920 -1 1963
1965 3 380507 159327 189960 -1 1964
1966 3 380375 159095 189920 -1 1965
1967 3 379987 159071 189840 -1 1966
1968 3 379895 159103 189800 -1 1967
1969 3 380695 159347 190040 -1 1965
1970 3 380707 159207 190240 -1 1969
1971 3 380823 158987 190320 -1 1970
1972 3 380891 158931 190400 -1 1971
1973 3 380999 158895 190480 -1 1972
1974 3 381115 158855 190560 -1 1973
1975 3 381126 158842 190640 -1 1974
1976 3 381131 158835 190680 -1 1975
1977 3 381187 158827 190720 -1 1976
1978 3 381271 158815 190800 -1 1977
1979 3 381271 158803 190880 -1 1978
1980 3 381299 158807 190960 -1 1979
1981 3 381323 158751 191040 -1 1980
1982 3 381223 158751 191160 -1 1981
1983 3 381197 158739 191200 -1 1982
1984 3 381171 158727 191240 -1 1983
1985 3 381287 158695 191280 -1 1984
1986 3 381303 158583 191360 -1 1985
1987 3 381191 158495 191480 -1 1986
1988 3 381159 158467 191560 -1 1987
1989 3 380975 158391 191680 -1 1988
1990 3 380891 158259 191720 -1 1989
1991 3 380867 158231 191760 -1 1990
1992 3 380143 159615 189280 -1 1954
1993 3 380207 159635 189360 -1 1992
1994 3 380227 159643 189400 -1 1993
1995 3 380271 159687 189520 -1 1994
1996 3 380323 159755 189560 -1 1995
1997 3 380447 159807 189600 -1 1996
1998 3 380559 159795 189640 -1 1997
1999 3 380691 159779 189720 -1 1998
2000 3 380879 159851 189840 -1 1999
2001 3 381023 159943 189920 -1 2000
2002 3 381043 159951 190000 -1 2001
2003 3 380903 159999 190080 -1 2002
2004 3 380843 159987 190120 -1 2003
2005 3 380479 160035 190200 -1 2004
2006 3 380275 160023 190240 -1 2005
2007 3 380099 159871 190320 -1 2006
2008 3 379971 159695 190320 -1 2007
2009 3 379887 159683 190360 -1 2008
2010 3 379775 159703 190440 -1 2009
2011 3 379703 159611 190400 -1 2010
2012 3 379611 159703 190480 -1 2011
2013 3 379254 157549 185600 -1 1708
2014 3 379262 157495 185560 -1 2013
2015 3 379270 157457 185520 -1 2014
2016 3 379287 157435 185480 -1 2015
2017 3 379306 157364 185440 -1 2016
2018 3 379320 157322 185400 -1 2017
2019 3 379339 157247 185360 -1 2018
2020 3 379367 157229 185320 -1 2019
2021 3 379391 157191 185280 -1 2020
2022 3 378913 157367 185560 -1 1706
2023 3 378917 157357 185640 -1 2022
2024 3 378935 157418 185760 -1 2023
2025 3 378930 157472 185800 -1 2024
2026 3 378950 157487 185840 -1 2025
2027 3 378953 157512 185880 -1 2026
2028 3 379331 156945 185880 -1 2027
2029 3 379241 156741 185880 -1 2028
2030 3 379239 156782 185920 -1 2029
2031 3 379236 156866 186000 -1 2030
2032 3 379244 156911 186080 -1 2031
2033 3 379214 156993 186160 -1 2032
2034 3 379224 157064 186200 -1 2033
2035 3 379279 157147 186240 -1 2034
2036 3 379167 156499 185760 -1 2029
2037 3 379134 156416 185720 -1 2036
2038 3 379155 156358 185680 -1 2037
2039 3 379180 156189 185680 -1 2038
2040 3 379015 156073 185720 -1 2039
2041 3 378919 156115 185960 -1 2040
2042 3 378792 156000 186120 -1 2041
2043 3 378928 155433 186080 -1 2042
2044 3 379054 155261 186000 -1 2043
2045 3 379100 154876 185880 -1 2044
2046 3 379084 154616 185760 -1 2045
2047 3 379147 154336 185640 -1 2046
2048 3 379278 154090 185480 -1 2047
2049 3 379226 153872 185320 -1 2048
2050 3 379139 153657 185040 -1 2049
2051 3 379123 153543 184880 -1 2050
2052 3 379075 153494 184840 -1 2051
2053 3 379005 153460 184800 -1 2052
2054 3 378837 153346 184800 -1 2053
2055 3 379034 154539 185920 -1 2045
2056 3 379082 154431 186000 -1 2055
2057 3 379118 154414 186080 -1 2056
2058 3 379107 154411 186160 -1 2057
2059 3 379121 154195 186200 -1 2058
2060 3 379420 155960 185520 -1 2039
2061 3 379695 155739 185440 -1 2060
2062 3 379899 155525 185160 -1 2061
2063 3 380062 155348 184880 -1 2062
2064 3 380119 155132 184640 -1 2063
2065 3 380207 154834 184480 -1 2064
2066 3 380135 154703 184360 -1 2065
2067 3 380118 154569 184280 -1 2066
2068 3 380039 154106 184320 -1 2067
2069 3 379831 154165 184520 -1 2068
2070 3 379775 154449 184800 -1 2069
2071 3 379736 154591 185000 -1 2070
2072 3 379790 154726 185240 -1 2071
2073 3 379816 154778 185280 -1 2072
2074 3 379868 154821 185320 -1 2073
2075 3 379882 154843 185360 -1 2074
2076 3 380142 154412 184160 -1 2067
2077 3 380184 154312 184000 -1 2076
2078 3 380194 154131 183920 -1 2077
2079 3 380182 154079 183840 -1 2078
2080 3 380204 153736 183840 -1 2079
2081 3 379930 153522 183840 -1 2080
2082 3 379958 153361 183880 -1 2081
2083 3 380056 153225 183880 -1 2082
2084 3 380124 153233 184040 -1 2083
2085 3 380344 153188 184080 -1 2084
2086 3 380446 153292 184080 -1 2085
2087 3 380460 153222 184000 -1 2086
2088 3 380588 153052 184080 -1 2085
2089 3 380702 153003 184080 -1 2088
2090 3 380906 153013 184080 -1 2089
2091 3 381050 152971 184040 -1 2090
2092 3 381146 152877 184000 -1 2091
2093 3 381428 152784 184000 -1 2092
2094 3 381404 152860 184040 -1 2093
2095 3 381522 152640 183920 -1 2093
2096 3 381578 152582 183880 -1 2095
2097 3 381626 152539 183840 -1 2096
2098 3 381660 152469 183800 -1 2097
2099 3 381706 152371 183760 -1 2098
2100 3 381720 152229 183720 -1 2099
2101 3 381772 152107 183640 -1 2100
2102 3 381812 152079 183600 -1 2101
2103 3 382016 152117 183600 -1 2102
2104 3 382110 152047 183560 -1 2103
2105 3 382142 152016 183520 -1 2104
2106 3 382178 151990 183480 -1 2105
2107 3 382220 151956 183400 -1 2106
2108 3 382238 151938 183320 -1 2107
2109 3 382268 151986 183240 -1 2108
2110 3 382334 152018 183200 -1 2109
2111 3 382390 152086 183120 -1 2110
2112 3 382404 152111 183080 -1 2111
2113 3 382416 152233 183080 -1 2112
2114 3 382410 152281 183040 -1 2113
2115 3 382396 152311 183000 -1 2114
2116 3 382402 152333 182960 -1 2115
2117 3 382408 152369 182920 -1 2116
2118 3 382422 152421 182880 -1 2117
2119 3 382472 152468 182840 -1 2118
2120 3 382586 152558 182800 -1 2119
2121 3 382670 152546 182840 -1 2120
2122 3 382668 152560 182880 -1 2121
2123 3 382662 152566 182960 -1 2122
2124 3 382644 152539 183040 -1 2123
2125 3 382660 152489 183120 -1 2124
2126 3 382666 152495 183200 -1 2125
2127 3 382638 152535 183280 -1 2126
2128 3 382608 152545 183320 -1 2127
2129 3 382564 152588 183360 -1 2128
2130 3 382540 152622 183440 -1 2129
2131 3 382508 152668 183480 -1 2130
2132 3 382512 152697 183520 -1 2131
2133 3 382532 152689 183560 -1 2132
2134 3 382700 152615 183560 -1 2133
2135 3 382776 152571 183480 -1 2134
2136 3 382814 152459 183400 -1 2135
2137 3 382866 152377 183360 -1 2136
2138 3 382924 152257 183320 -1 2137
2139 3 382976 152139 183280 -1 2138
2140 3 382950 151964 183280 -1 2139
2141 3 382936 151920 183320 -1 2140
2142 3 382924 151927 183360 -1 2141
2143 3 382924 151919 183400 -1 2142
2144 3 382942 151911 183440 -1 2143
2145 3 382960 151931 183520 -1 2144
2146 3 382974 151949 183560 -1 2145
2147 3 382988 151989 183640 -1 2146
2148 3 382970 152031 183720 -1 2147
2149 3 382978 152107 183800 -1 2148
2150 3 382954 152165 183840 -1 2149
2151 3 382936 152174 183880 -1 2150
2152 3 382920 152186 183920 -1 2151
2153 3 382904 152184 183960 -1 2152
2154 3 382898 152200 184000 -1 2153
2155 3 382896 152210 184040 -1 2154
2156 3 382896 152222 184080 -1 2155
2157 3 382876 152224 184120 -1 2156
2158 3 382798 152196 184160 -1 2157
2159 3 382644 152140 184160 -1 2158
2160 3 382552 152146 184200 -1 2159
2161 3 382512 152182 184240 -1 2160
2162 3 382508 152222 184280 -1 2161
2163 3 382516 152250 184320 -1 2162
2164 3 382568 152234 184360 -1 2163
2165 3 382584 152240 184400 -1 2164
2166 3 382592 152298 184480 -1 2165
2167 3 382586 152316 184520 -1 2166
2168 3 382562 152343 184600 -1 2167
2169 3 382584 152311 184680 -1 2168
2170 3 382584 152313 184760 -1 2169
2171 3 382578 152343 184800 -1 2170
2172 3 382600 152369 184840 -1 2171
2173 3 382600 152381 184880 -1 2172
2174 3 382600 152431 184920 -1 2173
2175 3 382580 152447 184960 -1 2174
2176 3 382566 152443 185000 -1 2175
2177 3 382530 152417 185040 -1 2176
2178 3 382508 152359 185080 -1 2177
2179 3 382470 152311 185120 -1 2178
2180 3 382446 152321 185160 -1 2179
2181 3 382456 152351 185200 -1 2180
2182 3 382476 152369 185240 -1 2181
2183 3 382520 152371 185280 -1 2182
2184 3 382534 152394 185360 -1 2183
2185 3 382566 152344 185400 -1 2184
2186 3 382552 152186 185400 -1 2185
2187 3 382437 152101 185440 -1 2186
2188 3 382379 152029 185440 -1 2187
2189 3 382371 151927 185440 -1 2188
2190 3 382347 151863 185440 -1 2189
2191 3 382319 151783 185400 -1 2190
2192 3 382295 151683 185400 -1 2191
2193 3 382319 151611 185440 -1 2192
2194 3 382379 151597 185480 -1 2193
2195 3 382422 151610 185520 -1 2194
2196 3 382454 151646 185560 -1 2195
2197 3 382480 151656 185600 -1 2196
2198 3 382528 151688 185680 -1 2197
2199 3 382532 151646 185760 -1 2198
2200 3 382526 151682 185840 -1 2199
2201 3 382574 151682 185920 -1 2200
2202 3 382608 151708 185960 -1 2201
2203 3 382627 151733 186000 -1 2202
2204 3 382633 151755 186080 -1 2203
2205 3 383202 152122 183200 -1 2139
2206 3 383364 152142 183160 -1 2205
2207 3 383472 152178 183120 -1 2206
2208 3 383526 152234 183080 -1 2207
2209 3 383532 152214 183040 -1 2208
2210 3 383316 152048 183040 -1 2209
2211 3 383126 152100 183040 -1 2210
2212 3 383034 152064 183040 -1 2211
2213 3 382936 151862 183040 -1 2212
2214 3 382858 151826 183120 -1 2213
2215 3 382762 151781 183160 -1 2214
2216 3 382706 151737 183200 -1 2215
2217 3 382690 151725 183240 -1 2216
2218 3 382944 151992 182960 -1 2213
2219 3 382948 152047 182920 -1 2218
2220 3 382896 152001 182840 -1 2219
2221 3 382884 151981 182760 -1 2220
2222 3 382856 151963 182720 -1 2221
2223 3 382802 151963 182680 -1 2222
2224 3 382762 151955 182600 -1 2223
2225 3 382730 151952 182560 -1 2224
2226 3 382700 151932 182520 -1 2225
2227 3 382644 151934 182480 -1 2226
2228 3 382598 151922 182440 -1 2227
2229 3 382630 151896 182360 -1 2228
2230 3 382654 151888 182320 -1 2229
2231 3 382656 151882 182240 -1 2230
2232 3 382632 151882 182200 -1 2231
2233 3 382644 151886 182160 -1 2232
2234 3 382660 151894 182120 -1 2233
2235 3 382680 151896 182080 -1 2234
2236 3 382896 152390 182040 -1 2235
2237 3 383662 152190 183040 -1 2209
2238 3 383795 152216 183040 -1 2237
2239 3 383804 152185 183080 -1 2238
2240 3 382510 152739 183640 -1 2133
2241 3 382470 152833 183720 -1 2240
2242 3 382408 152941 183760 -1 2241
2243 3 382238 152993 183760 -1 2242
2244 3 382196 153065 183800 -1 2243
2245 3 382166 153167 183840 -1 2244
2246 3 382220 153333 183880 -1 2245
2247 3 382274 153469 183920 -1 2246
2248 3 382274 153551 183960 -1 2247
2249 3 382244 153664 184040 -1 2248
2250 3 382356 153833 184120 -1 2249
2251 3 382382 153921 184160 -1 2250
2252 3 382374 154001 184200 -1 2251
2253 3 382356 154033 184240 -1 2252
2254 3 382314 154086 184280 -1 2253
2255 3 382324 154140 184320 -1 2254
2256 3 382304 154178 184360 -1 2255
2257 3 382312 154228 184400 -1 2256
2258 3 382312 154262 184440 -1 2257
2259 3 382250 154341 184520 -1 2258
2260 3 382232 154397 184560 -1 2259
2261 3 382222 154449 184640 -1 2260
2262 3 382202 154531 184720 -1 2261
2263 3 382162 154639 184800 -1 2262
2264 3 382170 154782 184880 -1 2263
2265 3 382192 154888 184920 -1 2264
2266 3 382188 154972 184960 -1 2265
2267 3 382162 155075 185040 -1 2266
2268 3 382144 155099 185080 -1 2267
2269 3 382176 155165 185160 -1 2268
2270 3 382224 155257 185240 -1 2269
2271 3 382288 155363 185320 -1 2270
2272 3 382340 155428 185400 -1 2271
2273 3 382350 155456 185440 -1 2272
2274 3 382642 152578 182720 -1 2120
2275 3 382662 152586 182680 -1 2274
2276 3 382716 152560 182600 -1 2275
2277 3 382756 152587 182560 -1 2276
2278 3 382770 152609 182520 -1 2277
2279 3 382784 152619 182480 -1 2278
2280 3 382784 152619 182440 -1 2279
2281 3 382860 152637 182400 -1 2280
2282 3 383008 152619 182360 -1 2281
2283 3 383076 152628 182320 -1 2282
2284 3 383098 152634 182280 -1 2283
2285 3 383160 152660 182200 -1 2284
2286 3 383292 152660 182120 -1 2285
2287 3 383352 152644 182080 -1 2286
2288 3 383428 152655 182000 -1 2287
2289 3 383480 152644 181960 -1 2288
2290 3 383520 152648 181920 -1 2289
2291 3 383586 152702 181840 -1 2290
2292 3 383644 152728 181800 -1 2291
2293 3 383708 152748 181720 -1 2292
2294 3 383748 152738 181680 -1 2293
2295 3 383768 152710 181640 -1 2294
2296 3 383802 152728 181560 -1 2295
2297 3 383872 152744 181520 -1 2296
2298 3 383938 152748 181480 -1 2297
2299 3 384049 152754 181440 -1 2298
2300 3 384160 152761 181400 -1 2299
2301 3 384370 152733 181320 -1 2300
2302 3 384568 152609 181240 -1 2301
2303 3 384586 152579 181200 -1 2302
2304 3 384602 152592 181160 -1 2303
2305 3 384614 152596 181120 -1 2304
2306 3 384676 152606 181080 -1 2305
2307 3 384740 152600 181040 -1 2306
2308 3 384808 152592 181000 -1 2307
2309 3 384834 152562 180960 -1 2308
2310 3 384870 152560 180920 -1 2309
2311 3 384932 152546 180880 -1 2310
2312 3 385314 152406 180880 -1 2311
2313 3 385322 152280 180880 -1 2312
2314 3 385290 152120 180880 -1 2313
2315 3 385276 152072 180920 -1 2314
2316 3 385270 152025 180960 -1 2315
2317 3 385306 152013 181000 -1 2316
2318 3 385314 151993 181040 -1 2317
2319 3 385298 151977 181080 -1 2318
2320 3 385274 151947 181120 -1 2319
2321 3 385246 151933 181160 -1 2320
2322 3 385228 151945 181200 -1 2321
2323 3 385232 151967 181240 -1 2322
2324 3 385156 152069 181320 -1 2323
2325 3 385148 152054 181360 -1 2324
2326 3 385152 152070 181400 -1 2325
2327 3 385374 152436 180960 -1 2312
2328 3 385612 152510 180960 -1 2327
2329 3 385620 152512 180920 -1 2328
2330 3 385630 152506 180880 -1 2329
2331 3 385638 152473 180840 -1 2330
2332 3 385646 152453 180800 -1 2331
2333 3 385512 152512 181040 -1 2327
2334 3 385572 152553 181080 -1 2333
2335 3 385632 152551 181120 -1 2334
2336 3 385678 152577 181160 -1 2335
2337 3 385698 152634 181240 -1 2336
2338 3 381768 152027 183560 -1 2102
2339 3 381768 152004 183520 -1 2338
2340 3 381764 151970 183480 -1 2339
2341 3 381828 151912 183480 -1 2340
2342 3 381882 151932 183560 -1 2341
2343 3 381888 151920 183600 -1 2342
2344 3 381872 151890 183640 -1 2343
2345 3 381860 151872 183680 -1 2344
2346 3 381868 151874 183720 -1 2345
2347 3 381870 151884 183760 -1 2346
2348 3 381748 151914 183400 -1 2340
2349 3 381732 151861 183320 -1 2348
2350 3 381596 151761 183280 -1 2349
2351 3 381488 151712 183240 -1 2350
2352 3 381438 151678 183200 -1 2351
2353 3 381512 151730 183120 -1 2352
2354 3 380122 154000 183760 -1 2079
2355 3 380054 153997 183680 -1 2354
2356 3 380026 154013 183640 -1 2355
2357 3 380352 153897 183640 -1 2356
2358 3 380430 153871 183560 -1 2357
2359 3 380488 153886 183520 -1 2358
2360 3 380550 153894 183480 -1 2359
2361 3 380630 153848 183440 -1 2360
2362 3 380660 153774 183400 -1 2361
2363 3 380656 153714 183360 -1 2362
2364 3 380700 153644 183320 -1 2363
2365 3 380794 153609 183240 -1 2364
2366 3 380858 153599 183200 -1 2365
2367 3 380896 153603 183160 -1 2366
2368 3 381014 153615 183120 -1 2367
2369 3 381082 153709 183080 -1 2368
2370 3 381100 153775 183040 -1 2369
2371 3 381088 153773 182960 -1 2370
2372 3 381089 153760 182920 -1 2371
2373 3 381056 153695 182840 -1 2372
2374 3 381040 153667 182760 -1 2373
2375 3 380948 153513 182720 -1 2374
2376 3 380638 153433 182720 -1 2375
2377 3 380454 153457 182720 -1 2376
2378 3 380304 153470 182760 -1 2377
2379 3 380202 153452 182760 -1 2378
2380 3 380174 153470 182720 -1 2379
2381 3 380112 153496 182680 -1 2380
2382 3 380044 153561 182640 -1 2381
2383 3 379920 153711 182600 -1 2382
2384 3 379964 153767 182560 -1 2383
2385 3 379980 153779 182520 -1 2384
2386 3 379988 153809 182480 -1 2385
2387 3 381052 153697 182720 -1 2374
2388 3 381086 153781 182640 -1 2387
2389 3 381096 153833 182560 -1 2388
2390 3 381104 153842 182520 -1 2389
2391 3 381152 153818 182480 -1 2390
2392 3 381174 153780 182440 -1 2391
2393 3 381170 153798 182400 -1 2392
2394 3 381152 153856 182360 -1 2393
2395 3 381134 153964 182320 -1 2394
2396 3 381140 154034 182280 -1 2395
2397 3 381140 154084 182240 -1 2396
2398 3 381052 154294 182240 -1 2397
2399 3 380980 154360 182320 -1 2398
2400 3 380924 154415 182360 -1 2399
2401 3 380872 154467 182400 -1 2400
2402 3 380830 154527 182440 -1 2401
2403 3 380740 154601 182480 -1 2402
2404 3 380654 154629 182520 -1 2403
2405 3 380612 154641 182560 -1 2404
2406 3 380520 154694 182600 -1 2405
2407 3 380476 154816 182640 -1 2406
2408 3 380342 154932 182640 -1 2407
2409 3 380202 155032 182720 -1 2408
2410 3 380150 155097 182760 -1 2409
2411 3 380138 155169 182800 -1 2410
2412 3 380142 155317 182840 -1 2411
2413 3 380172 155345 182880 -1 2412
2414 3 380176 155353 182920 -1 2413
2415 3 380204 155357 182960 -1 2414
2416 3 380226 155335 183000 -1 2415
2417 3 380310 155342 183040 -1 2416
2418 3 380424 155368 183040 -1 2417
2419 3 380464 155504 183040 -1 2418
2420 3 380492 155610 183080 -1 2419
2421 3 380602 155666 183120 -1 2420
2422 3 380680 155650 183160 -1 2421
2423 3 380720 155656 183200 -1 2422
2424 3 380898 155723 183200 -1 2423
2425 3 380984 155799 183200 -1 2424
2426 3 381142 155881 183200 -1 2425
2427 3 381246 155861 183200 -1 2426
2428 3 381304 155891 183160 -1 2427
2429 3 381390 155973 183160 -1 2428
2430 3 381442 156037 183200 -1 2429
2431 3 381518 156055 183240 -1 2430
2432 3 381598 156075 183240 -1 2431
2433 3 381660 156086 183200 -1 2432
2434 3 381706 156110 183160 -1 2433
2435 3 381736 156134 183120 -1 2434
2436 3 381788 156170 183080 -1 2435
2437 3 381868 156192 183040 -1 2436
2438 3 381914 156198 183000 -1 2437
2439 3 382054 156218 182960 -1 2438
2440 3 382234 156250 182960 -1 2439
2441 3 382276 156232 183000 -1 2440
2442 3 380656 155639 183280 -1 2423
2443 3 381188 154068 182200 -1 2397
2444 3 381174 154130 182160 -1 2443
2445 3 381166 154156 182080 -1 2444
2446 3 379866 153955 183600 -1 2356
2447 3 379770 153747 183600 -1 2446
2448 3 379724 153673 183520 -1 2447
2449 3 379684 153645 183440 -1 2448
2450 3 379678 153628 183400 -1 2449
2451 3 379672 153610 183360 -1 2450
2452 3 378950 157680 186160 -1 2027
2453 3 378865 157785 186240 -1 2452
2454 3 378813 157857 186280 -1 2453
2455 3 378833 157909 186320 -1 2454
2456 3 378846 157913 186360 -1 2455
2457 3 378865 157934 186400 -1 2456
2458 3 378836 157967 186480 -1 2457
2459 3 378816 157919 186560 -1 2458
2460 3 378799 157864 186640 -1 2459
2461 3 378803 157795 186680 -1 2460
2462 3 378775 157770 186760 -1 2461
2463 3 378754 157789 186840 -1 2462
2464 3 378725 157769 186920 -1 2463
2465 3 378679 157715 187000 -1 2464
2466 3 378644 157645 187080 -1 2465
2467 3 378651 157600 187120 -1 2466
2468 3 378667 157569 187160 -1 2467
2469 3 378684 157538 187200 -1 2468
2470 3 378672 157512 187240 -1 2469
2471 3 378691 157477 187280 -1 2470
2472 3 378723 157472 187320 -1 2471
2473 3 378818 157416 187400 -1 2472
2474 3 378842 157412 187440 -1 2473
2475 3 378869 157433 187480 -1 2474
2476 3 378897 157392 187520 -1 2475
2477 3 378928 157360 187600 -1 2476
2478 3 378986 157355 187680 -1 2477
2479 3 379088 157292 187800 -1 2478
2480 3 379125 157238 187840 -1 2479
2481 3 379200 157221 187920 -1 2480
2482 3 379208 157200 187960 -1 2481
2483 3 379286 157184 188040 -1 2482
2484 3 379262 157147 188120 -1 2483
2485 3 379285 157130 188200 -1 2484
2486 3 379372 157164 188280 -1 2485
2487 3 379382 157167 188320 -1 2486
2488 3 379393 157170 188360 -1 2487
2489 3 379404 157079 188440 -1 2488
2490 3 379440 157035 188520 -1 2489
2491 3 379460 157014 188560 -1 2490
2492 3 379565 156974 188600 -1 2491
2493 3 379773 156854 188640 -1 2492
2494 3 379877 156810 188680 -1 2493
2495 3 380135 156777 188720 -1 2494
2496 3 380230 156791 188760 -1 2495
2497 3 380305 156789 188800 -1 2496
2498 3 380361 156793 188840 -1 2497
2499 3 380526 156782 188880 -1 2498
2500 3 380890 156677 188920 -1 2499
2501 3 380981 156646 188960 -1 2500
2502 3 381149 156586 189000 -1 2501
2503 3 381541 156466 189040 -1 2502
2504 3 381753 156546 189080 -1 2503
2505 3 381877 156530 189120 -1 2504
2506 3 382041 156438 189160 -1 2505
2507 3 382297 156395 189200 -1 2506
2508 3 382324 156448 189240 -1 2507
2509 3 382412 156418 189280 -1 2508
2510 3 382457 156446 189320 -1 2509
2511 3 382478 156430 189360 -1 2510
2512 3 382517 156434 189400 -1 2511
2513 3 382549 156425 189440 -1 2512
2514 3 382910 156445 189480 -1 2513
2515 3 382937 156443 189520 -1 2514
2516 3 382941 156466 189560 -1 2515
2517 3 382926 156475 189600 -1 2516
2518 3 383069 156470 189640 -1 2517
2519 3 383225 156334 189680 -1 2518
2520 3 383381 156235 189720 -1 2519
2521 3 383474 156027 189800 -1 2520
2522 3 383484 155857 189840 -1 2521
2523 3 383480 155773 189920 -1 2522
2524 3 383445 155858 189960 -1 2523
2525 3 383437 155861 190000 -1 2524
2526 3 383468 155870 190040 -1 2525
2527 3 383465 155877 190080 -1 2526
2528 3 383445 155805 190160 -1 2527
2529 3 383442 155804 190200 -1 2528
2530 3 383437 155801 190280 -1 2529
2531 3 383408 155787 190320 -1 2530
2532 3 383434 155771 190400 -1 2531
2533 3 383405 155806 190520 -1 2532
2534 3 383350 155830 190600 -1 2533
2535 3 383353 155796 190680 -1 2534
2536 3 383368 155857 190800 -1 2535
2537 3 383357 155990 190920 -1 2536
2538 3 383406 156037 191040 -1 2537
2539 3 383394 156025 191080 -1 2538
2540 3 383154 156077 191080 -1 2539
2541 3 383117 156119 191120 -1 2540
2542 3 383085 156108 191160 -1 2541
2543 3 383057 156096 191200 -1 2542
2544 3 382980 156100 191280 -1 2543
2545 3 382865 156098 191320 -1 2544
2546 3 382852 156117 191360 -1 2545
2547 3 382784 156163 191440 -1 2546
2548 3 382768 156154 191480 -1 2547
2549 3 382761 156154 191520 -1 2548
2550 3 383490 156043 191120 -1 2539
2551 3 383553 156028 191160 -1 2550
2552 3 383621 156027 191200 -1 2551
2553 3 383610 156027 191240 -1 2552
2554 3 383669 156013 191280 -1 2553
2555 3 383677 156018 191320 -1 2554
2556 3 383717 155950 191400 -1 2555
2557 3 383756 155899 191440 -1 2556
2558 3 383789 155861 191520 -1 2557
2559 3 383785 155821 191600 -1 2558
2560 3 383801 155794 191680 -1 2559
2561 3 384018 155349 191720 -1 2560
2562 3 384105 155190 191760 -1 2561
2563 3 384186 155050 191720 -1 2562
2564 3 384208 155044 191640 -1 2563
2565 3 384268 154982 191560 -1 2564
2566 3 384307 154941 191480 -1 2565
2567 3 384355 154907 191400 -1 2566
2568 3 384463 154869 191280 -1 2567
2569 3 384543 154887 191200 -1 2568
2570 3 384585 154907 191160 -1 2569
2571 3 384633 154927 191080 -1 2570
2572 3 384669 154959 191000 -1 2571
2573 3 384679 154955 190880 -1 2572
2574 3 384681 154953 190760 -1 2573
2575 3 384763 154971 190640 -1 2574
2576 3 384920 155020 190560 -1 2575
2577 3 384928 155026 190480 -1 2576
2578 3 384929 155059 190400 -1 2577
2579 3 384983 155142 190360 -1 2578
2580 3 385037 155225 190320 -1 2579
2581 3 385137 155369 190280 -1 2580
2582 3 385228 155490 190240 -1 2581
2583 3 385337 155505 190160 -1 2582
2584 3 385569 155503 190120 -1 2583
2585 3 385721 155543 190040 -1 2584
2586 3 385994 155514 190000 -1 2585
2587 3 386020 155496 189960 -1 2586
2588 3 385872 155516 189880 -1 2587
2589 3 385880 155528 189760 -1 2588
2590 3 386001 155485 189640 -1 2589
2591 3 385987 155433 189520 -1 2590
2592 3 385955 155401 189440 -1 2591
2593 3 385929 155355 189400 -1 2592
2594 3 385816 155222 189320 -1 2593
2595 3 385806 155210 189280 -1 2594
2596 3 385806 155230 189240 -1 2595
2597 3 385824 155184 189200 -1 2596
2598 3 385778 155206 189120 -1 2597
2599 3 385746 155238 189040 -1 2598
2600 3 385672 155218 188960 -1 2599
2601 3 385576 155180 188920 -1 2600
2602 3 385611 155155 188880 -1 2601
2603 3 385267 155089 188840 -1 2602
2604 3 385183 154947 188800 -1 2603
2605 3 385099 154933 188760 -1 2604
2606 3 385059 154911 188680 -1 2605
2607 3 386035 155279 188840 -1 2602
2608 3 386186 155344 188800 -1 2607
2609 3 386286 155414 188800 -1 2608
2610 3 386368 155508 188840 -1 2609
2611 3 386407 155679 188880 -1 2610
2612 3 386421 155729 188920 -1 2611
2613 3 386581 155787 188920 -1 2612
2614 3 386581 155787 188960 -1 2613
2615 3 386581 155787 189000 -1 2614
2616 3 386582 155814 189080 -1 2615
2617 3 386632 155828 189160 -1 2616
2618 3 386724 155828 189200 -1 2617
2619 3 386762 155906 189240 -1 2618
2620 3 386601 155759 188840 -1 2613
2621 3 386595 155743 188800 -1 2620
2622 3 386606 155702 188720 -1 2621
2623 3 386634 155662 188680 -1 2622
2624 3 386662 155644 188640 -1 2623
2625 3 386687 155637 188600 -1 2624
2626 3 386712 155630 188560 -1 2625
2627 3 386725 155619 188480 -1 2626
2628 3 386202 155334 188720 -1 2608
2629 3 386239 155291 188640 -1 2628
2630 3 386207 155223 188560 -1 2629
2631 3 386167 155119 188480 -1 2630
2632 3 386160 155112 188400 -1 2631
2633 3 386133 155135 188320 -1 2632
2634 3 386135 155131 188200 -1 2633
2635 3 386163 155233 188080 -1 2634
2636 3 386181 155279 188040 -1 2635
2637 3 386247 155379 188000 -1 2636
2638 3 386277 155425 187920 -1 2637
2639 3 386307 155445 187880 -1 2638
2640 3 386401 155489 187840 -1 2639
2641 3 386423 155449 187760 -1 2640
2642 3 386547 155465 187720 -1 2641
2643 3 386585 155507 187680 -1 2642
2644 3 386537 155485 187600 -1 2643
2645 3 386559 155497 187520 -1 2644
2646 3 386605 155511 187440 -1 2645
2647 3 386633 155521 187360 -1 2646
2648 3 386679 155507 187320 -1 2647
2649 3 386815 155457 187240 -1 2648
2650 3 386871 155485 187200 -1 2649
2651 3 386942 155516 187120 -1 2650
2652 3 386998 155536 187080 -1 2651
2653 3 387058 155544 187040 -1 2652
2654 3 387178 155564 186960 -1 2653
2655 3 387295 155579 186920 -1 2654
2656 3 387461 155585 186880 -1 2655
2657 3 387551 155579 186840 -1 2656
2658 3 387593 155605 186760 -1 2657
2659 3 387655 155643 186680 -1 2658
2660 3 387773 155685 186600 -1 2659
2661 3 388002 155770 186520 -1 2660
2662 3 388044 155762 186480 -1 2661
2663 3 388062 155748 186440 -1 2662
2664 3 388090 155768 186400 -1 2663
2665 3 388128 155792 186360 -1 2664
2666 3 388186 155864 186320 -1 2665
2667 3 388224 155868 186280 -1 2666
2668 3 388260 155864 186240 -1 2667
2669 3 388278 155850 186200 -1 2668
2670 3 388289 155817 186120 -1 2669
2671 3 388313 155843 186080 -1 2670
2672 3 388359 155827 186000 -1 2671
2673 3 388365 155799 185920 -1 2672
2674 3 388401 155733 185840 -1 2673
2675 3 388420 155626 185800 -1 2674
2676 3 388394 155584 185760 -1 2675
2677 3 388376 155546 185720 -1 2676
2678 3 388402 155370 185720 -1 2677
2679 3 388398 155306 185680 -1 2678
2680 3 388437 155233 185640 -1 2679
2681 3 388451 155163 185600 -1 2680
2682 3 388511 155101 185560 -1 2681
2683 3 388531 155063 185520 -1 2682
2684 3 388557 154997 185440 -1 2683
2685 3 388642 154942 185360 -1 2684
2686 3 388734 154918 185280 -1 2685
2687 3 388880 154902 185240 -1 2686
2688 3 389002 154882 185200 -1 2687
2689 3 389054 154856 185160 -1 2688
2690 3 389082 154832 185120 -1 2689
2691 3 389120 154802 185080 -1 2690
2692 3 389140 154796 185040 -1 2691
2693 3 389176 154792 185000 -1 2692
2694 3 389259 154721 184920 -1 2693
2695 3 389405 154611 184840 -1 2694
2696 3 389463 154569 184800 -1 2695
2697 3 389529 154499 184720 -1 2696
2698 3 389570 154422 184680 -1 2697
2699 3 389628 154418 184720 -1 2698
2700 3 389668 154450 184760 -1 2699
2701 3 389706 154464 184800 -1 2700
2702 3 389754 154520 184840 -1 2701
2703 3 389744 154552 184880 -1 2702
2704 3 389740 154598 184920 -1 2703
2705 3 388298 155616 185640 -1 2677
2706 3 386323 154997 189400 -1 2593
2707 3 386359 155015 189440 -1 2706
2708 3 386442 155062 189520 -1 2707
2709 3 386457 155093 189560 -1 2708
2710 3 386472 155124 189600 -1 2709
2711 3 386308 155504 189960 -1 2587
2712 3 386346 155728 189960 -1 2711
2713 3 386378 155768 189920 -1 2712
2714 3 386484 155828 189840 -1 2713
2715 3 386549 155849 189800 -1 2714
2716 3 386571 155859 189720 -1 2715
2717 3 386591 155875 189640 -1 2716
2718 3 386635 155861 189560 -1 2717
2719 3 386673 155829 189480 -1 2718
2720 3 386805 155791 189400 -1 2719
2721 3 386869 155725 189320 -1 2720
2722 3 386863 155699 189280 -1 2721
2723 3 386873 155739 189240 -1 2722
2724 3 386875 155673 189200 -1 2723
2725 3 386895 155667 189160 -1 2724
2726 3 386940 155628 189120 -1 2725
2727 3 386982 155628 189080 -1 2726
2728 3 387022 155614 189040 -1 2727
2729 3 387072 155594 189000 -1 2728
2730 3 387104 155566 188960 -1 2729
2731 3 387110 155550 188880 -1 2730
2732 3 387130 155580 188800 -1 2731
2733 3 387142 155602 188720 -1 2732
2734 3 387122 155626 188640 -1 2733
2735 3 387116 155646 188520 -1 2734
2736 3 387098 155650 188400 -1 2735
2737 3 387084 155660 188280 -1 2736
2738 3 387048 155672 188200 -1 2737
2739 3 387018 155718 188120 -1 2738
2740 3 386979 155799 188080 -1 2739
2741 3 386869 155875 188000 -1 2740
2742 3 386870 155890 187840 -1 2741
2743 3 386880 155886 187760 -1 2742
2744 3 386810 155980 188000 -1 2741
2745 3 386700 155982 188000 -1 2744
2746 3 386660 156030 188000 -1 2745
2747 3 386644 156060 187920 -1 2746
2748 3 386655 156143 187880 -1 2747
2749 3 386665 156231 187840 -1 2748
2750 3 386529 156411 187840 -1 2749
2751 3 386509 156531 187960 -1 2750
2752 3 386518 156588 188000 -1 2751
2753 3 386574 156590 188040 -1 2752
2754 3 386630 156592 188080 -1 2753
2755 3 386409 156395 187760 -1 2750
2756 3 386303 156391 187680 -1 2755
2757 3 386254 156440 187600 -1 2756
2758 3 386230 156458 187560 -1 2757
2759 3 386206 156492 187520 -1 2758
2760 3 386184 156518 187480 -1 2759
2761 3 386160 156518 187400 -1 2760
2762 3 386054 156542 187320 -1 2761
2763 3 385992 156560 187280 -1 2762
2764 3 385660 156792 187280 -1 2763
2765 3 385630 156789 187320 -1 2764
2766 3 385600 156786 187360 -1 2765
2767 3 385042 155176 190640 -1 2576
2768 3 385076 155194 190720 -1 2767
2769 3 385093 155131 190800 -1 2768
2770 3 385045 155055 190880 -1 2769
2771 3 385037 155041 190960 -1 2770
2772 3 385027 155027 191000 -1 2771
2773 3 384185 155022 191800 -1 2562
2774 3 384193 154886 191840 -1 2773
2775 3 384228 154805 191880 -1 2774
2776 3 384236 154794 192000 -1 2775
2777 3 384260 154797 192080 -1 2776
2778 3 384198 154786 192200 -1 2777
2779 3 384112 154343 192240 -1 2778
2780 3 384000 154088 192320 -1 2779
2781 3 383945 154005 192360 -1 2780
2782 3 383769 153612 192320 -1 2781
2783 3 383841 153326 192240 -1 2782
2784 3 383859 153216 192160 -1 2783
2785 3 383906 153099 192120 -1 2784
2786 3 384012 153021 192080 -1 2785
2787 3 384054 152945 192040 -1 2786
2788 3 384179 152762 192000 -1 2787
2789 3 384275 152656 191960 -1 2788
2790 3 384287 152538 191920 -1 2789
2791 3 384330 152413 191840 -1 2790
2792 3 384280 152319 191760 -1 2791
2793 3 384263 152138 191720 -1 2792
2794 3 384273 151938 191680 -1 2793
2795 3 384234 151583 191600 -1 2794
2796 3 383932 151401 191600 -1 2795
2797 3 383982 151231 191560 -1 2796
2798 3 384022 150997 191560 -1 2797
2799 3 384048 150789 191640 -1 2798
2800 3 383983 150718 191720 -1 2799
2801 3 383955 150686 191800 -1 2800
2802 3 383899 150684 191880 -1 2801
2803 3 383873 150696 191920 -1 2802
2804 3 383819 150698 191960 -1 2803
2805 3 383763 150680 192000 -1 2804
2806 3 383717 150670 192080 -1 2805
2807 3 383617 150670 192160 -1 2806
2808 3 383511 150638 192240 -1 2807
2809 3 383447 150534 192320 -1 2808
2810 3 383450 150473 192400 -1 2809
2811 3 383422 150449 192480 -1 2810
2812 3 383464 150425 192560 -1 2811
2813 3 383520 150371 192640 -1 2812
2814 3 383536 150339 192720 -1 2813
2815 3 383512 150357 192800 -1 2814
2816 3 383426 150393 192880 -1 2815
2817 3 383353 150408 192960 -1 2816
2818 3 383343 150414 193040 -1 2817
2819 3 383261 150366 193120 -1 2818
2820 3 383199 150308 193200 -1 2819
2821 3 383174 149825 193200 -1 2820
2822 3 383302 149819 193200 -1 2821
2823 3 383416 149811 193160 -1 2822
2824 3 383705 149728 193120 -1 2823
2825 3 383857 149780 193120 -1 2824
2826 3 383911 149796 193160 -1 2825
2827 3 384096 149711 193200 -1 2826
2828 3 384146 149631 193160 -1 2827
2829 3 384174 149573 193120 -1 2828
2830 3 384239 149442 193080 -1 2829
2831 3 384433 149328 193080 -1 2830
2832 3 384609 149224 193040 -1 2831
2833 3 384779 149214 193040 -1 2832
2834 3 384871 149170 193040 -1 2833
2835 3 384897 149134 193040 -1 2834
2836 3 384973 149118 193080 -1 2835
2837 3 385041 148914 193080 -1 2836
2838 3 385234 148935 193080 -1 2837
2839 3 385286 148935 193120 -1 2838
2840 3 385440 149047 193080 -1 2839
2841 3 385524 149091 193120 -1 2840
2842 3 385595 149096 193160 -1 2841
2843 3 385635 149084 193200 -1 2842
2844 3 385673 149098 193240 -1 2843
2845 3 385713 149106 193280 -1 2844
2846 3 385765 149152 193320 -1 2845
2847 3 385731 149240 193360 -1 2846
2848 3 385733 149236 193400 -1 2847
2849 3 385741 149272 193440 -1 2848
2850 3 385773 149362 193480 -1 2849
2851 3 385835 149396 193520 -1 2850
2852 3 385805 149377 193560 -1 2851
2853 3 385775 149358 193600 -1 2852
2854 3 385633 149334 193400 -1 2847
2855 3 385407 149396 193400 -1 2854
2856 3 385349 149418 193440 -1 2855
2857 3 385078 149451 193480 -1 2856
2858 3 384894 149613 193480 -1 2857
2859 3 384780 149615 193560 -1 2858
2860 3 385516 148823 193120 -1 2839
2861 3 385537 148718 193080 -1 2860
2862 3 385475 148616 193080 -1 2861
2863 3 385403 148446 193080 -1 2862
2864 3 385408 148363 193040 -1 2863
2865 3 385352 148321 192960 -1 2864
2866 3 385222 148331 192920 -1 2865
2867 3 385616 148159 193040 -1 2864
2868 3 385628 148117 193080 -1 2867
2869 3 385633 148076 193120 -1 2868
2870 3 385411 148564 193160 -1 2863
2871 3 385211 148898 193000 -1 2838
2872 3 385200 148879 192960 -1 2871
2873 3 384863 149262 193080 -1 2833
2874 3 384944 149233 193200 -1 2873
2875 3 383172 150319 193280 -1 2820
2876 3 383150 150319 193400 -1 2875
2877 3 383094 150355 193480 -1 2876
2878 3 383026 150403 193560 -1 2877
2879 3 382954 150489 193720 -1 2878
2880 3 382829 150558 193800 -1 2879
2881 3 382531 150466 193800 -1 2880
2882 3 382453 150444 193880 -1 2881
2883 3 382447 150480 193960 -1 2882
2884 3 382395 150544 194040 -1 2883
2885 3 382357 150622 194120 -1 2884
2886 3 382436 150759 194200 -1 2885
2887 3 382450 150773 194280 -1 2886
2888 3 382372 150785 194400 -1 2887
2889 3 382278 150847 194440 -1 2888
2890 3 382048 150843 194520 -1 2889
2891 3 382212 150833 194600 -1 2890
2892 3 382258 150809 194680 -1 2891
2893 3 382286 150863 194760 -1 2892
2894 3 381786 150637 194520 -1 2890
2895 3 381468 150545 194520 -1 2894
2896 3 381411 150528 194560 -1 2895
2897 3 381367 150610 194600 -1 2896
2898 3 381216 150749 194640 -1 2897
2899 3 381182 150760 194680 -1 2898
2900 3 381148 150771 194720 -1 2899
2901 3 383976 151343 191480 -1 2797
2902 3 384110 151495 191480 -1 2901
2903 3 384180 151519 191400 -1 2902
2904 3 384196 151535 191320 -1 2903
2905 3 384236 151659 191240 -1 2904
2906 3 384213 151678 191200 -1 2905
2907 3 384211 151678 191160 -1 2906
2908 3 384199 151670 191120 -1 2907
2909 3 384161 151654 191040 -1 2908
2910 3 383939 151758 191000 -1 2909
2911 3 383781 151646 191000 -1 2910
2912 3 383577 151752 191000 -1 2911
2913 3 383585 151658 191080 -1 2912
2914 3 383576 151633 191120 -1 2913
2915 3 383553 151788 190960 -1 2912
2916 3 383571 151760 190920 -1 2915
2917 3 383945 151742 190960 -1 2910
2918 3 383951 151726 190920 -1 2917
2919 3 384191 151650 191000 -1 2909
2920 3 384333 151688 190960 -1 2919
2921 3 384429 151754 190960 -1 2920
2922 3 384589 151780 190960 -1 2921
2923 3 384712 151769 190920 -1 2922
2924 3 384792 151763 190880 -1 2923
2925 3 384850 151741 190840 -1 2924
2926 3 385120 151671 190840 -1 2925
2927 3 385226 151611 190880 -1 2926
2928 3 385231 151612 190920 -1 2927
2929 3 383821 151450 191640 -1 2796
2930 3 383711 151602 191720 -1 2929
2931 3 383640 151665 191760 -1 2930
2932 3 383558 151681 191800 -1 2931
2933 3 383532 151679 191880 -1 2932
2934 3 383432 151727 191960 -1 2933
2935 3 383104 151743 191960 -1 2934
2936 3 383110 151729 191920 -1 2935
2937 3 383141 151684 191840 -1 2936
2938 3 383147 151688 191760 -1 2937
2939 3 383207 151690 191720 -1 2938
2940 3 383207 151690 191680 -1 2939
2941 3 382962 151717 192000 -1 2935
2942 3 382838 151697 192040 -1 2941
2943 3 382786 151703 192080 -1 2942
2944 3 382757 151716 192120 -1 2943
2945 3 383890 153922 192400 -1 2781
2946 3 383897 154032 192640 -1 2945
2947 3 383905 154126 192840 -1 2946
2948 3 383900 154140 192880 -1 2947
2949 3 383900 154180 192920 -1 2948
2950 3 383895 154219 192960 -1 2949
2951 3 383869 154249 193040 -1 2950
2952 3 383910 154255 193120 -1 2951
2953 3 383877 154303 193200 -1 2952
2954 3 383867 154327 193280 -1 2953
2955 3 383830 154369 193360 -1 2954
2956 3 383750 154486 193440 -1 2955
2957 3 383723 154533 193520 -1 2956
2958 3 383594 154664 193600 -1 2957
2959 3 383518 154660 193680 -1 2958
2960 3 383402 154694 193760 -1 2959
2961 3 383364 154744 193840 -1 2960
2962 3 383320 154728 193960 -1 2961
2963 3 383308 154712 194040 -1 2962
2964 3 383304 154678 194120 -1 2963
2965 3 383362 154616 194160 -1 2964
2966 3 383580 154532 194160 -1 2965
2967 3 383680 154556 194160 -1 2966
2968 3 383784 154550 194200 -1 2967
2969 3 383874 154485 194240 -1 2968
2970 3 383884 154475 194280 -1 2969
2971 3 383236 154668 194200 -1 2965
2972 3 383099 154689 194280 -1 2971
2973 3 382971 154675 194360 -1 2972
2974 3 382921 154649 194440 -1 2973
2975 3 382884 154646 194520 -1 2974
2976 3 382830 154610 194560 -1 2975
2977 3 382630 154388 194600 -1 2976
2978 3 381998 154326 194560 -1 2977
2979 3 381974 154362 194480 -1 2978
2980 3 381968 154373 194440 -1 2979
2981 3 381952 154371 194400 -1 2980
2982 3 381948 154359 194360 -1 2981
2983 3 381946 154373 194320 -1 2982
2984 3 381936 154421 194280 -1 2983
2985 3 381930 154433 194240 -1 2984
2986 3 381890 154443 194200 -1 2985
2987 3 381812 154463 194160 -1 2986
2988 3 381764 154475 194120 -1 2987
2989 3 381788 154489 194080 -1 2988
2990 3 381794 154489 194040 -1 2989
2991 3 382626 154374 194640 -1 2977
2992 3 382982 153814 194640 -1 2991
2993 3 383034 153760 194600 -1 2992
2994 3 383354 153579 194560 -1 2993
2995 3 383392 153577 194600 -1 2994
2996 3 383398 153581 194640 -1 2995
2997 3 382588 154406 194680 -1 2991
2998 3 382540 154416 194720 -1 2997
2999 3 382502 154422 194800 -1 2998
3000 3 382398 154440 194880 -1 2999
3001 3 382324 154440 194920 -1 3000
3002 3 381638 154034 194920 -1 3001
3003 3 381422 153906 194880 -1 3002
3004 3 381277 153813 194840 -1 3003
3005 3 381189 153669 194800 -1 3004
3006 3 381113 153581 194720 -1 3005
3007 3 381084 153514 194640 -1 3006
3008 3 381108 153396 194560 -1 3007
3009 3 381084 153274 194520 -1 3008
3010 3 380976 152894 194520 -1 3009
3011 3 380356 152676 194520 -1 3010
3012 3 380300 152628 194560 -1 3011
3013 3 379944 152412 194560 -1 3012
3014 3 379604 152416 194560 -1 3013
3015 3 379384 152448 194560 -1 3014
3016 3 379316 152512 194520 -1 3015
3017 3 379143 152509 194480 -1 3016
3018 3 378981 152563 194440 -1 3017
3019 3 378891 152599 194400 -1 3018
3020 3 378885 152613 194360 -1 3019
3021 3 380388 152680 194600 -1 3012
3022 3 380443 152707 194680 -1 3021
3023 3 380493 152689 194760 -1 3022
3024 3 380495 152691 194800 -1 3023
3025 3 380328 152644 194480 -1 3011
3026 3 380203 152703 194400 -1 3025
3027 3 380118 152668 194320 -1 3026
3028 3 379928 152418 194240 -1 3027
3029 3 379820 152246 194160 -1 3028
3030 3 379712 152094 194120 -1 3029
3031 3 379664 152046 194040 -1 3030
3032 3 379554 151976 193960 -1 3031
3033 3 379278 151836 193960 -1 3032
3034 3 379286 151772 194040 -1 3033
3035 3 379351 151703 194120 -1 3034
3036 3 379385 151677 194200 -1 3035
3037 3 379367 151559 194280 -1 3036
3038 3 379311 151415 194240 -1 3037
3039 3 379305 151345 194200 -1 3038
3040 3 379369 151269 194200 -1 3039
3041 3 379383 151189 194200 -1 3040
3042 3 379457 151091 194200 -1 3041
3043 3 379504 151036 194280 -1 3042
3044 3 379534 151016 194360 -1 3043
3045 3 379489 150955 194400 -1 3044
3046 3 379365 150859 194440 -1 3045
3047 3 379365 150857 194480 -1 3046
3048 3 379339 150773 194400 -1 3046
3049 3 379301 150747 194360 -1 3048
3050 3 379216 150720 194320 -1 3049
3051 3 379056 150702 194360 -1 3050
3052 3 378962 150614 194400 -1 3051
3053 3 378869 150471 194440 -1 3052
3054 3 378691 150385 194440 -1 3053
3055 3 378587 150365 194440 -1 3054
3056 3 378515 150281 194440 -1 3055
3057 3 378401 150239 194400 -1 3056
3058 3 378315 150247 194360 -1 3057
3059 3 378270 150234 194320 -1 3058
3060 3 378130 150180 194320 -1 3059
3061 3 378042 150058 194320 -1 3060
3062 3 377898 150136 194320 -1 3061
3063 3 377620 150222 194320 -1 3062
3064 3 377386 150294 194320 -1 3063
3065 3 377274 150343 194360 -1 3064
3066 3 377218 150383 194400 -1 3065
3067 3 377190 150439 194440 -1 3066
3068 3 377156 150493 194480 -1 3067
3069 3 377102 150547 194520 -1 3068
3070 3 377042 150591 194560 -1 3069
3071 3 376922 150681 194600 -1 3070
3072 3 376840 150701 194640 -1 3071
3073 3 376712 150731 194600 -1 3072
3074 3 376516 150913 194600 -1 3073
3075 3 376454 151055 194600 -1 3074
3076 3 376430 151203 194600 -1 3075
3077 3 376432 151297 194640 -1 3076
3078 3 376542 151487 194640 -1 3077
3079 3 376564 151546 194680 -1 3078
3080 3 376576 151590 194720 -1 3079
3081 3 376584 151614 194760 -1 3080
3082 3 378034 149994 194280 -1 3061
3083 3 378061 149947 194200 -1 3082
3084 3 378053 149821 194160 -1 3083
3085 3 378067 149803 194120 -1 3084
3086 3 378067 149803 194080 -1 3085
3087 3 378057 149801 194040 -1 3086
3088 3 378065 149803 194000 -1 3087
3089 3 378073 149809 193960 -1 3088
3090 3 378095 149821 193920 -1 3089
3091 3 378111 149807 193840 -1 3090
3092 3 378127 149787 193800 -1 3091
3093 3 378141 149775 193760 -1 3092
3094 3 378151 149769 193720 -1 3093
3095 3 378169 149765 193680 -1 3094
3096 3 378177 149747 193640 -1 3095
3097 3 378177 149747 193600 -1 3096
3098 3 378169 149743 193560 -1 3097
3099 3 378135 149737 193520 -1 3098
3100 3 378109 149735 193480 -1 3099
3101 3 378071 149719 193440 -1 3100
3102 3 378039 149699 193400 -1 3101
3103 3 377853 149759 193400 -1 3102
3104 3 377863 149765 193480 -1 3103
3105 3 377841 149775 193320 -1 3103
3106 3 377773 149823 193240 -1 3105
3107 3 377767 149819 193200 -1 3106
3108 3 377767 149788 193160 -1 3107
3109 3 377741 149762 193120 -1 3108
3110 3 377683 149724 193080 -1 3109
3111 3 377583 149744 193080 -1 3110
3112 3 377521 149798 193080 -1 3111
3113 3 377389 149832 193080 -1 3112
3114 3 377291 149834 193040 -1 3113
3115 3 377139 149832 193000 -1 3114
3116 3 376945 149782 193000 -1 3115
3117 3 376909 149658 193000 -1 3116
3118 3 376955 149774 193120 -1 3117
3119 3 376913 149608 192960 -1 3117
3120 3 376937 149559 192920 -1 3119
3121 3 376935 149497 192880 -1 3120
3122 3 376919 149419 192840 -1 3121
3123 3 376895 149363 192800 -1 3122
3124 3 376883 149317 192760 -1 3123
3125 3 376879 149293 192720 -1 3124
3126 3 376931 149259 192680 -1 3125
3127 3 377009 149235 192640 -1 3126
3128 3 377065 149224 192600 -1 3127
3129 3 377107 149224 192560 -1 3128
3130 3 377171 149246 192520 -1 3129
3131 3 377233 149242 192480 -1 3130
3132 3 377277 149238 192440 -1 3131
3133 3 377309 149204 192400 -1 3132
3134 3 377319 149166 192360 -1 3133
3135 3 377317 149154 192320 -1 3134
3136 3 377353 149126 192280 -1 3135
3137 3 377377 149126 192240 -1 3136
3138 3 377409 149132 192200 -1 3137
3139 3 377437 149164 192160 -1 3138
3140 3 377443 149180 192120 -1 3139
3141 3 377469 149198 192080 -1 3140
3142 3 377513 149194 192040 -1 3141
3143 3 377535 149204 192000 -1 3142
3144 3 377589 149248 191960 -1 3143
3145 3 377643 149292 191920 -1 3144
3146 3 379346 151564 194360 -1 3037
3147 3 379286 151840 193920 -1 3033
3148 3 378994 152028 193920 -1 3147
3149 3 378854 152044 193960 -1 3148
3150 3 378773 152047 194000 -1 3149
3151 3 378749 152047 194040 -1 3150
3152 3 379478 151960 193880 -1 3147
3153 3 379486 151956 193800 -1 3152
3154 3 379462 151836 193720 -1 3153
3155 3 379501 151819 193680 -1 3154
3156 3 379581 151835 193640 -1 3155
3157 3 379671 151843 193560 -1 3156
3158 3 379729 151835 193480 -1 3157
3159 3 379722 151778 193400 -1 3158
3160 3 379748 151756 193360 -1 3159
3161 3 379786 151748 193320 -1 3160
3162 3 379848 151716 193240 -1 3161
3163 3 379868 151720 193160 -1 3162
3164 3 379878 151720 193120 -1 3163
3165 3 379932 151750 193080 -1 3164
3166 3 379962 151764 193040 -1 3165
3167 3 380030 151728 193000 -1 3166
3168 3 380096 151688 192960 -1 3167
3169 3 380147 151649 192920 -1 3168
3170 3 380165 151573 192880 -1 3169
3171 3 380231 151501 192840 -1 3170
3172 3 380333 151387 192800 -1 3171
3173 3 380351 151365 192760 -1 3172
3174 3 380404 151276 192720 -1 3173
3175 3 380438 151240 192680 -1 3174
3176 3 380462 151212 192640 -1 3175
3177 3 380480 151208 192600 -1 3176
3178 3 380506 151190 192560 -1 3177
3179 3 380510 151188 192520 -1 3178
3180 3 380546 151172 192480 -1 3179
3181 3 380590 151160 192440 -1 3180
3182 3 380640 151152 192400 -1 3181
3183 3 380688 151138 192360 -1 3182
3184 3 380756 151138 192320 -1 3183
3185 3 380800 151150 192280 -1 3184
3186 3 380901 151141 192200 -1 3185
3187 3 381041 151131 192160 -1 3186
3188 3 381123 151079 192120 -1 3187
3189 3 381175 151015 192080 -1 3188
3190 3 381197 150941 192040 -1 3189
3191 3 381150 150654 192040 -1 3190
3192 3 381210 150916 192000 -1 3190
3193 3 381222 150780 191960 -1 3192
3194 3 381222 150720 191920 -1 3193
3195 3 382266 154448 195000 -1 3001
3196 3 382222 154466 195080 -1 3195
3197 3 382166 154516 195160 -1 3196
3198 3 382095 154577 195240 -1 3197
3199 3 382079 154605 195320 -1 3198
3200 3 382083 154693 195360 -1 3199
3201 3 382042 154706 195400 -1 3200
3202 3 381972 155052 195400 -1 3201
3203 3 381896 155102 195400 -1 3202
3204 3 381876 155136 195480 -1 3203
3205 3 381885 155135 195520 -1 3204
3206 3 381857 155157 195560 -1 3205
3207 3 381785 155227 195560 -1 3206
3208 3 381697 155357 195560 -1 3207
3209 3 381669 155373 195520 -1 3208
3210 3 381654 155344 195440 -1 3209
3211 3 381590 155332 195400 -1 3210
3212 3 381464 155318 195360 -1 3211
3213 3 381430 155334 195320 -1 3212
3214 3 381316 155382 195280 -1 3213
3215 3 381116 155432 195280 -1 3214
3216 3 381002 155426 195240 -1 3215
3217 3 380934 155440 195200 -1 3216
3218 3 380902 155456 195160 -1 3217
3219 3 380797 155487 195120 -1 3218
3220 3 380759 155491 195080 -1 3219
3221 3 380591 155513 195040 -1 3220
3222 3 380469 155493 195000 -1 3221
3223 3 380321 155597 195000 -1 3222
3224 3 380295 155639 195040 -1 3223
3225 3 380275 155681 195080 -1 3224
3226 3 380180 155698 195120 -1 3225
3227 3 380100 155726 195160 -1 3226
3228 3 379996 155758 195200 -1 3227
3229 3 379884 155764 195240 -1 3228
3230 3 379794 155766 195280 -1 3229
3231 3 379664 155788 195320 -1 3230
3232 3 379567 155871 195360 -1 3231
3233 3 379517 155899 195400 -1 3232
3234 3 379449 155919 195440 -1 3233
3235 3 379413 155947 195520 -1 3234
3236 3 380461 155501 194920 -1 3222
3237 3 380461 155501 194840 -1 3236
3238 3 381843 155173 195600 -1 3206
3239 3 381835 155183 195640 -1 3238
3240 3 381857 155145 195720 -1 3239
3241 3 381863 155133 195800 -1 3240
3242 3 381856 155142 195880 -1 3241
3243 3 381878 155150 195960 -1 3242
3244 3 381902 155134 196040 -1 3243
3245 3 381954 155076 196120 -1 3244
3246 3 382000 155052 196160 -1 3245
3247 3 382022 155054 196200 -1 3246
3248 3 382050 155066 196240 -1 3247
3249 3 382064 155082 196280 -1 3248
3250 3 382072 155084 196320 -1 3249
3251 3 382086 155096 196360 -1 3250
3252 3 382090 155096 196400 -1 3251
3253 3 382102 155092 196440 -1 3252
3254 3 382128 155090 196480 -1 3253
3255 3 382146 155094 196520 -1 3254
3256 3 382191 155123 196600 -1 3255
3257 3 382209 155119 196680 -1 3256
3258 3 382235 155071 196720 -1 3257
3259 3 382231 155017 196760 -1 3258
3260 3 382217 154937 196800 -1 3259
3261 3 382241 154845 196840 -1 3260
3262 3 382247 154811 196880 -1 3261
3263 3 382223 154791 196960 -1 3262
3264 3 382225 154799 197040 -1 3263
3265 3 382253 154811 197120 -1 3264
3266 3 382271 154759 197200 -1 3265
3267 3 382187 154705 197240 -1 3266
3268 3 382087 154669 197240 -1 3267
3269 3 382039 154639 197280 -1 3268
3270 3 381987 154627 197320 -1 3269
3271 3 381954 154612 197400 -1 3270
3272 3 381924 154578 197440 -1 3271
3273 3 381596 154654 197480 -1 3272
3274 3 381434 154782 197480 -1 3273
3275 3 381244 154898 197480 -1 3274
3276 3 381185 154977 197520 -1 3275
3277 3 381167 155025 197560 -1 3276
3278 3 381143 155037 197600 -1 3277
3279 3 381087 155045 197640 -1 3278
3280 3 381045 155049 197680 -1 3279
3281 3 380953 155011 197720 -1 3280
3282 3 380827 155019 197760 -1 3281
3283 3 380821 155033 197800 -1 3282
3284 3 380699 154985 197760 -1 3282
3285 3 380699 154861 197760 -1 3284
3286 3 380731 154853 197840 -1 3285
3287 3 380775 154869 197920 -1 3286
3288 3 380557 154701 197760 -1 3285
3289 3 380495 154619 197760 -1 3288
3290 3 380473 154561 197800 -1 3289
3291 3 380391 154425 197800 -1 3290
3292 3 380257 154283 197800 -1 3291
3293 3 380073 154313 197840 -1 3292
3294 3 379845 154381 197840 -1 3293
3295 3 379849 154333 197720 -1 3294
3296 3 379611 154439 197880 -1 3294
3297 3 379493 154421 197880 -1 3296
3298 3 379281 154481 197880 -1 3297
3299 3 379177 154473 197800 -1 3298
3300 3 379263 154439 197960 -1 3298
3301 3 381962 154440 197480 -1 3272
3302 3 381988 154450 197560 -1 3301
3303 3 381928 154402 197600 -1 3302
3304 3 381891 154417 197640 -1 3303
3305 3 381847 154429 197720 -1 3304
3306 3 381807 154411 197760 -1 3305
3307 3 381781 154375 197800 -1 3306
3308 3 381763 154357 197840 -1 3307
3309 3 381713 154369 197920 -1 3308
3310 3 381699 154383 197960 -1 3309
3311 3 381669 154445 198000 -1 3310
3312 3 381518 154552 198080 -1 3311
3313 3 381486 154596 198120 -1 3312
3314 3 381482 154622 198200 -1 3313
3315 3 381462 154630 198240 -1 3314
3316 3 381438 154683 198000 -1 3312
3317 3 381224 154841 198000 -1 3316
3318 3 381058 154897 197920 -1 3317
3319 3 382020 154526 197600 -1 3302
3320 3 382022 154590 197680 -1 3319
3321 3 382030 154626 197760 -1 3320
3322 3 382025 154629 197800 -1 3321
3323 3 382025 154633 197840 -1 3322
3324 3 382019 154623 197920 -1 3323
3325 3 382009 154623 198000 -1 3324
3326 3 381997 154597 198080 -1 3325
3327 3 381981 154607 198160 -1 3326
3328 3 381931 154611 198200 -1 3327
3329 3 381829 154569 198240 -1 3328
3330 3 381723 154603 198280 -1 3329
3331 3 381669 154659 198320 -1 3330
3332 3 381623 154705 198360 -1 3331
3333 3 381493 154713 198400 -1 3332
3334 3 381449 154741 198400 -1 3333
3335 3 381371 154743 198400 -1 3334
3336 3 381272 154758 198440 -1 3335
3337 3 381236 154764 198480 -1 3336
3338 3 381182 154758 198520 -1 3337
3339 3 381126 154746 198560 -1 3338
3340 3 381088 154714 198600 -1 3339
3341 3 381034 154694 198640 -1 3340
3342 3 380976 154702 198680 -1 3341
3343 3 380960 154734 198760 -1 3342
3344 3 380950 154768 198800 -1 3343
3345 3 380942 154798 198840 -1 3344
3346 3 382036 154254 195400 -1 3201
3347 3 381818 154014 195400 -1 3346
3348 3 381812 154015 195440 -1 3347
3349 3 381806 154016 195480 -1 3348
3350 3 381802 154608 195440 -1 3201
3351 3 381676 154606 195480 -1 3350
3352 3 381644 154602 195520 -1 3351
3353 3 383444 153881 192640 -1 2946
3354 3 383356 153862 192720 -1 3353
3355 3 383326 153871 192760 -1 3354
3356 3 383324 153864 192800 -1 3355
3357 3 383326 153855 192840 -1 3356
3358 3 383324 153856 192920 -1 3357
3359 3 383340 153850 192960 -1 3358
3360 3 383344 153820 193000 -1 3359
3361 3 383364 153774 193040 -1 3360
3362 3 383414 153720 193080 -1 3361
3363 3 383516 153672 193160 -1 3362
3364 3 383564 153619 193240 -1 3363
3365 3 383678 153543 193320 -1 3364
3366 3 383758 153497 193360 -1 3365
3367 3 383814 153437 193400 -1 3366
3368 3 383852 153405 193440 -1 3367
3369 3 383900 153375 193480 -1 3368
3370 3 383948 153323 193520 -1 3369
3371 3 383978 153278 193560 -1 3370
3372 3 384004 153238 193640 -1 3371
3373 3 384058 153184 193680 -1 3372
3374 3 384068 153138 193760 -1 3373
3375 3 384078 153052 193840 -1 3374
3376 3 384032 153014 193920 -1 3375
3377 3 384010 152978 193960 -1 3376
3378 3 384024 152956 194000 -1 3377
3379 3 384034 152927 194080 -1 3378
3380 3 384062 152832 194080 -1 3379
3381 3 384072 152740 194120 -1 3380
3382 3 384096 152700 194160 -1 3381
3383 3 384164 152681 194200 -1 3382
3384 3 384200 152635 194240 -1 3383
3385 3 384220 152589 194280 -1 3384
3386 3 384250 152567 194320 -1 3385
3387 3 384252 152559 194360 -1 3386
3388 3 384302 152491 194440 -1 3387
3389 3 384410 152420 194480 -1 3388
3390 3 384572 152194 194480 -1 3389
3391 3 384710 152150 194480 -1 3390
3392 3 384710 152156 194360 -1 3391
3393 3 384750 152152 194560 -1 3391
3394 3 384828 152161 194600 -1 3393
3395 3 384918 152177 194680 -1 3394
3396 3 385036 152109 194680 -1 3395
3397 3 385244 152061 194720 -1 3396
3398 3 385360 152023 194680 -1 3397
3399 3 385426 151997 194600 -1 3398
3400 3 385462 151938 194560 -1 3399
3401 3 385564 151808 194520 -1 3400
3402 3 385746 151714 194520 -1 3401
3403 3 385820 151698 194600 -1 3402
3404 3 385896 151697 194640 -1 3403
3405 3 385946 151691 194680 -1 3404
3406 3 386002 151667 194720 -1 3405
3407 3 386040 151667 194760 -1 3406
3408 3 386104 151715 194840 -1 3407
3409 3 386192 151707 194880 -1 3408
3410 3 386236 151673 194920 -1 3409
3411 3 386282 151679 194960 -1 3410
3412 3 386306 151685 195000 -1 3411
3413 3 386490 151689 195000 -1 3412
3414 3 386580 151659 194960 -1 3413
3415 3 386632 151630 194920 -1 3414
3416 3 386682 151632 194880 -1 3415
3417 3 386274 151577 195000 -1 3412
3418 3 386078 151545 195000 -1 3417
3419 3 386090 151501 194920 -1 3418
3420 3 386078 151589 195040 -1 3418
3421 3 383792 154426 192240 -1 2779
3422 3 383476 154429 192240 -1 3421
3423 3 383425 154443 192280 -1 3422
3424 3 383347 154481 192360 -1 3423
3425 3 383290 154506 192400 -1 3424
3426 3 383232 154544 192440 -1 3425
3427 3 383134 154593 192480 -1 3426
3428 3 382754 154502 192480 -1 3427
3429 3 382577 154462 192520 -1 3428
3430 3 382534 154492 192560 -1 3429
3431 3 382417 154570 192600 -1 3430
3432 3 382161 154647 192640 -1 3431
3433 3 381971 154730 192720 -1 3432
3434 3 382003 154752 192760 -1 3433
3435 3 381937 154777 192800 -1 3434
3436 3 384185 155250 191840 -1 2562
3437 3 384217 155300 191920 -1 3436
3438 3 384262 155358 191960 -1 3437
3439 3 384284 155382 192000 -1 3438
3440 3 384314 155437 192040 -1 3439
3441 3 384336 155493 192080 -1 3440
3442 3 384354 155508 192120 -1 3441
3443 3 384429 155549 192160 -1 3442
3444 3 384566 155622 192200 -1 3443
3445 3 384579 155679 192240 -1 3444
3446 3 384570 155716 192280 -1 3445
3447 3 384559 155704 192320 -1 3446
3448 3 384628 155814 192360 -1 3447
3449 3 384682 155855 192400 -1 3448
3450 3 385047 156017 192440 -1 3449
3451 3 385349 156180 192480 -1 3450
3452 3 385370 156189 192440 -1 3451
3453 3 385380 156179 192360 -1 3452
3454 3 385382 156159 192280 -1 3453
3455 3 385436 156191 192200 -1 3454
3456 3 385496 156201 192120 -1 3455
3457 3 385592 156236 192040 -1 3456
3458 3 385656 156246 191960 -1 3457
3459 3 385734 156316 191880 -1 3458
3460 3 385804 156390 191840 -1 3459
3461 3 385894 156456 191760 -1 3460
3462 3 385970 156451 191680 -1 3461
3463 3 386086 156483 191640 -1 3462
3464 3 386136 156515 191600 -1 3463
3465 3 386224 156627 191560 -1 3464
3466 3 386234 156717 191480 -1 3465
3467 3 386226 156866 191440 -1 3466
3468 3 386218 157054 191400 -1 3467
3469 3 386240 157149 191360 -1 3468
3470 3 386298 157207 191280 -1 3469
3471 3 386322 157267 191200 -1 3470
3472 3 386344 157295 191120 -1 3471
3473 3 386346 157548 191120 -1 3472
3474 3 386216 157658 191120 -1 3473
3475 3 386074 157764 191200 -1 3474
3476 3 386042 157847 191240 -1 3475
3477 3 386000 157935 191280 -1 3476
3478 3 385950 158031 191320 -1 3477
3479 3 385810 158131 191360 -1 3478
3480 3 385658 158178 191400 -1 3479
3481 3 385592 158198 191440 -1 3480
3482 3 385550 158220 191520 -1 3481
3483 3 385524 158216 191600 -1 3482
3484 3 385524 158280 191640 -1 3483
3485 3 385506 158376 191680 -1 3484
3486 3 385444 158464 191720 -1 3485
3487 3 385376 158476 191720 -1 3486
3488 3 385298 158506 191760 -1 3487
3489 3 385162 158601 191800 -1 3488
3490 3 385106 158651 191760 -1 3489
3491 3 385042 158709 191720 -1 3490
3492 3 384952 158733 191680 -1 3491
3493 3 384794 158805 191680 -1 3492
3494 3 384746 158831 191720 -1 3493
3495 3 384703 158842 191760 -1 3494
3496 3 384677 158838 191800 -1 3495
3497 3 384738 158791 191600 -1 3493
3498 3 384708 158795 191520 -1 3497
3499 3 384586 158816 191480 -1 3498
3500 3 384502 158840 191480 -1 3499
3501 3 384462 158844 191520 -1 3500
3502 3 384372 159084 191520 -1 3501
3503 3 384346 159188 191480 -1 3502
3504 3 384304 159301 191440 -1 3503
3505 3 384266 159365 191320 -1 3504
3506 3 384224 159383 191280 -1 3505
3507 3 384132 159407 191240 -1 3506
3508 3 383788 159497 191240 -1 3507
3509 3 383696 159517 191200 -1 3508
3510 3 383644 159521 191160 -1 3509
3511 3 383584 159523 191080 -1 3510
3512 3 383542 159528 191040 -1 3511
3513 3 383474 159568 191000 -1 3512
3514 3 383348 159602 190960 -1 3513
3515 3 383200 159598 190920 -1 3514
3516 3 383072 159636 190880 -1 3515
3517 3 382958 159698 190840 -1 3516
3518 3 382888 159748 190800 -1 3517
3519 3 382746 159791 190760 -1 3518
3520 3 382620 159865 190720 -1 3519
3521 3 382484 159921 190680 -1 3520
3522 3 382332 159959 190640 -1 3521
3523 3 382254 160061 190640 -1 3522
3524 3 382116 160089 190640 -1 3523
3525 3 381970 160169 190640 -1 3524
3526 3 381850 160238 190560 -1 3525
3527 3 381822 160242 190520 -1 3526
3528 3 381750 160218 190440 -1 3527
3529 3 381720 160236 190360 -1 3528
3530 3 381694 160282 190280 -1 3529
3531 3 381666 160338 190200 -1 3530
3532 3 381670 160360 190160 -1 3531
3533 3 381682 160386 190120 -1 3532
3534 3 381674 160432 190040 -1 3533
3535 3 381648 160426 189960 -1 3534
3536 3 381640 160414 189880 -1 3535
3537 3 381632 160458 189760 -1 3536
3538 3 381648 160476 189680 -1 3537
3539 3 381676 160514 189640 -1 3538
3540 3 381682 160570 189560 -1 3539
3541 3 381652 160618 189480 -1 3540
3542 3 381676 160706 189400 -1 3541
3543 3 381752 160766 189360 -1 3542
3544 3 381832 160876 189320 -1 3543
3545 3 381896 161026 189280 -1 3544
3546 3 381926 161143 189240 -1 3545
3547 3 381952 161115 189200 -1 3546
3548 3 381944 161095 189120 -1 3547
3549 3 381926 161067 189040 -1 3548
3550 3 381942 161042 188960 -1 3549
3551 3 381962 161014 188880 -1 3550
3552 3 381956 161007 188800 -1 3551
3553 3 381944 160999 188720 -1 3552
3554 3 381902 160989 188640 -1 3553
3555 3 381918 160983 188560 -1 3554
3556 3 381930 160971 188480 -1 3555
3557 3 381928 160959 188400 -1 3556
3558 3 381862 160905 188320 -1 3557
3559 3 381844 160877 188280 -1 3558
3560 3 382064 160959 188400 -1 3557
3561 3 382080 160939 188360 -1 3560
3562 3 382084 160870 188320 -1 3561
3563 3 382082 160828 188280 -1 3562
3564 3 382222 160750 188280 -1 3563
3565 3 382236 160674 188320 -1 3564
3566 3 382300 160604 188320 -1 3565
3567 3 382336 160480 188240 -1 3566
3568 3 382390 160317 188200 -1 3567
3569 3 382440 160284 188160 -1 3568
3570 3 382474 160244 188080 -1 3569
3571 3 382444 160370 188040 -1 3570
3572 3 382456 160402 188000 -1 3571
3573 3 382492 160506 187960 -1 3572
3574 3 382562 160609 187920 -1 3573
3575 3 382624 160493 187840 -1 3574
3576 3 382876 160459 187840 -1 3575
3577 3 383034 160451 187880 -1 3576
3578 3 383140 160410 187880 -1 3577
3579 3 383306 160426 187920 -1 3578
3580 3 382504 160208 188040 -1 3570
3581 3 382636 159884 188040 -1 3580
3582 3 382646 159806 188080 -1 3581
3583 3 382628 159766 188120 -1 3582
3584 3 382622 159724 188160 -1 3583
3585 3 382615 159683 188200 -1 3584
3586 3 384276 159357 191480 -1 3504
3587 3 384254 159395 191520 -1 3586
3588 3 384231 159390 191560 -1 3587
3589 3 384161 159384 191600 -1 3588
3590 3 384119 159376 191640 -1 3589
3591 3 384112 159371 191680 -1 3590
3592 3 384105 159366 191720 -1 3591
3593 3 384498 158826 191560 -1 3501
3594 3 384534 158808 191600 -1 3593
3595 3 384532 158800 191640 -1 3594
3596 3 384460 158786 191720 -1 3595
3597 3 384349 158751 191760 -1 3596
3598 3 384278 158702 191800 -1 3597
3599 3 384236 158678 191840 -1 3598
3600 3 384149 158677 191920 -1 3599
3601 3 384061 158717 191960 -1 3600
3602 3 383937 158835 191960 -1 3601
3603 3 383897 158871 192000 -1 3602
3604 3 386468 157485 191000 -1 3473
3605 3 386532 157455 190920 -1 3604
3606 3 386598 157411 190880 -1 3605
3607 3 386785 157282 190840 -1 3606
3608 3 386913 157294 190840 -1 3607
3609 3 386908 157265 190760 -1 3608
3610 3 386905 157250 190720 -1 3609
3611 3 386587 157390 190840 -1 3606
3612 3 386585 157384 190800 -1 3611
3613 3 386579 157372 190720 -1 3612
3614 3 386480 157371 190640 -1 3613
3615 3 386392 157429 190560 -1 3614
3616 3 386310 157501 190520 -1 3615
3617 3 386262 157547 190440 -1 3616
3618 3 386172 157619 190360 -1 3617
3619 3 386157 157638 190320 -1 3618
3620 3 386137 157662 190280 -1 3619
3621 3 386109 157700 190240 -1 3620
3622 3 386097 157734 190200 -1 3621
3623 3 386135 157778 190120 -1 3622
3624 3 386155 157860 190040 -1 3623
3625 3 386168 157933 189960 -1 3624
3626 3 386206 158011 189880 -1 3625
3627 3 386182 158123 189800 -1 3626
3628 3 386148 158199 189760 -1 3627
3629 3 386095 158324 189720 -1 3628
3630 3 386051 158514 189720 -1 3629
3631 3 385947 158536 189760 -1 3630
3632 3 385745 158522 189800 -1 3631
3633 3 385703 158484 189880 -1 3632
3634 3 385638 158447 189960 -1 3633
3635 3 385482 158423 190040 -1 3634
3636 3 385398 158429 190120 -1 3635
3637 3 385294 158445 190160 -1 3636
3638 3 385140 158573 190120 -1 3637
3639 3 384911 158580 190120 -1 3638
3640 3 384927 158636 189960 -1 3639
3641 3 384919 158640 189920 -1 3640
3642 3 384797 158576 190160 -1 3639
3643 3 384725 158604 190200 -1 3642
3644 3 384683 158666 190240 -1 3643
3645 3 384675 158732 190320 -1 3644
3646 3 384619 158826 190400 -1 3645
3647 3 384569 158868 190440 -1 3646
3648 3 384573 158946 190560 -1 3647
3649 3 384588 159047 190640 -1 3648
3650 3 384576 159105 190720 -1 3649
3651 3 384508 159151 190800 -1 3650
3652 3 384410 159223 190840 -1 3651
3653 3 384272 159245 190880 -1 3652
3654 3 384224 159287 190960 -1 3653
3655 3 384220 159327 191000 -1 3654
3656 3 384238 159375 191080 -1 3655
3657 3 384283 159372 191160 -1 3656
3658 3 384289 159420 191200 -1 3657
3659 3 384345 159464 191240 -1 3658
3660 3 384371 159466 191280 -1 3659
3661 3 384367 159464 191320 -1 3660
3662 3 384329 159454 191360 -1 3661
3663 3 384249 159472 191440 -1 3662
3664 3 384243 159534 191560 -1 3663
3665 3 384253 159556 191640 -1 3664
3666 3 384243 159602 191720 -1 3665
3667 3 384195 159772 191760 -1 3666
3668 3 384267 159930 191760 -1 3667
3669 3 384375 160048 191680 -1 3668
3670 3 384364 160139 191640 -1 3669
3671 3 384326 160175 191560 -1 3670
3672 3 384240 160271 191480 -1 3671
3673 3 384210 160353 191440 -1 3672
3674 3 384204 160431 191400 -1 3673
3675 3 384201 160518 191400 -1 3674
3676 3 384077 160706 191400 -1 3675
3677 3 384079 160788 191440 -1 3676
3678 3 384019 160848 191480 -1 3677
3679 3 383994 160873 191560 -1 3678
3680 3 383957 160970 191640 -1 3679
3681 3 384113 161250 191640 -1 3680
3682 3 384133 161550 191680 -1 3681
3683 3 384214 161813 191680 -1 3682
3684 3 384185 161862 191640 -1 3683
3685 3 384139 161900 191600 -1 3684
3686 3 383955 162022 191600 -1 3685
3687 3 383865 162170 191600 -1 3686
3688 3 383750 162273 191560 -1 3687
3689 3 383636 162453 191560 -1 3688
3690 3 383516 162649 191560 -1 3689
3691 3 383520 162721 191560 -1 3690
3692 3 383550 162801 191560 -1 3691
3693 3 383572 162863 191480 -1 3692
3694 3 383572 162879 191440 -1 3693
3695 3 383581 162924 191400 -1 3694
3696 3 383517 163038 191360 -1 3695
3697 3 383515 163130 191320 -1 3696
3698 3 383495 163178 191280 -1 3697
3699 3 383451 163300 191240 -1 3698
3700 3 383317 163400 191200 -1 3699
3701 3 383186 163465 191160 -1 3700
3702 3 383085 163542 191120 -1 3701
3703 3 382973 163602 191040 -1 3702
3704 3 382941 163616 190960 -1 3703
3705 3 382731 163660 190920 -1 3704
3706 3 382481 163562 191000 -1 3705
3707 3 382425 163520 191040 -1 3706
3708 3 382318 163419 191080 -1 3707
3709 3 382246 163385 191120 -1 3708
3710 3 382759 163770 190880 -1 3705
3711 3 382765 163880 190840 -1 3710
3712 3 382767 163906 190800 -1 3711
3713 3 383942 162021 191640 -1 3686
3714 3 383929 162020 191680 -1 3713
3715 3 384019 160656 191360 -1 3676
3716 3 383885 160610 191320 -1 3715
3717 3 383737 160376 191320 -1 3716
3718 3 383587 160318 191320 -1 3717
3719 3 383461 160332 191320 -1 3718
3720 3 383398 160325 191280 -1 3719
3721 3 383304 160271 191240 -1 3720
3722 3 383206 160251 191200 -1 3721
3723 3 383172 160207 191160 -1 3722
3724 3 383136 160105 191080 -1 3723
3725 3 383108 160075 191040 -1 3724
3726 3 383080 160045 191000 -1 3725
3727 3 384276 159908 191800 -1 3668
3728 3 384285 159886 191840 -1 3727
3729 3 385629 158616 189800 -1 3632
3730 3 385501 158824 189800 -1 3729
3731 3 385422 158967 189760 -1 3730
3732 3 385430 159065 189760 -1 3731
3733 3 385450 159103 189800 -1 3732
3734 3 385498 159233 189760 -1 3733
3735 3 385510 159279 189720 -1 3734
3736 3 385543 159300 189640 -1 3735
3737 3 385561 159298 189560 -1 3736
3738 3 385555 159292 189520 -1 3737
3739 3 385543 159280 189480 -1 3738
3740 3 386380 157264 191040 -1 3472
3741 3 386376 157130 190960 -1 3740
3742 3 386300 157072 190920 -1 3741
3743 3 386282 157019 190840 -1 3742
3744 3 386278 157007 190800 -1 3743
3745 3 386322 156979 190720 -1 3744
3746 3 386408 156950 190640 -1 3745
3747 3 386550 156902 190640 -1 3746
3748 3 386584 156888 190680 -1 3747
3749 3 386618 156874 190720 -1 3748
3750 3 386438 156635 191560 -1 3465
3751 3 386558 156595 191560 -1 3750
3752 3 386652 156605 191520 -1 3751
3753 3 386730 156621 191440 -1 3752
3754 3 386757 156630 191400 -1 3753
3755 3 386811 156652 191360 -1 3754
3756 3 386897 156702 191320 -1 3755
3757 3 386969 156750 191280 -1 3756
3758 3 387091 156788 191240 -1 3757
3759 3 387173 156842 191200 -1 3758
3760 3 387179 156952 191120 -1 3759
3761 3 387164 156999 191080 -1 3760
3762 3 387142 157067 191040 -1 3761
3763 3 387134 157093 191000 -1 3762
3764 3 387142 157127 190960 -1 3763
3765 3 387040 157173 190960 -1 3764
3766 3 386952 157233 190960 -1 3765
3767 3 387284 157093 190960 -1 3764
3768 3 387370 157095 190920 -1 3767
3769 3 387520 157125 190880 -1 3768
3770 3 387676 157215 190800 -1 3769
3771 3 387847 157216 190720 -1 3770
3772 3 387963 157306 190680 -1 3771
3773 3 388075 157356 190640 -1 3772
3774 3 388197 157390 190600 -1 3773
3775 3 388432 157449 190600 -1 3774
3776 3 388550 157561 190600 -1 3775
3777 3 388654 157741 190600 -1 3776
3778 3 388644 157809 190560 -1 3777
3779 3 388654 157881 190520 -1 3778
3780 3 388673 157916 190480 -1 3779
3781 3 388881 157880 190480 -1 3780
3782 3 388981 157908 190480 -1 3781
3783 3 389094 157931 190520 -1 3782
3784 3 389190 157937 190560 -1 3783
3785 3 389346 157877 190560 -1 3784
3786 3 389432 157881 190560 -1 3785
3787 3 389528 157877 190600 -1 3786
3788 3 389620 157887 190640 -1 3787
3789 3 389644 157883 190680 -1 3788
3790 3 389744 157797 190680 -1 3789
3791 3 389858 157769 190680 -1 3790
3792 3 389894 157731 190640 -1 3791
3793 3 389908 157711 190600 -1 3792
3794 3 389989 157640 190560 -1 3793
3795 3 390097 157584 190520 -1 3794
3796 3 390179 157544 190480 -1 3795
3797 3 390235 157524 190440 -1 3796
3798 3 390287 157510 190400 -1 3797
3799 3 390466 157505 190360 -1 3798
3800 3 390732 157509 190320 -1 3799
3801 3 390883 157526 190280 -1 3800
3802 3 390947 157546 190240 -1 3801
3803 3 391011 157590 190200 -1 3802
3804 3 391105 157638 190160 -1 3803
3805 3 391177 157648 190120 -1 3804
3806 3 391233 157652 190080 -1 3805
3807 3 391290 157685 190000 -1 3806
3808 3 391336 157709 189920 -1 3807
3809 3 391408 157757 189840 -1 3808
3810 3 391484 157773 189800 -1 3809
3811 3 391538 157789 189760 -1 3810
3812 3 391604 157773 189720 -1 3811
3813 3 391834 157721 189720 -1 3812
3814 3 392121 157800 189760 -1 3813
3815 3 392355 157546 189760 -1 3814
3816 3 392491 157458 189760 -1 3815
3817 3 392533 157434 189840 -1 3816
3818 3 392737 157224 189840 -1 3817
3819 3 392910 157173 189840 -1 3818
3820 3 393134 157197 189840 -1 3819
3821 3 393236 157289 189840 -1 3820
3822 3 393382 157293 189920 -1 3821
3823 3 393455 157296 189960 -1 3822
3824 3 393495 157330 190040 -1 3823
3825 3 393515 157316 190120 -1 3824
3826 3 393547 157302 190200 -1 3825
3827 3 393639 157276 190280 -1 3826
3828 3 393768 157267 190360 -1 3827
3829 3 393816 157273 190440 -1 3828
3830 3 393928 157235 190520 -1 3829
3831 3 394024 157059 190520 -1 3830
3832 3 394040 156999 190560 -1 3831
3833 3 394060 156927 190600 -1 3832
3834 3 394076 156829 190640 -1 3833
3835 3 394065 156782 190720 -1 3834
3836 3 394084 157099 190640 -1 3833
3837 3 394098 157127 190680 -1 3836
3838 3 389714 157991 190760 -1 3789
3839 3 389728 158027 190800 -1 3838
3840 3 388549 157870 190400 -1 3780
3841 3 388517 157866 190360 -1 3840
3842 3 388487 157854 190280 -1 3841
3843 3 388376 157783 190200 -1 3842
3844 3 388348 157789 190160 -1 3843
3845 3 388336 157797 190120 -1 3844
3846 3 385395 156205 192520 -1 3451
3847 3 385430 156214 192560 -1 3846
3848 3 385435 156195 192600 -1 3847
3849 3 385446 156219 192640 -1 3848
3850 3 385452 156227 192720 -1 3849
3851 3 385436 156234 192800 -1 3850
3852 3 385428 156259 192880 -1 3851
3853 3 385464 156330 192960 -1 3852
3854 3 385506 156370 193000 -1 3853
3855 3 385679 156378 193040 -1 3854
3856 3 385751 156406 193080 -1 3855
3857 3 385829 156462 193120 -1 3856
3858 3 385853 156524 193160 -1 3857
3859 3 385849 156549 193200 -1 3858
3860 3 385817 156573 193240 -1 3859
3861 3 385837 156609 193280 -1 3860
3862 3 385823 156621 193320 -1 3861
3863 3 385851 156648 193360 -1 3862
3864 3 385816 156712 193440 -1 3863
3865 3 385760 156725 193480 -1 3864
3866 3 385773 156714 193560 -1 3865
3867 3 385761 156684 193640 -1 3866
3868 3 385782 156694 193720 -1 3867
3869 3 385801 156778 193800 -1 3868
3870 3 385785 156865 193840 -1 3869
3871 3 385779 156865 193880 -1 3870
3872 3 385767 156850 193920 -1 3871
3873 3 385756 156831 193960 -1 3872
3874 3 385719 156835 194000 -1 3873
3875 3 385656 156878 194080 -1 3874
3876 3 385627 156905 194120 -1 3875
3877 3 385566 156883 194160 -1 3876
3878 3 385555 156892 194200 -1 3877
3879 3 385498 156888 194240 -1 3878
3880 3 385500 156871 194280 -1 3879
3881 3 385416 156874 194360 -1 3880
3882 3 385380 156897 194400 -1 3881
3883 3 385261 156950 194440 -1 3882
3884 3 385208 156943 194480 -1 3883
3885 3 385168 156946 194520 -1 3884
3886 3 385110 156935 194560 -1 3885
3887 3 385059 156960 194600 -1 3886
3888 3 385015 156988 194640 -1 3887
3889 3 384984 157012 194680 -1 3888
3890 3 385000 157039 194720 -1 3889
3891 3 385004 157071 194760 -1 3890
3892 3 385024 157085 194800 -1 3891
3893 3 384998 157059 194840 -1 3892
3894 3 385010 157065 194880 -1 3893
3895 3 385038 157050 194920 -1 3894
3896 3 385046 157079 194960 -1 3895
3897 3 385027 157106 195000 -1 3896
3898 3 385024 157184 195040 -1 3897
3899 3 384900 157314 195080 -1 3898
3900 3 384886 157363 195120 -1 3899
3901 3 383268 155461 190800 -1 2536
3902 3 383276 155399 190840 -1 3901
3903 3 383264 155398 190880 -1 3902
3904 3 383237 155374 190920 -1 3903
3905 3 383237 155380 190960 -1 3904
3906 3 383225 155354 191000 -1 3905
3907 3 383206 155325 191040 -1 3906
3908 3 383210 155284 191080 -1 3907
3909 3 383205 155238 191120 -1 3908
3910 3 383157 155163 191160 -1 3909
3911 3 383112 155123 191200 -1 3910
3912 3 383525 155765 189760 -1 2522
3913 3 383549 155735 189720 -1 3912
3914 3 383549 155734 189680 -1 3913
3915 3 383549 155735 189640 -1 3914
3916 3 383549 155727 189600 -1 3915
3917 3 383589 155690 189400 -1 3916
3918 3 383685 155686 189320 -1 3917
3919 3 384037 155583 189280 -1 3918
3920 3 384171 155624 189360 -1 3919
3921 3 384179 155636 189400 -1 3920
3922 3 384045 155569 189240 -1 3919
3923 3 384085 155502 189160 -1 3922
3924 3 383989 155494 189120 -1 3923
3925 3 383865 155477 189080 -1 3924
3926 3 383737 155509 189040 -1 3925
3927 3 379094 157148 188520 -1 2490
3928 3 379093 157257 188560 -1 3927
3929 3 379073 157331 188600 -1 3928
3930 3 379050 157418 188640 -1 3929
3931 3 378921 157513 188640 -1 3930
3932 3 378881 157550 188680 -1 3931
3933 3 378878 157570 188720 -1 3932
3934 3 378861 157598 188760 -1 3933
3935 3 378843 157653 188800 -1 3934
3936 3 378633 157801 188800 -1 3935
3937 3 378519 157851 188760 -1 3936
3938 3 378441 157869 188720 -1 3937
3939 3 378225 157911 188680 -1 3938
3940 3 378085 157979 188680 -1 3939
3941 3 378113 157997 188760 -1 3940
3942 3 378161 158022 188840 -1 3941
3943 3 378003 157965 188640 -1 3940
3944 3 377939 157972 188600 -1 3943
3945 3 377881 158012 188560 -1 3944
3946 3 377803 158040 188520 -1 3945
3947 3 377769 158042 188480 -1 3946
3948 3 377755 158036 188440 -1 3947
3949 3 377779 158054 188400 -1 3948
3950 3 378195 157873 188640 -1 3939
3951 3 378087 157824 188600 -1 3950
3952 3 377995 157802 188560 -1 3951
3953 3 377925 157798 188520 -1 3952
3954 3 377755 157818 188440 -1 3953
3955 3 377701 157858 188400 -1 3954
3956 3 377681 157878 188360 -1 3955
3957 3 377671 157884 188320 -1 3956
3958 3 377635 157862 188240 -1 3957
3959 3 377593 157820 188200 -1 3958
3960 3 377487 157792 188160 -1 3959
3961 3 377303 157790 188120 -1 3960
3962 3 377199 157798 188200 -1 3961
3963 3 377177 157799 188240 -1 3962
3964 3 377175 157817 188320 -1 3963
3965 3 377183 157825 188400 -1 3964
3966 3 377149 157817 188440 -1 3965
3967 3 377139 157815 188480 -1 3966
3968 3 377103 157803 188520 -1 3967
3969 3 377087 157811 188560 -1 3968
3970 3 377077 157813 188600 -1 3969
3971 3 377057 157811 188640 -1 3970
3972 3 377041 157819 188680 -1 3971
3973 3 376937 157833 188760 -1 3972
3974 3 376869 157857 188800 -1 3973
3975 3 376845 157869 188840 -1 3974
3976 3 376759 157877 188880 -1 3975
3977 3 376671 157917 188840 -1 3976
3978 3 376651 157927 188800 -1 3977
3979 3 376619 157923 188760 -1 3978
3980 3 379076 157428 188680 -1 3930
3981 3 379159 157508 188760 -1 3980
3982 3 379198 157514 188800 -1 3981
3983 3 379222 157564 188840 -1 3982
3984 3 379243 157643 188880 -1 3983
3985 3 379254 157707 188920 -1 3984
3986 3 379258 157780 188960 -1 3985
3987 3 379271 157827 189000 -1 3986
3988 3 379234 157887 189040 -1 3987
3989 3 379214 157883 189080 -1 3988
3990 3 379211 157894 189120 -1 3989
3991 3 379226 157887 189160 -1 3990
3992 3 379177 157954 189240 -1 3991
3993 3 379158 157931 189280 -1 3992
3994 3 379138 157951 189320 -1 3993
3995 3 379114 157959 189360 -1 3994
3996 3 379103 157978 189400 -1 3995
3997 3 379078 157983 189440 -1 3996
3998 3 379087 158003 189480 -1 3997
3999 3 379070 158035 189520 -1 3998
4000 3 379079 158062 189560 -1 3999
4001 3 379111 158073 189600 -1 4000
4002 3 377374 158300 176960 -1 590
4003 3 377552 158077 176880 -1 4002
4004 4 377555 158016 176680 -1 4003
4005 4 377556 158004 176640 -1 4004
4006 4 377556 157991 176600 -1 4005
4007 4 377492 158065 176240 -1 4006
4008 4 377504 158135 175960 -1 4007
4009 4 377440 158119 175680 -1 4008
4010 4 377373 158296 175440 -1 4009
4011 4 377281 158366 175200 -1 4010
4012 4 377049 158588 174960 -1 4011
4013 4 376724 158645 174680 -1 4012
4014 4 376459 158603 174440 -1 4013
4015 4 376295 158528 174080 -1 4014
4016 4 376045 158244 173920 -1 4015
4017 4 375987 158074 173880 -1 4016
4018 4 376279 157036 173880 -1 4017
4019 4 376656 156290 173880 -1 4018
4020 3 376658 156471 174000 -1 4019
4021 3 376570 156519 174200 -1 4020
4022 3 376486 156471 174240 -1 4021
4023 3 376482 156471 174320 -1 4022
4024 3 376509 156510 174400 -1 4023
4025 3 376469 156570 174480 -1 4024
4026 3 376419 156578 174560 -1 4025
4027 3 376349 156590 174640 -1 4026
4028 3 376227 156590 174720 -1 4027
4029 3 376191 156592 174800 -1 4028
4030 3 376147 156560 174880 -1 4029
4031 3 376157 156562 175000 -1 4030
4032 3 376141 156534 175080 -1 4031
4033 3 376087 156536 175160 -1 4032
4034 3 376065 156528 175200 -1 4033
4035 3 376038 156481 175280 -1 4034
4036 3 375989 156486 175320 -1 4035
4037 3 375952 156491 175400 -1 4036
4038 3 375880 156451 175480 -1 4037
4039 3 375846 156443 175520 -1 4038
4040 3 375788 156451 175560 -1 4039
4041 3 375712 156471 175600 -1 4040
4042 3 375642 156483 175640 -1 4041
4043 3 375508 156469 175720 -1 4042
4044 3 375374 156417 175720 -1 4043
4045 3 375366 156417 175760 -1 4044
4046 3 375358 156417 175800 -1 4045
4047 3 375330 156421 175880 -1 4046
4048 4 376743 156249 173720 -1 4019
4049 4 376664 155990 173600 -1 4048
4050 4 376583 155731 173480 -1 4049
4051 4 376386 155466 173320 -1 4050
4052 4 376441 155024 173000 -1 4051
4053 4 376810 154523 172720 -1 4052
4054 4 376973 154370 172520 -1 4053
4055 4 377102 154308 172320 -1 4054
4056 4 377094 154208 172160 -1 4055
4057 4 377090 154158 172080 -1 4056
4058 4 377285 153424 171880 -1 4057
4059 4 377431 153060 171680 -1 4058
4060 4 377521 152852 171640 -1 4059
4061 4 377504 152395 171640 -1 4060
4062 4 377281 152266 171640 -1 4061
4063 4 377114 150928 171640 -1 4062
4064 4 377354 150585 171480 -1 4063
4065 4 377591 150405 171360 -1 4064
4066 4 378437 150203 171360 -1 4065
4067 4 378532 150157 171480 -1 4066
4068 4 379297 150234 171720 -1 4067
4069 4 380046 150175 172080 -1 4068
4070 4 381023 150101 172400 -1 4069
4071 4 381332 150054 172560 -1 4070
4072 4 381744 150112 172760 -1 4071
4073 4 382631 150030 172760 -1 4072
4074 4 383292 149757 172560 -1 4073
4075 4 384029 149533 172560 -1 4074
4076 3 383784 149588 172360 -1 4075
4077 3 383724 149742 172200 -1 4076
4078 3 383822 149746 172040 -1 4077
4079 3 383722 149698 171920 -1 4078
4080 3 383712 149698 171880 -1 4079
4081 4 384376 148522 172560 -1 4075
4082 4 384410 148458 172680 -1 4081
4083 4 384754 147811 172920 -1 4082
4084 4 384993 147502 173080 -1 4083
4085 4 385097 147409 173160 -1 4084
4086 4 385329 147232 173280 -1 4085
4087 4 386105 146868 173280 -1 4086
4088 4 386034 146756 173520 -1 4087
4089 4 386056 146652 173640 -1 4088
4090 3 386049 146662 173720 -1 4089
4091 3 386046 146667 173760 -1 4090
4092 4 386857 146159 173640 -1 4089
4093 4 386897 146152 173760 -1 4092
4094 4 388140 145629 173760 -1 4093
4095 4 388216 145633 173840 -1 4094
4096 4 388838 145247 173840 -1 4095
4097 4 389344 145183 173840 -1 4096
4098 4 389654 144989 173720 -1 4097
4099 4 390139 144849 173440 -1 4098
4100 4 390270 144866 173360 -1 4099
4101 4 390699 144900 173280 -1 4100
4102 4 391363 144282 173280 -1 4101
4103 2 391365 144273 173320 -1 4102
4104 2 391397 144181 173480 -1 4103
4105 2 391513 144183 173680 -1 4104
4106 2 391536 144222 173840 -1 4105
4107 2 391466 144281 174040 -1 4106
4108 2 391497 144308 174280 -1 4107
4109 2 391485 144359 174480 -1 4108
4110 2 391907 144703 174680 -1 4109
4111 2 391971 144794 174720 -1 4110
4112 2 392186 144926 174800 -1 4111
4113 2 392193 144917 174960 -1 4112
4114 2 392342 144926 175040 -1 4113
4115 2 392426 145001 175120 -1 4114
4116 2 392665 144946 175200 -1 4115
4117 2 392965 144925 175200 -1 4116
4118 2 393062 144972 175360 -1 4117
4119 2 393275 145042 175560 -1 4118
4120 2 393411 145197 175720 -1 4119
4121 2 393565 145225 175800 -1 4120
4122 2 393796 145268 175920 -1 4121
4123 2 394028 145207 176120 -1 4122
4124 2 393998 145230 176320 -1 4123
4125 2 394024 145225 176360 -1 4124
4126 2 394200 145018 176400 -1 4125
4127 2 394274 144868 176480 -1 4126
4128 2 394285 144806 176520 -1 4127
4129 2 394419 144490 176520 -1 4128
4130 2 394401 144406 176480 -1 4129
4131 2 394526 144203 176440 -1 4130
4132 2 394424 144391 176400 -1 4131
4133 2 394393 144397 176360 -1 4132
4134 2 394404 144427 176320 -1 4133
4135 2 394329 144558 176680 -1 4128
4136 2 394557 144521 176880 -1 4135
4137 2 394655 144448 176960 -1 4136
4138 2 395322 144272 177080 -1 4137
4139 2 395784 144076 177080 -1 4138
4140 2 395872 144048 177040 -1 4139
4141 2 395994 143994 177000 -1 4140
4142 2 396256 143752 177000 -1 4141
4143 2 396416 143670 177040 -1 4142
4144 2 396655 143669 176920 -1 4143
4145 2 396693 143603 176840 -1 4144
4146 2 396789 143643 176680 -1 4145
4147 2 396787 143655 176640 -1 4146
4148 2 396827 143451 176960 -1 4144
4149 2 396977 143407 177040 -1 4148
4150 2 397231 143423 177080 -1 4149
4151 2 397321 143417 177160 -1 4150
4152 2 397768 143254 177200 -1 4151
4153 2 398174 143285 177200 -1 4152
4154 2 398442 143374 177120 -1 4153
4155 2 398388 143360 177080 -1 4154
4156 2 398600 143440 177040 -1 4155
4157 2 398688 143488 177000 -1 4156
4158 2 398897 143605 177000 -1 4157
4159 2 398907 143601 176960 -1 4158
4160 2 398977 143825 176960 -1 4159
4161 2 399005 143955 176920 -1 4160
4162 2 399083 143905 176840 -1 4161
4163 2 399078 143936 176760 -1 4162
4164 2 399082 144006 176680 -1 4163
4165 2 399098 144096 176600 -1 4164
4166 2 399071 144195 176520 -1 4165
4167 2 399095 144223 176480 -1 4166
4168 2 399045 144427 176440 -1 4167
4169 2 399125 144217 176400 -1 4168
4170 2 398795 144071 176400 -1 4169
4171 2 398669 143989 176400 -1 4170
4172 2 398539 143977 176400 -1 4171
4173 2 398543 143973 176320 -1 4172
4174 2 398512 143974 176280 -1 4173
4175 2 398506 143974 176240 -1 4174
4176 2 398424 143922 176200 -1 4175
4177 2 398340 143836 176160 -1 4176
4178 2 398346 143806 176240 -1 4177
4179 2 399325 144263 176320 -1 4169
4180 2 399410 144292 176240 -1 4179
4181 2 399562 144356 176120 -1 4180
4182 2 399664 144430 176040 -1 4181
4183 2 399730 144478 175920 -1 4182
4184 2 399841 144547 175800 -1 4183
4185 2 399931 144591 175720 -1 4184
4186 2 399991 144587 175640 -1 4185
4187 2 400009 144593 175560 -1 4186
4188 2 400059 144623 175440 -1 4187
4189 2 400228 144662 175320 -1 4188
4190 2 400384 144636 175280 -1 4189
4191 2 400514 144612 175200 -1 4190
4192 2 400582 144690 175120 -1 4191
4193 2 400676 144818 175040 -1 4192
4194 2 400757 144891 174920 -1 4193
4195 2 400815 144891 174840 -1 4194
4196 2 400831 144831 174800 -1 4195
4197 2 400991 144843 174800 -1 4196
4198 2 401115 144803 174760 -1 4197
4199 2 401177 144773 174680 -1 4198
4200 2 401280 144686 174600 -1 4199
4201 2 401350 144478 174520 -1 4200
4202 2 401461 144379 174440 -1 4201
4203 2 401497 144387 174360 -1 4202
4204 2 401543 144401 174240 -1 4203
4205 2 401593 144365 174160 -1 4204
4206 2 401619 144355 174040 -1 4205
4207 2 401746 144264 173920 -1 4206
4208 2 401802 144194 173840 -1 4207
4209 2 401858 144160 173720 -1 4208
4210 2 401996 144132 173600 -1 4209
4211 2 402150 144140 173560 -1 4210
4212 2 402282 144146 173520 -1 4211
4213 2 402397 144177 173440 -1 4212
4214 2 402425 144175 173360 -1 4213
4215 2 402425 144175 173280 -1 4214
4216 2 402733 143843 173280 -1 4215
4217 2 402891 143489 173320 -1 4216
4218 2 402952 143413 173320 -1 4217
4219 2 403320 143272 173280 -1 4218
4220 2 403433 143136 173160 -1 4219
4221 2 403519 142987 173040 -1 4220
4222 2 403493 142771 172920 -1 4221
4223 2 403463 142139 172920 -1 4222
4224 2 403595 142068 172800 -1 4223
4225 2 403598 142080 172640 -1 4224
4226 2 403908 141854 172600 -1 4225
4227 2 403915 141829 172480 -1 4226
4228 2 403958 141808 172360 -1 4227
4229 2 404062 141806 172200 -1 4228
4230 2 403773 141771 172160 -1 4229
4231 2 403775 141781 172080 -1 4230
4232 2 404088 141805 172160 -1 4229
4233 2 404335 141764 172120 -1 4232
4234 2 404624 141896 172080 -1 4233
4235 2 404759 141908 172000 -1 4234
4236 2 404926 141833 171840 -1 4235
4237 2 405255 141636 171640 -1 4236
4238 2 405557 141705 171480 -1 4237
4239 2 405748 141654 171280 -1 4238
4240 2 405949 141545 171080 -1 4239
4241 2 406055 141494 170880 -1 4240
4242 2 406137 141480 170800 -1 4241
4243 2 403434 141915 173000 -1 4223
4244 2 403585 141680 173160 -1 4243
4245 2 404226 141663 173200 -1 4244
4246 2 404583 141608 173280 -1 4245
4247 2 404716 141456 173400 -1 4246
4248 2 404514 141470 173520 -1 4247
4249 2 404544 141432 173680 -1 4248
4250 2 404454 141458 173800 -1 4249
4251 2 404437 141494 173840 -1 4250
4252 2 404435 141503 173960 -1 4251
4253 2 404437 141513 174040 -1 4252
4254 2 404274 141535 174080 -1 4253
4255 2 404045 141575 174200 -1 4254
4256 2 404133 141502 174280 -1 4255
4257 2 404007 141544 174400 -1 4256
4258 2 404029 141534 174520 -1 4257
4259 2 404031 141535 174640 -1 4258
4260 2 403943 141815 174200 -1 4255
4261 2 403938 141958 174240 -1 4260
4262 2 403928 142002 174280 -1 4261
4263 2 403892 142050 174360 -1 4262
4264 2 403759 142137 174440 -1 4263
4265 2 403673 142193 174520 -1 4264
4266 2 403476 142404 174560 -1 4265
4267 2 403450 142424 174600 -1 4266
4268 2 403362 142458 174640 -1 4267
4269 2 403078 142566 174640 -1 4268
4270 2 402990 142630 174600 -1 4269
4271 2 402916 142670 174560 -1 4270
4272 2 402862 142704 174520 -1 4271
4273 2 402854 142718 174480 -1 4272
4274 2 403132 142620 174720 -1 4269
4275 2 403201 142643 174760 -1 4274
4276 2 403261 142671 174840 -1 4275
4277 2 403262 142698 174880 -1 4276
4278 2 403262 142722 174920 -1 4277
4279 2 403260 142730 175000 -1 4278
4280 2 403240 142711 175040 -1 4279
4281 2 403220 142692 175080 -1 4280
4282 2 404799 141679 173960 -1 4252
4283 2 404819 141943 173960 -1 4282
4284 2 404896 141988 174040 -1 4283
4285 2 404924 142032 174160 -1 4284
4286 2 404920 142040 174240 -1 4285
4287 2 404920 142044 174360 -1 4286
4288 2 403509 141730 173240 -1 4244
4289 2 403459 141639 173400 -1 4288
4290 2 403159 141635 173600 -1 4289
4291 2 403325 141673 173800 -1 4290
4292 2 402244 144332 173200 -1 4215
4293 2 402242 144346 173080 -1 4292
4294 2 402278 144390 173000 -1 4293
4295 2 402286 144418 172960 -1 4294
4296 2 402293 144445 172920 -1 4295
4297 2 399023 143393 176960 -1 4159
4298 2 399079 143349 176960 -1 4297
4299 2 399089 143405 176920 -1 4298
4300 2 398880 143604 177040 -1 4156
4301 2 398912 143828 177040 -1 4300
4302 2 398912 143956 177120 -1 4301
4303 2 398907 143993 177160 -1 4302
4304 2 398931 144017 177200 -1 4303
4305 2 398923 144023 177280 -1 4304
4306 2 398917 144049 177320 -1 4305
4307 2 397968 143192 177080 -1 4155
4308 2 398024 142972 177080 -1 4307
4309 2 398236 142784 177080 -1 4308
4310 2 398268 142740 177040 -1 4309
4311 2 398269 142727 177000 -1 4310
4312 2 398100 143266 177280 -1 4153
4313 2 397986 143270 177360 -1 4312
4314 2 397919 143175 177400 -1 4313
4315 2 397952 143116 177480 -1 4314
4316 2 397978 143108 177600 -1 4315
4317 2 398093 142985 177760 -1 4316
4318 2 398063 142883 177960 -1 4317
4319 2 397913 142703 178160 -1 4318
4320 2 397838 142558 178320 -1 4319
4321 2 397882 142634 178400 -1 4320
4322 2 397918 142662 178440 -1 4321
4323 2 395390 144322 177280 -1 4138
4324 2 395407 144309 177360 -1 4323
4325 2 395421 144310 177400 -1 4324
4326 2 393773 145381 176400 -1 4125
4327 2 393565 145424 176480 -1 4326
4328 2 393474 145481 176520 -1 4327
4329 2 393396 145533 176560 -1 4328
4330 2 393243 145584 176600 -1 4329
4331 2 393063 145599 176680 -1 4330
4332 2 392911 145594 176720 -1 4331
4333 2 392712 145696 176800 -1 4332
4334 2 392167 146592 176800 -1 4333
4335 2 392229 146503 177040 -1 4334
4336 2 392009 146701 177360 -1 4335
4337 2 391778 146853 177520 -1 4336
4338 2 391752 146822 177560 -1 4337
4339 2 391726 146789 177600 -1 4338
4340 2 391212 146429 177600 -1 4339
4341 2 390680 146317 177600 -1 4340
4342 2 390532 146205 177520 -1 4341
4343 2 390459 146162 177480 -1 4342
4344 2 390445 146156 177440 -1 4343
4345 2 390448 146165 177400 -1 4344
4346 2 390451 146174 177360 -1 4345
4347 2 391674 146722 177680 -1 4339
4348 2 391607 146625 177720 -1 4347
4349 2 391474 146430 177800 -1 4348
4350 2 391516 146329 177840 -1 4349
4351 2 391525 146293 177880 -1 4350
4352 2 391362 145935 177960 -1 4351
4353 2 391309 145766 178080 -1 4352
4354 2 391231 145608 178200 -1 4353
4355 2 391203 145512 178240 -1 4354
4356 2 390963 145516 178280 -1 4355
4357 2 390623 145466 178280 -1 4356
4358 2 390564 145314 178280 -1 4357
4359 2 390597 145309 178200 -1 4358
4360 2 390633 145400 178160 -1 4359
4361 2 390645 145427 178120 -1 4360
4362 2 392364 146812 177680 -1 4347
4363 2 392390 146781 177800 -1 4362
4364 2 392487 146704 178000 -1 4363
4365 2 392568 146707 178160 -1 4364
4366 2 391420 147275 177680 -1 4347
4367 2 391292 147387 177720 -1 4366
4368 2 391200 147419 177800 -1 4367
4369 2 391684 147817 177560 -1 4338
4370 2 391637 147972 177680 -1 4369
4371 2 391407 148116 177920 -1 4370
4372 2 391221 148101 178120 -1 4371
4373 2 391161 147990 178280 -1 4372
4374 2 391054 147995 178480 -1 4373
4375 2 390817 148025 178680 -1 4374
4376 2 390353 148194 178880 -1 4375
4377 2 390341 148335 178920 -1 4376
4378 2 389579 148368 178920 -1 4377
4379 2 389617 148366 178880 -1 4378
4380 2 389610 148406 178800 -1 4379
4381 2 389674 148619 178800 -1 4380
4382 2 388762 149219 178800 -1 4381
4383 2 388621 149194 178840 -1 4382
4384 2 388084 149943 178840 -1 4383
4385 2 388293 150656 178840 -1 4384
4386 2 388129 150594 179000 -1 4385
4387 2 388120 150559 179280 -1 4386
4388 2 388203 150503 179440 -1 4387
4389 2 388228 150478 179520 -1 4388
4390 2 388142 150534 178720 -1 4385
4391 2 388109 150507 178640 -1 4390
4392 2 388111 150515 178600 -1 4391
4393 2 387249 150431 178600 -1 4392
4394 2 387125 150291 178640 -1 4393
4395 2 387052 150186 178760 -1 4394
4396 2 387089 150190 178800 -1 4395
4397 2 387113 150186 178840 -1 4396
4398 2 388118 150537 178480 -1 4392
4399 2 388176 150578 178400 -1 4398
4400 2 388227 150709 178280 -1 4399
4401 2 388278 150432 178240 -1 4400
4402 2 388309 150437 178120 -1 4401
4403 2 388153 151024 178240 -1 4400
4404 2 388167 151250 178240 -1 4403
4405 2 388414 151498 178200 -1 4404
4406 2 388392 151518 178160 -1 4405
4407 2 388410 151526 178120 -1 4406
4408 2 387852 150094 179000 -1 4384
4409 2 387892 150021 179040 -1 4408
4410 2 387961 149999 179080 -1 4409
4411 2 387979 149989 179160 -1 4410
4412 2 387998 149998 179200 -1 4411
4413 2 388119 150056 179240 -1 4412
4414 2 388145 150056 179280 -1 4413
4415 2 388177 150061 179320 -1 4414
4416 2 388200 150085 179360 -1 4415
4417 2 389342 148262 179000 -1 4378
4418 2 389233 148296 179040 -1 4417
4419 2 389145 148304 179120 -1 4418
4420 2 388913 148370 179280 -1 4419
4421 2 388559 148359 179400 -1 4420
4422 2 388433 148343 179520 -1 4421
4423 2 388165 148340 179560 -1 4422
4424 2 387807 148212 179720 -1 4423
4425 2 387640 147975 179880 -1 4424
4426 2 387594 147953 180080 -1 4425
4427 2 387684 148338 180120 -1 4426
4428 2 387545 148444 180160 -1 4427
4429 2 387376 148548 180280 -1 4428
4430 2 387108 148783 180440 -1 4429
4431 2 387018 148947 180640 -1 4430
4432 2 386857 148980 180680 -1 4431
4433 2 386917 149036 180840 -1 4432
4434 2 386825 149164 181080 -1 4433
4435 2 386718 149279 181240 -1 4434
4436 2 386527 149618 181360 -1 4435
4437 2 386325 149871 181440 -1 4436
4438 2 385582 150259 181440 -1 4437
4439 2 385365 150449 181400 -1 4438
4440 2 385304 150494 181320 -1 4439
4441 2 385422 150335 181240 -1 4440
4442 2 385435 150035 181160 -1 4441
4443 2 385510 149935 181120 -1 4442
4444 2 385552 149798 180960 -1 4443
4445 2 385526 149611 180800 -1 4444
4446 2 385659 149451 180680 -1 4445
4447 2 385807 149248 180520 -1 4446
4448 2 385795 149055 180320 -1 4447
4449 2 385782 149055 180280 -1 4448
4450 2 385887 149030 180240 -1 4449
4451 2 385595 149062 180240 -1 4449
4452 2 385034 150294 181240 -1 4441
4453 2 384964 150318 181200 -1 4452
4454 2 384950 150351 181120 -1 4453
4455 2 385564 150219 181520 -1 4438
4456 2 385447 150103 181720 -1 4455
4457 2 385218 150191 181920 -1 4456
4458 2 384846 150363 181920 -1 4457
4459 2 384603 150323 181960 -1 4458
4460 2 384585 150828 182040 -1 4459
4461 2 384375 150146 182080 -1 4460
4462 2 384355 150119 182160 -1 4461
4463 2 384348 150115 182200 -1 4462
4464 2 386746 148847 180640 -1 4432
4465 2 386698 148661 180600 -1 4464
4466 2 386738 148527 180480 -1 4465
4467 2 386756 148513 180440 -1 4466
4468 2 386793 148484 180360 -1 4467
4469 2 386816 148507 180320 -1 4468
4470 2 386825 148520 180240 -1 4469
4471 2 386854 148520 180200 -1 4470
4472 2 386931 148512 180160 -1 4471
4473 2 386953 148469 180120 -1 4472
4474 2 386904 148466 180080 -1 4473
4475 2 386949 148395 180040 -1 4474
4476 2 386963 148398 180000 -1 4475
4477 2 386985 148365 179960 -1 4476
4478 2 386995 148336 179880 -1 4477
4479 2 387004 148340 179800 -1 4478
4480 2 386997 148371 179720 -1 4479
4481 2 386995 148405 179600 -1 4480
4482 2 387040 148442 179520 -1 4481
4483 2 387096 148486 179440 -1 4482
4484 2 387100 148529 179360 -1 4483
4485 2 387101 148538 179280 -1 4484
4486 2 387087 148547 179200 -1 4485
4487 2 387110 148576 179120 -1 4486
4488 2 387124 148559 179080 -1 4487
4489 2 387119 148558 179040 -1 4488
4490 2 387681 147682 180120 -1 4426
4491 2 387665 147483 180240 -1 4490
4492 2 387705 147371 180400 -1 4491
4493 2 387804 147150 180520 -1 4492
4494 2 387924 146787 180480 -1 4493
4495 2 388017 146571 180320 -1 4494
4496 2 388120 146420 180280 -1 4495
4497 2 388134 146390 180240 -1 4496
4498 2 388149 146439 180200 -1 4497
4499 2 388164 146333 180160 -1 4498
4500 2 388189 146275 180080 -1 4499
4501 2 388040 146129 179920 -1 4500
4502 2 388279 145959 179880 -1 4501
4503 2 388370 145754 179840 -1 4502
4504 2 388418 145690 179760 -1 4503
4505 2 388441 145622 179640 -1 4504
4506 2 388469 145543 179520 -1 4505
4507 2 388497 145443 179440 -1 4506
4508 2 388521 145354 179320 -1 4507
4509 2 388505 145299 179240 -1 4508
4510 2 388503 145286 179200 -1 4509
4511 2 388500 145276 179160 -1 4510
4512 2 387875 146151 179880 -1 4501
4513 2 387788 146130 179800 -1 4512
4514 2 387886 146178 179760 -1 4513
4515 2 388020 146232 179600 -1 4514
4516 2 387619 145962 179800 -1 4513
4517 2 387622 145982 179760 -1 4516
4518 2 388405 146243 180320 -1 4496
4519 2 388544 146255 180520 -1 4518
4520 2 388708 146316 180680 -1 4519
4521 2 391946 144124 173040 -1 4102
4522 2 392390 144112 172840 -1 4521
4523 2 392769 143991 172640 -1 4522
4524 2 393181 144121 172400 -1 4523
4525 2 393339 143819 172160 -1 4524
4526 2 393227 144054 172120 -1 4525
4527 2 393217 144257 171960 -1 4526
4528 2 393161 144299 171760 -1 4527
4529 2 393031 144164 171360 -1 4528
4530 2 393328 144215 171040 -1 4529
4531 2 393232 144443 170840 -1 4530
4532 2 392880 145119 170840 -1 4531
4533 2 392814 145260 170760 -1 4532
4534 2 392530 145988 170720 -1 4533
4535 2 391522 145848 170720 -1 4534
4536 2 391054 146000 170720 -1 4535
4537 2 391062 146352 170720 -1 4536
4538 2 391090 146420 170760 -1 4537
4539 2 391080 146449 170920 -1 4538
4540 2 391188 146418 171080 -1 4539
4541 2 392012 145856 170680 -1 4535
4542 2 392118 145978 170640 -1 4541
4543 2 392023 145891 170600 -1 4542
4544 2 392162 145888 170480 -1 4543
4545 2 392172 145884 170400 -1 4544
4546 2 392175 145883 170360 -1 4545
4547 2 391939 145668 170280 -1 4546
4548 2 391839 145573 170240 -1 4547
4549 2 391776 145495 170160 -1 4548
4550 2 391800 145399 170080 -1 4549
4551 2 391804 145399 170040 -1 4550
4552 2 391858 145372 169960 -1 4551
4553 2 391849 145331 169880 -1 4552
4554 2 391856 145311 169800 -1 4553
4555 2 391831 145266 169640 -1 4554
4556 2 392465 146087 170400 -1 4545
4557 2 392652 146091 170360 -1 4556
4558 2 392762 146125 170320 -1 4557
4559 2 392949 146208 170280 -1 4558
4560 2 393035 146187 170240 -1 4559
4561 2 393037 146177 170200 -1 4560
4562 2 393044 146150 170160 -1 4561
4563 2 393060 146146 170120 -1 4562
4564 2 393092 146147 170080 -1 4563
4565 2 393068 146131 170040 -1 4564
4566 2 393068 146135 170000 -1 4565
4567 2 391630 145796 170480 -1 4543
4568 2 391257 145632 170440 -1 4567
4569 2 391169 145443 170400 -1 4568
4570 2 391145 145399 170360 -1 4569
4571 2 391125 145353 170320 -1 4570
4572 2 391147 145292 170280 -1 4571
4573 2 390984 145223 170240 -1 4572
4574 2 390949 145081 170200 -1 4573
4575 2 391050 144939 170200 -1 4574
4576 2 391087 144878 170160 -1 4575
4577 2 391131 144837 170120 -1 4576
4578 2 391172 144816 170080 -1 4577
4579 2 391235 144806 170040 -1 4578
4580 2 391280 144797 170000 -1 4579
4581 2 391295 144778 169960 -1 4580
4582 2 391330 144770 169920 -1 4581
4583 2 391348 144752 169880 -1 4582
4584 2 391356 144733 169840 -1 4583
4585 2 391343 144702 169800 -1 4584
4586 2 391347 144692 169760 -1 4585
4587 2 391366 144680 169720 -1 4586
4588 2 391388 144678 169680 -1 4587
4589 2 391435 144682 169640 -1 4588
4590 2 391494 144679 169600 -1 4589
4591 2 391571 144703 169560 -1 4590
4592 2 391691 144789 169520 -1 4591
4593 2 391832 144908 169480 -1 4592
4594 2 391922 144923 169480 -1 4593
4595 2 391971 144923 169520 -1 4594
4596 2 392014 144938 169560 -1 4595
4597 2 392174 144997 169600 -1 4596
4598 2 392211 145033 169640 -1 4597
4599 2 391001 144684 170160 -1 4576
4600 2 391007 144695 170200 -1 4599
4601 2 391007 144691 170280 -1 4600
4602 2 391008 144698 170320 -1 4601
4603 2 391008 144706 170360 -1 4602
4604 2 390989 144673 170120 -1 4599
4605 2 390993 144648 170080 -1 4604
4606 2 390989 144646 170040 -1 4605
4607 2 390948 144621 170000 -1 4606
4608 2 391117 145275 170200 -1 4572
4609 2 391105 145255 170120 -1 4608
4610 2 391101 145245 170080 -1 4609
4611 2 391213 145505 170320 -1 4570
4612 2 391247 145528 170280 -1 4611
4613 2 391212 145534 170240 -1 4612
4614 2 391224 145491 170160 -1 4613
4615 2 391209 145484 170120 -1 4614
4616 2 391209 145462 170080 -1 4615
4617 2 391224 145427 170040 -1 4616
4618 2 391908 145971 170960 -1 4535
4619 2 392037 146012 171040 -1 4618
4620 2 392524 146372 171080 -1 4619
4621 2 392593 146462 171120 -1 4620
4622 2 392645 146523 171160 -1 4621
4623 2 392700 146568 171240 -1 4622
4624 2 392147 146160 171240 -1 4623
4625 2 392777 146617 171280 -1 4623
4626 2 392872 146891 171360 -1 4625
4627 2 392933 147103 171400 -1 4626
4628 2 393002 147171 171440 -1 4627
4629 2 393040 147188 171480 -1 4628
4630 2 393084 147243 171520 -1 4629
4631 2 393112 147308 171560 -1 4630
4632 2 393092 147403 171640 -1 4631
4633 2 393125 147568 171680 -1 4632
4634 2 393153 147631 171720 -1 4633
4635 2 393145 147703 171760 -1 4634
4636 2 393109 147763 171840 -1 4635
4637 2 393121 147764 171920 -1 4636
4638 2 393064 147760 172080 -1 4637
4639 2 393076 147807 172160 -1 4638
4640 2 393096 147840 172240 -1 4639
4641 2 393101 147851 172360 -1 4640
4642 2 393104 147839 172480 -1 4641
4643 2 393106 147839 172560 -1 4642
4644 2 393148 147911 172640 -1 4643
4645 2 393133 148020 172720 -1 4644
4646 2 393144 148088 172800 -1 4645
4647 2 393125 148130 172920 -1 4646
4648 2 393105 148192 173040 -1 4647
4649 2 393153 148159 173160 -1 4648
4650 2 393153 148167 173240 -1 4649
4651 2 393185 148139 173320 -1 4650
4652 2 393353 148349 173440 -1 4651
4653 2 393676 148483 173560 -1 4652
4654 2 393668 148477 173600 -1 4653
4655 2 393137 148734 173600 -1 4654
4656 2 393093 149002 173600 -1 4655
4657 2 393029 149162 173640 -1 4656
4658 2 392992 149442 173680 -1 4657
4659 2 392861 149798 173720 -1 4658
4660 2 392604 150257 173760 -1 4659
4661 2 392501 150330 173840 -1 4660
4662 2 392470 150411 173880 -1 4661
4663 2 392422 150736 173920 -1 4662
4664 2 392415 150742 173960 -1 4663
4665 2 392316 150772 174000 -1 4664
4666 2 393659 148472 173640 -1 4654
4667 2 393829 148926 173640 -1 4666
4668 2 394293 149221 173640 -1 4667
4669 2 394353 149278 173680 -1 4668
4670 2 394428 149307 173720 -1 4669
4671 2 394489 149331 173760 -1 4670
4672 2 394590 149332 173840 -1 4671
4673 2 394893 149591 173880 -1 4672
4674 2 394943 149620 173840 -1 4673
4675 2 394952 149621 173800 -1 4674
4676 2 394897 149538 173760 -1 4675
4677 2 394872 149551 173720 -1 4676
4678 2 394885 149497 173640 -1 4677
4679 2 394872 149462 173600 -1 4678
4680 2 394908 149450 173560 -1 4679
4681 2 394959 149470 173520 -1 4680
4682 2 395001 149504 173480 -1 4681
4683 2 395054 149542 173440 -1 4682
4684 2 395041 149544 173400 -1 4683
4685 2 395121 149586 173760 -1 4675
4686 2 395128 149603 173720 -1 4685
4687 2 395185 149629 173640 -1 4686
4688 2 395247 149634 173600 -1 4687
4689 2 395304 149637 173560 -1 4688
4690 2 395335 149668 173520 -1 4689
4691 2 395344 149672 173480 -1 4690
4692 2 394965 149648 173920 -1 4673
4693 2 394925 149932 174080 -1 4692
4694 2 394989 150158 174160 -1 4693
4695 2 395609 150538 174200 -1 4694
4696 2 395700 150653 174280 -1 4695
4697 2 395746 150710 174320 -1 4696
4698 2 396166 151174 174360 -1 4697
4699 2 396387 151383 174560 -1 4698
4700 2 396606 151536 174640 -1 4699
4701 2 396521 151483 174720 -1 4700
4702 2 396310 151352 174920 -1 4701
4703 2 396249 151317 174960 -1 4702
4704 2 396488 151575 174960 -1 4703
4705 2 396526 151633 175040 -1 4704
4706 2 396379 151684 175200 -1 4705
4707 2 396126 151247 175040 -1 4703
4708 2 396069 151175 175120 -1 4707
4709 2 395918 151135 175200 -1 4708
4710 2 395876 151072 175280 -1 4709
4711 2 395840 151040 175320 -1 4710
4712 2 395788 151003 175360 -1 4711
4713 2 395706 150957 175400 -1 4712
4714 2 395579 150911 175480 -1 4713
4715 2 395246 151027 175520 -1 4714
4716 2 395116 151026 175560 -1 4715
4717 2 395022 151037 175640 -1 4716
4718 2 394906 151011 175680 -1 4717
4719 2 394803 150960 175720 -1 4718
4720 2 394807 150977 175760 -1 4719
4721 2 394679 151078 175840 -1 4720
4722 2 394672 150945 175920 -1 4721
4723 2 394470 150942 176000 -1 4722
4724 2 394299 150945 176040 -1 4723
4725 2 394231 150919 176080 -1 4724
4726 2 394221 150860 176120 -1 4725
4727 2 394138 150800 176160 -1 4726
4728 2 394084 150733 176200 -1 4727
4729 2 394068 150630 176240 -1 4728
4730 2 394064 150545 176280 -1 4729
4731 2 394074 150552 176360 -1 4730
4732 2 394000 150549 176520 -1 4731
4733 2 393980 150558 176600 -1 4732
4734 2 393890 150584 176680 -1 4733
4735 2 393217 150532 176680 -1 4734
4736 2 393090 150524 176600 -1 4735
4737 2 393052 150534 176520 -1 4736
4738 2 393033 150502 176480 -1 4737
4739 2 392857 150454 176400 -1 4738
4740 2 392693 150482 176360 -1 4739
4741 2 392746 150513 176320 -1 4740
4742 2 392776 150573 176240 -1 4741
4743 2 393844 150618 176720 -1 4734
4744 2 393705 150644 176840 -1 4743
4745 2 393674 150651 176880 -1 4744
4746 2 393778 150568 176920 -1 4745
4747 2 393769 150684 176960 -1 4746
4748 2 393832 150729 177080 -1 4747
4749 2 393780 150764 177160 -1 4748
4750 2 393754 150782 177200 -1 4749
4751 2 393639 150794 177240 -1 4750
4752 2 393295 150831 177360 -1 4751
4753 2 393649 150491 177440 -1 4752
4754 2 393513 150464 177520 -1 4753
4755 2 393401 150444 177640 -1 4754
4756 2 393100 150953 177400 -1 4752
4757 2 392794 151050 177400 -1 4756
4758 2 392798 151015 177440 -1 4757
4759 2 392794 151005 177480 -1 4758
4760 2 392769 151006 177520 -1 4759
4761 2 392712 150990 177560 -1 4760
4762 2 392585 150951 177640 -1 4761
4763 2 392480 150946 177720 -1 4762
4764 2 392351 150896 177760 -1 4763
4765 2 392240 150859 177800 -1 4764
4766 2 392239 150873 177840 -1 4765
4767 2 392230 150856 177880 -1 4766
4768 2 392092 150829 177920 -1 4767
4769 2 392060 150819 177960 -1 4768
4770 2 392025 150807 178000 -1 4769
4771 2 391892 150816 178040 -1 4770
4772 2 391824 150810 178080 -1 4771
4773 2 391719 150851 178120 -1 4772
4774 2 391638 150850 178160 -1 4773
4775 2 391577 150874 178200 -1 4774
4776 2 391576 150881 178240 -1 4775
4777 2 391528 150894 178280 -1 4776
4778 2 391511 150915 178320 -1 4777
4779 2 391506 150935 178360 -1 4778
4780 2 391448 150964 178400 -1 4779
4781 2 391306 150919 178440 -1 4780
4782 2 391224 150926 178480 -1 4781
4783 2 391175 150992 178520 -1 4782
4784 2 391227 151076 178560 -1 4783
4785 2 391142 151352 178560 -1 4784
4786 2 391149 151351 178520 -1 4785
4787 2 391186 151396 178440 -1 4786
4788 2 391198 151487 178400 -1 4787
4789 2 391354 151528 178360 -1 4788
4790 2 391433 151579 178320 -1 4789
4791 2 391591 151614 178280 -1 4790
4792 2 391618 151583 178200 -1 4791
4793 2 392898 151161 177560 -1 4761
4794 2 392895 151193 177640 -1 4793
4795 2 392891 151207 177720 -1 4794
4796 2 392824 151139 177920 -1 4795
4797 2 392839 151102 178000 -1 4796
4798 2 392850 151049 178080 -1 4797
4799 2 392831 151034 178120 -1 4798
4800 2 392832 151022 178160 -1 4799
4801 2 392772 151050 178200 -1 4800
4802 2 392732 151067 178240 -1 4801
4803 2 392707 151084 178280 -1 4802
4804 2 392690 151068 178320 -1 4803
4805 2 396957 151751 174600 -1 4700
4806 2 397198 151862 174520 -1 4805
4807 2 397278 151919 174400 -1 4806
4808 2 397374 151926 174360 -1 4807
4809 2 397373 151935 174320 -1 4808
4810 2 397398 151951 174280 -1 4809
4811 2 397397 151925 174240 -1 4810
4812 2 398333 151838 174160 -1 4811
4813 2 399054 151941 174200 -1 4812
4814 2 399229 151892 174240 -1 4813
4815 2 399406 151862 174320 -1 4814
4816 2 399030 151934 174360 -1 4815
4817 2 398926 152007 174440 -1 4816
4818 2 398638 152086 174520 -1 4817
4819 2 398717 152055 174600 -1 4818
4820 2 398709 152062 174680 -1 4819
4821 2 398622 152319 174720 -1 4820
4822 2 398566 152890 174760 -1 4821
4823 2 398673 153003 174800 -1 4822
4824 2 398682 153267 174840 -1 4823
4825 2 398623 153564 174920 -1 4824
4826 2 398427 153768 174920 -1 4825
4827 2 398310 153879 174960 -1 4826
4828 2 398045 153970 175000 -1 4827
4829 2 398053 154003 175040 -1 4828
4830 2 397862 154122 175080 -1 4829
4831 2 397818 154150 175120 -1 4830
4832 2 397655 154277 175160 -1 4831
4833 2 397190 154574 175200 -1 4832
4834 2 396986 155022 175200 -1 4833
4835 2 396873 155175 175280 -1 4834
4836 2 396847 155322 175320 -1 4835
4837 2 396782 155343 175360 -1 4836
4838 2 396707 155416 175400 -1 4837
4839 2 396593 155449 175440 -1 4838
4840 2 396519 155470 175480 -1 4839
4841 2 396451 155467 175520 -1 4840
4842 2 396418 155471 175560 -1 4841
4843 2 396334 155479 175600 -1 4842
4844 2 396361 155462 175640 -1 4843
4845 2 396357 155442 175680 -1 4844
4846 2 396334 155452 175720 -1 4845
4847 2 396286 155426 175760 -1 4846
4848 2 396221 155473 175800 -1 4847
4849 2 396224 155466 175880 -1 4848
4850 2 396246 155460 175920 -1 4849
4851 2 396205 155430 176000 -1 4850
4852 2 396130 155382 176160 -1 4851
4853 2 396018 155335 176240 -1 4852
4854 2 396019 155344 176280 -1 4853
4855 2 395930 155305 176360 -1 4854
4856 2 395932 155291 176440 -1 4855
4857 2 395956 155234 176520 -1 4856
4858 2 395963 155200 176560 -1 4857
4859 2 395602 155317 176560 -1 4858
4860 2 395658 155849 176560 -1 4859
4861 2 395625 155830 176640 -1 4860
4862 2 395552 155815 176720 -1 4861
4863 2 395494 155789 176760 -1 4862
4864 2 395442 155834 176800 -1 4863
4865 2 395448 155915 176840 -1 4864
4866 2 395445 155932 176880 -1 4865
4867 2 396029 155050 176640 -1 4858
4868 2 396198 154901 176760 -1 4867
4869 2 396260 154852 176840 -1 4868
4870 2 396356 154765 177000 -1 4869
4871 2 396422 154728 177080 -1 4870
4872 2 396438 154767 177240 -1 4871
4873 2 396385 154871 177360 -1 4872
4874 2 396294 154975 177440 -1 4873
4875 2 396290 154935 177600 -1 4874
4876 2 396278 154951 177680 -1 4875
4877 2 396266 154966 177760 -1 4876
4878 2 396134 155047 177800 -1 4877
4879 2 396047 155082 177840 -1 4878
4880 2 395990 155151 177880 -1 4879
4881 2 395915 155146 177920 -1 4880
4882 2 395878 155137 177960 -1 4881
4883 2 395790 155143 178000 -1 4882
4884 2 395699 155136 178040 -1 4883
4885 2 395667 155117 178080 -1 4884
4886 2 395639 155098 178120 -1 4885
4887 2 395586 155064 178200 -1 4886
4888 2 395474 155059 178280 -1 4887
4889 2 395294 155043 178360 -1 4888
4890 2 395294 155017 178440 -1 4889
4891 2 395206 154982 178520 -1 4890
4892 2 395107 154923 178600 -1 4891
4893 2 394949 154899 178680 -1 4892
4894 2 394877 154917 178760 -1 4893
4895 2 394822 154966 178840 -1 4894
4896 2 394694 155010 178920 -1 4895
4897 2 394626 155074 179000 -1 4896
4898 2 394525 155071 179040 -1 4897
4899 2 394486 155072 179080 -1 4898
4900 2 394218 154916 179120 -1 4899
4901 2 394110 154888 179080 -1 4900
4902 2 394014 154816 179080 -1 4901
4903 2 394014 154676 179080 -1 4902
4904 2 393974 154632 179120 -1 4903
4905 2 393925 154584 179160 -1 4904
4906 2 393842 154509 179200 -1 4905
4907 2 393805 154503 179240 -1 4906
4908 2 393630 154307 179240 -1 4907
4909 2 393622 154333 179200 -1 4908
4910 2 393622 154328 179160 -1 4909
4911 2 393614 154324 179120 -1 4910
4912 2 393693 154491 179360 -1 4907
4913 2 393708 154524 179400 -1 4912
4914 2 393694 154521 179440 -1 4913
4915 2 393689 154636 179480 -1 4914
4916 2 393613 154828 179480 -1 4915
4917 2 393577 154863 179520 -1 4916
4918 2 393578 154876 179560 -1 4917
4919 2 393539 154904 179600 -1 4918
4920 2 393538 154897 179640 -1 4919
4921 2 393558 154900 179680 -1 4920
4922 2 393497 154851 179760 -1 4921
4923 2 393466 154847 179800 -1 4922
4924 2 393461 154821 179840 -1 4923
4925 2 393450 154851 179880 -1 4924
4926 2 393362 154876 179920 -1 4925
4927 2 393323 154924 179960 -1 4926
4928 2 393274 154957 180000 -1 4927
4929 2 393250 154979 180040 -1 4928
4930 2 393105 155022 180080 -1 4929
4931 2 393048 155072 180120 -1 4930
4932 2 393046 155092 180160 -1 4931
4933 2 393090 155074 180240 -1 4932
4934 2 393066 155088 180320 -1 4933
4935 2 393038 155204 180360 -1 4934
4936 2 398143 154023 175320 -1 4829
4937 2 398134 153935 175360 -1 4936
4938 2 398142 153895 175400 -1 4937
4939 2 398150 153843 175440 -1 4938
4940 2 398114 153822 175480 -1 4939
4941 2 398127 153843 175520 -1 4940
4942 2 398962 153323 174960 -1 4824
4943 2 399045 153402 175040 -1 4942
4944 2 399102 153379 175120 -1 4943
4945 2 399106 153283 175200 -1 4944
4946 2 399149 153315 175280 -1 4945
4947 2 399157 153311 175360 -1 4946
4948 2 398537 152041 173920 -1 4812
4949 2 398569 152076 173880 -1 4948
4950 2 398629 152026 173720 -1 4949
4951 2 398725 152085 173640 -1 4950
4952 2 398753 152097 173600 -1 4951
4953 2 398721 152129 173560 -1 4952
4954 2 398734 152180 173520 -1 4953
4955 2 398782 152227 173480 -1 4954
4956 2 395646 150342 174360 -1 4696
4957 2 395621 150270 174440 -1 4956
4958 2 395541 150206 174520 -1 4957
4959 2 395516 150207 174560 -1 4958
4960 2 395484 150208 174600 -1 4959
4961 2 395444 150192 174640 -1 4960
4962 2 395408 150148 174680 -1 4961
4963 2 395352 150178 174720 -1 4962
4964 2 395315 150182 174760 -1 4963
4965 2 395685 150463 174160 -1 4695
4966 2 395581 150463 174040 -1 4965
4967 2 395557 150543 174000 -1 4966
4968 2 395573 150575 173960 -1 4967
4969 2 395608 150489 173960 -1 4968
4970 2 395605 150639 173880 -1 4968
4971 2 395661 150447 173800 -1 4970
4972 2 395557 150431 173680 -1 4971
4973 2 395509 150455 173560 -1 4972
4974 2 394577 149144 173920 -1 4672
4975 2 394589 148830 173960 -1 4974
4976 2 394613 148789 174000 -1 4975
4977 2 394618 148737 174040 -1 4976
4978 2 394542 148593 174080 -1 4977
4979 2 394573 148479 174160 -1 4978
4980 2 394577 148401 174200 -1 4979
4981 2 394602 148325 174240 -1 4980
4982 2 394554 148193 174280 -1 4981
4983 2 394517 148102 174320 -1 4982
4984 2 394536 148054 174360 -1 4983
4985 2 394542 147988 174440 -1 4984
4986 2 394577 147961 174520 -1 4985
4987 2 394591 147906 174600 -1 4986
4988 2 394560 147873 174640 -1 4987
4989 2 394482 147826 174680 -1 4988
4990 2 394479 147810 174720 -1 4989
4991 2 394461 147779 174760 -1 4990
4992 2 394404 147618 174800 -1 4991
4993 2 394281 147484 174800 -1 4992
4994 2 394213 147434 174760 -1 4993
4995 2 394127 147422 174720 -1 4994
4996 2 394031 147357 174640 -1 4995
4997 2 393960 147322 174600 -1 4996
4998 2 393908 147252 174560 -1 4997
4999 2 393836 147142 174560 -1 4998
5000 2 393456 147100 174560 -1 4999
5001 2 393346 147086 174640 -1 5000
5002 2 393345 147093 174720 -1 5001
5003 2 393331 147071 174800 -1 5002
5004 2 393267 147047 174880 -1 5003
5005 2 393205 147015 174960 -1 5004
5006 2 393197 147007 175000 -1 5005
5007 2 393812 147130 174520 -1 4999
5008 2 393788 147118 174480 -1 5007
5009 2 393790 147122 174440 -1 5008
5010 2 394461 147664 174880 -1 4992
5011 2 393640 148464 173720 -1 4666
5012 2 393611 148453 173840 -1 5011
5013 2 393605 148411 173880 -1 5012
5014 2 393625 148392 173920 -1 5013
5015 2 393086 144360 170760 -1 4531
5016 2 392942 144277 170720 -1 5015
5017 2 392912 144276 170680 -1 5016
5018 2 392828 144216 170640 -1 5017
5019 2 392776 144216 170600 -1 5018
5020 2 392776 144219 170560 -1 5019
5021 2 392739 144220 170520 -1 5020
5022 2 392728 144171 170440 -1 5021
5023 2 392679 144107 170360 -1 5022
5024 2 392632 144030 170280 -1 5023
5025 2 392638 143981 170200 -1 5024
5026 2 392629 143945 170160 -1 5025
5027 2 392466 144062 170160 -1 5026
5028 2 392421 144062 170080 -1 5027
5029 2 392355 144057 170040 -1 5028
5030 2 392339 144059 170000 -1 5029
5031 2 392330 144041 169960 -1 5030
5032 2 392299 144010 169920 -1 5031
5033 2 392262 143988 169880 -1 5032
5034 2 392210 143970 169840 -1 5033
5035 2 392198 143935 169800 -1 5034
5036 2 392199 143917 169760 -1 5035
5037 2 392152 143898 169720 -1 5036
5038 2 392097 143891 169680 -1 5037
5039 2 392095 143865 169640 -1 5038
5040 2 392041 143815 169600 -1 5039
5041 2 392010 143808 169560 -1 5040
5042 2 392003 143809 169520 -1 5041
5043 2 391977 143823 169480 -1 5042
5044 2 391943 143858 169440 -1 5043
5045 2 391970 143857 169360 -1 5044
5046 2 391952 143849 169280 -1 5045
5047 2 392001 143832 169200 -1 5046
5048 2 392001 143854 169120 -1 5047
5049 2 392028 143843 169040 -1 5048
5050 2 392042 143832 169000 -1 5049
5051 2 392067 143831 168960 -1 5050
5052 2 392619 143908 170120 -1 5026
5053 2 392642 143850 170000 -1 5052
5054 2 392658 143790 169880 -1 5053
5055 2 392664 143752 169800 -1 5054
5056 2 392615 143778 169720 -1 5055
5057 2 392638 143794 169680 -1 5056
5058 2 392624 143772 169640 -1 5057
5059 2 393944 143319 172160 -1 4525
5060 2 394141 143153 172000 -1 5059
5061 2 394403 142875 171760 -1 5060
5062 2 394546 142661 171600 -1 5061
5063 2 394947 142082 171560 -1 5062
5064 2 395423 141864 171520 -1 5063
5065 2 395895 142078 171520 -1 5064
5066 2 396276 142035 171520 -1 5065
5067 2 396344 142026 171440 -1 5066
5068 2 396410 142017 171400 -1 5067
5069 2 396485 142035 171240 -1 5068
5070 2 396570 142095 171120 -1 5069
5071 2 396717 142096 171000 -1 5070
5072 2 396793 142111 170960 -1 5071
5073 2 396822 142112 170920 -1 5072
5074 2 396861 141989 170880 -1 5073
5075 2 397016 141762 170840 -1 5074
5076 2 397037 141662 170800 -1 5075
5077 2 396986 141596 170760 -1 5076
5078 2 396961 141580 170720 -1 5077
5079 2 396298 142237 171520 -1 5066
5080 2 396213 142378 171640 -1 5079
5081 2 396242 142409 171680 -1 5080
5082 2 396538 141949 171520 -1 5066
5083 2 396688 141835 171480 -1 5082
5084 2 396944 141894 171440 -1 5083
5085 2 397049 141841 171400 -1 5084
5086 2 397091 141815 171360 -1 5085
5087 2 397061 141791 171320 -1 5086
5088 2 395405 141705 171360 -1 5064
5089 2 395389 140724 171280 -1 5088
5090 2 395448 140647 171120 -1 5089
5091 2 395939 140918 171120 -1 5090
5092 2 396055 140898 171200 -1 5091
5093 2 396133 140903 171240 -1 5092
5094 2 396191 140897 171320 -1 5093
5095 2 396201 140901 171440 -1 5094
5096 2 396207 141003 171600 -1 5095
5097 2 396211 141085 171640 -1 5096
5098 2 396217 141135 171720 -1 5097
5099 2 396211 141175 171760 -1 5098
5100 2 396213 141196 171800 -1 5099
5101 2 396215 141217 171840 -1 5100
5102 2 396243 141219 171880 -1 5101
5103 2 395521 140550 170920 -1 5090
5104 2 395594 140454 170720 -1 5103
5105 2 395586 140523 170480 -1 5104
5106 2 395875 139069 170480 -1 5105
5107 2 396427 138777 170480 -1 5106
5108 2 396664 138620 170400 -1 5107
5109 2 396656 138446 170280 -1 5108
5110 2 396605 138401 169960 -1 5109
5111 2 397053 137969 169800 -1 5110
5112 2 397083 137681 169600 -1 5111
5113 2 397229 137467 169400 -1 5112
5114 2 397349 137351 169200 -1 5113
5115 2 397509 137217 169000 -1 5114
5116 2 397581 136915 168840 -1 5115
5117 2 397609 137027 168680 -1 5116
5118 2 397751 136499 168680 -1 5117
5119 2 398100 136483 168680 -1 5118
5120 2 398327 136267 168680 -1 5119
5121 2 398707 135940 168680 -1 5120
5122 2 398992 135856 168480 -1 5121
5123 2 399160 135888 168400 -1 5122
5124 2 399493 135978 168360 -1 5123
5125 2 399826 136068 168320 -1 5124
5126 2 399896 136081 168280 -1 5125
5127 2 400532 136072 168240 -1 5126
5128 2 400662 136293 168600 -1 5127
5129 2 400677 136318 168640 -1 5128
5130 2 400826 136324 168840 -1 5129
5131 2 400800 136353 169040 -1 5130
5132 2 401417 137545 169040 -1 5131
5133 2 401975 138351 168960 -1 5132
5134 2 401965 138307 168920 -1 5133
5135 2 401952 138264 168880 -1 5134
5136 2 401940 138221 168840 -1 5135
5137 2 401902 138093 168720 -1 5136
5138 2 401987 138219 168520 -1 5137
5139 2 401949 138223 168480 -1 5138
5140 2 401830 138223 168440 -1 5139
5141 2 401871 138179 168400 -1 5140
5142 2 401142 138505 168840 -1 5136
5143 2 400902 138647 168880 -1 5142
5144 2 400714 138637 168920 -1 5143
5145 2 400748 138617 169000 -1 5144
5146 2 400330 138667 169000 -1 5145
5147 2 400285 138755 169040 -1 5146
5148 2 400255 138767 169080 -1 5147
5149 2 400236 138781 169160 -1 5148
5150 2 402410 138637 168920 -1 5134
5151 2 402837 138775 168920 -1 5150
5152 2 402756 139076 168920 -1 5151
5153 2 402596 139252 168920 -1 5152
5154 2 402416 139264 168920 -1 5153
5155 2 402365 139279 168960 -1 5154
5156 2 402314 139294 169000 -1 5155
5157 2 402294 139284 169040 -1 5156
5158 2 402820 138910 169040 -1 5151
5159 2 402883 138975 169120 -1 5158
5160 2 402911 138940 169200 -1 5159
5161 2 402999 139014 169240 -1 5160
5162 2 403034 139037 169280 -1 5161
5163 2 403075 139087 169320 -1 5162
5164 2 403113 139078 169360 -1 5163
5165 2 403117 139078 169400 -1 5164
5166 2 403154 139114 169440 -1 5165
5167 2 403162 139104 169480 -1 5166
5168 2 403215 139122 169520 -1 5167
5169 2 403263 139122 169560 -1 5168
5170 2 403295 139151 169600 -1 5169
5171 2 403256 139191 169680 -1 5170
5172 2 403184 139248 169760 -1 5171
5173 2 403186 139377 169840 -1 5172
5174 2 403237 139471 169920 -1 5173
5175 2 403022 139512 169960 -1 5174
5176 2 403006 139516 170040 -1 5175
5177 2 403006 139516 170080 -1 5176
5178 2 403316 139577 170000 -1 5174
5179 2 403456 139642 170080 -1 5178
5180 2 403486 139699 170160 -1 5179
5181 2 403511 139684 170200 -1 5180
5182 2 399013 135650 168280 -1 5123
5183 2 399146 135640 168120 -1 5182
5184 2 399271 135602 167920 -1 5183
5185 2 399262 135614 167800 -1 5184
5186 2 399270 135630 167760 -1 5185
5187 2 399315 135576 167640 -1 5186
5188 2 399288 135430 167600 -1 5187
5189 2 399339 135393 167560 -1 5188
5190 2 399348 135457 167520 -1 5189
5191 2 399426 135502 167440 -1 5190
5192 2 399483 135490 167400 -1 5191
5193 2 399597 135443 167320 -1 5192
5194 2 399707 135394 167240 -1 5193
5195 2 399788 135340 167200 -1 5194
5196 2 399812 135293 167160 -1 5195
5197 2 399855 135251 167120 -1 5196
5198 2 399886 135208 167080 -1 5197
5199 2 399895 135216 167040 -1 5198
5200 2 399948 135244 167000 -1 5199
5201 2 399950 135266 166960 -1 5200
5202 2 399978 135246 166920 -1 5201
5203 2 4e+05 135265 166880 -1 5202
5204 2 400033 135283 166800 -1 5203
5205 2 400058 135291 166760 -1 5204
5206 2 400061 135294 166720 -1 5205
5207 2 400088 135227 166680 -1 5206
5208 2 400125 135186 166640 -1 5207
5209 2 400212 135101 166600 -1 5208
5210 2 400241 135068 166560 -1 5209
5211 2 400280 135049 166520 -1 5210
5212 2 400349 134990 166440 -1 5211
5213 2 400440 134844 166360 -1 5212
5214 2 400453 134838 166320 -1 5213
5215 2 400471 134895 166280 -1 5214
5216 2 400484 134908 166200 -1 5215
5217 2 400583 134937 166120 -1 5216
5218 2 400597 134960 166040 -1 5217
5219 2 400682 134982 165960 -1 5218
5220 2 400819 135056 165880 -1 5219
5221 2 400864 135076 165800 -1 5220
5222 2 400995 135120 165720 -1 5221
5223 2 401032 135118 165680 -1 5222
5224 2 401139 135083 165600 -1 5223
5225 2 401209 135034 165560 -1 5224
5226 2 401350 135047 165480 -1 5225
5227 2 401429 135107 165440 -1 5226
5228 2 401546 135113 165400 -1 5227
5229 2 401629 135114 165320 -1 5228
5230 2 401753 135081 165240 -1 5229
5231 2 401765 135074 165160 -1 5230
5232 2 401795 135084 165080 -1 5231
5233 2 401839 135083 165000 -1 5232
5234 2 401956 135048 164920 -1 5233
5235 2 402078 135031 164880 -1 5234
5236 2 402174 135053 164840 -1 5235
5237 2 402281 135085 164800 -1 5236
5238 2 402334 135075 164760 -1 5237
5239 2 402426 135050 164680 -1 5238
5240 2 402505 135061 164640 -1 5239
5241 2 402538 135026 164560 -1 5240
5242 2 402551 135065 164480 -1 5241
5243 2 402488 135144 164360 -1 5242
5244 2 402433 135187 164280 -1 5243
5245 2 402438 135165 164200 -1 5244
5246 2 402423 135147 164120 -1 5245
5247 2 402406 135107 164040 -1 5246
5248 2 402452 135122 163960 -1 5247
5249 2 402385 135087 163880 -1 5248
5250 2 402366 135131 163840 -1 5249
5251 2 402380 135177 163800 -1 5250
5252 2 402418 135169 163720 -1 5251
5253 2 402484 135094 163680 -1 5252
5254 2 402526 135095 163640 -1 5253
5255 2 402514 134978 163600 -1 5254
5256 2 402485 134974 163560 -1 5255
5257 2 402525 134933 163520 -1 5256
5258 2 402581 134863 163480 -1 5257
5259 2 402592 134863 163440 -1 5258
5260 2 402582 134853 163400 -1 5259
5261 2 402549 134842 163360 -1 5260
5262 2 402554 134838 163320 -1 5261
5263 2 402585 134862 163280 -1 5262
5264 2 402895 134724 163200 -1 5263
5265 2 402940 134841 163120 -1 5264
5266 2 402942 134939 163080 -1 5265
5267 2 402980 134972 162920 -1 5266
5268 2 403075 134929 162800 -1 5267
5269 2 401802 134801 163360 -1 5261
5270 2 401343 134658 163360 -1 5269
5271 2 401306 134578 163280 -1 5270
5272 2 401261 134548 163240 -1 5271
5273 2 401216 134519 163200 -1 5272
5274 2 401057 134464 163120 -1 5273
5275 2 401033 134494 163080 -1 5274
5276 2 401069 134498 162960 -1 5275
5277 2 401084 134429 162920 -1 5276
5278 2 401104 134335 162840 -1 5277
5279 2 401072 134302 162760 -1 5278
5280 2 401078 134295 162680 -1 5279
5281 2 401063 134271 162600 -1 5280
5282 2 401029 134143 162520 -1 5281
5283 2 401016 134082 162440 -1 5282
5284 2 400295 133821 162440 -1 5283
5285 2 399987 133776 162480 -1 5284
5286 2 399486 133337 162520 -1 5285
5287 2 399574 133322 162560 -1 5286
5288 2 399397 133178 162600 -1 5287
5289 2 399180 132954 162680 -1 5288
5290 2 398467 133083 162680 -1 5289
5291 2 398105 133253 162720 -1 5290
5292 2 397813 133511 162680 -1 5291
5293 2 397833 133494 162640 -1 5292
5294 2 397853 133478 162600 -1 5293
5295 2 399448 133063 162400 -1 5286
5296 2 399395 133061 162360 -1 5295
5297 2 399378 133023 162320 -1 5296
5298 2 399388 133161 162120 -1 5297
5299 2 399421 133173 161960 -1 5298
5300 2 399417 133207 161800 -1 5299
5301 2 399457 133259 161680 -1 5300
5302 2 399535 133247 161600 -1 5301
5303 2 399650 133261 161520 -1 5302
5304 2 399607 133283 161400 -1 5303
5305 2 399542 133411 161280 -1 5304
5306 2 399600 133490 161200 -1 5305
5307 2 399672 133529 161080 -1 5306
5308 2 399751 133634 161000 -1 5307
5309 2 399787 133666 160960 -1 5308
5310 2 399811 133718 160920 -1 5309
5311 2 399813 133727 160880 -1 5310
5312 2 399852 133740 160840 -1 5311
5313 2 399890 133752 160800 -1 5312
5314 2 399916 133765 160720 -1 5313
5315 2 399980 133781 160640 -1 5314
5316 2 400053 133767 160560 -1 5315
5317 2 400132 133793 160480 -1 5316
5318 2 400165 133763 160360 -1 5317
5319 2 400165 133816 160280 -1 5318
5320 2 400247 133880 160160 -1 5319
5321 2 400346 133946 160040 -1 5320
5322 2 400392 133979 159920 -1 5321
5323 2 400494 133959 159840 -1 5322
5324 2 400661 133946 159720 -1 5323
5325 2 400764 134060 159640 -1 5324
5326 2 400852 134199 159600 -1 5325
5327 2 400927 134260 159520 -1 5326
5328 2 401013 134321 159400 -1 5327
5329 2 401083 134381 159320 -1 5328
5330 2 401088 134440 159240 -1 5329
5331 2 401152 134471 159160 -1 5330
5332 2 401291 134486 159080 -1 5331
5333 2 401389 134524 159000 -1 5332
5334 2 401618 134621 158960 -1 5333
5335 2 401603 134592 158920 -1 5334
5336 2 401570 134492 158800 -1 5335
5337 2 401597 134389 158720 -1 5336
5338 2 401617 134380 158680 -1 5337
5339 2 401726 134333 158640 -1 5338
5340 2 401820 134222 158560 -1 5339
5341 2 401895 134186 158480 -1 5340
5342 2 401958 134151 158400 -1 5341
5343 2 402012 134134 158360 -1 5342
5344 2 402065 134117 158320 -1 5343
5345 2 402150 134101 158240 -1 5344
5346 2 402208 134058 158160 -1 5345
5347 2 402473 133952 158120 -1 5346
5348 2 402753 134030 158120 -1 5347
5349 2 402842 134026 158160 -1 5348
5350 2 402900 134118 158200 -1 5349
5351 2 402910 134185 158280 -1 5350
5352 2 402874 134232 158320 -1 5351
5353 2 402852 134268 158360 -1 5352
5354 2 402873 134307 158400 -1 5353
5355 2 402864 134312 158440 -1 5354
5356 2 402856 134316 158480 -1 5355
5357 2 402842 134315 158520 -1 5356
5358 2 402781 134254 158640 -1 5357
5359 2 402791 134208 158680 -1 5358
5360 2 402828 134191 158720 -1 5359
5361 2 402816 134176 158760 -1 5360
5362 2 402838 134157 158800 -1 5361
5363 2 402855 134157 158840 -1 5362
5364 2 402861 134121 158920 -1 5363
5365 2 402890 134129 159000 -1 5364
5366 2 402923 134078 159080 -1 5365
5367 2 402930 134058 159160 -1 5366
5368 2 402870 134027 159200 -1 5367
5369 2 402838 133988 159240 -1 5368
5370 2 402845 134015 159280 -1 5369
5371 2 402865 134026 159360 -1 5370
5372 2 402839 134040 159480 -1 5371
5373 2 402862 134042 159640 -1 5372
5374 2 402760 134007 159760 -1 5373
5375 2 402739 133926 159840 -1 5374
5376 2 402767 133928 159920 -1 5375
5377 2 402163 135013 158920 -1 5335
5378 2 402211 135295 158960 -1 5377
5379 2 401954 135483 158960 -1 5378
5380 2 401480 135318 158960 -1 5379
5381 2 401085 135451 158960 -1 5380
5382 2 401075 135475 158920 -1 5381
5383 2 401140 135509 158840 -1 5382
5384 2 401185 135467 158760 -1 5383
5385 2 401264 135415 158680 -1 5384
5386 2 401344 135445 158640 -1 5385
5387 2 401384 135448 158600 -1 5386
5388 2 401477 135459 158520 -1 5387
5389 2 401519 135451 158480 -1 5388
5390 2 401536 135460 158440 -1 5389
5391 2 401531 135437 158400 -1 5390
5392 2 401564 135414 158320 -1 5391
5393 2 401608 135398 158280 -1 5392
5394 2 401605 135428 158240 -1 5393
5395 2 401784 135635 158200 -1 5394
5396 2 401841 135654 158160 -1 5395
5397 2 401843 135641 158120 -1 5396
5398 2 401872 135676 158040 -1 5397
5399 2 401917 135664 158000 -1 5398
5400 2 401952 135653 157960 -1 5399
5401 2 402006 135657 157920 -1 5400
5402 2 402099 135647 157880 -1 5401
5403 2 402171 135646 157840 -1 5402
5404 2 402180 135625 157800 -1 5403
5405 2 402213 135627 157760 -1 5404
5406 2 402277 135632 157720 -1 5405
5407 2 402288 135613 157680 -1 5406
5408 2 402295 135617 157600 -1 5407
5409 2 402331 135608 157560 -1 5408
5410 2 402361 135625 157520 -1 5409
5411 2 402418 135623 157440 -1 5410
5412 2 402498 135638 157360 -1 5411
5413 2 402596 135623 157280 -1 5412
5414 2 402680 135626 157240 -1 5413
5415 2 402756 135587 157200 -1 5414
5416 2 402826 135546 157160 -1 5415
5417 2 402867 135550 157120 -1 5416
5418 2 402927 135519 157040 -1 5417
5419 2 402905 135441 157000 -1 5418
5420 2 402842 135282 156920 -1 5419
5421 2 402832 135287 156880 -1 5420
5422 2 402854 135268 156800 -1 5421
5423 2 401011 133975 162360 -1 5283
5424 2 401153 133989 162200 -1 5423
5425 2 401208 134043 162160 -1 5424
5426 2 401215 134014 162120 -1 5425
5427 2 401241 134042 162000 -1 5426
5428 2 401341 133752 161920 -1 5427
5429 2 401550 133623 161880 -1 5428
5430 2 401664 133648 161840 -1 5429
5431 2 401742 133683 161800 -1 5430
5432 2 401799 133719 161760 -1 5431
5433 2 401859 133729 161720 -1 5432
5434 2 401897 133700 161640 -1 5433
5435 2 401960 133751 161560 -1 5434
5436 2 402044 133798 161520 -1 5435
5437 2 402185 133889 161480 -1 5436
5438 2 402296 133924 161440 -1 5437
5439 2 402379 133945 161400 -1 5438
5440 2 402577 133917 161360 -1 5439
5441 2 402805 133978 161320 -1 5440
5442 2 402814 133985 161280 -1 5441
5443 2 397504 137008 168640 -1 5117
5444 2 397528 136861 168600 -1 5443
5445 2 397424 136858 168560 -1 5444
5446 2 397415 136825 168520 -1 5445
5447 2 397400 136769 168440 -1 5446
5448 2 397380 136729 168400 -1 5447
5449 2 397409 136713 168360 -1 5448
5450 2 397393 136699 168320 -1 5449
5451 2 397295 136622 168240 -1 5450
5452 2 397247 136585 168200 -1 5451
5453 2 397233 136569 168160 -1 5452
5454 2 397168 136565 168120 -1 5453
5455 2 397070 136592 168040 -1 5454
5456 2 396955 136553 167960 -1 5455
5457 2 396760 136211 167800 -1 5456
5458 2 395450 135319 167800 -1 5457
5459 2 395465 135276 167760 -1 5458
5460 2 395552 135016 167520 -1 5459
5461 2 395583 134928 167440 -1 5460
5462 2 395614 134841 167360 -1 5461
5463 2 395626 134797 167320 -1 5462
5464 2 395554 134475 167360 -1 5463
5465 2 395392 134158 167440 -1 5464
5466 2 395310 134069 167480 -1 5465
5467 2 395191 133876 167520 -1 5466
5468 2 395181 133774 167560 -1 5467
5469 2 395192 133735 167600 -1 5468
5470 2 395206 133707 167640 -1 5469
5471 2 395184 133663 167720 -1 5470
5472 2 395172 133659 167760 -1 5471
5473 2 395120 133657 167800 -1 5472
5474 2 395639 134753 167280 -1 5463
5475 2 395497 134619 167120 -1 5474
5476 2 395751 134473 167040 -1 5475
5477 2 395461 133556 167040 -1 5476
5478 2 395682 133315 167200 -1 5477
5479 2 395671 133214 167400 -1 5478
5480 2 395667 133155 167520 -1 5479
5481 2 395756 133044 167600 -1 5480
5482 2 395416 132922 167640 -1 5481
5483 2 395413 132780 167800 -1 5482
5484 2 395406 132457 167920 -1 5483
5485 2 395362 132364 167960 -1 5484
5486 2 395298 132309 168000 -1 5485
5487 2 395096 132144 168040 -1 5486
5488 2 394976 132079 168040 -1 5487
5489 2 394902 131903 168080 -1 5488
5490 2 394861 131888 168120 -1 5489
5491 2 394833 131850 168160 -1 5490
5492 2 394819 131837 168200 -1 5491
5493 2 396237 132880 167720 -1 5481
5494 2 396078 133065 168000 -1 5493
5495 2 395899 132234 167040 -1 5477
5496 2 395900 132265 167000 -1 5495
5497 2 395914 132408 166840 -1 5496
5498 2 395913 132395 166800 -1 5497
5499 2 395866 132368 166760 -1 5498
5500 2 395762 132432 166720 -1 5499
5501 2 395196 132774 166720 -1 5500
5502 2 395092 132766 166760 -1 5501
5503 2 394992 132758 166800 -1 5502
5504 2 394932 132694 166880 -1 5503
5505 2 394884 132585 166960 -1 5504
5506 2 394808 132557 167000 -1 5505
5507 2 394738 132501 167080 -1 5506
5508 2 394700 132440 167160 -1 5507
5509 2 394668 132418 167240 -1 5508
5510 2 394634 132364 167280 -1 5509
5511 2 394600 132310 167320 -1 5510
5512 2 395658 132497 166680 -1 5500
5513 2 396323 132143 166680 -1 5512
5514 2 396861 132179 166680 -1 5513
5515 2 397526 131567 166680 -1 5514
5516 2 397995 131128 166680 -1 5515
5517 2 397194 130384 166680 -1 5516
5518 2 397141 130380 166360 -1 5517
5519 2 397163 130489 166280 -1 5518
5520 2 397414 130622 166800 -1 5516
5521 2 397172 130575 166920 -1 5520
5522 2 397974 131010 166920 -1 5521
5523 2 398052 130942 167000 -1 5522
5524 2 398180 130803 167080 -1 5523
5525 2 398162 130811 167160 -1 5524
5526 2 398076 130833 167200 -1 5525
5527 2 396962 130011 167120 -1 5521
5528 2 396880 129942 167280 -1 5527
5529 2 396910 129910 167400 -1 5528
5530 2 396124 129714 167400 -1 5529
5531 2 395179 129402 167400 -1 5530
5532 2 395350 129499 167320 -1 5531
5533 2 394958 129368 167160 -1 5532
5534 2 394682 129311 166960 -1 5533
5535 2 394641 129376 166800 -1 5534
5536 2 394576 129409 166680 -1 5535
5537 2 393907 129760 166520 -1 5536
5538 2 393999 129712 166440 -1 5537
5539 2 394146 129615 166400 -1 5538
5540 2 394270 129491 166320 -1 5539
5541 2 394314 129483 166280 -1 5540
5542 2 394356 129507 166200 -1 5541
5543 2 394391 129602 166120 -1 5542
5544 2 394469 129638 166000 -1 5543
5545 2 394592 129683 165960 -1 5544
5546 2 394660 129701 165920 -1 5545
5547 2 394724 129695 165880 -1 5546
5548 2 394712 129649 165840 -1 5547
5549 2 394682 129607 165800 -1 5548
5550 2 394670 129577 165720 -1 5549
5551 2 394711 129506 165680 -1 5550
5552 2 394761 129504 165640 -1 5551
5553 2 394829 129510 165600 -1 5552
5554 2 394753 129220 165560 -1 5553
5555 2 394741 129140 165520 -1 5554
5556 2 394751 129090 165440 -1 5555
5557 2 394717 129056 165360 -1 5556
5558 2 394701 129136 165240 -1 5557
5559 2 394625 129216 165160 -1 5558
5560 2 394413 129312 165120 -1 5559
5561 2 394235 129368 165080 -1 5560
5562 2 394115 129474 165040 -1 5561
5563 2 394065 129534 165000 -1 5562
5564 2 393995 129594 164960 -1 5563
5565 2 393939 129640 164880 -1 5564
5566 2 393965 129644 164840 -1 5565
5567 2 394883 129594 165560 -1 5553
5568 2 394593 129806 165560 -1 5567
5569 2 394369 129800 165600 -1 5568
5570 2 394101 129814 165560 -1 5569
5571 2 394045 129816 165520 -1 5570
5572 2 393963 129822 165360 -1 5571
5573 2 393925 129844 165280 -1 5572
5574 2 393909 129855 165240 -1 5573
5575 2 393893 129866 165200 -1 5574
5576 2 394903 129720 165440 -1 5567
5577 2 394929 129722 165400 -1 5576
5578 2 393442 129872 166600 -1 5537
5579 2 393298 129837 166720 -1 5578
5580 2 392593 129633 166800 -1 5579
5581 2 392528 129725 166960 -1 5580
5582 2 392533 129703 167000 -1 5581
5583 2 392555 129657 167080 -1 5582
5584 2 392249 129631 166680 -1 5580
5585 2 391797 129414 166680 -1 5584
5586 2 391721 129342 166760 -1 5585
5587 2 391623 129170 166840 -1 5586
5588 2 391480 129059 166920 -1 5587
5589 2 391448 129027 166960 -1 5588
5590 2 391517 129010 167040 -1 5589
5591 2 391575 128988 167120 -1 5590
5592 2 391661 129002 167240 -1 5591
5593 2 391657 128998 167320 -1 5592
5594 2 391663 129030 167360 -1 5593
5595 2 391685 129074 167400 -1 5594
5596 2 391691 129108 167440 -1 5595
5597 2 391667 129142 167520 -1 5596
5598 2 391657 129240 167560 -1 5597
5599 2 391663 129280 167600 -1 5598
5600 2 391675 129294 167640 -1 5599
5601 2 391671 129336 167760 -1 5600
5602 2 391267 128906 166960 -1 5589
5603 2 391159 128816 167040 -1 5602
5604 2 391074 128747 167120 -1 5603
5605 2 391000 128677 167200 -1 5604
5606 2 390899 128610 167240 -1 5605
5607 2 390819 128538 167320 -1 5606
5608 2 390744 128417 167400 -1 5607
5609 2 390712 128317 167480 -1 5608
5610 2 390695 128250 167560 -1 5609
5611 2 390611 128198 167640 -1 5610
5612 2 390549 128206 167760 -1 5611
5613 2 390545 128180 167800 -1 5612
5614 2 392110 129662 166560 -1 5584
5615 2 392014 129918 166400 -1 5614
5616 2 392113 129928 166320 -1 5615
5617 2 392215 129989 166280 -1 5616
5618 2 392315 130133 166200 -1 5617
5619 2 392719 130145 166120 -1 5618
5620 2 392823 130079 166040 -1 5619
5621 2 392587 129981 165960 -1 5620
5622 2 392611 130119 165840 -1 5621
5623 2 392763 130122 165680 -1 5622
5624 2 391566 129263 166400 -1 5615
5625 2 391223 129259 166400 -1 5624
5626 2 391188 129307 166320 -1 5625
5627 2 391152 129396 166200 -1 5626
5628 2 391015 129432 166000 -1 5627
5629 2 390891 129522 165880 -1 5628
5630 2 390865 129576 165800 -1 5629
5631 2 390832 129628 165720 -1 5630
5632 2 390862 129614 165680 -1 5631
5633 2 390892 129544 165640 -1 5632
5634 2 390922 129528 165600 -1 5633
5635 2 390956 129425 165560 -1 5634
5636 2 391003 129399 165520 -1 5635
5637 2 391065 129398 165480 -1 5636
5638 2 391152 129392 165440 -1 5637
5639 2 391215 129412 165400 -1 5638
5640 2 391549 129184 165360 -1 5639
5641 2 391562 129164 165400 -1 5640
5642 2 391554 129158 165480 -1 5641
5643 2 391415 129135 165600 -1 5642
5644 2 391237 129137 165600 -1 5643
5645 2 391043 128965 165600 -1 5644
5646 2 390963 128849 165640 -1 5645
5647 2 390820 128698 165680 -1 5646
5648 2 390731 128621 165720 -1 5647
5649 2 390657 128541 165760 -1 5648
5650 2 390479 128493 165760 -1 5649
5651 2 390459 128533 165680 -1 5650
5652 2 390495 128445 165840 -1 5650
5653 2 390483 128403 165880 -1 5652
5654 2 391371 129121 165680 -1 5643
5655 2 391789 129000 165320 -1 5640
5656 2 391887 129003 165280 -1 5655
5657 2 392093 128984 165240 -1 5656
5658 2 392095 128981 165200 -1 5657
5659 2 392097 128968 165160 -1 5658
5660 2 392106 128981 165120 -1 5659
5661 2 392090 128954 165080 -1 5660
5662 2 392056 128967 165000 -1 5661
5663 2 392019 128949 164960 -1 5662
5664 2 391984 128943 164920 -1 5663
5665 2 392002 128970 164880 -1 5664
5666 2 392003 128944 164840 -1 5665
5667 2 390555 129794 165800 -1 5630
5668 2 390321 129907 165880 -1 5667
5669 2 390126 130119 165880 -1 5668
5670 2 389987 130049 165920 -1 5669
5671 2 389906 130036 165960 -1 5670
5672 2 389800 129992 166000 -1 5671
5673 2 389635 129950 166040 -1 5672
5674 2 389530 129915 166080 -1 5673
5675 2 389449 129909 166120 -1 5674
5676 2 389368 129899 166160 -1 5675
5677 2 389329 129873 166200 -1 5676
5678 2 389209 129841 166280 -1 5677
5679 2 389155 129789 166320 -1 5678
5680 2 388962 129740 166560 -1 5679
5681 2 390126 130304 165880 -1 5669
5682 2 390153 130405 165840 -1 5681
5683 2 391328 128936 166400 -1 5624
5684 2 391254 128952 166280 -1 5683
5685 2 391205 128962 166200 -1 5684
5686 2 396225 129550 167600 -1 5530
5687 2 396224 129466 167920 -1 5686
5688 2 396118 129476 168080 -1 5687
5689 2 396046 129485 168120 -1 5688
5690 2 395990 129470 168160 -1 5689
5691 2 395949 129457 168240 -1 5690
5692 2 395866 129508 168320 -1 5691
5693 2 395771 129506 168440 -1 5692
5694 2 395756 129516 168520 -1 5693
5695 2 395678 129532 168600 -1 5694
5696 2 395624 129674 168640 -1 5695
5697 2 395508 129733 168680 -1 5696
5698 2 395387 129798 168760 -1 5697
5699 2 395320 129803 168800 -1 5698
5700 2 395270 129780 168840 -1 5699
5701 2 395224 129753 168880 -1 5700
5702 2 395095 129738 168960 -1 5701
5703 2 395035 129715 169000 -1 5702
5704 2 394994 129730 169080 -1 5703
5705 2 394829 129738 169160 -1 5704
5706 2 394727 129725 169200 -1 5705
5707 2 394705 129793 169240 -1 5706
5708 2 394613 129867 169280 -1 5707
5709 2 394460 129838 169320 -1 5708
5710 2 394341 129868 169360 -1 5709
5711 2 394103 130023 169440 -1 5710
5712 2 393981 130139 169560 -1 5711
5713 2 393955 130282 169680 -1 5712
5714 2 393923 130354 169760 -1 5713
5715 2 393892 130404 169840 -1 5714
5716 2 393863 130446 169960 -1 5715
5717 2 393882 130497 170080 -1 5716
5718 2 393961 130509 170240 -1 5717
5719 2 393996 130467 170360 -1 5718
5720 2 394001 130465 170480 -1 5719
5721 2 393926 130382 170600 -1 5720
5722 2 393909 130402 170680 -1 5721
5723 2 393929 130405 170760 -1 5722
5724 2 393850 130279 170880 -1 5723
5725 2 393772 129714 170880 -1 5724
5726 2 393748 129686 170840 -1 5725
5727 2 393679 129641 170800 -1 5726
5728 2 393649 129639 170760 -1 5727
5729 2 393617 129632 170720 -1 5728
5730 2 393592 129612 170680 -1 5729
5731 2 393835 130225 171080 -1 5724
5732 2 393711 130160 171200 -1 5731
5733 2 393682 130215 171280 -1 5732
5734 2 393647 130261 171360 -1 5733
5735 2 393581 130271 171440 -1 5734
5736 2 393564 130304 171520 -1 5735
5737 2 393433 130256 171600 -1 5736
5738 2 393324 130183 171680 -1 5737
5739 2 393173 130143 171760 -1 5738
5740 2 393173 130216 171880 -1 5739
5741 2 393151 130247 172000 -1 5740
5742 2 393045 130240 172080 -1 5741
5743 2 393076 130252 172160 -1 5742
5744 2 393123 130212 172240 -1 5743
5745 2 393163 130192 172320 -1 5744
5746 2 393095 130321 172480 -1 5745
5747 2 393008 130412 172520 -1 5746
5748 2 392952 130450 172560 -1 5747
5749 2 392921 130464 172600 -1 5748
5750 2 392921 130459 172680 -1 5749
5751 2 392936 130378 172760 -1 5750
5752 2 392946 130289 172840 -1 5751
5753 2 392986 130220 172960 -1 5752
5754 2 393048 130143 173040 -1 5753
5755 2 393050 130129 173120 -1 5754
5756 2 393082 130120 173200 -1 5755
5757 2 393126 130078 173240 -1 5756
5758 2 392951 130299 173240 -1 5757
5759 2 392753 130413 173240 -1 5758
5760 2 392577 130475 173320 -1 5759
5761 2 392493 130542 173400 -1 5760
5762 2 392479 130608 173440 -1 5761
5763 2 392503 131014 173440 -1 5762
5764 2 392509 131025 173520 -1 5763
5765 2 392451 130985 173600 -1 5764
5766 2 392451 130985 173680 -1 5765
5767 2 393169 130036 173280 -1 5757
5768 2 393155 129926 173320 -1 5767
5769 2 393151 129877 173360 -1 5768
5770 2 393140 129871 173400 -1 5769
5771 2 393123 129838 173440 -1 5770
5772 2 393058 129822 173520 -1 5771
5773 2 393056 129799 173560 -1 5772
5774 2 397193 130644 166960 -1 5521
5775 2 397214 130712 167000 -1 5774
5776 2 397158 130704 167040 -1 5775
5777 2 397131 130651 167160 -1 5776
5778 2 397883 131059 166640 -1 5516
5779 2 397928 131061 166600 -1 5778
5780 2 398070 131112 166520 -1 5779
5781 2 398094 131124 166480 -1 5780
5782 2 398092 131114 166440 -1 5781
5783 2 398091 131100 166400 -1 5782
5784 2 398166 131166 166360 -1 5783
5785 2 398268 131198 166200 -1 5784
5786 2 398262 131210 166160 -1 5785
5787 2 398242 131229 166080 -1 5786
5788 2 398309 131324 166040 -1 5787
5789 2 398345 131445 165960 -1 5788
5790 2 398426 131543 165880 -1 5789
5791 2 398530 131487 165800 -1 5790
5792 2 398548 131484 165720 -1 5791
5793 2 398814 130853 166160 -1 5786
5794 2 398979 130825 166160 -1 5793
5795 2 399072 130878 166120 -1 5794
5796 2 399021 130899 166080 -1 5795
5797 2 398961 130875 166040 -1 5796
5798 2 398968 130934 166000 -1 5797
5799 2 398982 130954 165960 -1 5798
5800 2 395790 134517 166960 -1 5476
5801 2 395854 134509 166880 -1 5800
5802 2 395774 134509 166840 -1 5801
5803 2 395982 134665 166800 -1 5802
5804 2 396130 134785 166760 -1 5803
5805 2 396178 134901 166680 -1 5804
5806 2 396354 134917 166560 -1 5805
5807 2 396378 134989 166440 -1 5806
5808 2 395666 134325 166840 -1 5802
5809 2 395590 134237 166760 -1 5808
5810 2 395546 134193 166680 -1 5809
5811 2 395454 134225 166600 -1 5810
5812 2 395230 134333 166560 -1 5811
5813 2 395122 134373 166480 -1 5812
5814 2 395078 134437 166400 -1 5813
5815 2 395006 134465 166280 -1 5814
5816 2 395078 134537 166200 -1 5815
5817 2 395106 134557 166080 -1 5816
5818 2 395114 134525 166000 -1 5817
5819 2 395074 134689 165920 -1 5818
5820 2 395030 134801 165840 -1 5819
5821 2 395026 134921 165760 -1 5820
5822 2 395026 134961 165680 -1 5821
5823 2 395026 134997 165600 -1 5822
5824 2 396100 134956 167280 -1 5474
5825 2 396360 134904 167280 -1 5824
5826 2 396416 134804 167280 -1 5825
5827 2 396556 134664 167280 -1 5826
5828 2 396760 134456 167280 -1 5827
5829 2 396707 134551 167240 -1 5828
5830 2 396600 134740 167160 -1 5829
5831 2 396514 134895 167120 -1 5830
5832 2 396502 134963 167080 -1 5831
5833 2 396528 135051 167000 -1 5832
5834 2 396550 135083 166960 -1 5833
5835 2 395384 135315 167920 -1 5458
5836 2 395339 135218 167960 -1 5835
5837 2 395335 135216 168040 -1 5836
5838 2 395235 135250 168120 -1 5837
5839 2 395191 135254 168160 -1 5838
5840 2 395129 135222 168200 -1 5839
5841 2 395027 135210 168240 -1 5840
5842 2 394987 135204 168280 -1 5841
5843 2 394931 135208 168320 -1 5842
5844 2 394729 135256 168360 -1 5843
5845 2 394547 135496 168320 -1 5844
5846 2 394545 135570 168240 -1 5845
5847 2 394620 135661 168160 -1 5846
5848 2 394632 135707 168080 -1 5847
5849 2 394606 135741 168040 -1 5848
5850 2 394584 135757 168000 -1 5849
5851 2 394538 135849 167920 -1 5850
5852 2 394523 136018 167840 -1 5851
5853 2 394543 136114 167800 -1 5852
5854 2 394585 136180 167760 -1 5853
5855 2 394540 136455 167720 -1 5854
5856 2 394240 136717 167640 -1 5855
5857 2 393836 136765 167720 -1 5856
5858 2 393600 136861 167760 -1 5857
5859 2 393216 137073 167760 -1 5858
5860 2 393108 137233 167760 -1 5859
5861 2 393072 137261 167720 -1 5860
5862 2 393064 137341 167640 -1 5861
5863 2 393126 137463 167560 -1 5862
5864 2 393126 137543 167520 -1 5863
5865 2 393106 137747 167480 -1 5864
5866 2 392718 138219 167480 -1 5865
5867 2 392746 138391 167560 -1 5866
5868 2 392758 138468 167640 -1 5867
5869 2 392662 138674 167720 -1 5868
5870 2 392392 138987 167760 -1 5869
5871 2 392120 139405 167760 -1 5870
5872 2 392214 140085 167760 -1 5871
5873 2 392138 140165 167800 -1 5872
5874 2 391658 140711 167800 -1 5873
5875 2 391722 140727 167880 -1 5874
5876 2 391682 140754 167920 -1 5875
5877 2 391710 140890 167960 -1 5876
5878 2 391714 140998 168000 -1 5877
5879 2 391722 141042 168040 -1 5878
5880 2 392450 141578 168040 -1 5879
5881 2 392510 141610 168000 -1 5880
5882 2 392510 141631 167920 -1 5881
5883 2 391294 140566 168040 -1 5879
5884 2 391270 140494 168080 -1 5883
5885 2 391258 140469 168120 -1 5884
5886 2 391882 141176 168080 -1 5879
5887 2 391886 141180 168120 -1 5886
5888 2 391882 141188 168160 -1 5887
5889 2 391854 141144 168200 -1 5888
5890 2 391678 141016 168240 -1 5889
5891 2 391558 141024 168280 -1 5890
5892 2 391470 141052 168320 -1 5891
5893 2 391350 141068 168360 -1 5892
5894 2 391238 141032 168400 -1 5893
5895 2 391606 140823 167720 -1 5874
5896 2 391362 140997 167640 -1 5895
5897 2 391334 141057 167600 -1 5896
5898 2 391142 141377 167600 -1 5897
5899 2 391070 141541 167520 -1 5898
5900 2 390892 141798 167480 -1 5899
5901 2 390880 141878 167440 -1 5900
5902 2 390858 142019 167360 -1 5901
5903 2 390812 142117 167280 -1 5902
5904 2 390794 142136 167200 -1 5903
5905 2 390766 142226 167080 -1 5904
5906 2 390706 142567 167040 -1 5905
5907 2 390702 142858 167000 -1 5906
5908 2 390762 143050 166960 -1 5907
5909 2 390842 143182 166920 -1 5908
5910 2 390830 143388 166880 -1 5909
5911 2 390822 143652 166840 -1 5910
5912 2 390818 143924 166760 -1 5911
5913 2 390826 144052 166720 -1 5912
5914 2 390826 144220 166640 -1 5913
5915 2 390794 144290 166560 -1 5914
5916 2 390766 144338 166480 -1 5915
5917 2 390690 144362 166400 -1 5916
5918 2 390618 144410 166320 -1 5917
5919 2 390690 144450 166280 -1 5918
5920 2 390730 144518 166200 -1 5919
5921 2 390710 144590 166120 -1 5920
5922 2 390642 144626 166040 -1 5921
5923 2 390646 144626 165960 -1 5922
5924 2 390525 144703 165920 -1 5923
5925 2 390518 144702 165880 -1 5924
5926 2 390518 144702 165800 -1 5925
5927 2 390514 144694 165720 -1 5926
5928 2 390470 144674 165640 -1 5927
5929 2 390394 144676 165560 -1 5928
5930 2 390394 144672 165480 -1 5929
5931 2 390394 144672 165360 -1 5930
5932 2 390318 144720 165280 -1 5931
5933 2 390246 144864 165200 -1 5932
5934 2 390362 144748 165120 -1 5933
5935 2 390386 144740 165040 -1 5934
5936 2 390682 144456 165040 -1 5935
5937 2 390690 144328 164960 -1 5936
5938 2 390630 144222 164880 -1 5937
5939 2 390506 144146 164840 -1 5938
5940 2 390452 144117 164800 -1 5939
5941 2 390398 144101 164760 -1 5940
5942 2 390346 144125 164720 -1 5941
5943 2 390308 144145 164640 -1 5942
5944 2 390254 144165 164560 -1 5943
5945 2 390164 144169 164480 -1 5944
5946 2 390074 144130 164440 -1 5945
5947 2 390026 144118 164360 -1 5946
5948 2 389874 144144 164280 -1 5947
5949 2 389752 144089 164200 -1 5948
5950 2 389694 144095 164080 -1 5949
5951 2 389690 144095 163960 -1 5950
5952 2 389720 144109 163880 -1 5951
5953 2 389724 144071 163840 -1 5952
5954 2 389738 144051 163800 -1 5953
5955 2 389696 144041 163760 -1 5954
5956 2 389654 144033 163720 -1 5955
5957 2 389652 143957 163680 -1 5956
5958 2 389670 143913 163640 -1 5957
5959 2 389704 143881 163600 -1 5958
5960 2 389722 143811 163520 -1 5959
5961 2 389956 143580 163480 -1 5960
5962 2 390060 143368 163440 -1 5961
5963 2 390052 143199 163400 -1 5962
5964 2 390036 143119 163360 -1 5963
5965 2 390032 143039 163280 -1 5964
5966 2 389994 142739 163280 -1 5965
5967 2 389938 142697 163360 -1 5966
5968 2 389604 142546 163400 -1 5967
5969 2 389528 142184 163400 -1 5968
5970 2 389590 142016 163320 -1 5969
5971 2 389654 141919 163280 -1 5970
5972 2 389696 141851 163240 -1 5971
5973 2 389730 141797 163200 -1 5972
5974 2 389762 141763 163160 -1 5973
5975 2 389510 142404 163440 -1 5968
5976 2 389480 142316 163480 -1 5975
5977 2 389466 142287 163520 -1 5976
5978 2 389374 142405 163520 -1 5977
5979 2 389175 142378 163520 -1 5978
5980 2 389036 142383 163480 -1 5979
5981 2 388902 142444 163400 -1 5980
5982 2 388854 142478 163360 -1 5981
5983 2 388830 142500 163320 -1 5982
5984 2 388828 142530 163240 -1 5983
5985 2 388798 142566 163160 -1 5984
5986 2 388788 142628 163080 -1 5985
5987 2 388780 142631 163000 -1 5986
5988 2 388806 142589 162920 -1 5987
5989 2 388788 142567 162880 -1 5988
5990 2 388746 142539 162800 -1 5989
5991 2 388732 142501 162720 -1 5990
5992 2 388760 142415 162640 -1 5991
5993 2 388774 142393 162600 -1 5992
5994 2 388798 142343 162560 -1 5993
5995 2 388692 142321 162520 -1 5994
5996 2 388662 142279 162480 -1 5995
5997 2 388604 142191 162400 -1 5996
5998 2 388576 142046 162360 -1 5997
5999 2 388562 141974 162320 -1 5998
6000 2 388624 141916 162240 -1 5999
6001 2 389048 142287 163520 -1 5979
6002 2 389018 142251 163560 -1 6001
6003 2 388970 142225 163600 -1 6002
6004 2 388860 142146 163680 -1 6003
6005 2 388812 142043 163760 -1 6004
6006 2 388750 141895 163800 -1 6005
6007 2 388644 141750 163840 -1 6006
6008 2 388606 141532 163840 -1 6007
6009 2 388672 141368 163840 -1 6008
6010 2 388720 141383 163800 -1 6009
6011 2 388732 141399 163760 -1 6010
6012 2 390074 142995 163200 -1 5965
6013 2 390100 142911 163120 -1 6012
6014 2 390210 145140 165000 -1 5935
6015 2 390266 145098 164920 -1 6014
6016 2 390326 144974 164880 -1 6015
6017 2 390362 144950 164800 -1 6016
6018 2 390378 144926 164720 -1 6017
6019 2 390354 144942 164640 -1 6018
6020 2 392126 139425 167640 -1 5871
6021 2 392162 139444 167560 -1 6020
6022 2 392200 139452 167520 -1 6021
6023 2 392228 139480 167480 -1 6022
6024 2 392793 138280 167440 -1 5866
6025 2 392617 138154 167360 -1 6024
6026 2 392627 138150 167320 -1 6025
6027 2 392627 138150 167240 -1 6026
6028 2 392591 138042 167160 -1 6027
6029 2 392631 137994 167120 -1 6028
6030 2 392299 137934 167120 -1 6029
6031 2 392303 137986 167040 -1 6030
6032 2 392281 138033 167000 -1 6031
6033 2 392261 138057 166960 -1 6032
6034 2 392241 138083 166920 -1 6033
6035 2 392227 138097 166880 -1 6034
6036 2 392233 138145 166840 -1 6035
6037 2 392239 138185 166800 -1 6036
6038 2 392281 138205 166720 -1 6037
6039 2 392265 138218 166640 -1 6038
6040 2 392555 137814 167040 -1 6029
6041 2 392575 137845 166960 -1 6040
6042 2 392579 137849 166920 -1 6041
6043 2 392955 138050 167120 -1 6029
6044 2 393059 138210 167120 -1 6043
6045 2 393043 138294 167080 -1 6044
6046 2 393011 138354 167040 -1 6045
6047 2 392983 138494 166960 -1 6046
6048 2 392959 138594 166880 -1 6047
6049 2 392931 138629 166800 -1 6048
6050 2 392831 138643 166720 -1 6049
6051 2 392783 138651 166680 -1 6050
6052 2 392707 138647 166640 -1 6051
6053 2 392687 138651 166600 -1 6052
6054 2 392739 138646 166520 -1 6053
6055 2 392753 138648 166440 -1 6054
6056 2 393708 136821 167800 -1 5858
6057 2 393907 136814 167840 -1 6056
6058 2 394187 136818 167840 -1 6057
6059 2 394263 137018 167840 -1 6058
6060 2 394301 137124 167760 -1 6059
6061 2 394297 137143 167720 -1 6060
6062 2 394191 136814 167920 -1 6058
6063 2 394253 136892 168000 -1 6062
6064 2 394263 137066 168080 -1 6063
6065 2 394227 137086 168160 -1 6064
6066 2 394183 137078 168240 -1 6065
6067 2 394167 137080 168320 -1 6066
6068 2 393385 136968 167840 -1 6056
6069 2 393211 137120 167840 -1 6068
6070 2 393029 137200 167840 -1 6069
6071 2 392969 137198 167880 -1 6070
6072 2 392939 137206 167920 -1 6071
6073 2 392904 137247 167960 -1 6072
6074 2 392865 137385 168000 -1 6073
6075 2 392814 137365 168080 -1 6074
6076 2 392808 137353 168120 -1 6075
6077 2 394665 135336 168400 -1 5844
6078 2 394611 135392 168440 -1 6077
6079 2 394537 135450 168480 -1 6078
6080 2 394540 135573 168520 -1 6079
6081 2 394543 135682 168560 -1 6080
6082 2 394521 135836 168600 -1 6081
6083 2 394450 136351 168640 -1 6082
6084 2 394762 136523 168640 -1 6083
6085 2 394770 136703 168560 -1 6084
6086 2 394722 136791 168520 -1 6085
6087 2 394714 136803 168480 -1 6086
6088 2 394720 136837 168440 -1 6087
6089 2 394704 136857 168400 -1 6088
6090 2 394676 136905 168360 -1 6089
6091 2 394462 136383 168720 -1 6083
6092 2 394474 136419 168760 -1 6091
6093 2 394618 136379 168840 -1 6092
6094 2 394650 136347 168880 -1 6093
6095 2 397163 136771 168520 -1 5446
6096 2 397073 136665 168600 -1 6095
6097 2 397076 136522 168720 -1 6096
6098 2 397078 136460 168800 -1 6097
6099 2 397062 136328 168920 -1 6098
6100 2 397019 136203 169000 -1 6099
6101 2 396973 136135 169080 -1 6100
6102 2 396935 136081 169160 -1 6101
6103 2 396924 136014 169240 -1 6102
6104 2 396926 135872 169280 -1 6103
6105 2 397034 135728 169200 -1 6104
6106 2 397170 135588 169160 -1 6105
6107 2 397257 135539 169200 -1 6106
6108 2 397311 135509 169280 -1 6107
6109 2 397320 135468 169360 -1 6108
6110 2 397332 135446 169440 -1 6109
6111 2 397278 135420 169520 -1 6110
6112 2 397262 135408 169560 -1 6111
6113 2 397250 135762 169560 -1 6112
6114 2 397160 135896 169640 -1 6113
6115 2 397152 135146 169600 -1 6112
6116 2 397120 135068 169640 -1 6115
6117 2 396874 135072 169640 -1 6116
6118 2 396924 135080 169680 -1 6117
6119 2 396890 135958 169400 -1 6104
6120 2 397241 138632 169960 -1 5110
6121 2 397453 138890 169800 -1 6120
6122 2 397483 138975 169720 -1 6121
6123 2 397828 139133 169720 -1 6122
6124 2 398046 139351 169720 -1 6123
6125 2 398713 139460 169720 -1 6124
6126 2 399041 139333 169720 -1 6125
6127 2 399023 139395 169840 -1 6126
6128 2 399060 139382 169880 -1 6127
6129 2 399279 139543 169720 -1 6126
6130 2 399278 139613 169560 -1 6129
6131 2 399278 139631 169520 -1 6130
6132 2 395580 140546 170400 -1 5105
6133 2 395570 140465 170360 -1 6132
6134 2 395610 140554 170280 -1 6133
6135 2 395629 140633 170200 -1 6134
6136 2 395621 140684 170120 -1 6135
6137 2 395694 140733 170080 -1 6136
6138 2 395685 140736 170040 -1 6137
6139 2 395719 140754 170000 -1 6138
6140 2 395690 140722 169920 -1 6139
6141 2 395530 140769 169880 -1 6140
6142 2 395794 140894 170400 -1 6132
6143 2 396141 140576 170400 -1 6142
6144 2 396518 140585 170400 -1 6143
6145 2 396718 140437 170280 -1 6144
6146 2 396581 140259 170000 -1 6145
6147 2 395436 140699 171320 -1 5089
6148 2 395480 140767 171400 -1 6147
6149 2 395500 140802 171440 -1 6148
6150 2 395524 140830 171480 -1 6149
6151 2 395546 140887 171560 -1 6150
6152 2 395370 141026 171680 -1 6151
6153 2 395328 141044 171720 -1 6152
6154 3 377823 157356 176880 -1 4003
6155 3 378247 156864 176880 -1 6154
6156 3 378779 155757 176880 -1 6155
6157 3 378887 155497 177040 -1 6156
6158 3 378897 155454 177160 -1 6157
6159 3 378885 155246 177160 -1 6158
6160 3 379126 154914 177160 -1 6159
6161 3 378958 154766 177160 -1 6160
6162 3 378952 154729 177120 -1 6161
6163 3 378938 154710 177080 -1 6162
6164 3 378935 154673 177040 -1 6163
6165 3 378947 154625 177000 -1 6164
6166 3 378930 154611 176960 -1 6165
6167 3 378824 154576 176920 -1 6166
6168 3 378655 154624 176880 -1 6167
6169 3 378293 154725 176840 -1 6168
6170 3 378003 154811 176880 -1 6169
6171 3 377775 154934 176920 -1 6170
6172 3 377619 155154 176920 -1 6171
6173 3 377595 155175 176880 -1 6172
6174 3 377545 155201 176840 -1 6173
6175 3 377522 155211 176800 -1 6174
6176 3 377453 155132 176760 -1 6175
6177 3 377396 155126 176720 -1 6176
6178 3 377425 155138 176680 -1 6177
6179 3 377350 155081 176640 -1 6178
6180 3 377283 155086 176600 -1 6179
6181 3 377082 155081 176560 -1 6180
6182 3 376875 155176 176520 -1 6181
6183 3 376691 155215 176480 -1 6182
6184 3 376569 155253 176440 -1 6183
6185 3 376534 155252 176400 -1 6184
6186 3 376504 155239 176360 -1 6185
6187 3 376474 155245 176320 -1 6186
6188 3 376466 155231 176280 -1 6187
6189 3 376378 155182 176240 -1 6188
6190 3 376294 155122 176240 -1 6189
6191 3 376214 155091 176280 -1 6190
6192 3 376150 155073 176320 -1 6191
6193 3 376048 155063 176360 -1 6192
6194 3 375806 155032 176400 -1 6193
6195 3 375733 155041 176440 -1 6194
6196 3 375711 155015 176480 -1 6195
6197 3 375420 155149 176520 -1 6196
6198 3 375410 155150 176560 -1 6197
6199 3 375383 155158 176600 -1 6198
6200 3 377435 155002 176800 -1 6176
6201 3 377464 154949 176840 -1 6200
6202 3 377536 154891 176920 -1 6201
6203 3 377606 154807 176960 -1 6202
6204 3 377618 154659 176960 -1 6203
6205 3 377632 154659 177040 -1 6204
6206 3 377630 154711 177240 -1 6205
6207 3 377610 154717 177400 -1 6206
6208 3 377500 154687 177520 -1 6207
6209 3 377400 154661 177600 -1 6208
6210 3 377332 154627 177680 -1 6209
6211 3 377594 155089 176960 -1 6171
6212 3 377194 155033 176960 -1 6211
6213 3 376938 155045 176960 -1 6212
6214 3 376604 155100 176920 -1 6213
6215 3 376239 155245 176920 -1 6214
6216 3 376026 155369 176960 -1 6215
6217 3 378373 154688 176760 -1 6169
6218 3 378400 154702 176680 -1 6217
6219 3 378450 154786 176600 -1 6218
6220 3 378476 154827 176520 -1 6219
6221 3 378511 154835 176480 -1 6220
6222 3 378576 154848 176440 -1 6221
6223 3 378611 154832 176400 -1 6222
6224 3 378635 154873 176320 -1 6223
6225 3 378630 154895 176280 -1 6224
6226 3 378642 154916 176240 -1 6225
6227 3 378614 154974 176200 -1 6226
6228 3 378582 155042 176160 -1 6227
6229 3 378601 155080 176120 -1 6228
6230 3 378632 155079 176080 -1 6229
6231 3 378618 155109 176040 -1 6230
6232 3 378621 155130 176000 -1 6231
6233 3 378606 155142 175960 -1 6232
6234 3 378594 155170 175880 -1 6233
6235 3 378570 155195 175800 -1 6234
6236 3 378515 155254 175760 -1 6235
6237 3 378354 155330 175720 -1 6236
6238 3 378263 155342 175760 -1 6237
6239 3 378222 155323 175800 -1 6238
6240 3 378377 155333 175640 -1 6237
6241 3 378384 155347 175600 -1 6240
6242 3 378377 155354 175560 -1 6241
6243 3 378382 155362 175520 -1 6242
6244 3 379202 154830 177280 -1 6160
6245 3 379558 154310 177360 -1 6244
6246 3 380394 153970 177360 -1 6245
6247 3 380487 153970 177360 -1 6246
6248 3 380553 153989 177320 -1 6247
6249 3 380617 154022 177280 -1 6248
6250 3 380666 154049 177240 -1 6249
6251 3 380694 154040 177200 -1 6250
6252 3 380715 154013 177120 -1 6251
6253 3 380742 153997 177040 -1 6252
6254 3 380683 154026 176960 -1 6253
6255 3 380644 154084 176920 -1 6254
6256 3 380621 154135 176880 -1 6255
6257 3 380605 154162 176840 -1 6256
6258 3 380621 154147 176760 -1 6257
6259 3 380779 154147 176720 -1 6258
6260 3 380691 154138 176680 -1 6259
6261 3 380662 154116 176640 -1 6260
6262 3 380666 154138 176600 -1 6261
6263 3 380665 154152 176560 -1 6262
6264 3 380700 154188 176520 -1 6263
6265 3 380679 154206 176480 -1 6264
6266 3 380720 154250 176440 -1 6265
6267 3 380719 154226 176400 -1 6266
6268 3 380772 154118 176360 -1 6267
6269 3 380807 154118 176320 -1 6268
6270 3 380814 154122 176280 -1 6269
6271 3 380834 154101 176240 -1 6270
6272 3 380877 154112 176200 -1 6271
6273 3 381006 154146 176160 -1 6272
6274 3 381017 154178 176120 -1 6273
6275 3 381034 154184 176080 -1 6274
6276 3 381042 154221 176040 -1 6275
6277 3 381078 154242 176000 -1 6276
6278 3 381082 154258 175960 -1 6277
6279 3 381145 154310 175920 -1 6278
6280 3 381129 154328 175880 -1 6279
6281 3 381139 154358 175840 -1 6280
6282 3 381114 154444 175800 -1 6281
6283 3 381123 154502 175760 -1 6282
6284 3 381102 154538 175720 -1 6283
6285 3 381098 154550 175680 -1 6284
6286 3 381101 154580 175640 -1 6285
6287 3 381125 154618 175600 -1 6286
6288 3 381125 154653 175560 -1 6287
6289 3 381098 154686 175520 -1 6288
6290 3 381090 154696 175480 -1 6289
6291 3 381049 154738 175440 -1 6290
6292 3 381029 154777 175400 -1 6291
6293 3 381003 154769 175360 -1 6292
6294 3 380988 154742 175320 -1 6293
6295 3 380942 154917 175280 -1 6294
6296 3 380951 154847 175200 -1 6295
6297 3 380919 154856 175160 -1 6296
6298 3 380918 154877 175120 -1 6297
6299 3 380895 154897 175080 -1 6298
6300 3 380862 154903 175040 -1 6299
6301 3 380782 154933 175000 -1 6300
6302 3 380705 154982 174960 -1 6301
6303 3 380694 154983 174920 -1 6302
6304 3 380706 155006 174880 -1 6303
6305 3 380709 155009 174840 -1 6304
6306 3 380682 155001 174800 -1 6305
6307 3 380649 155017 174760 -1 6306
6308 3 380649 155026 174720 -1 6307
6309 3 380643 155010 174680 -1 6308
6310 3 380644 155022 174640 -1 6309
6311 3 380649 155017 174600 -1 6310
6312 3 380650 155013 174560 -1 6311
6313 3 380630 155025 174520 -1 6312
6314 3 380630 155021 174480 -1 6313
6315 3 380634 155001 174440 -1 6314
6316 3 380633 155001 174400 -1 6315
6317 3 380670 154981 174360 -1 6316
6318 3 380718 154953 174320 -1 6317
6319 3 380761 154961 174280 -1 6318
6320 3 380802 154964 174240 -1 6319
6321 3 380836 154960 174160 -1 6320
6322 3 380923 155025 174040 -1 6321
6323 3 381061 155081 174000 -1 6322
6324 3 381154 155093 173960 -1 6323
6325 3 381217 155070 173920 -1 6324
6326 3 381334 155116 173880 -1 6325
6327 3 381374 155168 173840 -1 6326
6328 3 381400 155201 173800 -1 6327
6329 3 381429 155237 173760 -1 6328
6330 3 381533 155285 173720 -1 6329
6331 3 381633 155316 173680 -1 6330
6332 3 381680 155308 173640 -1 6331
6333 3 381786 155309 173600 -1 6332
6334 3 382030 155379 173560 -1 6333
6335 3 382114 155450 173520 -1 6334
6336 3 382206 155501 173480 -1 6335
6337 3 382266 155493 173440 -1 6336
6338 3 382364 155505 173400 -1 6337
6339 3 382461 155512 173360 -1 6338
6340 3 382581 155517 173280 -1 6339
6341 3 382605 155490 173240 -1 6340
6342 3 382703 155527 173200 -1 6341
6343 3 382759 155525 173160 -1 6342
6344 3 382851 155513 173120 -1 6343
6345 3 382903 155245 173120 -1 6344
6346 3 382990 155238 173080 -1 6345
6347 3 383106 155245 173040 -1 6346
6348 3 383333 155297 173000 -1 6347
6349 3 383458 155316 173040 -1 6348
6350 3 383516 155302 173080 -1 6349
6351 3 383606 155234 173120 -1 6350
6352 3 383692 155186 173120 -1 6351
6353 3 383740 155174 173080 -1 6352
6354 3 383740 155174 173040 -1 6353
6355 3 381210 154047 176720 -1 6259
6356 3 381239 154077 176680 -1 6355
6357 3 381226 154084 176640 -1 6356
6358 3 381242 154098 176600 -1 6357
6359 3 379566 154325 177480 -1 6245
6360 3 379902 154070 177560 -1 6359
6361 3 379889 153892 177720 -1 6360
6362 3 380309 154119 177720 -1 6361
6363 3 380354 154095 177800 -1 6362
6364 3 380386 154055 177880 -1 6363
6365 3 380391 154031 177920 -1 6364
6366 3 380378 154004 177960 -1 6365
6367 3 380381 153967 178000 -1 6366
6368 3 380368 153932 178040 -1 6367
6369 3 380376 153950 178080 -1 6368
6370 3 379886 153786 177760 -1 6361
6371 3 379827 153542 177920 -1 6370
6372 3 379852 153272 178080 -1 6371
6373 3 379886 153080 178280 -1 6372
6374 3 379874 152953 178480 -1 6373
6375 3 379981 152831 178600 -1 6374
6376 3 380010 152742 178640 -1 6375
6377 3 380239 152945 178640 -1 6376
6378 3 380357 152980 178600 -1 6377
6379 3 380422 152978 178560 -1 6378
6380 3 380465 152985 178520 -1 6379
6381 3 380510 153001 178480 -1 6380
6382 3 380553 152969 178440 -1 6381
6383 3 380545 153003 178400 -1 6382
6384 3 380053 152466 178800 -1 6376
6385 3 380102 152148 179000 -1 6384
6386 3 380045 152659 179000 -1 6385
6387 3 379925 152763 179000 -1 6386
6388 3 379837 152856 179080 -1 6387
6389 3 379826 152908 179160 -1 6388
6390 3 379889 153017 179200 -1 6389
6391 3 379953 153075 179240 -1 6390
6392 3 380061 153131 179400 -1 6391
6393 3 380094 153153 179520 -1 6392
6394 3 380134 153200 179600 -1 6393
6395 3 380166 153257 179680 -1 6394
6396 3 380309 153286 179760 -1 6395
6397 3 380393 153338 179800 -1 6396
6398 3 380477 153408 179800 -1 6397
6399 3 380689 153444 179800 -1 6398
6400 3 380786 153513 179840 -1 6399
6401 3 380877 153599 179880 -1 6400
6402 3 381023 153671 179920 -1 6401
6403 3 381177 153795 179960 -1 6402
6404 3 381213 153999 179960 -1 6403
6405 3 381288 154080 180000 -1 6404
6406 3 381352 154122 180040 -1 6405
6407 3 381338 154252 180080 -1 6406
6408 3 381404 154278 180120 -1 6407
6409 3 381424 154310 180160 -1 6408
6410 3 381440 154326 180200 -1 6409
6411 3 380100 152013 179120 -1 6385
6412 3 380081 151771 179280 -1 6411
6413 3 380089 151624 179360 -1 6412
6414 3 380153 151356 179640 -1 6413
6415 3 380124 151139 179760 -1 6414
6416 3 380210 150733 180080 -1 6415
6417 3 380268 150105 180080 -1 6416
6418 3 380126 149871 180080 -1 6417
6419 3 380202 149869 180200 -1 6418
6420 3 380341 150057 180400 -1 6419
6421 3 380176 150056 180560 -1 6420
6422 3 379909 150156 180600 -1 6421
6423 3 379761 150201 180680 -1 6422
6424 3 379598 150222 180720 -1 6423
6425 3 379538 150215 180760 -1 6424
6426 3 379496 150227 180800 -1 6425
6427 3 379460 150235 180840 -1 6426
6428 3 379412 150265 180880 -1 6427
6429 3 379376 150295 180920 -1 6428
6430 3 379368 150325 180960 -1 6429
6431 3 379358 150363 181000 -1 6430
6432 3 379340 150395 181040 -1 6431
6433 3 379308 150443 181080 -1 6432
6434 3 379250 150503 181120 -1 6433
6435 3 379168 150545 181160 -1 6434
6436 3 379028 150574 181240 -1 6435
6437 3 378874 150678 181280 -1 6436
6438 3 378820 150684 181320 -1 6437
6439 3 378788 150732 181360 -1 6438
6440 3 378724 150867 181440 -1 6439
6441 3 378686 150905 181480 -1 6440
6442 3 378620 150917 181520 -1 6441
6443 3 378528 150985 181520 -1 6442
6444 3 378324 151091 181520 -1 6443
6445 3 378126 151129 181520 -1 6444
6446 3 378150 150999 181520 -1 6445
6447 3 378122 150915 181520 -1 6446
6448 3 378116 150841 181480 -1 6447
6449 3 378156 150756 181440 -1 6448
6450 3 378280 150624 181480 -1 6449
6451 3 378358 150411 181520 -1 6450
6452 3 378376 150321 181600 -1 6451
6453 3 378304 150134 181640 -1 6452
6454 3 378206 150014 181680 -1 6453
6455 3 378134 149957 181760 -1 6454
6456 3 378050 149845 181840 -1 6455
6457 3 378010 149783 181920 -1 6456
6458 3 377978 149747 181960 -1 6457
6459 3 377942 149709 182000 -1 6458
6460 3 377886 149810 182040 -1 6459
6461 3 377822 149789 182080 -1 6460
6462 3 377843 149752 182120 -1 6461
6463 3 377898 149729 182200 -1 6462
6464 3 377872 149731 182280 -1 6463
6465 3 377840 149742 182320 -1 6464
6466 3 377740 149856 182320 -1 6465
6467 3 377662 150374 182320 -1 6466
6468 3 377616 150482 182280 -1 6467
6469 3 377472 150542 182280 -1 6468
6470 3 377374 150494 182280 -1 6469
6471 3 377286 150462 182240 -1 6470
6472 3 377189 150447 182200 -1 6471
6473 3 377129 150497 182120 -1 6472
6474 3 377646 150534 182200 -1 6468
6475 3 377596 149780 182440 -1 6466
6476 3 377504 149722 182520 -1 6475
6477 3 377422 149574 182600 -1 6476
6478 3 377402 149438 182640 -1 6477
6479 3 377362 149370 182680 -1 6478
6480 3 377294 149312 182720 -1 6479
6481 3 377262 149274 182760 -1 6480
6482 3 377152 149212 182800 -1 6481
6483 3 377028 149206 182840 -1 6482
6484 3 376976 149166 182880 -1 6483
6485 3 378050 151143 181600 -1 6445
6486 3 377860 151254 181680 -1 6485
6487 3 377816 151278 181720 -1 6486
6488 3 377772 151292 181760 -1 6487
6489 3 377658 151362 181800 -1 6488
6490 3 377592 151390 181840 -1 6489
6491 3 377494 151399 181880 -1 6490
6492 3 377434 151429 181920 -1 6491
6493 3 377348 151489 181960 -1 6492
6494 3 377304 151599 181960 -1 6493
6495 3 377284 151643 182000 -1 6494
6496 3 377190 151653 182040 -1 6495
6497 3 377008 151755 182040 -1 6496
6498 3 380170 149496 180080 -1 6418
6499 3 379958 149352 180080 -1 6498
6500 3 379842 149340 180080 -1 6499
6501 3 380454 149244 180040 -1 6498
6502 3 380668 149029 180000 -1 6501
6503 3 381456 148797 180040 -1 6502
6504 3 381516 148829 180120 -1 6503
6505 3 381532 148877 180200 -1 6504
6506 3 381588 148889 180280 -1 6505
6507 3 381604 148909 180360 -1 6506
6508 3 381604 148941 180400 -1 6507
6509 3 381613 148964 180440 -1 6508
6510 3 381609 148972 180480 -1 6509
6511 3 381593 148978 180520 -1 6510
6512 3 381585 148988 180560 -1 6511
6513 3 381571 149010 180640 -1 6512
6514 3 381573 148970 180720 -1 6513
6515 3 381515 148952 180760 -1 6514
6516 3 381479 148926 180800 -1 6515
6517 3 381437 148866 180760 -1 6516
6518 3 381415 148790 180680 -1 6517
6519 3 381333 148690 180640 -1 6518
6520 3 381233 148596 180720 -1 6519
6521 3 381197 148576 180800 -1 6520
6522 3 381202 148559 180880 -1 6521
6523 3 381126 148377 180960 -1 6522
6524 3 381080 148315 181000 -1 6523
6525 3 381019 148268 181080 -1 6524
6526 3 380993 148196 181160 -1 6525
6527 3 380987 148150 181200 -1 6526
6528 3 380741 148952 179960 -1 6502
6529 3 380966 148886 179880 -1 6528
6530 3 381263 148763 179800 -1 6529
6531 3 381461 148723 179680 -1 6530
6532 3 381665 148693 179520 -1 6531
6533 3 381736 148657 179320 -1 6532
6534 3 381830 148678 179160 -1 6533
6535 3 381997 148705 178920 -1 6534
6536 3 382160 148754 178720 -1 6535
6537 3 382324 148726 178600 -1 6536
6538 3 382477 148697 178440 -1 6537
6539 3 382597 148625 178360 -1 6538
6540 3 382757 148492 178240 -1 6539
6541 3 382962 148405 178040 -1 6540
6542 3 383096 148398 177920 -1 6541
6543 3 383277 148173 177840 -1 6542
6544 3 383358 148089 177760 -1 6543
6545 3 383363 148070 177680 -1 6544
6546 3 383369 148061 177640 -1 6545
6547 3 383545 148158 177520 -1 6546
6548 3 383553 148151 177360 -1 6547
6549 3 383619 148102 177280 -1 6548
6550 3 383786 148165 177160 -1 6549
6551 3 383937 148186 177040 -1 6550
6552 3 383938 148188 176960 -1 6551
6553 3 383798 148231 176880 -1 6552
6554 3 383666 148208 176880 -1 6553
6555 3 383506 148032 176880 -1 6554
6556 3 383306 148080 176880 -1 6555
6557 3 383022 148196 176880 -1 6556
6558 3 383002 148218 176840 -1 6557
6559 3 382983 148215 176800 -1 6558
6560 3 382840 148120 176760 -1 6559
6561 3 382779 148071 176800 -1 6560
6562 3 382733 148044 176880 -1 6561
6563 3 382733 147993 176920 -1 6562
6564 3 382696 148089 176960 -1 6563
6565 3 382687 148101 177000 -1 6564
6566 3 382623 148084 177080 -1 6565
6567 3 382638 148079 177120 -1 6566
6568 3 382657 148056 177200 -1 6567
6569 3 382644 148037 177280 -1 6568
6570 3 382640 148050 177360 -1 6569
6571 3 382620 148073 177440 -1 6570
6572 3 382595 148109 177560 -1 6571
6573 3 382589 148179 177640 -1 6572
6574 3 382556 148170 177720 -1 6573
6575 3 382476 148119 177800 -1 6574
6576 3 382437 148095 177880 -1 6575
6577 3 382403 148061 177960 -1 6576
6578 3 382753 148042 176680 -1 6561
6579 3 382636 148058 176600 -1 6578
6580 3 382592 148043 176560 -1 6579
6581 3 382629 148064 176520 -1 6580
6582 3 382633 148069 176440 -1 6581
6583 3 382618 148082 176400 -1 6582
6584 3 383293 148140 176720 -1 6556
6585 3 383294 148217 176640 -1 6584
6586 3 383295 148272 176560 -1 6585
6587 3 383311 148329 176520 -1 6586
6588 3 383367 148346 176440 -1 6587
6589 3 383386 148413 176360 -1 6588
6590 3 383383 148526 176280 -1 6589
6591 3 383369 148568 176240 -1 6590
6592 3 383360 148615 176200 -1 6591
6593 3 383424 148859 176200 -1 6592
6594 3 383456 148971 176160 -1 6593
6595 3 383456 148993 176120 -1 6594
6596 3 383470 149019 176200 -1 6594
6597 3 383476 149067 176240 -1 6596
6598 3 383431 149274 176240 -1 6597
6599 3 383481 149488 176160 -1 6598
6600 3 383479 149718 176240 -1 6599
6601 3 383444 149819 176280 -1 6600
6602 3 383376 149973 176320 -1 6601
6603 3 383238 150103 176360 -1 6602
6604 3 383242 150217 176360 -1 6603
6605 3 383194 150235 176400 -1 6604
6606 3 383160 150241 176480 -1 6605
6607 3 383088 150183 176600 -1 6606
6608 3 383106 150151 176680 -1 6607
6609 3 383140 150089 176760 -1 6608
6610 3 383150 150043 176800 -1 6609
6611 3 383833 148252 176840 -1 6553
6612 3 383885 148298 176800 -1 6611
6613 3 384088 148425 176760 -1 6612
6614 3 384088 148436 176720 -1 6613
6615 3 384360 148416 176640 -1 6614
6616 3 384597 148394 176560 -1 6615
6617 3 384941 148240 176560 -1 6616
6618 3 384968 148112 176640 -1 6617
6619 3 384994 147930 176640 -1 6618
6620 3 384942 147850 176640 -1 6619
6621 3 384952 147536 176680 -1 6620
6622 3 384744 147472 176680 -1 6621
6623 3 384660 147413 176760 -1 6622
6624 3 384645 147331 176800 -1 6623
6625 3 384625 147285 176840 -1 6624
6626 3 384581 147226 176880 -1 6625
6627 3 384587 146940 176920 -1 6626
6628 3 384485 147027 176960 -1 6627
6629 3 384353 147004 177000 -1 6628
6630 3 384240 147010 177040 -1 6629
6631 3 384221 147006 177080 -1 6630
6632 3 384195 147000 177160 -1 6631
6633 3 384176 146997 177200 -1 6632
6634 3 384151 146955 177240 -1 6633
6635 3 384141 146930 177280 -1 6634
6636 3 384142 146789 177320 -1 6635
6637 3 384178 146762 177280 -1 6636
6638 3 384207 146747 177200 -1 6637
6639 3 384204 146750 177160 -1 6638
6640 3 384236 146709 177120 -1 6639
6641 3 384254 146660 177080 -1 6640
6642 3 384310 146580 177080 -1 6641
6643 3 384314 146551 177040 -1 6642
6644 3 384348 146524 177000 -1 6643
6645 3 384383 146502 176960 -1 6644
6646 3 384640 146323 176960 -1 6645
6647 3 384681 146075 176920 -1 6646
6648 3 384594 146314 176880 -1 6647
6649 3 384112 146722 177400 -1 6636
6650 3 384080 146689 177480 -1 6649
6651 3 384054 146680 177520 -1 6650
6652 3 383982 146669 177560 -1 6651
6653 3 383948 146660 177600 -1 6652
6654 3 383916 146651 177640 -1 6653
6655 3 383877 146652 177680 -1 6654
6656 3 383838 146628 177720 -1 6655
6657 3 383820 146632 177760 -1 6656
6658 3 383768 146615 177800 -1 6657
6659 3 383714 146605 177840 -1 6658
6660 3 383645 146605 177880 -1 6659
6661 3 383375 146617 177880 -1 6660
6662 3 383316 146606 177920 -1 6661
6663 3 383256 146589 177960 -1 6662
6664 3 383088 146537 178000 -1 6663
6665 3 382928 146480 178040 -1 6664
6666 3 382834 146380 178080 -1 6665
6667 3 382741 146369 178120 -1 6666
6668 3 382545 146237 178160 -1 6667
6669 3 382518 146105 178200 -1 6668
6670 3 382459 146034 178240 -1 6669
6671 3 382299 145738 178240 -1 6670
6672 3 382268 145721 178200 -1 6671
6673 3 382195 145722 178160 -1 6672
6674 3 382045 145740 178120 -1 6673
6675 3 381888 145752 178080 -1 6674
6676 3 381809 145809 178040 -1 6675
6677 3 381667 145913 178000 -1 6676
6678 3 381562 145999 177960 -1 6677
6679 3 381486 145974 178000 -1 6678
6680 3 381430 145976 178040 -1 6679
6681 3 381320 145993 178120 -1 6680
6682 3 381188 146097 178160 -1 6681
6683 3 381098 146147 178200 -1 6682
6684 3 381000 146135 178200 -1 6683
6685 3 380890 146229 178200 -1 6684
6686 3 380712 146335 178200 -1 6685
6687 3 380480 146333 178200 -1 6686
6688 3 380308 146364 178120 -1 6687
6689 3 380238 146382 178040 -1 6688
6690 3 380184 146393 178000 -1 6689
6691 3 380160 146409 177960 -1 6690
6692 3 380138 146435 177920 -1 6691
6693 3 380116 146473 177880 -1 6692
6694 3 380066 146499 177840 -1 6693
6695 3 380020 146519 177800 -1 6694
6696 3 380030 146579 177720 -1 6695
6697 3 380040 146618 177680 -1 6696
6698 3 380042 146630 177640 -1 6697
6699 3 380044 146642 177600 -1 6698
6700 3 379956 146622 177600 -1 6699
6701 3 379816 146650 177600 -1 6700
6702 3 379772 146662 177560 -1 6701
6703 3 379594 146772 177480 -1 6702
6704 3 379572 146800 177440 -1 6703
6705 3 379492 146839 177360 -1 6704
6706 3 379384 146825 177360 -1 6705
6707 3 379310 146877 177360 -1 6706
6708 3 379198 146929 177360 -1 6707
6709 3 379122 147009 177320 -1 6708
6710 3 378942 147058 177280 -1 6709
6711 3 378830 147038 177320 -1 6710
6712 3 378614 147100 177320 -1 6711
6713 3 378512 147230 177320 -1 6712
6714 3 378446 147288 177360 -1 6713
6715 3 378370 147330 177320 -1 6714
6716 3 378346 147346 177280 -1 6715
6717 3 378336 147375 177240 -1 6716
6718 3 378320 147425 177200 -1 6717
6719 3 378258 147469 177160 -1 6718
6720 3 378218 147477 177120 -1 6719
6721 3 378158 147449 177080 -1 6720
6722 3 378074 147389 177040 -1 6721
6723 3 377936 147369 177040 -1 6722
6724 3 377924 147317 177000 -1 6723
6725 3 377930 147249 176960 -1 6724
6726 3 377738 147403 177080 -1 6723
6727 3 377658 147519 177160 -1 6726
6728 3 377476 147594 177200 -1 6727
6729 3 377420 147642 177160 -1 6728
6730 3 377376 147716 177120 -1 6729
6731 3 377366 147786 177080 -1 6730
6732 3 377318 147821 177040 -1 6731
6733 3 377214 147837 177000 -1 6732
6734 3 377064 147901 177000 -1 6733
6735 3 376778 147827 177000 -1 6734
6736 3 376798 147807 176960 -1 6735
6737 3 376812 147701 176920 -1 6736
6738 3 380166 146872 177600 -1 6699
6739 3 380310 146902 177600 -1 6738
6740 3 380416 146910 177560 -1 6739
6741 3 380478 146955 177520 -1 6740
6742 3 380538 146975 177480 -1 6741
6743 3 380572 147003 177440 -1 6742
6744 3 380586 147052 177400 -1 6743
6745 3 384163 146555 177880 -1 6660
6746 3 384255 146540 177920 -1 6745
6747 3 384298 146503 177960 -1 6746
6748 3 384355 146447 178000 -1 6747
6749 3 384364 146392 178040 -1 6748
6750 3 384359 146362 178080 -1 6749
6751 3 384389 146331 178120 -1 6750
6752 3 384346 146269 178200 -1 6751
6753 3 384348 146264 178240 -1 6752
6754 3 384365 146228 178280 -1 6753
6755 3 384356 146225 178320 -1 6754
6756 3 384834 148435 176480 -1 6616
6757 3 384953 148456 176440 -1 6756
6758 3 385279 148653 176440 -1 6757
6759 3 385314 148952 176520 -1 6758
6760 3 385324 148990 176560 -1 6759
6761 3 385323 149015 176640 -1 6760
6762 3 385277 148983 176720 -1 6761
6763 3 385276 149021 176760 -1 6762
6764 3 385278 149021 176800 -1 6763
6765 3 385288 149011 176840 -1 6764
6766 3 385296 149003 176880 -1 6765
6767 3 385354 148850 176920 -1 6766
6768 3 385323 148999 176960 -1 6767
6769 3 385324 149055 177000 -1 6768
6770 3 385334 149101 177040 -1 6769
6771 3 385314 149124 177080 -1 6770
6772 3 385365 149137 177160 -1 6771
6773 3 385358 149134 177200 -1 6772
6774 3 385390 149134 177240 -1 6773
6775 3 385389 149135 177280 -1 6774
6776 3 385360 149128 177320 -1 6775
6777 3 385342 149132 177360 -1 6776
6778 3 385299 149134 177400 -1 6777
6779 3 385191 149216 177440 -1 6778
6780 3 385156 149212 177480 -1 6779
6781 3 385159 149187 177520 -1 6780
6782 3 385161 149174 177560 -1 6781
6783 3 385162 149154 177600 -1 6782
6784 3 384980 148471 176320 -1 6757
6785 3 385105 148481 176200 -1 6784
6786 3 385293 148495 176120 -1 6785
6787 3 385630 148500 176040 -1 6786
6788 3 385752 148516 175960 -1 6787
6789 3 385873 148531 175880 -1 6788
6790 3 385971 148622 175840 -1 6789
6791 3 386042 148523 175800 -1 6790
6792 3 386120 148535 175760 -1 6791
6793 3 386489 148560 175640 -1 6792
6794 3 387034 148522 175520 -1 6793
6795 3 386290 148614 175520 -1 6794
6796 3 386058 148730 175440 -1 6795
6797 3 385741 148656 175360 -1 6796
6798 3 385703 148668 175320 -1 6797
6799 3 385649 148653 175280 -1 6798
6800 3 385635 148624 175200 -1 6799
6801 3 385589 148554 175160 -1 6800
6802 3 385591 148555 175120 -1 6801
6803 3 385593 148547 175080 -1 6802
6804 3 385592 148550 175040 -1 6803
6805 3 385549 148565 175000 -1 6804
6806 3 385549 148565 174960 -1 6805
6807 3 385535 148576 174920 -1 6806
6808 3 385495 148561 174880 -1 6807
6809 3 385482 148533 174840 -1 6808
6810 3 385471 148493 174800 -1 6809
6811 3 385446 148446 174720 -1 6810
6812 3 385463 148406 174680 -1 6811
6813 3 385374 148345 174680 -1 6812
6814 3 385381 148347 174640 -1 6813
6815 3 385376 148318 174600 -1 6814
6816 3 385324 148338 174520 -1 6815
6817 3 385279 148347 174480 -1 6816
6818 3 385208 148304 174440 -1 6817
6819 3 385113 148258 174400 -1 6818
6820 3 385046 148228 174360 -1 6819
6821 3 384880 148188 174320 -1 6820
6822 3 384722 148130 174280 -1 6821
6823 3 384487 148144 174200 -1 6822
6824 3 384422 148020 174160 -1 6823
6825 3 384453 147976 174080 -1 6824
6826 3 384489 147949 174040 -1 6825
6827 3 384528 147833 174000 -1 6826
6828 3 384521 147786 173960 -1 6827
6829 3 384491 147721 173920 -1 6828
6830 3 384468 147657 173880 -1 6829
6831 3 384341 147515 173840 -1 6830
6832 3 383908 147535 173840 -1 6831
6833 3 383857 147569 173800 -1 6832
6834 3 383883 147624 173720 -1 6833
6835 3 383627 147605 173640 -1 6834
6836 3 383438 147603 173560 -1 6835
6837 3 383384 147656 173480 -1 6836
6838 3 383222 147699 173400 -1 6837
6839 3 383080 147666 173320 -1 6838
6840 3 382954 147650 173240 -1 6839
6841 3 382864 147673 173200 -1 6840
6842 3 382741 147699 173240 -1 6841
6843 3 382677 147712 173320 -1 6842
6844 3 382629 147720 173360 -1 6843
6845 3 382533 147718 173400 -1 6844
6846 3 382501 147702 173440 -1 6845
6847 3 382499 147682 173480 -1 6846
6848 3 382817 147658 173160 -1 6841
6849 3 382730 147676 173120 -1 6848
6850 3 382686 147716 173080 -1 6849
6851 3 382102 147594 173040 -1 6850
6852 3 382016 147561 173000 -1 6851
6853 3 381944 147542 172960 -1 6852
6854 3 381866 147489 172920 -1 6853
6855 3 381693 147482 172880 -1 6854
6856 3 381676 147487 172840 -1 6855
6857 3 381706 147546 172760 -1 6856
6858 3 381713 147557 172680 -1 6857
6859 3 381746 147554 172600 -1 6858
6860 3 381697 147504 172520 -1 6859
6861 3 381568 147434 172440 -1 6860
6862 3 381520 147406 172360 -1 6861
6863 3 381423 147371 172320 -1 6862
6864 3 381326 147334 172280 -1 6863
6865 3 381094 147203 172120 -1 6864
6866 3 381049 147176 172080 -1 6865
6867 3 380994 147132 172040 -1 6866
6868 3 380895 147092 172000 -1 6867
6869 3 380829 147055 171960 -1 6868
6870 3 380737 147012 171920 -1 6869
6871 3 380466 146898 171880 -1 6870
6872 3 380305 146811 171760 -1 6871
6873 3 380365 146975 171720 -1 6872
6874 3 380333 147019 171680 -1 6873
6875 3 380338 147046 171640 -1 6874
6876 3 380392 147116 171560 -1 6875
6877 3 380377 147182 171520 -1 6876
6878 3 380391 147276 171480 -1 6877
6879 3 380403 147356 171440 -1 6878
6880 3 380444 147361 171400 -1 6879
6881 3 380468 147354 171360 -1 6880
6882 3 380484 147360 171320 -1 6881
6883 3 380452 147349 171280 -1 6882
6884 3 380412 147337 171240 -1 6883
6885 3 380380 147356 171160 -1 6884
6886 3 380350 147432 171120 -1 6885
6887 3 380327 147436 171040 -1 6886
6888 3 380375 147435 171000 -1 6887
6889 3 379872 146733 171800 -1 6872
6890 3 379534 146723 171800 -1 6889
6891 3 379401 146725 171680 -1 6890
6892 3 379321 146602 171640 -1 6891
6893 3 379179 146420 171600 -1 6892
6894 3 379152 146414 171560 -1 6893
6895 3 379187 146428 171520 -1 6894
6896 3 379197 146862 171640 -1 6891
6897 3 379142 146972 171600 -1 6896
6898 3 379134 147049 171560 -1 6897
6899 3 379137 147234 171520 -1 6898
6900 3 379079 147309 171480 -1 6899
6901 3 378990 147381 171400 -1 6900
6902 3 378936 147401 171320 -1 6901
6903 3 378899 147417 171240 -1 6902
6904 3 378879 147426 171200 -1 6903
6905 3 378862 147432 171160 -1 6904
6906 3 378722 147428 171120 -1 6905
6907 3 378621 147439 171080 -1 6906
6908 3 378543 147460 171040 -1 6907
6909 3 378487 147455 171000 -1 6908
6910 3 378465 147493 170920 -1 6909
6911 3 378448 147518 170880 -1 6910
6912 3 378462 147533 170840 -1 6911
6913 3 378523 147593 170800 -1 6912
6914 3 378586 147765 170760 -1 6913
6915 3 378630 147888 170720 -1 6914
6916 3 378640 147925 170680 -1 6915
6917 3 378684 148041 170640 -1 6916
6918 3 378724 148023 170600 -1 6917
6919 3 378752 147996 170560 -1 6918
6920 3 378837 148061 170520 -1 6919
6921 3 378859 148094 170480 -1 6920
6922 3 378906 148182 170440 -1 6921
6923 3 378868 148278 170360 -1 6922
6924 3 378863 148421 170320 -1 6923
6925 3 378876 148806 170280 -1 6924
6926 3 378987 148891 170240 -1 6925
6927 3 379053 148979 170200 -1 6926
6928 3 379061 148997 170160 -1 6927
6929 3 381688 147415 172320 -1 6863
6930 3 381678 147432 172280 -1 6929
6931 3 381671 147478 172160 -1 6930
6932 3 381630 147558 172120 -1 6931
6933 3 381633 147620 172080 -1 6932
6934 3 381641 147646 172000 -1 6933
6935 3 381635 147664 171960 -1 6934
6936 3 385524 148509 174680 -1 6812
6937 3 385509 148515 174640 -1 6936
6938 3 385536 148516 174600 -1 6937
6939 3 385615 148511 174560 -1 6938
6940 3 385636 148518 174520 -1 6939
6941 3 385721 148511 174480 -1 6940
6942 3 385812 148516 174440 -1 6941
6943 3 385831 148522 174400 -1 6942
6944 3 385886 148524 174360 -1 6943
6945 3 385908 148522 174320 -1 6944
6946 3 385938 148521 174280 -1 6945
6947 3 385921 148511 174240 -1 6946
6948 3 385897 148514 174200 -1 6947
6949 3 385896 148516 174160 -1 6948
6950 3 385891 148493 174080 -1 6949
6951 3 385907 148487 174040 -1 6950
6952 3 387370 148553 175440 -1 6794
6953 3 388494 148541 175440 -1 6952
6954 3 388592 148485 175400 -1 6953
6955 3 389138 148269 175440 -1 6954
6956 3 389413 148294 175480 -1 6955
6957 3 389671 148354 175560 -1 6956
6958 3 390058 148546 175560 -1 6957
6959 3 390078 148562 175600 -1 6958
6960 3 390240 148736 175720 -1 6959
6961 3 390377 148742 175760 -1 6960
6962 3 390424 148728 175800 -1 6961
6963 3 390369 148759 175840 -1 6962
6964 3 390461 148691 175880 -1 6963
6965 3 390479 148678 175920 -1 6964
6966 3 390514 148618 175960 -1 6965
6967 3 390530 148599 176040 -1 6966
6968 3 390542 148596 176120 -1 6967
6969 3 390589 148622 176240 -1 6968
6970 3 390626 148665 176280 -1 6969
6971 3 390694 148686 176360 -1 6970
6972 3 390715 148716 176400 -1 6971
6973 3 390722 148690 176440 -1 6972
6974 3 390763 148797 176560 -1 6973
6975 3 390819 148810 176640 -1 6974
6976 3 390865 148809 176720 -1 6975
6977 3 390885 148774 176800 -1 6976
6978 3 390915 148808 176880 -1 6977
6979 3 391010 148601 176920 -1 6978
6980 3 390955 148788 176960 -1 6979
6981 3 390956 148858 177000 -1 6980
6982 3 390971 148961 177080 -1 6981
6983 3 390941 148983 177120 -1 6982
6984 3 390907 149018 177160 -1 6983
6985 3 390883 149007 177240 -1 6984
6986 3 390900 149009 177320 -1 6985
6987 3 390877 148960 177400 -1 6986
6988 3 390964 148898 177480 -1 6987
6989 3 390952 148865 177600 -1 6988
6990 3 390918 148876 177640 -1 6989
6991 3 390850 148899 177720 -1 6990
6992 3 390787 148929 177800 -1 6991
6993 3 390817 148932 177920 -1 6992
6994 3 390730 148954 178000 -1 6993
6995 3 390707 148969 178080 -1 6994
6996 3 390699 148962 178160 -1 6995
6997 3 390673 148935 178280 -1 6996
6998 3 390566 149001 178400 -1 6997
6999 3 390399 149031 178480 -1 6998
7000 3 390381 149079 178600 -1 6999
7001 3 390378 149029 178760 -1 7000
7002 3 390439 149107 178920 -1 7001
7003 3 390541 149208 179040 -1 7002
7004 3 390566 149194 179120 -1 7003
7005 3 390574 149205 179160 -1 7004
7006 3 390397 149252 179200 -1 7005
7007 3 390378 149278 179240 -1 7006
7008 3 390320 149285 179280 -1 7007
7009 3 390336 149276 179320 -1 7008
7010 3 390646 149308 179360 -1 7009
7011 3 390708 149344 179440 -1 7010
7012 3 390761 149379 179520 -1 7011
7013 3 390742 149376 179760 -1 7012
7014 3 390749 149381 179800 -1 7013
7015 3 390771 149383 179880 -1 7014
7016 3 390810 149410 180000 -1 7015
7017 3 390875 149464 180080 -1 7016
7018 3 391004 149528 180120 -1 7017
7019 3 391125 149723 180200 -1 7018
7020 3 391228 149896 180280 -1 7019
7021 3 391344 149954 180320 -1 7020
7022 3 391416 150005 180360 -1 7021
7023 3 391652 150136 180400 -1 7022
7024 3 391723 150170 180440 -1 7023
7025 3 391773 150199 180480 -1 7024
7026 3 391998 150262 180560 -1 7025
7027 3 392296 150213 180600 -1 7026
7028 3 392431 150262 180640 -1 7027
7029 3 392643 150347 180720 -1 7028
7030 3 392612 150400 180760 -1 7029
7031 3 392468 150522 180800 -1 7030
7032 3 392320 150703 180840 -1 7031
7033 3 392410 150520 180880 -1 7032
7034 3 392426 150514 180920 -1 7033
7035 3 392446 150498 180960 -1 7034
7036 3 392460 150496 181000 -1 7035
7037 3 392430 150474 181080 -1 7036
7038 3 392408 150448 181160 -1 7037
7039 3 392388 150387 181200 -1 7038
7040 3 392380 150381 181240 -1 7039
7041 3 392377 150444 181320 -1 7040
7042 3 392370 150426 181360 -1 7041
7043 3 392364 150409 181400 -1 7042
7044 3 391826 150915 180880 -1 7032
7045 3 391313 151292 180920 -1 7044
7046 3 391202 151280 180880 -1 7045
7047 3 391059 151291 180800 -1 7046
7048 3 390931 151345 180760 -1 7047
7049 3 390739 151530 180720 -1 7048
7050 3 390314 151561 180680 -1 7049
7051 3 390224 151627 180640 -1 7050
7052 3 390265 151804 180680 -1 7051
7053 3 390286 152048 180720 -1 7052
7054 3 390379 152152 180680 -1 7053
7055 3 390411 152235 180640 -1 7054
7056 3 390425 152262 180560 -1 7055
7057 3 390360 152237 180480 -1 7056
7058 3 390092 151315 180680 -1 7050
7059 3 389961 151254 180720 -1 7058
7060 3 389814 151215 180760 -1 7059
7061 3 389546 151300 180800 -1 7060
7062 3 389396 151500 180800 -1 7061
7063 3 389339 151475 180760 -1 7062
7064 3 389122 151428 180680 -1 7063
7065 3 389036 151421 180640 -1 7064
7066 3 389003 151473 180600 -1 7065
7067 3 388933 151576 180560 -1 7066
7068 3 388838 151651 180440 -1 7067
7069 3 388746 151688 180360 -1 7068
7070 3 388640 151711 180280 -1 7069
7071 3 388538 151704 180200 -1 7070
7072 3 388499 151751 180160 -1 7071
7073 3 388400 151893 180120 -1 7072
7074 3 388297 151895 180080 -1 7073
7075 3 388239 151917 180040 -1 7074
7076 3 388254 151949 180000 -1 7075
7077 3 388287 152030 179960 -1 7076
7078 3 388307 152166 179960 -1 7077
7079 3 388409 152280 179960 -1 7078
7080 3 388453 152409 180000 -1 7079
7081 3 388459 152561 180040 -1 7080
7082 3 388515 152303 180080 -1 7081
7083 3 388603 152341 180120 -1 7082
7084 3 388621 152379 180160 -1 7083
7085 3 388449 152751 180080 -1 7081
7086 3 388471 153007 180080 -1 7085
7087 3 388429 153134 180040 -1 7086
7088 3 388399 153226 180080 -1 7087
7089 3 388433 153123 180000 -1 7087
7090 3 388437 153112 179960 -1 7089
7091 3 388181 151926 179960 -1 7076
7092 3 388072 151937 179880 -1 7091
7093 3 388029 151950 179800 -1 7092
7094 3 387819 151966 179720 -1 7093
7095 3 387779 151987 179680 -1 7094
7096 3 387695 152072 179640 -1 7095
7097 3 387440 152210 179600 -1 7096
7098 3 387100 152287 179600 -1 7097
7099 3 386799 152332 179640 -1 7098
7100 3 386772 152331 179680 -1 7099
7101 3 389497 151456 180920 -1 7061
7102 3 389476 151527 181000 -1 7101
7103 3 389464 151587 181080 -1 7102
7104 3 389435 151621 181120 -1 7103
7105 3 389413 151690 181200 -1 7104
7106 3 389415 151706 181240 -1 7105
7107 3 391420 151402 181000 -1 7045
7108 3 391583 151513 181080 -1 7107
7109 3 391633 151550 181120 -1 7108
7110 3 391822 151637 181160 -1 7109
7111 3 391862 151683 181120 -1 7110
7112 3 391894 151761 181040 -1 7111
7113 3 391899 151776 181000 -1 7112
7114 3 391907 151775 180960 -1 7113
7115 3 391916 151769 180920 -1 7114
7116 3 393503 150422 180760 -1 7030
7117 3 393981 150209 180760 -1 7116
7118 3 394060 150222 180800 -1 7117
7119 3 394278 150307 180840 -1 7118
7120 3 394296 150244 180880 -1 7119
7121 3 394328 150117 180960 -1 7120
7122 3 394385 150026 181040 -1 7121
7123 3 394605 149736 181120 -1 7122
7124 3 394887 149724 181200 -1 7123
7125 3 394888 149715 181280 -1 7124
7126 3 394888 149720 181320 -1 7125
7127 3 395406 149505 181320 -1 7126
7128 3 395562 149241 181320 -1 7127
7129 3 394887 149763 181680 -1 7126
7130 3 394815 149814 181760 -1 7129
7131 3 394782 149863 181840 -1 7130
7132 3 394728 149885 181920 -1 7131
7133 3 394710 149895 181960 -1 7132
7134 3 394703 149945 182080 -1 7133
7135 3 394511 149925 182200 -1 7134
7136 3 394377 149929 182280 -1 7135
7137 3 394270 149886 182360 -1 7136
7138 3 394195 149838 182400 -1 7137
7139 3 394073 149783 182440 -1 7138
7140 3 393962 149780 182480 -1 7139
7141 3 393794 149790 182560 -1 7140
7142 3 393665 149831 182640 -1 7141
7143 3 393517 149874 182680 -1 7142
7144 3 393528 149957 182720 -1 7143
7145 3 393497 150027 182760 -1 7144
7146 3 393431 150124 182800 -1 7145
7147 3 393405 150218 182840 -1 7146
7148 3 393136 150279 182880 -1 7147
7149 3 392941 150424 182920 -1 7148
7150 3 392926 150462 183000 -1 7149
7151 3 392907 150473 183040 -1 7150
7152 3 394663 150544 180880 -1 7120
7153 3 394782 150875 180880 -1 7152
7154 3 394864 150988 180840 -1 7153
7155 3 394900 150971 180760 -1 7154
7156 3 390315 149071 179320 -1 7009
7157 3 390314 148981 179400 -1 7156
7158 3 390285 148901 179480 -1 7157
7159 3 390294 148785 179520 -1 7158
7160 3 390263 148724 179560 -1 7159
7161 3 390255 148664 179600 -1 7160
7162 3 390235 148601 179640 -1 7161
7163 3 390253 148543 179680 -1 7162
7164 3 390181 148453 179720 -1 7163
7165 3 390162 148397 179760 -1 7164
7166 3 390122 148365 179800 -1 7165
7167 3 390106 148340 179840 -1 7166
7168 3 390083 148364 179920 -1 7167
7169 3 390022 148396 180000 -1 7168
7170 3 389960 148384 180040 -1 7169
7171 3 389901 148411 180080 -1 7170
7172 3 389888 148454 180120 -1 7171
7173 3 389848 148526 180160 -1 7172
7174 3 389831 148544 180240 -1 7173
7175 3 389797 148580 180280 -1 7174
7176 3 389732 148604 180360 -1 7175
7177 3 389685 148611 180440 -1 7176
7178 3 389638 148588 180520 -1 7177
7179 3 389549 148564 180640 -1 7178
7180 3 389406 148575 180760 -1 7179
7181 3 389328 148532 180840 -1 7180
7182 3 389332 148542 180880 -1 7181
7183 3 389282 148572 180960 -1 7182
7184 3 389220 148608 181080 -1 7183
7185 3 389102 148614 181200 -1 7184
7186 3 389107 148660 181240 -1 7185
7187 3 388965 148761 181320 -1 7186
7188 3 388875 148728 181400 -1 7187
7189 3 388824 148678 181440 -1 7188
7190 3 388819 148568 181480 -1 7189
7191 3 388786 148486 181520 -1 7190
7192 3 388687 148392 181560 -1 7191
7193 3 388571 148318 181600 -1 7192
7194 3 388520 148269 181680 -1 7193
7195 3 388498 148184 181760 -1 7194
7196 3 388462 148008 181800 -1 7195
7197 3 388445 147939 181840 -1 7196
7198 3 388548 147688 181880 -1 7197
7199 3 388799 147456 181920 -1 7198
7200 3 389111 147331 181960 -1 7199
7201 3 389338 147200 182000 -1 7200
7202 3 389484 147807 182040 -1 7201
7203 3 389597 147330 182080 -1 7202
7204 3 389750 147335 182120 -1 7203
7205 3 390007 147250 182160 -1 7204
7206 3 390174 147400 182160 -1 7205
7207 3 390288 147422 182080 -1 7206
7208 3 390159 147413 182200 -1 7206
7209 3 390114 147415 182240 -1 7208
7210 3 390334 149518 179200 -1 7006
7211 3 390276 149488 179160 -1 7210
7212 3 390326 149658 179160 -1 7211
7213 3 390306 149736 179120 -1 7212
7214 3 390318 149754 179040 -1 7213
7215 3 390218 149457 179120 -1 7211
7216 3 390184 149428 179080 -1 7215
7217 3 390131 149395 179000 -1 7216
7218 3 390043 149367 178920 -1 7217
7219 3 390030 149383 178880 -1 7218
7220 3 389959 149399 178840 -1 7219
7221 3 389883 149412 178800 -1 7220
7222 3 389837 149421 178760 -1 7221
7223 3 389821 149436 178720 -1 7222
7224 3 389840 149505 178640 -1 7223
7225 3 389922 149526 178560 -1 7224
7226 3 389926 149530 178480 -1 7225
7227 3 390035 149559 178400 -1 7226
7228 3 390100 149575 178360 -1 7227
7229 3 390131 149603 178320 -1 7228
7230 3 390232 149635 178240 -1 7229
7231 3 390272 149694 178160 -1 7230
7232 3 390360 149808 178000 -1 7231
7233 3 390455 149865 177920 -1 7232
7234 3 390530 149880 177880 -1 7233
7235 3 390674 149971 177800 -1 7234
7236 3 390716 150025 177760 -1 7235
7237 3 390838 150085 177640 -1 7236
7238 3 390909 150131 177560 -1 7237
7239 3 390971 150139 177440 -1 7238
7240 3 391031 150160 177320 -1 7239
7241 3 391110 150188 177200 -1 7240
7242 3 391169 150180 177080 -1 7241
7243 3 391262 150123 177040 -1 7242
7244 3 391408 150074 177000 -1 7243
7245 3 391597 150110 176960 -1 7244
7246 3 391698 149956 176920 -1 7245
7247 3 391739 150211 176880 -1 7246
7248 3 391734 150197 176840 -1 7247
7249 3 390218 148697 175440 -1 6958
7250 3 390354 148753 175160 -1 7249
7251 3 390529 148794 174920 -1 7250
7252 3 390601 148773 174680 -1 7251
7253 3 390767 148664 174480 -1 7252
7254 3 390981 148840 174240 -1 7253
7255 3 391154 149007 174000 -1 7254
7256 3 391208 149019 173960 -1 7255
7257 3 391530 149091 173720 -1 7256
7258 3 391846 149274 173560 -1 7257
7259 3 392007 149358 173520 -1 7258
7260 3 392480 149555 173360 -1 7259
7261 3 392750 149714 173160 -1 7260
7262 3 392513 149657 173040 -1 7261
7263 3 392502 149632 172960 -1 7262
7264 3 392526 149574 172920 -1 7263
7265 3 392480 149528 172880 -1 7264
7266 3 392446 149546 172840 -1 7265
7267 3 392377 149551 172800 -1 7266
7268 3 392373 149553 172720 -1 7267
7269 3 392367 149567 172640 -1 7268
7270 3 392471 149647 172640 -1 7269
7271 3 392683 149647 172640 -1 7270
7272 3 392753 149669 172600 -1 7271
7273 3 392790 149690 172560 -1 7272
7274 3 392876 149670 172520 -1 7273
7275 3 392956 149662 172480 -1 7274
7276 3 392979 149695 172440 -1 7275
7277 3 393015 149719 172400 -1 7276
7278 3 393053 149747 172360 -1 7277
7279 3 393065 149765 172280 -1 7278
7280 3 393093 149763 172240 -1 7279
7281 3 393117 149773 172200 -1 7280
7282 3 393167 149785 172160 -1 7281
7283 3 393227 149823 172120 -1 7282
7284 3 393263 149819 172080 -1 7283
7285 3 393309 149845 172000 -1 7284
7286 3 393411 149887 171920 -1 7285
7287 3 393516 149940 171880 -1 7286
7288 3 393574 149962 171840 -1 7287
7289 3 393630 149984 171800 -1 7288
7290 3 393660 150030 171760 -1 7289
7291 3 393682 150080 171720 -1 7290
7292 3 393826 150210 171720 -1 7291
7293 3 393910 150268 171760 -1 7292
7294 3 394134 150282 171760 -1 7293
7295 3 394334 150380 171760 -1 7294
7296 3 394372 150372 171720 -1 7295
7297 3 394411 150371 171680 -1 7296
7298 3 394469 150377 171640 -1 7297
7299 3 394521 150403 171600 -1 7298
7300 3 394601 150431 171560 -1 7299
7301 3 394651 150423 171520 -1 7300
7302 3 394825 150379 171520 -1 7301
7303 3 394961 150333 171480 -1 7302
7304 3 395025 150297 171440 -1 7303
7305 3 395089 150273 171360 -1 7304
7306 3 395167 150225 171280 -1 7305
7307 3 395239 150171 171200 -1 7306
7308 3 395312 150088 171160 -1 7307
7309 3 395364 150060 171120 -1 7308
7310 3 395384 150028 171080 -1 7309
7311 3 395452 150016 171000 -1 7310
7312 3 395508 149974 170960 -1 7311
7313 3 395526 149936 170920 -1 7312
7314 3 395560 149904 170880 -1 7313
7315 3 395651 149865 170800 -1 7314
7316 3 395869 149679 170760 -1 7315
7317 3 396091 149673 170760 -1 7316
7318 3 396275 149641 170840 -1 7317
7319 3 396414 149500 170840 -1 7318
7320 3 396466 149426 170880 -1 7319
7321 3 396644 149234 170880 -1 7320
7322 3 396756 149178 170800 -1 7321
7323 3 396893 149155 170760 -1 7322
7324 3 396995 149165 170720 -1 7323
7325 3 397065 149157 170680 -1 7324
7326 3 397279 149103 170640 -1 7325
7327 3 397455 149013 170640 -1 7326
7328 3 396632 149239 170960 -1 7321
7329 3 396626 149242 171000 -1 7328
7330 3 394156 150342 171880 -1 7294
7331 3 394324 150408 171880 -1 7330
7332 3 394336 150466 171880 -1 7331
7333 3 394372 150508 171920 -1 7332
7334 3 394439 150567 171960 -1 7333
7335 3 394439 150577 172040 -1 7334
7336 3 394451 150601 172080 -1 7335
7337 3 394040 150346 171880 -1 7330
7338 3 393952 150354 171960 -1 7337
7339 3 393954 150352 172040 -1 7338
7340 3 394126 150274 172080 -1 7339
7341 3 394280 150186 172120 -1 7340
7342 3 394354 150182 172160 -1 7341
7343 3 394449 150229 172200 -1 7342
7344 3 394495 150263 172280 -1 7343
7345 3 394511 150273 172360 -1 7344
7346 3 394613 150375 172400 -1 7345
7347 3 394697 150255 172440 -1 7346
7348 3 394811 150157 172520 -1 7347
7349 3 394893 150089 172560 -1 7348
7350 3 394929 150051 172640 -1 7349
7351 3 394967 149977 172720 -1 7350
7352 3 394931 149888 172800 -1 7351
7353 3 394913 149843 172840 -1 7352
7354 3 394859 149753 172920 -1 7353
7355 3 394853 149731 173000 -1 7354
7356 3 394856 149716 173080 -1 7355
7357 3 392095 149439 172640 -1 7269
7358 3 392079 149417 172560 -1 7357
7359 3 392093 149251 172480 -1 7358
7360 3 392061 149179 172440 -1 7359
7361 3 392057 149167 172400 -1 7360
7362 3 391919 149105 172360 -1 7361
7363 3 391777 148947 172320 -1 7362
7364 3 391773 148911 172240 -1 7363
7365 3 391731 148821 172200 -1 7364
7366 3 391157 148649 172200 -1 7365
7367 3 390923 148711 172200 -1 7366
7368 3 390893 148729 172280 -1 7367
7369 3 390880 148758 172360 -1 7368
7370 3 390844 148750 172440 -1 7369
7371 3 390750 148694 172480 -1 7370
7372 3 390736 148642 172560 -1 7371
7373 3 390710 148662 172680 -1 7372
7374 3 390770 148746 172680 -1 7373
7375 3 390748 148848 172680 -1 7374
7376 3 390782 148904 172680 -1 7375
7377 3 390794 148944 172720 -1 7376
7378 3 390817 149075 172760 -1 7377
7379 3 390797 149103 172800 -1 7378
7380 3 390656 148492 172760 -1 7373
7381 3 390649 148387 172800 -1 7380
7382 3 390727 148363 172840 -1 7381
7383 3 390721 148323 172880 -1 7382
7384 3 390716 148264 172960 -1 7383
7385 3 390692 148238 173000 -1 7384
7386 3 390684 148272 173080 -1 7385
7387 3 390740 148246 173120 -1 7386
7388 3 390702 148224 173200 -1 7387
7389 3 390700 148224 173240 -1 7388
7390 3 391731 148819 172120 -1 7365
7391 3 391783 148801 172040 -1 7390
7392 3 391873 148801 171960 -1 7391
7393 3 391879 148801 171880 -1 7392
7394 3 391879 148801 171800 -1 7393
7395 3 391925 148769 171720 -1 7394
7396 3 392079 148471 171680 -1 7395
7397 3 392129 148539 171600 -1 7396
7398 3 392152 148490 171440 -1 7397
7399 3 392098 148286 171320 -1 7398
7400 3 392096 148228 171240 -1 7399
7401 3 392104 148066 171160 -1 7400
7402 3 391782 148472 171160 -1 7401
7403 3 391838 148438 171080 -1 7402
7404 3 391849 148353 171000 -1 7403
7405 3 391789 148295 170920 -1 7404
7406 3 391791 148205 170840 -1 7405
7407 3 392366 147888 171120 -1 7401
7408 3 392399 147865 171080 -1 7407
7409 3 392351 147737 171080 -1 7408
7410 3 392257 147689 171000 -1 7409
7411 3 392242 147550 170920 -1 7410
7412 3 392218 147470 170840 -1 7411
7413 3 392274 147414 170720 -1 7412
7414 3 392327 147353 170640 -1 7413
7415 3 392355 147265 170520 -1 7414
7416 3 392343 147195 170400 -1 7415
7417 3 392333 147109 170280 -1 7416
7418 3 392359 147049 170200 -1 7417
7419 3 392387 146999 170120 -1 7418
7420 3 392402 146876 170040 -1 7419
7421 3 392396 146824 169960 -1 7420
7422 3 392368 146790 169880 -1 7421
7423 3 392382 146712 169760 -1 7422
7424 3 392379 146655 169640 -1 7423
7425 3 392409 146563 169520 -1 7424
7426 3 392413 146491 169440 -1 7425
7427 3 392444 146476 169360 -1 7426
7428 3 392446 146474 169280 -1 7427
7429 3 392448 146508 169120 -1 7428
7430 3 392460 146480 169040 -1 7429
7431 3 392484 146472 169000 -1 7430
7432 3 392518 146478 168920 -1 7431
7433 3 392574 146404 168840 -1 7432
7434 3 392586 146320 168760 -1 7433
7435 3 392564 146200 168680 -1 7434
7436 3 392635 146123 168480 -1 7435
7437 3 392733 146067 168400 -1 7436
7438 3 392883 146047 168320 -1 7437
7439 3 392908 146118 168280 -1 7438
7440 3 392914 146118 168240 -1 7439
7441 3 392884 146514 168240 -1 7440
7442 3 392950 146626 168320 -1 7441
7443 3 392971 146615 168400 -1 7442
7444 3 392983 146615 168440 -1 7443
7445 3 393008 146060 168200 -1 7440
7446 3 393090 146072 168120 -1 7445
7447 3 393180 146112 168040 -1 7446
7448 3 393182 146112 167920 -1 7447
7449 3 393213 146123 167840 -1 7448
7450 3 393263 146111 167760 -1 7449
7451 3 393311 146103 167720 -1 7450
7452 3 393320 146026 167640 -1 7451
7453 3 393325 145987 167600 -1 7452
7454 3 393413 145941 167520 -1 7453
7455 3 393421 145895 167480 -1 7454
7456 3 393424 145914 167400 -1 7455
7457 3 393452 145846 167320 -1 7456
7458 3 393448 145798 167240 -1 7457
7459 3 393425 145791 167160 -1 7458
7460 3 393319 145683 167080 -1 7459
7461 3 393285 145529 167040 -1 7460
7462 3 393236 145332 167000 -1 7461
7463 3 393362 145200 167000 -1 7462
7464 3 393351 145173 167080 -1 7463
7465 3 393162 145252 166960 -1 7462
7466 3 392940 144854 166960 -1 7465
7467 3 392748 144680 166960 -1 7466
7468 3 392654 144544 167000 -1 7467
7469 3 392613 144209 167000 -1 7468
7470 3 392551 144173 167080 -1 7469
7471 3 392541 144151 167160 -1 7470
7472 3 392583 144589 167040 -1 7468
7473 3 392502 144564 167120 -1 7472
7474 3 392470 144538 167200 -1 7473
7475 3 392522 144562 167280 -1 7474
7476 3 392538 144548 167360 -1 7475
7477 3 392424 144532 167440 -1 7476
7478 3 392380 144530 167520 -1 7477
7479 3 392350 144544 167600 -1 7478
7480 3 392228 144720 167720 -1 7479
7481 3 392149 144682 167840 -1 7480
7482 3 392123 144669 167880 -1 7481
7483 3 392810 144466 166920 -1 7467
7484 3 392842 144386 166880 -1 7483
7485 3 392902 144304 166840 -1 7484
7486 3 392986 144054 166800 -1 7485
7487 3 392971 143935 166800 -1 7486
7488 3 392647 143993 166800 -1 7487
7489 3 392577 143991 166840 -1 7488
7490 3 392558 143968 166880 -1 7489
7491 3 392532 143954 166960 -1 7490
7492 3 392536 143932 167000 -1 7491
7493 3 393067 143837 166720 -1 7487
7494 3 393375 143605 166680 -1 7493
7495 3 393437 143607 166600 -1 7494
7496 3 393550 143644 166520 -1 7495
7497 3 393664 143600 166480 -1 7496
7498 3 393750 143596 166440 -1 7497
7499 3 393834 143586 166400 -1 7498
7500 3 393906 143558 166360 -1 7499
7501 3 393996 143566 166320 -1 7500
7502 3 394076 143608 166280 -1 7501
7503 3 394148 143640 166200 -1 7502
7504 3 394248 143700 166120 -1 7503
7505 3 394352 143688 166040 -1 7504
7506 3 394476 143678 166000 -1 7505
7507 3 394532 143708 165960 -1 7506
7508 3 394600 143734 165920 -1 7507
7509 3 393052 145020 166880 -1 7466
7510 3 393066 145080 166800 -1 7509
7511 3 393103 145215 166760 -1 7510
7512 3 392981 145323 166760 -1 7511
7513 3 392973 145377 166720 -1 7512
7514 3 392959 145457 166680 -1 7513
7515 3 392935 145531 166640 -1 7514
7516 3 392848 145616 166600 -1 7515
7517 3 392774 145688 166560 -1 7516
7518 3 392939 145281 166840 -1 7512
7519 3 392910 146360 168200 -1 7440
7520 3 392550 146476 168200 -1 7519
7521 3 392518 146544 168160 -1 7520
7522 3 392493 146737 168120 -1 7521
7523 3 392504 146814 168080 -1 7522
7524 3 392534 146874 168040 -1 7523
7525 3 392439 145851 168680 -1 7435
7526 3 391993 145717 168680 -1 7525
7527 3 391623 145749 168680 -1 7526
7528 3 391259 145607 168680 -1 7527
7529 3 391164 145656 168680 -1 7528
7530 3 391159 145649 168760 -1 7529
7531 3 391081 145639 168840 -1 7530
7532 3 391126 145514 168920 -1 7531
7533 3 391104 145384 169040 -1 7532
7534 3 391144 145346 169160 -1 7533
7535 3 391166 145340 169240 -1 7534
7536 3 391182 145344 169320 -1 7535
7537 3 391313 145759 168560 -1 7529
7538 3 391393 145763 168440 -1 7537
7539 3 391376 145698 168360 -1 7538
7540 3 391374 145680 168280 -1 7539
7541 3 391350 145616 168240 -1 7540
7542 3 391316 145586 168200 -1 7541
7543 3 391324 145540 168120 -1 7542
7544 3 391299 145569 168040 -1 7543
7545 3 391279 145663 167960 -1 7544
7546 3 391189 145739 167920 -1 7545
7547 3 391109 145785 167840 -1 7546
7548 3 391089 145803 167800 -1 7547
7549 3 392461 148033 171080 -1 7408
7550 3 392475 147991 171000 -1 7549
7551 3 392483 147981 170920 -1 7550
7552 3 392309 149099 172400 -1 7361
7553 3 392255 148927 172400 -1 7552
7554 3 392239 148927 172440 -1 7553
7555 3 392212 148908 172480 -1 7554
7556 3 391879 149439 172720 -1 7268
7557 3 391831 149451 172760 -1 7556
7558 3 391686 149536 172800 -1 7557
7559 3 391680 149538 172840 -1 7558
7560 3 391746 149494 172920 -1 7559
7561 3 392932 149878 173120 -1 7261
7562 3 393083 149937 173160 -1 7561
7563 3 393071 150089 173160 -1 7562
7564 3 393015 150159 173120 -1 7563
7565 3 392985 150217 173080 -1 7564
7566 3 392932 150276 173040 -1 7565
7567 3 392892 150312 173000 -1 7566
7568 3 392870 150370 172960 -1 7567
7569 3 392900 150436 172920 -1 7568
7570 3 393040 150542 172920 -1 7569
7571 3 393166 150630 173000 -1 7570
7572 3 393062 150568 172840 -1 7570
7573 3 393110 150598 172760 -1 7572
7574 3 393163 150615 172680 -1 7573
7575 3 393211 150639 172600 -1 7574
7576 3 393181 150613 172560 -1 7575
7577 3 393384 150055 173240 -1 7562
7578 3 393671 149974 173320 -1 7577
7579 3 393834 149917 173360 -1 7578
7580 3 394023 149995 173400 -1 7579
7581 3 393982 149913 173560 -1 7580
7582 3 394521 150359 173400 -1 7580
7583 3 394551 150358 173440 -1 7582
7584 3 394464 150369 173360 -1 7582
7585 3 394664 150426 173280 -1 7584
7586 3 394654 150435 173160 -1 7585
7587 3 394639 150468 173080 -1 7586
7588 3 395497 150326 173280 -1 7585
7589 3 395916 150206 173480 -1 7588
7590 3 396014 150202 173600 -1 7589
7591 3 396535 150254 173600 -1 7590
7592 3 396583 150260 173560 -1 7591
7593 3 396815 150384 173560 -1 7592
7594 3 397490 150399 173560 -1 7593
7595 3 398438 151127 173560 -1 7594
7596 3 398438 151173 173480 -1 7595
7597 3 398444 151181 173400 -1 7596
7598 3 398625 151780 173400 -1 7597
7599 3 398616 152005 173400 -1 7598
7600 3 398606 152093 173440 -1 7599
7601 3 398582 152153 173480 -1 7600
7602 3 398576 152307 173560 -1 7601
7603 3 398583 152342 173640 -1 7602
7604 3 398577 152470 173760 -1 7603
7605 3 398542 152653 173840 -1 7604
7606 3 398524 152739 173920 -1 7605
7607 3 398528 152777 174040 -1 7606
7608 3 398476 152869 174080 -1 7607
7609 3 398387 152944 174160 -1 7608
7610 3 398381 152988 174240 -1 7609
7611 3 398185 153128 174240 -1 7610
7612 3 398081 153422 174240 -1 7611
7613 3 398030 153549 174320 -1 7612
7614 3 397890 153827 174320 -1 7613
7615 3 397599 154066 174320 -1 7614
7616 3 397503 154190 174400 -1 7615
7617 3 397494 154401 174480 -1 7616
7618 3 397445 154566 174560 -1 7617
7619 3 397411 154732 174640 -1 7618
7620 3 397376 154801 174720 -1 7619
7621 3 397382 154869 174800 -1 7620
7622 3 397388 154957 174920 -1 7621
7623 3 397330 155007 175000 -1 7622
7624 3 397300 155019 175120 -1 7623
7625 3 397178 155173 175200 -1 7624
7626 3 397053 155326 175280 -1 7625
7627 3 397019 155378 175360 -1 7626
7628 3 396901 155424 175480 -1 7627
7629 3 396834 155593 175560 -1 7628
7630 3 396760 155689 175600 -1 7629
7631 3 396634 155837 175640 -1 7630
7632 3 396457 155996 175720 -1 7631
7633 3 396343 155978 175800 -1 7632
7634 3 396429 155822 175840 -1 7633
7635 3 396335 155946 175880 -1 7634
7636 3 396255 156012 175960 -1 7635
7637 3 396143 156098 176040 -1 7636
7638 3 395999 156162 176120 -1 7637
7639 3 395868 156217 176200 -1 7638
7640 3 395758 156313 176280 -1 7639
7641 3 395708 156449 176400 -1 7640
7642 3 395546 156563 176520 -1 7641
7643 3 395399 156568 176600 -1 7642
7644 3 395381 156556 176680 -1 7643
7645 3 395717 156422 176680 -1 7644
7646 3 395769 156556 176680 -1 7645
7647 3 395861 156570 176680 -1 7646
7648 3 395915 156558 176720 -1 7647
7649 3 395998 156515 176800 -1 7648
7650 3 396110 156431 176880 -1 7649
7651 3 396184 156321 176920 -1 7650
7652 3 396252 156257 176960 -1 7651
7653 3 396291 156208 177000 -1 7652
7654 3 396349 156122 177040 -1 7653
7655 3 396481 156056 177120 -1 7654
7656 3 396540 156023 177160 -1 7655
7657 3 396642 155945 177200 -1 7656
7658 3 396754 155759 177200 -1 7657
7659 3 396767 155676 177240 -1 7658
7660 3 396783 155624 177320 -1 7659
7661 3 396777 155592 177440 -1 7660
7662 3 396776 155495 177560 -1 7661
7663 3 396834 155409 177640 -1 7662
7664 3 396888 155267 177720 -1 7663
7665 3 396873 155210 177800 -1 7664
7666 3 396821 155184 177880 -1 7665
7667 3 396817 155184 177960 -1 7666
7668 3 396911 155210 178000 -1 7667
7669 3 396977 155198 178080 -1 7668
7670 3 396941 155120 178160 -1 7669
7671 3 396925 155070 178240 -1 7670
7672 3 396927 155054 178320 -1 7671
7673 3 396935 155048 178400 -1 7672
7674 3 396923 155018 178480 -1 7673
7675 3 396929 154958 178560 -1 7674
7676 3 396937 154850 178680 -1 7675
7677 3 396908 154801 178760 -1 7676
7678 3 396890 154783 178840 -1 7677
7679 3 396830 154721 178920 -1 7678
7680 3 396806 154677 179000 -1 7679
7681 3 396818 154633 179040 -1 7680
7682 3 396821 154612 179120 -1 7681
7683 3 396821 154588 179200 -1 7682
7684 3 396769 154530 179280 -1 7683
7685 3 396793 154528 179360 -1 7684
7686 3 396815 154530 179440 -1 7685
7687 3 396861 154540 179520 -1 7686
7688 3 396841 154586 179600 -1 7687
7689 3 396799 154532 179640 -1 7688
7690 3 396767 154512 179680 -1 7689
7691 3 396725 154454 179760 -1 7690
7692 3 396705 154434 179840 -1 7691
7693 3 396707 154388 179920 -1 7692
7694 3 396681 154296 180000 -1 7693
7695 3 396679 154242 180040 -1 7694
7696 3 396740 154251 180080 -1 7695
7697 3 396905 154318 180120 -1 7696
7698 3 396936 154279 180200 -1 7697
7699 3 396938 154195 180280 -1 7698
7700 3 396928 154135 180360 -1 7699
7701 3 396924 154133 180480 -1 7700
7702 3 396810 154071 180560 -1 7701
7703 3 396946 154083 180600 -1 7702
7704 3 397050 154039 180600 -1 7703
7705 3 397214 154019 180680 -1 7704
7706 3 397263 154000 180720 -1 7705
7707 3 397274 154009 180760 -1 7706
7708 3 396658 154073 180600 -1 7702
7709 3 396598 154077 180640 -1 7708
7710 3 396503 154080 180680 -1 7709
7711 3 396443 154086 180720 -1 7710
7712 3 396357 154102 180760 -1 7711
7713 3 396237 154118 180800 -1 7712
7714 3 396141 154140 180840 -1 7713
7715 3 396089 154178 180920 -1 7714
7716 3 395963 154118 180920 -1 7715
7717 3 395877 154004 180920 -1 7716
7718 3 395851 153998 180960 -1 7717
7719 3 395739 154036 181040 -1 7718
7720 3 395581 154098 181200 -1 7719
7721 3 395454 154307 181280 -1 7720
7722 3 395463 154350 181320 -1 7721
7723 3 395457 154392 181400 -1 7722
7724 3 395463 154470 181480 -1 7723
7725 3 395499 154530 181560 -1 7724
7726 3 395497 154634 181640 -1 7725
7727 3 395632 154789 181640 -1 7726
7728 3 395820 154783 181640 -1 7727
7729 3 395850 154765 181680 -1 7728
7730 3 396026 154713 181720 -1 7729
7731 3 396186 154657 181680 -1 7730
7732 3 396274 154689 181640 -1 7731
7733 3 396356 154741 181600 -1 7732
7734 3 396400 154785 181640 -1 7733
7735 3 396460 154801 181680 -1 7734
7736 3 396540 154821 181720 -1 7735
7737 3 396561 154838 181760 -1 7736
7738 3 396591 154890 181800 -1 7737
7739 3 396649 155000 181840 -1 7738
7740 3 396727 155052 181880 -1 7739
7741 3 396717 155302 181880 -1 7740
7742 3 396685 155307 181840 -1 7741
7743 3 396653 155312 181800 -1 7742
7744 3 397018 155543 181880 -1 7741
7745 3 397048 155563 181840 -1 7744
7746 3 397112 155573 181920 -1 7744
7747 3 397248 155577 181960 -1 7746
7748 3 397304 155567 182000 -1 7747
7749 3 395482 154725 181720 -1 7726
7750 3 395472 154757 181800 -1 7749
7751 3 396173 154248 180960 -1 7715
7752 3 396269 154182 181040 -1 7751
7753 3 396273 154162 181120 -1 7752
7754 3 396273 154162 181160 -1 7753
7755 3 396273 154162 181200 -1 7754
7756 3 395051 156618 176760 -1 7644
7757 3 394841 156668 176880 -1 7756
7758 3 394560 156935 176880 -1 7757
7759 3 394456 156983 176800 -1 7758
7760 3 394391 156962 176760 -1 7759
7761 3 394361 156960 176720 -1 7760
7762 3 394309 156994 176680 -1 7761
7763 3 394243 157040 176600 -1 7762
7764 3 394083 157138 176680 -1 7763
7765 3 393918 157067 176760 -1 7764
7766 3 393758 157109 176760 -1 7765
7767 3 393502 157153 176760 -1 7766
7768 3 393351 157154 176720 -1 7767
7769 3 393351 157154 176680 -1 7768
7770 3 393463 157092 176600 -1 7769
7771 3 393547 157070 176560 -1 7770
7772 3 393601 157124 176440 -1 7771
7773 3 393583 157112 176400 -1 7772
7774 3 393581 157120 176360 -1 7773
7775 3 393419 157216 176840 -1 7767
7776 3 393449 157180 176920 -1 7775
7777 3 393407 157220 177000 -1 7776
7778 3 393351 157296 177040 -1 7777
7779 3 393283 157388 177080 -1 7778
7780 3 393259 157436 177120 -1 7779
7781 3 393209 157506 177160 -1 7780
7782 3 393078 157567 177200 -1 7781
7783 3 393004 157607 177280 -1 7782
7784 3 392931 157544 177360 -1 7783
7785 3 392877 157534 177480 -1 7784
7786 3 392825 157516 177560 -1 7785
7787 3 392701 157572 177600 -1 7786
7788 3 392561 157604 177640 -1 7787
7789 3 392323 157662 177680 -1 7788
7790 3 392277 157714 177760 -1 7789
7791 3 392239 157750 177840 -1 7790
7792 3 392211 157792 177880 -1 7791
7793 3 392167 157866 177880 -1 7792
7794 3 392091 157916 177880 -1 7793
7795 3 392071 157930 177840 -1 7794
7796 3 392078 157957 177800 -1 7795
7797 3 392080 157975 177760 -1 7796
7798 3 392106 157989 177680 -1 7797
7799 3 392120 158027 177600 -1 7798
7800 3 392136 158101 177520 -1 7799
7801 3 392130 158135 177480 -1 7800
7802 3 392067 157614 177640 -1 7789
7803 3 391981 157668 177680 -1 7802
7804 3 391847 157702 177720 -1 7803
7805 3 391726 157741 177760 -1 7804
7806 3 391680 157843 177800 -1 7805
7807 3 391680 157849 177880 -1 7806
7808 3 391682 157837 177920 -1 7807
7809 3 394221 157050 176520 -1 7763
7810 3 394197 157086 176440 -1 7809
7811 3 394189 157124 176400 -1 7810
7812 3 394179 157138 176320 -1 7811
7813 3 394183 157196 176240 -1 7812
7814 3 394185 157354 176160 -1 7813
7815 3 394196 157433 176120 -1 7814
7816 3 394202 157497 176080 -1 7815
7817 3 394208 157561 176040 -1 7816
7818 3 394211 157577 176000 -1 7817
7819 3 394214 157593 175960 -1 7818
7820 3 394216 157591 175920 -1 7819
7821 3 394814 156679 177000 -1 7757
7822 3 394678 156845 177240 -1 7821
7823 3 394568 156851 177360 -1 7822
7824 3 394940 156641 177360 -1 7823
7825 3 395028 156577 177440 -1 7824
7826 3 395081 156556 177480 -1 7825
7827 3 394839 156648 177520 -1 7826
7828 3 394754 156693 177560 -1 7827
7829 3 394680 156749 177600 -1 7828
7830 3 394644 156791 177680 -1 7829
7831 3 394632 156827 177760 -1 7830
7832 3 394696 156887 177800 -1 7831
7833 3 394788 156939 177840 -1 7832
7834 3 394872 156989 177880 -1 7833
7835 3 394942 157033 177920 -1 7834
7836 3 394964 157033 177960 -1 7835
7837 3 395175 156490 177520 -1 7826
7838 3 395261 156462 177560 -1 7837
7839 3 395291 156448 177600 -1 7838
7840 3 395299 156452 177640 -1 7839
7841 3 395306 156445 177680 -1 7840
7842 3 395336 156451 177720 -1 7841
7843 3 395548 156625 177760 -1 7842
7844 3 395576 156669 177840 -1 7843
7845 3 395576 156691 177920 -1 7844
7846 3 395633 156736 178000 -1 7845
7847 3 395709 156786 178040 -1 7846
7848 3 395821 156788 178080 -1 7847
7849 3 395867 156788 178120 -1 7848
7850 3 395855 156688 178160 -1 7849
7851 3 395863 156618 178200 -1 7850
7852 3 395892 156583 178240 -1 7851
7853 3 395916 156551 178280 -1 7852
7854 3 395982 156447 178360 -1 7853
7855 3 396113 156300 178400 -1 7854
7856 3 396251 156248 178400 -1 7855
7857 3 396351 156180 178440 -1 7856
7858 3 396388 156129 178480 -1 7857
7859 3 396426 156067 178520 -1 7858
7860 3 396462 156037 178600 -1 7859
7861 3 396544 156039 178680 -1 7860
7862 3 396622 156029 178720 -1 7861
7863 3 396720 156007 178800 -1 7862
7864 3 396786 156033 178840 -1 7863
7865 3 396828 156031 178880 -1 7864
7866 3 396968 156039 179000 -1 7865
7867 3 397068 156047 179040 -1 7866
7868 3 397177 156094 179080 -1 7867
7869 3 397151 156132 179160 -1 7868
7870 3 397088 156261 179200 -1 7869
7871 3 397054 156317 179240 -1 7870
7872 3 397030 156401 179280 -1 7871
7873 3 397017 156460 179320 -1 7872
7874 3 397069 156514 179360 -1 7873
7875 3 397175 156606 179360 -1 7874
7876 3 397246 156743 179400 -1 7875
7877 3 397380 156901 179400 -1 7876
7878 3 397356 157099 179520 -1 7877
7879 3 397319 157220 179520 -1 7878
7880 3 397325 157276 179480 -1 7879
7881 3 397341 157338 179440 -1 7880
7882 3 397363 157430 179360 -1 7881
7883 3 397353 157538 179320 -1 7882
7884 3 397344 157607 179280 -1 7883
7885 3 397248 157741 179240 -1 7884
7886 3 397220 157815 179200 -1 7885
7887 3 397144 157897 179160 -1 7886
7888 3 397163 158048 179080 -1 7887
7889 3 397161 158156 179040 -1 7888
7890 3 397088 158301 179000 -1 7889
7891 3 397070 158475 178920 -1 7890
7892 3 397098 158585 178920 -1 7891
7893 3 397108 158635 178880 -1 7892
7894 3 397170 158761 178800 -1 7893
7895 3 397207 158822 178760 -1 7894
7896 3 397211 158878 178680 -1 7895
7897 3 397229 158936 178600 -1 7896
7898 3 397500 156837 179360 -1 7877
7899 3 397690 156745 179280 -1 7898
7900 3 397687 156684 179200 -1 7899
7901 3 397687 156684 179160 -1 7900
7902 3 397637 156752 179080 -1 7901
7903 3 397723 156866 179000 -1 7902
7904 3 397789 156940 178920 -1 7903
7905 3 397890 156993 178880 -1 7904
7906 3 397896 157013 178840 -1 7905
7907 3 397898 157027 178800 -1 7906
7908 3 397952 157049 178720 -1 7907
7909 3 398062 157117 178640 -1 7908
7910 3 398090 157149 178560 -1 7909
7911 3 398092 157167 178520 -1 7910
7912 3 398100 157173 178480 -1 7911
7913 3 398108 157169 178440 -1 7912
7914 3 398095 157162 178360 -1 7913
7915 3 395957 156818 178160 -1 7849
7916 3 396032 156779 178240 -1 7915
7917 3 396070 156759 178320 -1 7916
7918 3 396092 156755 178360 -1 7917
7919 3 396114 156751 178400 -1 7918
7920 3 394226 156729 177520 -1 7823
7921 3 394068 156617 177720 -1 7920
7922 3 393907 156591 177880 -1 7921
7923 3 393867 156584 177920 -1 7922
7924 3 393743 156686 178000 -1 7923
7925 3 393655 156668 178080 -1 7924
7926 3 393601 156716 178200 -1 7925
7927 3 393565 156718 178320 -1 7926
7928 3 393513 156790 178400 -1 7927
7929 3 393409 156882 178440 -1 7928
7930 3 393336 156971 178480 -1 7929
7931 3 393282 157007 178560 -1 7930
7932 3 393230 157043 178640 -1 7931
7933 3 393154 157267 178720 -1 7932
7934 3 393079 157616 178800 -1 7933
7935 3 393004 157863 178840 -1 7934
7936 3 392818 158205 178920 -1 7935
7937 3 392517 158478 178920 -1 7936
7938 3 392557 158688 178920 -1 7937
7939 3 392801 158782 178920 -1 7938
7940 3 393079 158784 178840 -1 7939
7941 3 393300 158729 178800 -1 7940
7942 3 393508 158605 178720 -1 7941
7943 3 393856 158521 178720 -1 7942
7944 3 393980 158661 178720 -1 7943
7945 3 394172 158713 178720 -1 7944
7946 3 394356 158757 178640 -1 7945
7947 3 394415 158736 178560 -1 7946
7948 3 394467 158746 178520 -1 7947
7949 3 394593 158818 178480 -1 7948
7950 3 394819 159078 178480 -1 7949
7951 3 394917 159132 178440 -1 7950
7952 3 394941 159152 178400 -1 7951
7953 3 394588 158815 178440 -1 7949
7954 3 394583 158812 178400 -1 7953
7955 3 394563 158778 178320 -1 7954
7956 3 393424 158541 178640 -1 7942
7957 3 393486 158459 178600 -1 7956
7958 3 393456 158429 178520 -1 7957
7959 3 393340 158621 178440 -1 7958
7960 3 392988 158905 178440 -1 7959
7961 3 392608 158941 178440 -1 7960
7962 3 392520 158921 178480 -1 7961
7963 3 392321 158866 178560 -1 7962
7964 3 392257 158838 178600 -1 7963
7965 3 392185 158820 178680 -1 7964
7966 3 392149 158798 178720 -1 7965
7967 3 392071 158778 178760 -1 7966
7968 3 392035 158790 178800 -1 7967
7969 3 391949 158796 178840 -1 7968
7970 3 391885 158770 178880 -1 7969
7971 3 391824 158775 178920 -1 7970
7972 3 393348 158645 178400 -1 7959
7973 3 393384 158389 178360 -1 7972
7974 3 393428 158361 178280 -1 7973
7975 3 392980 158925 178360 -1 7972
7976 3 392980 158925 178320 -1 7975
7977 3 392796 159005 178280 -1 7976
7978 3 392805 159080 178200 -1 7977
7979 3 392813 159104 178160 -1 7978
7980 3 392821 159148 178120 -1 7979
7981 3 392833 159202 178080 -1 7980
7982 3 392844 159315 178000 -1 7981
7983 3 392864 159393 177920 -1 7982
7984 3 392872 159445 177840 -1 7983
7985 3 392890 159519 177760 -1 7984
7986 3 392923 159540 177680 -1 7985
7987 3 392965 159556 177600 -1 7986
7988 3 392973 159576 177520 -1 7987
7989 3 392977 159628 177440 -1 7988
7990 3 392955 159708 177360 -1 7989
7991 3 392961 159864 177280 -1 7990
7992 3 392982 159999 177240 -1 7991
7993 3 392982 160065 177200 -1 7992
7994 3 393018 160081 177160 -1 7993
7995 3 393022 160061 177080 -1 7994
7996 3 393148 158893 178280 -1 7976
7997 3 393147 158926 178240 -1 7996
7998 3 393191 158968 178200 -1 7997
7999 3 393339 158994 178200 -1 7998
8000 3 393401 159000 178160 -1 7999
8001 3 393447 159016 178080 -1 8000
8002 3 393463 159080 177960 -1 8001
8003 3 393489 159124 177880 -1 8002
8004 3 393536 159167 177800 -1 8003
8005 3 393571 159186 177760 -1 8004
8006 3 393606 159205 177720 -1 8005
8007 3 393648 159217 177680 -1 8006
8008 3 393666 159267 177600 -1 8007
8009 3 393678 159285 177520 -1 8008
8010 3 393053 158910 178160 -1 7998
8011 3 392895 158840 178120 -1 8010
8012 3 392784 158783 178080 -1 8011
8013 3 392696 158809 178000 -1 8012
8014 3 392668 158827 177920 -1 8013
8015 3 392664 158831 177840 -1 8014
8016 3 392662 158809 177760 -1 8015
8017 3 392692 158691 177680 -1 8016
8018 3 392562 158575 177640 -1 8017
8019 3 392482 158513 177600 -1 8018
8020 3 392453 158500 177520 -1 8019
8021 3 392491 158578 177400 -1 8020
8022 3 392745 158806 179040 -1 7939
8023 3 392701 158836 179080 -1 8022
8024 3 392651 158878 179160 -1 8023
8025 3 392614 158815 179280 -1 8024
8026 3 392516 158765 179320 -1 8025
8027 3 392180 158879 179320 -1 8026
8028 3 391817 158960 179320 -1 8027
8029 3 391725 158966 179360 -1 8028
8030 3 391635 158962 179400 -1 8029
8031 3 391471 158970 179480 -1 8030
8032 3 391372 159007 179520 -1 8031
8033 3 391202 159087 179600 -1 8032
8034 3 391124 159209 179600 -1 8033
8035 3 391100 159307 179520 -1 8034
8036 3 391075 159354 179480 -1 8035
8037 3 391053 159402 179440 -1 8036
8038 3 390987 159500 179400 -1 8037
8039 3 390919 159618 179360 -1 8038
8040 3 390899 159686 179320 -1 8039
8041 3 390869 159816 179280 -1 8040
8042 3 390895 159902 179240 -1 8041
8043 3 390947 159994 179160 -1 8042
8044 3 390912 160055 179080 -1 8043
8045 3 390914 160075 179040 -1 8044
8046 3 390938 160087 179000 -1 8045
8047 3 391018 160093 178920 -1 8046
8048 3 391092 160119 178880 -1 8047
8049 3 391176 160099 178880 -1 8048
8050 3 391250 160063 178840 -1 8049
8051 3 391300 160055 178800 -1 8050
8052 3 391318 160049 178720 -1 8051
8053 3 391394 160051 178680 -1 8052
8054 3 391441 160032 178640 -1 8053
8055 3 391513 160020 178600 -1 8054
8056 3 391699 160008 178600 -1 8055
8057 3 391813 160042 178600 -1 8056
8058 3 391897 160060 178560 -1 8057
8059 3 391962 160075 178520 -1 8058
8060 3 391998 160083 178480 -1 8059
8061 3 392086 160109 178440 -1 8060
8062 3 392154 160127 178400 -1 8061
8063 3 392242 160143 178320 -1 8062
8064 3 392298 160237 178240 -1 8063
8065 3 392347 160308 178200 -1 8064
8066 3 392375 160388 178160 -1 8065
8067 3 392401 160428 178120 -1 8066
8068 3 392449 160470 178080 -1 8067
8069 3 392499 160510 178040 -1 8068
8070 3 392543 160534 178000 -1 8069
8071 3 392583 160536 177960 -1 8070
8072 3 391517 160028 178520 -1 8055
8073 3 391441 160064 178400 -1 8072
8074 3 391391 160054 178320 -1 8073
8075 3 391351 160022 178200 -1 8074
8076 3 391307 159992 178120 -1 8075
8077 3 391315 159942 178040 -1 8076
8078 3 391389 159918 177960 -1 8077
8079 3 391419 159898 177920 -1 8078
8080 3 391509 159898 177840 -1 8079
8081 3 391611 159888 177760 -1 8080
8082 3 391671 159864 177680 -1 8081
8083 3 391753 159866 177600 -1 8082
8084 3 391835 159824 177560 -1 8083
8085 3 391917 159800 177480 -1 8084
8086 3 392071 159724 177440 -1 8085
8087 3 392159 159624 177440 -1 8086
8088 3 392149 159532 177520 -1 8087
8089 3 392084 159733 177400 -1 8086
8090 3 392111 159752 177320 -1 8089
8091 3 392812 158717 179320 -1 8025
8092 3 392962 158721 179400 -1 8091
8093 3 393200 158695 179480 -1 8092
8094 3 393274 158761 179520 -1 8093
8095 3 393378 158811 179520 -1 8094
8096 3 393402 158841 179600 -1 8095
8097 3 393350 158881 179640 -1 8096
8098 3 393356 158903 179680 -1 8097
8099 3 393261 158924 179720 -1 8098
8100 3 393163 158964 179680 -1 8099
8101 3 393105 158994 179640 -1 8100
8102 3 393072 159035 179600 -1 8101
8103 3 393058 159037 179560 -1 8102
8104 3 393030 159051 179520 -1 8103
8105 3 393008 159067 179480 -1 8104
8106 3 393006 159105 179440 -1 8105
8107 3 392980 159155 179400 -1 8106
8108 3 392928 159241 179400 -1 8107
8109 3 392948 159391 179440 -1 8108
8110 3 393012 159471 179480 -1 8109
8111 3 392978 159455 179600 -1 8110
8112 3 393703 156262 177880 -1 7922
8113 3 393631 156208 177840 -1 8112
8114 3 393576 156163 177800 -1 8113
8115 3 393546 156139 177720 -1 8114
8116 3 393532 156075 177600 -1 8115
8117 3 393552 156021 177560 -1 8116
8118 3 393568 155973 177480 -1 8117
8119 3 393546 155961 177400 -1 8118
8120 3 393652 155899 177200 -1 8119
8121 3 393744 155787 177040 -1 8120
8122 3 393787 155670 177000 -1 8121
8123 3 393925 155604 177000 -1 8122
8124 3 394011 155516 176920 -1 8123
8125 3 394108 155521 176840 -1 8124
8126 3 394154 155509 176800 -1 8125
8127 3 394236 155509 176760 -1 8126
8128 3 394316 155505 176720 -1 8127
8129 3 394432 155511 176640 -1 8128
8130 3 394507 155518 176560 -1 8129
8131 3 394629 155554 176480 -1 8130
8132 3 394661 155560 176440 -1 8131
8133 3 398009 153546 174400 -1 7613
8134 3 398018 153513 174440 -1 8133
8135 3 398038 153487 174480 -1 8134
8136 3 398004 153465 174520 -1 8135
8137 3 398535 153098 174240 -1 7610
8138 3 398580 153151 174320 -1 8137
8139 3 398585 153172 174360 -1 8138
8140 3 398590 153193 174400 -1 8139
8141 3 398590 153213 174480 -1 8140
8142 3 398445 151176 173360 -1 7597
8143 3 398421 151192 173320 -1 8142
8144 3 398524 151279 173240 -1 8143
8145 3 398694 151389 173200 -1 8144
8146 3 398267 150944 173760 -1 7595
8147 3 397745 150876 173800 -1 8146
8148 3 397401 150466 173800 -1 8147
8149 3 397403 150354 173800 -1 8148
8150 3 397465 150324 173800 -1 8149
8151 3 397533 150274 173880 -1 8150
8152 3 397564 150239 173960 -1 8151
8153 3 397704 150215 174000 -1 8152
8154 3 397762 150167 174040 -1 8153
8155 3 397748 150087 174080 -1 8154
8156 3 397712 149997 174160 -1 8155
8157 3 397716 149883 174200 -1 8156
8158 3 397735 149796 174240 -1 8157
8159 3 397749 149782 174280 -1 8158
8160 3 397763 149716 174320 -1 8159
8161 3 397779 149656 174400 -1 8160
8162 3 397799 149648 174480 -1 8161
8163 3 397793 149650 174560 -1 8162
8164 3 397833 149666 174640 -1 8163
8165 3 397913 149622 174680 -1 8164
8166 3 397941 149576 174720 -1 8165
8167 3 397949 149434 174760 -1 8166
8168 3 397942 149405 174800 -1 8167
8169 3 398088 149277 174800 -1 8168
8170 3 398178 149157 174880 -1 8169
8171 3 398219 149118 174920 -1 8170
8172 3 398237 149076 174960 -1 8171
8173 3 398281 149010 175000 -1 8172
8174 3 398357 148966 175040 -1 8173
8175 3 398391 148922 175120 -1 8174
8176 3 398520 148927 175120 -1 8175
8177 3 398560 148845 175120 -1 8176
8178 3 398630 148831 175120 -1 8177
8179 3 398672 148815 175160 -1 8178
8180 3 398706 148797 175280 -1 8179
8181 3 398736 148759 175320 -1 8180
8182 3 398727 148719 175360 -1 8181
8183 3 398718 148679 175400 -1 8182
8184 3 398293 151014 173800 -1 8146
8185 3 398293 151014 173880 -1 8184
8186 3 398214 151061 173960 -1 8185
8187 3 398368 151183 174080 -1 8186
8188 3 398362 151179 174160 -1 8187
8189 3 398350 151175 174240 -1 8188
8190 3 398350 151175 174280 -1 8189
8191 3 398185 151146 174320 -1 8190
8192 3 398074 151095 174400 -1 8191
8193 3 398020 151063 174440 -1 8192
8194 3 397956 151073 174480 -1 8193
8195 3 397830 150619 174480 -1 8194
8196 3 397824 150603 174560 -1 8195
8197 3 397807 150638 174640 -1 8196
8198 3 398056 151143 174520 -1 8194
8199 3 398118 151169 174600 -1 8198
8200 3 398200 151163 174720 -1 8199
8201 3 398179 151158 174800 -1 8200
8202 3 398179 151156 174840 -1 8201
8203 3 396177 150196 173800 -1 7590
8204 3 388693 148432 175360 -1 6954
8205 3 389165 148244 175360 -1 8204
8206 3 389340 148179 175280 -1 8205
8207 3 389376 148084 175200 -1 8206
8208 3 389444 147980 175120 -1 8207
8209 3 389888 147344 175120 -1 8208
8210 3 389785 147560 174960 -1 8209
8211 3 389798 147448 174920 -1 8210
8212 3 389785 147421 174840 -1 8211
8213 3 389737 147381 174760 -1 8212
8214 3 389667 147350 174680 -1 8213
8215 3 389666 147270 174600 -1 8214
8216 3 389693 147240 174480 -1 8215
8217 3 390036 147140 175280 -1 8209
8218 3 390261 146963 175320 -1 8217
8219 3 390489 146593 175400 -1 8218
8220 3 390652 146393 175480 -1 8219
8221 3 390648 146161 175480 -1 8220
8222 3 390904 145729 175480 -1 8221
8223 3 391504 145409 175520 -1 8222
8224 3 391652 145276 175560 -1 8223
8225 3 391717 145270 175440 -1 8224
8226 3 391733 145299 175320 -1 8225
8227 3 391767 145220 175280 -1 8226
8228 3 391762 145195 175200 -1 8227
8229 3 391827 145054 175160 -1 8228
8230 3 391900 144991 175080 -1 8229
8231 3 391920 144907 175000 -1 8230
8232 3 392011 144820 174920 -1 8231
8233 3 392147 144646 174760 -1 8232
8234 3 392229 144472 174720 -1 8233
8235 3 392256 144429 174640 -1 8234
8236 3 392308 144215 174520 -1 8235
8237 3 392525 143712 174480 -1 8236
8238 3 392532 143397 174440 -1 8237
8239 3 392496 143289 174400 -1 8238
8240 3 392449 143082 174320 -1 8239
8241 3 392353 142940 174240 -1 8240
8242 3 392296 142671 174160 -1 8241
8243 3 392340 142641 174040 -1 8242
8244 3 392390 142567 173920 -1 8243
8245 3 392389 142496 173840 -1 8244
8246 3 392453 142454 173720 -1 8245
8247 3 392595 142346 173600 -1 8246
8248 3 392693 142290 173440 -1 8247
8249 3 392854 142099 173320 -1 8248
8250 3 392910 142003 173280 -1 8249
8251 3 393029 141958 173240 -1 8250
8252 3 393109 141898 173200 -1 8251
8253 3 393315 141728 173160 -1 8252
8254 3 393578 141491 173120 -1 8253
8255 3 393740 141563 173160 -1 8254
8256 3 393893 141510 173160 -1 8255
8257 3 393997 141372 173120 -1 8256
8258 3 394103 141316 173080 -1 8257
8259 3 394159 141188 173080 -1 8258
8260 3 394237 141106 173120 -1 8259
8261 3 394363 141056 173120 -1 8260
8262 3 394543 141058 173120 -1 8261
8263 3 394577 141156 173040 -1 8262
8264 3 394677 141202 173000 -1 8263
8265 3 394743 141240 173000 -1 8264
8266 3 394733 141334 172960 -1 8265
8267 3 394744 141391 172920 -1 8266
8268 3 394808 141427 172880 -1 8267
8269 3 394892 141571 172880 -1 8268
8270 3 394904 141567 172920 -1 8269
8271 3 395010 141517 173000 -1 8270
8272 3 395020 141513 173040 -1 8271
8273 3 395044 141503 173120 -1 8272
8274 3 395090 141539 173160 -1 8273
8275 3 394964 141563 173240 -1 8274
8276 3 394273 141038 173160 -1 8260
8277 3 394325 140886 173240 -1 8276
8278 3 394404 140787 173320 -1 8277
8279 3 394598 140709 173400 -1 8278
8280 3 394792 140667 173440 -1 8279
8281 3 394894 140683 173480 -1 8280
8282 3 394934 140623 173560 -1 8281
8283 3 394984 140587 173600 -1 8282
8284 3 395004 140607 173680 -1 8283
8285 3 395006 140625 173760 -1 8284
8286 3 395116 140595 173880 -1 8285
8287 3 395166 140571 173920 -1 8286
8288 3 395182 140547 173960 -1 8287
8289 3 395232 140509 174040 -1 8288
8290 3 395255 140452 174160 -1 8289
8291 3 395243 140432 174240 -1 8290
8292 3 395261 140382 174320 -1 8291
8293 3 395271 140340 174400 -1 8292
8294 3 395340 140325 174480 -1 8293
8295 3 395444 140307 174560 -1 8294
8296 3 395518 140359 174640 -1 8295
8297 3 395684 140367 174680 -1 8296
8298 3 395830 140405 174720 -1 8297
8299 3 395883 140403 174800 -1 8298
8300 3 395936 140401 174880 -1 8299
8301 3 393582 141433 173000 -1 8254
8302 3 393624 141353 172920 -1 8301
8303 3 393640 141227 172800 -1 8302
8304 3 393733 141016 172720 -1 8303
8305 3 393753 140950 172640 -1 8304
8306 3 393749 140902 172560 -1 8305
8307 3 393749 140694 172440 -1 8306
8308 3 393706 140661 172360 -1 8307
8309 3 393754 140591 172240 -1 8308
8310 3 393754 140461 172040 -1 8309
8311 3 393810 140371 171960 -1 8310
8312 3 393792 140285 171840 -1 8311
8313 3 393811 140178 171720 -1 8312
8314 3 393841 140092 171680 -1 8313
8315 3 393883 140042 171640 -1 8314
8316 3 393857 139964 171560 -1 8315
8317 3 393923 139904 171520 -1 8316
8318 3 393987 139832 171440 -1 8317
8319 3 394058 139763 171360 -1 8318
8320 3 394116 139609 171280 -1 8319
8321 3 394178 139193 171240 -1 8320
8322 3 394178 138961 171240 -1 8321
8323 3 394354 138507 171240 -1 8322
8324 3 394452 138343 171080 -1 8323
8325 3 394561 138060 171000 -1 8324
8326 3 394593 137972 170880 -1 8325
8327 3 394620 137949 170760 -1 8326
8328 3 394688 137889 170560 -1 8327
8329 3 394838 137781 170320 -1 8328
8330 3 394992 137659 170240 -1 8329
8331 3 394797 137824 170200 -1 8330
8332 3 394749 137814 170120 -1 8331
8333 3 394676 137791 170040 -1 8332
8334 3 394664 137747 169960 -1 8333
8335 3 394644 137701 169880 -1 8334
8336 3 394642 137693 169800 -1 8335
8337 3 394644 137705 169720 -1 8336
8338 3 394630 137733 169680 -1 8337
8339 3 394638 137741 169640 -1 8338
8340 3 394644 137743 169600 -1 8339
8341 3 394586 137765 169560 -1 8340
8342 3 394528 137785 169520 -1 8341
8343 3 394496 138015 169480 -1 8342
8344 3 394470 138121 169440 -1 8343
8345 3 394439 138174 169400 -1 8344
8346 3 394413 138282 169360 -1 8345
8347 3 394219 138328 169400 -1 8346
8348 3 393953 138404 169440 -1 8347
8349 3 393691 138458 169480 -1 8348
8350 3 393527 138564 169480 -1 8349
8351 3 393489 138588 169600 -1 8350
8352 3 394465 138228 169240 -1 8346
8353 3 394509 138162 169200 -1 8352
8354 3 395285 137426 170200 -1 8330
8355 3 395499 137156 170200 -1 8354
8356 3 395673 136996 170200 -1 8355
8357 3 395739 136740 170040 -1 8356
8358 3 395849 136492 169920 -1 8357
8359 3 395832 136389 169880 -1 8358
8360 3 395878 136519 169840 -1 8359
8361 3 395891 136510 169800 -1 8360
8362 3 395847 136562 169720 -1 8361
8363 3 395825 136628 169640 -1 8362
8364 3 395817 136639 169600 -1 8363
8365 3 395809 136650 169560 -1 8364
8366 3 395644 136113 169840 -1 8359
8367 3 395503 135936 169840 -1 8366
8368 3 395485 135732 169840 -1 8367
8369 3 395535 135574 170000 -1 8368
8370 3 395642 135641 170080 -1 8369
8371 3 395666 135627 170160 -1 8370
8372 3 395718 135573 170280 -1 8371
8373 3 395770 135495 170360 -1 8372
8374 3 395784 135469 170400 -1 8373
8375 3 395858 135351 170480 -1 8374
8376 3 395907 135322 170520 -1 8375
8377 3 395911 135160 170520 -1 8376
8378 3 396145 134990 170520 -1 8377
8379 3 396233 134806 170520 -1 8378
8380 3 396343 134700 170480 -1 8379
8381 3 396486 134583 170400 -1 8380
8382 3 396548 134439 170400 -1 8381
8383 3 396568 134395 170360 -1 8382
8384 3 396620 134373 170280 -1 8383
8385 3 396712 134371 170280 -1 8384
8386 3 396754 134327 170320 -1 8385
8387 3 396754 134267 170400 -1 8386
8388 3 396764 134217 170480 -1 8387
8389 3 396786 134181 170520 -1 8388
8390 3 396799 134120 170560 -1 8389
8391 3 396817 134122 170640 -1 8390
8392 3 396865 134110 170680 -1 8391
8393 3 396925 134108 170760 -1 8392
8394 3 396955 134088 170800 -1 8393
8395 3 396949 134068 170880 -1 8394
8396 3 396949 134068 170960 -1 8395
8397 3 396940 134065 171000 -1 8396
8398 3 396299 134990 170480 -1 8378
8399 3 396357 134970 170480 -1 8398
8400 3 396501 135020 170480 -1 8399
8401 3 396523 135035 170520 -1 8400
8402 3 396545 135050 170560 -1 8401
8403 3 395957 135400 170640 -1 8376
8404 3 396028 135439 170720 -1 8403
8405 3 396053 135477 170760 -1 8404
8406 3 396078 135515 170800 -1 8405
8407 3 396090 135561 170840 -1 8406
8408 3 396149 135614 170920 -1 8407
8409 3 396223 135668 170960 -1 8408
8410 3 396315 135676 171000 -1 8409
8411 3 396339 135698 171080 -1 8410
8412 3 396363 135712 171120 -1 8411
8413 3 396387 135726 171160 -1 8412
8414 3 395379 135498 169720 -1 8368
8415 3 395304 135199 169640 -1 8414
8416 3 395244 135057 169560 -1 8415
8417 3 395191 134944 169480 -1 8416
8418 3 395009 134944 169400 -1 8417
8419 3 394889 134932 169280 -1 8418
8420 3 394647 134838 169200 -1 8419
8421 3 394590 134765 169120 -1 8420
8422 3 394516 134697 169000 -1 8421
8423 3 394552 134647 168880 -1 8422
8424 3 394552 134635 168800 -1 8423
8425 3 394602 134495 168720 -1 8424
8426 3 394659 134392 168640 -1 8425
8427 3 394861 134038 168640 -1 8426
8428 3 394765 133578 168640 -1 8427
8429 3 394713 133502 168720 -1 8428
8430 3 394480 133303 168800 -1 8429
8431 3 394320 133259 168880 -1 8430
8432 3 393941 133220 168920 -1 8431
8433 3 393659 133084 168920 -1 8432
8434 3 393421 133160 168880 -1 8433
8435 3 393347 133198 168840 -1 8434
8436 3 393360 133213 168800 -1 8435
8437 3 393584 133253 168760 -1 8436
8438 3 393590 133361 168680 -1 8437
8439 3 393545 133436 168640 -1 8438
8440 3 393543 133448 168600 -1 8439
8441 3 393514 133535 168560 -1 8440
8442 3 393506 133563 168520 -1 8441
8443 3 393562 133687 168520 -1 8442
8444 3 393586 133729 168560 -1 8443
8445 3 393638 133879 168600 -1 8444
8446 3 393689 133958 168640 -1 8445
8447 3 393781 134018 168680 -1 8446
8448 3 393803 134050 168720 -1 8447
8449 3 393790 134048 168760 -1 8448
8450 3 393776 134047 168800 -1 8449
8451 3 393162 133209 168760 -1 8436
8452 3 393126 133217 168640 -1 8451
8453 3 393098 133279 168800 -1 8451
8454 3 393052 133319 168840 -1 8453
8455 3 392860 133329 168880 -1 8454
8456 3 392747 133348 168960 -1 8455
8457 3 392661 133314 169040 -1 8456
8458 3 392592 133283 169080 -1 8457
8459 3 392496 133323 169080 -1 8458
8460 3 392354 133303 169080 -1 8459
8461 3 392220 133303 169040 -1 8460
8462 3 392098 133331 169040 -1 8461
8463 3 392042 133345 169080 -1 8462
8464 3 391980 133355 169120 -1 8463
8465 3 391887 133362 169160 -1 8464
8466 3 391859 133378 169200 -1 8465
8467 3 391749 133444 169280 -1 8466
8468 3 391609 133502 169320 -1 8467
8469 3 391485 133590 169360 -1 8468
8470 3 391358 133649 169400 -1 8469
8471 3 391294 133675 169440 -1 8470
8472 3 391182 133695 169440 -1 8471
8473 3 391048 133657 169480 -1 8472
8474 3 390870 133657 169520 -1 8473
8475 3 390808 133663 169560 -1 8474
8476 3 390660 133559 169560 -1 8475
8477 3 390508 133545 169480 -1 8476
8478 3 390417 133512 169440 -1 8477
8479 3 390301 133540 169480 -1 8478
8480 3 390201 133518 169560 -1 8479
8481 3 390083 133438 169600 -1 8480
8482 3 389847 133446 169600 -1 8481
8483 3 389835 133478 169640 -1 8482
8484 3 389827 133495 169680 -1 8483
8485 3 389819 133512 169720 -1 8484
8486 3 393585 133010 168960 -1 8433
8487 3 393519 132772 168960 -1 8486
8488 3 393216 132483 168960 -1 8487
8489 3 393032 132369 168880 -1 8488
8490 3 392842 132047 168880 -1 8489
8491 3 392676 131943 168880 -1 8490
8492 3 392584 131817 168920 -1 8491
8493 3 392168 131565 168920 -1 8492
8494 3 391854 131617 168840 -1 8493
8495 3 391764 131731 168760 -1 8494
8496 3 391688 131825 168720 -1 8495
8497 3 391595 131980 168680 -1 8496
8498 3 391595 132015 168640 -1 8497
8499 3 391595 132050 168600 -1 8498
8500 3 391705 132130 168600 -1 8499
8501 3 391773 132278 168600 -1 8500
8502 3 391803 132308 168560 -1 8501
8503 3 391824 132361 168520 -1 8502
8504 3 391834 132481 168440 -1 8503
8505 3 391834 132615 168360 -1 8504
8506 3 391817 132674 168320 -1 8505
8507 3 391809 132740 168240 -1 8506
8508 3 391747 132796 168200 -1 8507
8509 3 391617 132998 168160 -1 8508
8510 3 391689 132982 168080 -1 8509
8511 3 391691 133090 168000 -1 8510
8512 3 391654 133239 167960 -1 8511
8513 3 391700 133375 167960 -1 8512
8514 3 391774 133431 168000 -1 8513
8515 3 391834 133481 168040 -1 8514
8516 3 391960 133339 168040 -1 8515
8517 3 392082 133257 168000 -1 8516
8518 3 392264 133201 167960 -1 8517
8519 3 392384 133129 167960 -1 8518
8520 3 392410 133097 168000 -1 8519
8521 3 392499 132890 168040 -1 8520
8522 3 392585 132756 168000 -1 8521
8523 3 392500 132641 167960 -1 8522
8524 3 392455 132578 167920 -1 8523
8525 3 392423 132560 167880 -1 8524
8526 3 392415 132492 167800 -1 8525
8527 3 392405 132386 167760 -1 8526
8528 3 392419 132328 167640 -1 8527
8529 3 392483 132212 167640 -1 8528
8530 3 392453 132058 167640 -1 8529
8531 3 392455 131908 167720 -1 8530
8532 3 392531 131774 167720 -1 8531
8533 3 392523 131696 167760 -1 8532
8534 3 392489 131652 167800 -1 8533
8535 3 392417 131584 167840 -1 8534
8536 3 392366 131463 167880 -1 8535
8537 3 392370 131377 167840 -1 8536
8538 3 392382 131279 167800 -1 8537
8539 3 392348 131029 167800 -1 8538
8540 3 392326 130951 167840 -1 8539
8541 3 392267 130890 167880 -1 8540
8542 3 392263 130844 167920 -1 8541
8543 3 392279 130720 168000 -1 8542
8544 3 392313 130654 168040 -1 8543
8545 3 392307 130514 168080 -1 8544
8546 3 392193 130332 168120 -1 8545
8547 3 392245 130258 168120 -1 8546
8548 3 392349 130196 168120 -1 8547
8549 3 392463 130112 168200 -1 8548
8550 3 392519 130110 168280 -1 8549
8551 3 392564 130109 168360 -1 8550
8552 3 392580 130061 168440 -1 8551
8553 3 392660 130059 168520 -1 8552
8554 3 392752 130077 168600 -1 8553
8555 3 392794 130127 168640 -1 8554
8556 3 392778 130079 168720 -1 8555
8557 3 392756 130037 168760 -1 8556
8558 3 392736 129931 168840 -1 8557
8559 3 392814 129859 168880 -1 8558
8560 3 392894 129727 168920 -1 8559
8561 3 393002 129635 168960 -1 8560
8562 3 393036 129527 169000 -1 8561
8563 3 393065 129426 169040 -1 8562
8564 3 393075 129356 169080 -1 8563
8565 3 393101 129316 169160 -1 8564
8566 3 393123 129286 169240 -1 8565
8567 3 393137 129242 169320 -1 8566
8568 3 393133 129188 169400 -1 8567
8569 3 393123 129150 169480 -1 8568
8570 3 393105 129098 169560 -1 8569
8571 3 393025 129002 169600 -1 8570
8572 3 392316 133231 167840 -1 8518
8573 3 391469 131822 168600 -1 8498
8574 3 391425 131752 168560 -1 8573
8575 3 391371 131726 168480 -1 8574
8576 3 391317 131730 168400 -1 8575
8577 3 391256 131731 168320 -1 8576
8578 3 391208 131721 168240 -1 8577
8579 3 391152 131741 168200 -1 8578
8580 3 391146 131749 168160 -1 8579
8581 3 391892 131353 169000 -1 8493
8582 3 391840 131315 169080 -1 8581
8583 3 391717 131316 169160 -1 8582
8584 3 391551 131340 169280 -1 8583
8585 3 391447 131340 169360 -1 8584
8586 3 391317 131324 169520 -1 8585
8587 3 391190 131315 169560 -1 8586
8588 3 391104 131247 169600 -1 8587
8589 3 391104 131381 169680 -1 8588
8590 3 391056 131435 169760 -1 8589
8591 3 390740 131541 169760 -1 8590
8592 3 390558 131539 169760 -1 8591
8593 3 390538 131459 169760 -1 8592
8594 3 390504 131331 169840 -1 8593
8595 3 390386 131315 169840 -1 8594
8596 3 390095 131034 169840 -1 8595
8597 3 389883 131016 169920 -1 8596
8598 3 389793 131070 170000 -1 8597
8599 3 389629 131098 170040 -1 8598
8600 3 389404 131029 170120 -1 8599
8601 3 389240 131075 170160 -1 8600
8602 3 389124 131135 170240 -1 8601
8603 3 389047 131148 170320 -1 8602
8604 3 388947 131162 170400 -1 8603
8605 3 388881 131182 170480 -1 8604
8606 3 388853 131204 170520 -1 8605
8607 3 388847 131232 170600 -1 8606
8608 3 388829 131298 170680 -1 8607
8609 3 388772 131419 170760 -1 8608
8610 3 388766 131449 170840 -1 8609
8611 3 388636 131611 170920 -1 8610
8612 3 388567 131756 171000 -1 8611
8613 3 388425 131912 171080 -1 8612
8614 3 388346 132009 171160 -1 8613
8615 3 388336 132085 171240 -1 8614
8616 3 388348 132133 171320 -1 8615
8617 3 388354 132171 171400 -1 8616
8618 3 388251 132256 171480 -1 8617
8619 3 388197 132330 171520 -1 8618
8620 3 387981 132492 171520 -1 8619
8621 3 387877 132556 171440 -1 8620
8622 3 387833 132668 171400 -1 8621
8623 3 387770 132749 171360 -1 8622
8624 3 387560 132825 171360 -1 8623
8625 3 387488 132889 171360 -1 8624
8626 3 387472 132967 171360 -1 8625
8627 3 387328 133011 171480 -1 8626
8628 3 387247 133066 171520 -1 8627
8629 3 387173 133104 171560 -1 8628
8630 3 387099 133144 171600 -1 8629
8631 3 387049 133184 171640 -1 8630
8632 3 386900 133229 171640 -1 8631
8633 3 386810 133289 171640 -1 8632
8634 3 386742 133281 171600 -1 8633
8635 3 386727 133204 171560 -1 8634
8636 3 386717 133172 171520 -1 8635
8637 3 386719 133112 171480 -1 8636
8638 3 386723 133076 171440 -1 8637
8639 3 386743 133042 171400 -1 8638
8640 3 386768 132993 171320 -1 8639
8641 3 386774 132973 171240 -1 8640
8642 3 386772 132969 171160 -1 8641
8643 3 386792 132951 171080 -1 8642
8644 3 386848 132923 171000 -1 8643
8645 3 386938 132883 170960 -1 8644
8646 3 387130 132777 170920 -1 8645
8647 3 387130 132777 170880 -1 8646
8648 3 386800 133343 171680 -1 8633
8649 3 386781 133414 171720 -1 8648
8650 3 386751 133520 171760 -1 8649
8651 3 386759 133582 171800 -1 8650
8652 3 386740 133729 171840 -1 8651
8653 3 386746 133765 171880 -1 8652
8654 3 386756 133827 171960 -1 8653
8655 3 386737 134064 172000 -1 8654
8656 3 386781 134228 172000 -1 8655
8657 3 386781 134246 171960 -1 8656
8658 3 386633 134544 171960 -1 8657
8659 3 386574 134635 172040 -1 8658
8660 3 386586 134631 171880 -1 8658
8661 3 386557 134652 171800 -1 8660
8662 3 386357 134786 171720 -1 8661
8663 3 386325 134798 171680 -1 8662
8664 3 386252 134821 171640 -1 8663
8665 3 386776 134223 172080 -1 8656
8666 3 386755 134190 172120 -1 8665
8667 3 386745 134196 172160 -1 8666
8668 3 386731 134208 172200 -1 8667
8669 3 386715 134228 172240 -1 8668
8670 3 386495 134338 172280 -1 8669
8671 3 386353 134390 172160 -1 8670
8672 3 386419 134380 172320 -1 8670
8673 3 386352 134435 172400 -1 8672
8674 3 386330 134483 172480 -1 8673
8675 3 386310 134477 172560 -1 8674
8676 3 386248 134537 172560 -1 8675
8677 3 386010 134635 172560 -1 8676
8678 3 385930 134667 172520 -1 8677
8679 3 385871 134746 172480 -1 8678
8680 3 385793 134792 172440 -1 8679
8681 3 385589 134896 172400 -1 8680
8682 3 385285 134876 172400 -1 8681
8683 3 385241 134834 172440 -1 8682
8684 3 385171 134798 172480 -1 8683
8685 3 385060 134751 172520 -1 8684
8686 3 384990 134757 172560 -1 8685
8687 3 384764 134797 172560 -1 8686
8688 3 384718 134813 172600 -1 8687
8689 3 384617 134862 172680 -1 8688
8690 3 384539 134876 172760 -1 8689
8691 3 384349 134904 172760 -1 8690
8692 3 384299 134822 172840 -1 8691
8693 3 384309 134826 172880 -1 8692
8694 3 384326 134819 172960 -1 8693
8695 3 384316 134805 173000 -1 8694
8696 3 384320 134795 173040 -1 8695
8697 3 384322 134785 173080 -1 8696
8698 3 384326 134741 173160 -1 8697
8699 3 384326 134733 173240 -1 8698
8700 3 384334 134759 173320 -1 8699
8701 3 384356 134789 173400 -1 8700
8702 3 384308 134795 173480 -1 8701
8703 3 384302 134795 173520 -1 8702
8704 3 384311 134812 173560 -1 8703
8705 3 384333 134808 173600 -1 8704
8706 3 384353 134808 173640 -1 8705
8707 3 384211 134946 172680 -1 8691
8708 3 384160 134943 172640 -1 8707
8709 3 384064 134959 172600 -1 8708
8710 3 383868 134899 172600 -1 8709
8711 3 383780 134883 172640 -1 8710
8712 3 383494 134995 172680 -1 8711
8713 3 383428 134995 172640 -1 8712
8714 3 383346 134921 172600 -1 8713
8715 3 383325 134882 172560 -1 8714
8716 3 383315 134870 172520 -1 8715
8717 3 383315 134868 172480 -1 8716
8718 3 383333 134868 172440 -1 8717
8719 3 383345 134874 172400 -1 8718
8720 3 383345 134874 172360 -1 8719
8721 3 383339 134886 172320 -1 8720
8722 3 383410 135025 172720 -1 8712
8723 3 383299 135088 172760 -1 8722
8724 3 383261 135096 172800 -1 8723
8725 3 383239 135084 172840 -1 8724
8726 3 383185 135088 172880 -1 8725
8727 3 382985 135230 172880 -1 8726
8728 3 382866 135283 172920 -1 8727
8729 3 382798 135277 172920 -1 8728
8730 3 382570 135195 172920 -1 8729
8731 3 382484 135107 172920 -1 8730
8732 3 382564 134973 172880 -1 8731
8733 3 382597 135004 172840 -1 8732
8734 3 382593 135074 172760 -1 8733
8735 3 382555 135068 172680 -1 8734
8736 3 382470 135167 172960 -1 8730
8737 3 382306 135211 173000 -1 8736
8738 3 382170 135211 173000 -1 8737
8739 3 382072 135227 173040 -1 8738
8740 3 381880 135235 173080 -1 8739
8741 3 381773 135214 173120 -1 8740
8742 3 381525 135218 173160 -1 8741
8743 3 381387 135238 173120 -1 8742
8744 3 381360 135247 173040 -1 8743
8745 3 381332 135303 172960 -1 8744
8746 3 381461 135226 173200 -1 8742
8747 3 381418 135241 173240 -1 8746
8748 3 381362 135251 173280 -1 8747
8749 3 381314 135249 173320 -1 8748
8750 3 381232 135261 173360 -1 8749
8751 3 381148 135295 173400 -1 8750
8752 3 381118 135343 173440 -1 8751
8753 3 381078 135365 173520 -1 8752
8754 3 381009 135372 173560 -1 8753
8755 3 381121 135110 173600 -1 8754
8756 3 380761 135446 173600 -1 8754
8757 3 380671 135426 173640 -1 8756
8758 3 380612 135421 173680 -1 8757
8759 3 380600 135425 173720 -1 8758
8760 3 380576 135429 173800 -1 8759
8761 3 380530 135441 173880 -1 8760
8762 3 380460 135475 173920 -1 8761
8763 3 380350 135485 173960 -1 8762
8764 3 383872 134885 172560 -1 8710
8765 3 383892 134865 172520 -1 8764
8766 3 383914 134841 172440 -1 8765
8767 3 383934 134801 172400 -1 8766
8768 3 383996 134741 172320 -1 8767
8769 3 384049 134696 172280 -1 8768
8770 3 384089 134690 172240 -1 8769
8771 3 384135 134682 172200 -1 8770
8772 3 384167 134662 172160 -1 8771
8773 3 384179 134642 172120 -1 8772
8774 3 384185 134624 172040 -1 8773
8775 3 384305 134608 172040 -1 8774
8776 3 384391 134584 172000 -1 8775
8777 3 384484 134581 171960 -1 8776
8778 3 384542 134567 171920 -1 8777
8779 3 384542 134567 171880 -1 8778
8780 3 384125 134636 172000 -1 8774
8781 3 384089 134468 172000 -1 8780
8782 3 383897 134438 172040 -1 8781
8783 3 383700 134457 172000 -1 8782
8784 3 383680 134471 171960 -1 8783
8785 3 383638 134439 171880 -1 8784
8786 3 383600 134397 171800 -1 8785
8787 3 383548 134355 171760 -1 8786
8788 3 383529 134339 171720 -1 8787
8789 3 383510 134323 171680 -1 8788
8790 3 383459 134266 171600 -1 8789
8791 3 383449 134226 171520 -1 8790
8792 3 383467 134152 171480 -1 8791
8793 3 383459 134112 171440 -1 8792
8794 3 383457 134070 171400 -1 8793
8795 3 383459 134010 171320 -1 8794
8796 3 383448 133907 171240 -1 8795
8797 3 383432 133833 171160 -1 8796
8798 3 383390 133763 171120 -1 8797
8799 3 383273 133678 171040 -1 8798
8800 3 383095 133546 171000 -1 8799
8801 3 382867 133510 171040 -1 8800
8802 3 382828 133509 171080 -1 8801
8803 3 382784 133503 171120 -1 8802
8804 3 382714 133469 171160 -1 8803
8805 3 382568 133453 171240 -1 8804
8806 3 382532 133431 171320 -1 8805
8807 3 382532 133415 171400 -1 8806
8808 3 382448 133427 171480 -1 8807
8809 3 382376 133427 171520 -1 8808
8810 3 382312 133429 171560 -1 8809
8811 3 382264 133417 171600 -1 8810
8812 3 382230 133463 171640 -1 8811
8813 3 382199 133602 171680 -1 8812
8814 3 382201 133650 171720 -1 8813
8815 3 382199 133682 171760 -1 8814
8816 3 382208 133714 171800 -1 8815
8817 3 382216 133747 171840 -1 8816
8818 3 383103 133572 170920 -1 8800
8819 3 383081 133550 170840 -1 8818
8820 3 383093 133506 170760 -1 8819
8821 3 383092 133471 170720 -1 8820
8822 3 383092 133395 170640 -1 8821
8823 3 383160 133285 170560 -1 8822
8824 3 383168 133267 170520 -1 8823
8825 3 383176 133221 170440 -1 8824
8826 3 383181 133198 170400 -1 8825
8827 3 383181 133188 170360 -1 8826
8828 3 384177 134442 171920 -1 8781
8829 3 384332 134391 171880 -1 8828
8830 3 384334 134364 171840 -1 8829
8831 3 384336 134337 171800 -1 8830
8832 3 384103 134700 171960 -1 8780
8833 3 384125 134746 171920 -1 8832
8834 3 384135 134774 171880 -1 8833
8835 3 384136 134809 171840 -1 8834
8836 3 384124 134825 171800 -1 8835
8837 3 384082 134861 171760 -1 8836
8838 3 384066 134837 171720 -1 8837
8839 3 384102 134793 171680 -1 8838
8840 3 384090 134813 171640 -1 8839
8841 3 383958 134885 171760 -1 8837
8842 3 383908 134931 171800 -1 8841
8843 3 383814 134991 171760 -1 8842
8844 3 383722 135021 171720 -1 8843
8845 3 383719 135016 171680 -1 8844
8846 3 383691 135032 171640 -1 8845
8847 3 383579 135168 171680 -1 8846
8848 3 383531 135188 171720 -1 8847
8849 3 383445 135198 171760 -1 8848
8850 3 383387 135242 171800 -1 8849
8851 3 383341 135274 171840 -1 8850
8852 3 383275 135326 171880 -1 8851
8853 3 383255 135356 171920 -1 8852
8854 3 383243 135370 171960 -1 8853
8855 3 383229 135352 172000 -1 8854
8856 3 386244 134535 172600 -1 8676
8857 3 386242 134531 172640 -1 8856
8858 3 386006 134645 172640 -1 8857
8859 3 386004 134649 172680 -1 8858
8860 3 386004 134649 172720 -1 8859
8861 3 387720 132709 171200 -1 8623
8862 3 387987 132522 171680 -1 8620
8863 3 388003 132536 171720 -1 8862
8864 3 387994 132553 171760 -1 8863
8865 3 388008 132583 171800 -1 8864
8866 3 388008 132595 171880 -1 8865
8867 3 387952 132629 171920 -1 8866
8868 3 387920 132663 171960 -1 8867
8869 3 387924 132671 172040 -1 8868
8870 3 387906 132679 172120 -1 8869
8871 3 387912 132679 172160 -1 8870
8872 3 388002 132675 172160 -1 8871
8873 3 388038 132613 172200 -1 8872
8874 3 388049 132564 172240 -1 8873
8875 3 388041 132558 172280 -1 8874
8876 3 388055 132548 172320 -1 8875
8877 3 388075 132516 172360 -1 8876
8878 3 388077 132474 172440 -1 8877
8879 3 388033 132398 172520 -1 8878
8880 3 387981 132308 172600 -1 8879
8881 3 387910 132211 172680 -1 8880
8882 3 387898 132197 172720 -1 8881
8883 3 387746 132607 172160 -1 8871
8884 3 387704 132587 172200 -1 8883
8885 3 387591 132514 172240 -1 8884
8886 3 387571 132496 172280 -1 8885
8887 3 387463 132444 172320 -1 8886
8888 3 387457 132440 172360 -1 8887
8889 3 387405 132378 172440 -1 8888
8890 3 387342 132331 172520 -1 8889
8891 3 387338 132331 172560 -1 8890
8892 3 387487 132406 172240 -1 8885
8893 3 387511 132348 172240 -1 8892
8894 3 391250 131449 169840 -1 8590
8895 3 391278 131459 169960 -1 8894
8896 3 391296 131465 170040 -1 8895
8897 3 391316 131435 170120 -1 8896
8898 3 391314 131449 170200 -1 8897
8899 3 391492 131041 169960 -1 8895
8900 3 391486 130873 169960 -1 8899
8901 3 391506 130781 170000 -1 8900
8902 3 391546 130591 170080 -1 8901
8903 3 391619 130518 170120 -1 8902
8904 3 391623 130501 170160 -1 8903
8905 3 391627 130484 170200 -1 8904
8906 3 393220 132479 169040 -1 8488
8907 3 393200 132439 169120 -1 8906
8908 3 393210 132433 169200 -1 8907
8909 3 394709 134330 168480 -1 8426
8910 3 394753 134302 168400 -1 8909
8911 3 394837 134298 168320 -1 8910
8912 3 395157 134265 168240 -1 8911
8913 3 395169 134338 168200 -1 8912
8914 3 395253 134386 168080 -1 8913
8915 3 395253 134382 168000 -1 8914
8916 3 395229 134186 167920 -1 8915
8917 3 395229 134186 167840 -1 8916
8918 3 395292 134275 167760 -1 8917
8919 3 395282 134305 167720 -1 8918
8920 3 395285 134174 167640 -1 8919
8921 3 395174 134079 167600 -1 8920
8922 3 395134 134053 167560 -1 8921
8923 3 395107 134004 167520 -1 8922
8924 3 395085 133966 167480 -1 8923
8925 3 395063 133928 167440 -1 8924
8926 3 394809 133884 167440 -1 8925
8927 3 394705 133890 167400 -1 8926
8928 3 394555 133868 167360 -1 8927
8929 3 394457 133882 167320 -1 8928
8930 3 395125 134144 167440 -1 8924
8931 3 395146 134201 167360 -1 8930
8932 3 395146 134217 167280 -1 8931
8933 3 395715 137004 170320 -1 8356
8934 3 395674 137044 170360 -1 8933
8935 3 395632 137085 170400 -1 8934
8936 3 394394 138497 171400 -1 8323
8937 3 394391 138516 171480 -1 8936
8938 3 394409 138506 171560 -1 8937
8939 3 394395 138454 171640 -1 8938
8940 3 394397 138448 171720 -1 8939
8941 3 394421 138458 171800 -1 8940
8942 3 394423 138474 171920 -1 8941
8943 3 394425 138456 172000 -1 8942
8944 3 394480 138409 172080 -1 8943
8945 3 394538 138361 172160 -1 8944
8946 3 394582 138285 172200 -1 8945
8947 3 394614 138255 172240 -1 8946
8948 3 394617 138244 172280 -1 8947
8949 3 391801 145149 175600 -1 8224
8950 3 392184 145075 175840 -1 8949
8951 3 392372 145026 175880 -1 8950
8952 3 392637 145090 175920 -1 8951
8953 3 392646 145091 175960 -1 8952
8954 3 392645 145093 176000 -1 8953
8955 3 392699 145082 176040 -1 8954
8956 3 392701 145081 176120 -1 8955
8957 3 392707 144935 176200 -1 8956
8958 3 392697 144879 176320 -1 8957
8959 3 392716 144869 176400 -1 8958
8960 3 392764 144692 176440 -1 8959
8961 3 392680 144775 176480 -1 8960
8962 3 392651 144603 176520 -1 8961
8963 3 392612 144563 176560 -1 8962
8964 3 392593 144536 176600 -1 8963
8965 3 392797 144003 176600 -1 8964
8966 3 392886 143513 176600 -1 8965
8967 3 392868 143400 176560 -1 8966
8968 3 392870 143133 176520 -1 8967
8969 3 392996 142921 176480 -1 8968
8970 3 393217 142692 176400 -1 8969
8971 3 393363 142585 176360 -1 8970
8972 3 393457 142527 176320 -1 8971
8973 3 393465 142551 176280 -1 8972
8974 3 393431 142604 176240 -1 8973
8975 3 392582 144506 176640 -1 8964
8976 3 392592 144483 176680 -1 8975
8977 3 392590 144472 176720 -1 8976
8978 3 392643 144537 176760 -1 8977
8979 3 392659 144559 176800 -1 8978
8980 3 392653 144541 176840 -1 8979
8981 3 392685 144559 176880 -1 8980
8982 3 392609 144674 176920 -1 8981
8983 3 392873 144632 176960 -1 8982
8984 3 393317 144622 176960 -1 8983
8985 3 393361 144695 176880 -1 8984
8986 3 393421 144702 176840 -1 8985
8987 3 393420 144702 176800 -1 8986
8988 3 393429 144719 176720 -1 8987
8989 3 393436 144711 176680 -1 8988
8990 3 392766 144568 177000 -1 8983
8991 3 392683 144484 177040 -1 8990
8992 3 392600 144403 177080 -1 8991
8993 3 392524 143783 177080 -1 8992
8994 3 392469 143760 177040 -1 8993
8995 3 392478 143752 177000 -1 8994
8996 3 392438 143754 176960 -1 8995
8997 3 392565 144482 177200 -1 8992
8998 3 392557 144402 177320 -1 8997
8999 3 392620 144489 177480 -1 8998
9000 3 392893 144634 177560 -1 8999
9001 3 392886 144653 177600 -1 9000
9002 3 392880 144674 177640 -1 9001
9003 3 392924 144693 177720 -1 9002
9004 3 393134 144729 177800 -1 9003
9005 3 393193 144691 178040 -1 9004
9006 3 393209 144638 178200 -1 9005
9007 3 393160 144485 178280 -1 9006
9008 3 392934 144366 178320 -1 9007
9009 3 392908 144307 178400 -1 9008
9010 3 392880 144274 178480 -1 9009
9011 3 392832 144224 178560 -1 9010
9012 3 392793 144140 178800 -1 9011
9013 3 392837 144141 178920 -1 9012
9014 3 392876 144018 179080 -1 9013
9015 3 392897 143958 179240 -1 9014
9016 3 392883 143944 179400 -1 9015
9017 3 392840 143931 179600 -1 9016
9018 3 392858 143935 179640 -1 9017
9019 3 392750 143843 179640 -1 9018
9020 3 392642 143867 179640 -1 9019
9021 3 392601 143868 179720 -1 9020
9022 3 392565 143870 179760 -1 9021
9023 3 392528 143858 179800 -1 9022
9024 3 392500 143843 179840 -1 9023
9025 3 392468 143827 179880 -1 9024
9026 3 392427 143804 179920 -1 9025
9027 3 392420 143812 179960 -1 9026
9028 3 392376 143786 180000 -1 9027
9029 3 392378 143810 180040 -1 9028
9030 3 392376 143836 180080 -1 9029
9031 3 392320 143890 180120 -1 9030
9032 3 392308 144040 180160 -1 9031
9033 3 392297 144047 180200 -1 9032
9034 3 392275 144061 180120 -1 9032
9035 3 392144 143976 180080 -1 9034
9036 3 392161 143951 180040 -1 9035
9037 3 392166 143919 180000 -1 9036
9038 3 392156 143912 179960 -1 9037
9039 3 392159 143931 179920 -1 9038
9040 3 392080 144008 179880 -1 9039
9041 3 392016 144135 179800 -1 9040
9042 3 392046 144176 179760 -1 9041
9043 3 392078 144312 179720 -1 9042
9044 3 391946 144553 179680 -1 9043
9045 3 391935 144592 179640 -1 9044
9046 3 391901 144644 179600 -1 9045
9047 3 391905 144566 179560 -1 9046
9048 3 391889 144532 179480 -1 9047
9049 3 391846 144501 179440 -1 9048
9050 3 391825 144482 179400 -1 9049
9051 3 391851 144478 179240 -1 9050
9052 3 391583 144362 179440 -1 9049
9053 3 391501 144036 179480 -1 9052
9054 3 391577 143861 179480 -1 9053
9055 3 391534 143864 179600 -1 9054
9056 3 391493 143861 179680 -1 9055
9057 3 391472 143888 179720 -1 9056
9058 3 393042 143955 179760 -1 9018
9059 3 393116 143985 179840 -1 9058
9060 3 393160 144029 179920 -1 9059
9061 3 393256 144083 180000 -1 9060
9062 3 393315 144165 180040 -1 9061
9063 3 393503 144320 180120 -1 9062
9064 3 393526 144326 180160 -1 9063
9065 3 393648 144257 180200 -1 9064
9066 3 393849 144319 180280 -1 9065
9067 3 393897 144325 180320 -1 9066
9068 3 394257 144193 180320 -1 9067
9069 3 394394 144188 180400 -1 9068
9070 3 394681 144046 180520 -1 9069
9071 3 394785 143989 180600 -1 9070
9072 3 394849 143925 180720 -1 9071
9073 3 394892 143849 180840 -1 9072
9074 3 394928 143874 181000 -1 9073
9075 3 394865 143789 181160 -1 9074
9076 3 394731 143737 181200 -1 9075
9077 3 394598 143652 181240 -1 9076
9078 3 394486 143810 181280 -1 9077
9079 3 394356 143717 181320 -1 9078
9080 3 394169 143573 181400 -1 9079
9081 3 394080 143510 181480 -1 9080
9082 3 394044 143392 181600 -1 9081
9083 3 393952 143369 181720 -1 9082
9084 3 394019 143212 181800 -1 9083
9085 3 394025 143159 181880 -1 9084
9086 3 394006 143111 182000 -1 9085
9087 3 394013 143417 182040 -1 9086
9088 3 393650 143687 182040 -1 9087
9089 3 393584 143281 182080 -1 9088
9090 3 393528 143289 182120 -1 9089
9091 3 393248 143281 182120 -1 9090
9092 3 393068 143325 182080 -1 9091
9093 3 392831 143894 182040 -1 9092
9094 3 392794 143151 182000 -1 9093
9095 3 392758 143126 181960 -1 9094
9096 3 392725 143075 181920 -1 9095
9097 3 392694 143000 181880 -1 9096
9098 3 392714 143019 181840 -1 9097
9099 3 392728 142976 181760 -1 9098
9100 3 392682 142968 181720 -1 9099
9101 3 392659 142902 181680 -1 9100
9102 3 392661 142879 181640 -1 9101
9103 3 392662 142833 181600 -1 9102
9104 3 392710 142821 181520 -1 9103
9105 3 392674 142846 181480 -1 9104
9106 3 394175 143086 182040 -1 9087
9107 3 394437 142940 182040 -1 9106
9108 3 394595 142562 182000 -1 9107
9109 3 394708 142522 181960 -1 9108
9110 3 394765 142513 181920 -1 9109
9111 3 394837 142495 181840 -1 9110
9112 3 394872 142482 181800 -1 9111
9113 3 394284 142760 182120 -1 9106
9114 3 394327 142637 182200 -1 9113
9115 3 394409 142468 182280 -1 9114
9116 3 394407 142420 182400 -1 9115
9117 3 394345 142242 182480 -1 9116
9118 3 394319 142168 182560 -1 9117
9119 3 394336 142068 182640 -1 9118
9120 3 394356 141992 182760 -1 9119
9121 3 394325 141960 182920 -1 9120
9122 3 394292 141902 183120 -1 9121
9123 3 394264 141939 183240 -1 9122
9124 3 394147 142002 183440 -1 9123
9125 3 394144 142180 183640 -1 9124
9126 3 394236 142284 183800 -1 9125
9127 3 394281 142420 183960 -1 9126
9128 3 394261 142560 184080 -1 9127
9129 3 394127 142759 184160 -1 9128
9130 3 394219 142639 184200 -1 9129
9131 3 394272 142695 184280 -1 9130
9132 3 394305 142738 184360 -1 9131
9133 3 394308 142756 184440 -1 9132
9134 3 394305 142823 184520 -1 9133
9135 3 394320 142914 184640 -1 9134
9136 3 394292 143014 184800 -1 9135
9137 3 394339 143031 184920 -1 9136
9138 3 394325 143142 185040 -1 9137
9139 3 394352 143247 185160 -1 9138
9140 3 394580 143168 185200 -1 9139
9141 3 394472 142965 185160 -1 9140
9142 3 394459 142906 185120 -1 9141
9143 3 394493 142820 185040 -1 9142
9144 3 394439 142641 184920 -1 9143
9145 3 394424 142559 184880 -1 9144
9146 3 394440 142429 184800 -1 9145
9147 3 394457 142324 184720 -1 9146
9148 3 394465 142257 184640 -1 9147
9149 3 394499 142097 184560 -1 9148
9150 3 394499 141871 184440 -1 9149
9151 3 394492 141731 184360 -1 9150
9152 3 394499 141536 184280 -1 9151
9153 3 394484 141431 184200 -1 9152
9154 3 394485 141347 184120 -1 9153
9155 3 394589 141210 184040 -1 9154
9156 3 394696 140908 183960 -1 9155
9157 3 394764 140855 183920 -1 9156
9158 3 394946 140696 183800 -1 9157
9159 3 395129 140602 183760 -1 9158
9160 3 395283 140496 183720 -1 9159
9161 3 395405 140384 183680 -1 9160
9162 3 395543 140238 183640 -1 9161
9163 3 395628 140193 183600 -1 9162
9164 3 395691 140168 183560 -1 9163
9165 3 395727 140138 183520 -1 9164
9166 3 395897 140011 183480 -1 9165
9167 3 395959 139716 183480 -1 9166
9168 3 395828 139488 183480 -1 9167
9169 3 395694 139397 183480 -1 9168
9170 3 395673 139432 183520 -1 9169
9171 3 395652 139467 183560 -1 9170
9172 3 396355 139697 183520 -1 9167
9173 3 396728 139538 183520 -1 9172
9174 3 396935 139454 183600 -1 9173
9175 3 397099 139392 183640 -1 9174
9176 3 397266 139244 183680 -1 9175
9177 3 397379 139127 183720 -1 9176
9178 3 397758 138693 183760 -1 9177
9179 3 397769 138630 183840 -1 9178
9180 3 397366 138291 183840 -1 9179
9181 3 397330 138225 183800 -1 9180
9182 3 397349 138207 183760 -1 9181
9183 3 397249 138035 183720 -1 9182
9184 3 396948 138012 183760 -1 9183
9185 3 396639 137855 183760 -1 9184
9186 3 396600 137851 183800 -1 9185
9187 3 396334 137564 183840 -1 9186
9188 3 396241 137363 183840 -1 9187
9189 3 396071 137304 183840 -1 9188
9190 3 395612 136839 183880 -1 9189
9191 3 395859 137241 183920 -1 9190
9192 3 395866 137283 183960 -1 9191
9193 3 395883 137406 184040 -1 9192
9194 3 395878 137448 184080 -1 9193
9195 3 395906 137474 184120 -1 9194
9196 3 395501 136770 183840 -1 9190
9197 3 395439 136770 183800 -1 9196
9198 3 395376 136767 183760 -1 9197
9199 3 395342 136724 183720 -1 9198
9200 3 397762 138679 183920 -1 9179
9201 3 397786 138745 183960 -1 9200
9202 3 397799 138790 184000 -1 9201
9203 3 397811 138832 184040 -1 9202
9204 3 398921 138661 184040 -1 9203
9205 3 399140 138587 184000 -1 9204
9206 3 399318 138353 183960 -1 9205
9207 3 399614 138193 183920 -1 9206
9208 3 399818 138173 183920 -1 9207
9209 3 400115 138244 183920 -1 9208
9210 3 400247 138242 183880 -1 9209
9211 3 400303 138235 183840 -1 9210
9212 3 400375 138236 183800 -1 9211
9213 3 400352 138246 183760 -1 9212
9214 3 400396 138225 183720 -1 9213
9215 3 400640 138152 183680 -1 9214
9216 3 400789 138122 183640 -1 9215
9217 3 401007 138159 183640 -1 9216
9218 3 401145 138159 183600 -1 9217
9219 3 401321 138125 183600 -1 9218
9220 3 401464 138071 183640 -1 9219
9221 3 401489 138106 183680 -1 9220
9222 3 401739 138083 183720 -1 9221
9223 3 402140 137848 183760 -1 9222
9224 3 402248 137824 183800 -1 9223
9225 3 402336 137764 183840 -1 9224
9226 3 402447 137677 183880 -1 9225
9227 3 402678 137566 183920 -1 9226
9228 3 402873 137608 183920 -1 9227
9229 3 403041 137719 183880 -1 9228
9230 3 403302 137728 183880 -1 9229
9231 3 403573 137804 183880 -1 9230
9232 3 403666 137767 183880 -1 9231
9233 3 403697 137736 183920 -1 9232
9234 3 403684 137783 183960 -1 9233
9235 3 403755 137814 184000 -1 9234
9236 3 403879 137908 184040 -1 9235
9237 3 403888 137957 184080 -1 9236
9238 3 403870 137982 184120 -1 9237
9239 3 403863 138036 184160 -1 9238
9240 3 403872 138050 184200 -1 9239
9241 3 403834 138112 184240 -1 9240
9242 3 403858 138183 184280 -1 9241
9243 3 400163 138314 183960 -1 9209
9244 3 400140 138367 184000 -1 9243
9245 3 399292 138306 183920 -1 9206
9246 3 399271 138301 183880 -1 9245
9247 3 399240 138297 183840 -1 9246
9248 3 399266 138273 183800 -1 9247
9249 3 399374 138212 183760 -1 9248
9250 3 399430 138098 183720 -1 9249
9251 3 399526 137880 183680 -1 9250
9252 3 399578 137839 183640 -1 9251
9253 3 399576 137791 183600 -1 9252
9254 3 399617 137751 183560 -1 9253
9255 3 397895 138879 184080 -1 9203
9256 3 397705 139052 184160 -1 9255
9257 3 397588 139199 184280 -1 9256
9258 3 397551 139286 184360 -1 9257
9259 3 397506 139375 184440 -1 9258
9260 3 397418 139417 184520 -1 9259
9261 3 397149 139539 184600 -1 9260
9262 3 396896 139396 184640 -1 9261
9263 3 396765 139311 184680 -1 9262
9264 3 396656 139258 184720 -1 9263
9265 3 396569 139229 184760 -1 9264
9266 3 396526 139223 184800 -1 9265
9267 3 396509 139218 184840 -1 9266
9268 3 396334 139148 184840 -1 9267
9269 3 396303 139057 184840 -1 9268
9270 3 396031 138807 184800 -1 9269
9271 3 395567 138619 184720 -1 9270
9272 3 395380 138618 184640 -1 9271
9273 3 395291 138568 184600 -1 9272
9274 3 395218 138485 184560 -1 9273
9275 3 395093 138443 184520 -1 9274
9276 3 395014 138359 184440 -1 9275
9277 3 395506 138657 184760 -1 9271
9278 3 395559 138694 184800 -1 9277
9279 3 395587 138772 184840 -1 9278
9280 3 395621 138840 184880 -1 9279
9281 3 395624 138908 184920 -1 9280
9282 3 395630 138937 184960 -1 9281
9283 3 395544 138982 185040 -1 9282
9284 3 395447 139078 185080 -1 9283
9285 3 395474 139026 185120 -1 9284
9286 3 396800 139541 184720 -1 9263
9287 3 396739 139608 184760 -1 9286
9288 3 396656 139625 184800 -1 9287
9289 3 396512 139699 184840 -1 9288
9290 3 396400 139749 184880 -1 9289
9291 3 396318 139823 184920 -1 9290
9292 3 396227 139833 184960 -1 9291
9293 3 396168 139884 185000 -1 9292
9294 3 396124 139909 185040 -1 9293
9295 3 395862 139991 185080 -1 9294
9296 3 395511 139985 185120 -1 9295
9297 3 395216 140180 185200 -1 9296
9298 3 395194 140241 185240 -1 9297
9299 3 395181 140311 185280 -1 9298
9300 3 395183 140408 185320 -1 9299
9301 3 395092 140517 185360 -1 9300
9302 3 395026 140560 185400 -1 9301
9303 3 394947 140652 185440 -1 9302
9304 3 394835 140730 185480 -1 9303
9305 3 394775 140768 185520 -1 9304
9306 3 394512 140803 185560 -1 9305
9307 3 394255 140724 185560 -1 9306
9308 3 393916 140596 185560 -1 9307
9309 3 393873 140631 185600 -1 9308
9310 3 393833 140647 185640 -1 9309
9311 3 393816 140672 185680 -1 9310
9312 3 393809 140706 185720 -1 9311
9313 3 393777 140731 185760 -1 9312
9314 3 393757 140775 185800 -1 9313
9315 3 393675 140828 185800 -1 9314
9316 3 393563 140934 185880 -1 9315
9317 3 393465 140974 185960 -1 9316
9318 3 393361 140968 186000 -1 9317
9319 3 393285 140924 185960 -1 9318
9320 3 393211 140860 185960 -1 9319
9321 3 393091 140834 185960 -1 9320
9322 3 392987 140864 185960 -1 9321
9323 3 392831 140956 185960 -1 9322
9324 3 392682 141039 186000 -1 9323
9325 3 392582 141131 186080 -1 9324
9326 3 392423 141258 186120 -1 9325
9327 3 392369 141360 186160 -1 9326
9328 3 392291 141430 186200 -1 9327
9329 3 392153 141484 186200 -1 9328
9330 3 391986 141605 186240 -1 9329
9331 3 391768 141675 186240 -1 9330
9332 3 391510 141787 186160 -1 9331
9333 3 391430 141995 186160 -1 9332
9334 3 391439 142128 186200 -1 9333
9335 3 391451 142242 186280 -1 9334
9336 3 391445 142332 186360 -1 9335
9337 3 391447 142408 186440 -1 9336
9338 3 391431 142414 186520 -1 9337
9339 3 391413 142370 186640 -1 9338
9340 3 391373 142364 186760 -1 9339
9341 3 391352 142395 186880 -1 9340
9342 3 391292 142433 187000 -1 9341
9343 3 391192 142491 187080 -1 9342
9344 3 391020 142543 187120 -1 9343
9345 3 390908 142577 187160 -1 9344
9346 3 390736 142665 187160 -1 9345
9347 3 390511 142682 187200 -1 9346
9348 3 390371 142650 187200 -1 9347
9349 3 390273 142676 187200 -1 9348
9350 3 390233 142618 187240 -1 9349
9351 3 390157 142548 187240 -1 9350
9352 3 389962 142583 187280 -1 9351
9353 3 389860 142629 187360 -1 9352
9354 3 389766 142687 187440 -1 9353
9355 3 389636 142735 187440 -1 9354
9356 3 389556 142749 187480 -1 9355
9357 3 389406 142775 187560 -1 9356
9358 3 389240 142815 187640 -1 9357
9359 3 389182 142899 187720 -1 9358
9360 3 389093 142920 187800 -1 9359
9361 3 389017 142828 187840 -1 9360
9362 3 388930 142717 187880 -1 9361
9363 3 388857 142602 187960 -1 9362
9364 3 388822 142579 188040 -1 9363
9365 3 388796 142513 188120 -1 9364
9366 3 388772 142485 188160 -1 9365
9367 3 388690 142441 188240 -1 9366
9368 3 388658 142395 188320 -1 9367
9369 3 388612 142291 188440 -1 9368
9370 3 388620 142193 188560 -1 9369
9371 3 388602 142163 188640 -1 9370
9372 3 388564 142099 188720 -1 9371
9373 3 388586 142047 188800 -1 9372
9374 3 388616 142007 188840 -1 9373
9375 3 388651 141998 188920 -1 9374
9376 3 389584 142805 187320 -1 9355
9377 3 391514 141805 186080 -1 9333
9378 3 391514 141767 186000 -1 9377
9379 3 394515 140875 185600 -1 9306
9380 3 394560 140939 185640 -1 9379
9381 3 394624 141008 185720 -1 9380
9382 3 398591 138362 183760 -1 9178
9383 3 398609 138358 183720 -1 9382
9384 3 398581 138258 183640 -1 9383
9385 3 398236 138337 183640 -1 9384
9386 3 398219 138360 183600 -1 9385
9387 3 398174 138362 183520 -1 9386
9388 3 398122 138381 183480 -1 9387
9389 3 395836 140099 183280 -1 9166
9390 3 395819 140154 183240 -1 9389
9391 3 395848 140205 183200 -1 9390
9392 3 395857 140234 183160 -1 9391
9393 3 395891 140278 183120 -1 9392
9394 3 395928 140328 183080 -1 9393
9395 3 395963 140395 183040 -1 9394
9396 3 395997 140426 183000 -1 9395
9397 3 395949 140450 182960 -1 9396
9398 3 395920 140465 182920 -1 9397
9399 3 395963 140515 182800 -1 9398
9400 3 396055 140583 182720 -1 9399
9401 3 396055 140588 182680 -1 9400
9402 3 394584 143192 185240 -1 9140
9403 3 394517 143279 185320 -1 9402
9404 3 394467 143391 185440 -1 9403
9405 3 394492 143529 185600 -1 9404
9406 3 394543 143650 185680 -1 9405
9407 3 394568 143710 185720 -1 9406
9408 3 394589 143847 185840 -1 9407
9409 3 394575 143981 185960 -1 9408
9410 3 394491 144031 186000 -1 9409
9411 3 394544 144065 186080 -1 9410
9412 3 394684 144164 186200 -1 9411
9413 3 394753 144239 186440 -1 9412
9414 3 394837 144191 186640 -1 9413
9415 3 394860 144179 186800 -1 9414
9416 3 394778 144098 187000 -1 9415
9417 3 394721 143995 187240 -1 9416
9418 3 394684 143934 187440 -1 9417
9419 3 394881 143971 187480 -1 9418
9420 3 395008 143942 187520 -1 9419
9421 3 395096 143923 187560 -1 9420
9422 3 395184 143920 187600 -1 9421
9423 3 395263 143932 187640 -1 9422
9424 3 395339 143943 187680 -1 9423
9425 3 395376 143925 187720 -1 9424
9426 3 395447 143934 187760 -1 9425
9427 3 395571 143966 187800 -1 9426
9428 3 395762 144011 187840 -1 9427
9429 3 395937 144028 187840 -1 9428
9430 3 396042 143997 187840 -1 9429
9431 3 396279 143991 187840 -1 9430
9432 3 396358 143995 187800 -1 9431
9433 3 396417 143997 187760 -1 9432
9434 3 394432 143879 187480 -1 9418
9435 3 394392 143788 187560 -1 9434
9436 3 394160 143469 187600 -1 9435
9437 3 394115 143443 187680 -1 9436
9438 3 394092 143431 187720 -1 9437
9439 3 394075 143447 187880 -1 9438
9440 3 394120 143529 187960 -1 9439
9441 3 394159 143491 188160 -1 9440
9442 3 393783 144034 188160 -1 9441
9443 3 393677 143977 188240 -1 9442
9444 3 393520 143857 188320 -1 9443
9445 3 393495 143824 188360 -1 9444
9446 3 393469 143783 188400 -1 9445
9447 3 393356 143729 188480 -1 9446
9448 3 393147 143499 188560 -1 9447
9449 3 393087 143442 188640 -1 9448
9450 3 393014 143396 188720 -1 9449
9451 3 393164 143531 188760 -1 9450
9452 3 393169 143543 188800 -1 9451
9453 3 393203 143575 188880 -1 9452
9454 3 393215 143611 188960 -1 9453
9455 3 393237 143654 189040 -1 9454
9456 3 392915 143336 188800 -1 9450
9457 3 392698 143258 188880 -1 9456
9458 3 392611 143230 188920 -1 9457
9459 3 392555 143232 188960 -1 9458
9460 3 392530 143241 189000 -1 9459
9461 3 392540 143255 189080 -1 9460
9462 3 392565 143297 189160 -1 9461
9463 3 392593 143136 189200 -1 9462
9464 3 392559 143116 189200 -1 9463
9465 3 392470 143211 189240 -1 9464
9466 3 392417 143112 189280 -1 9465
9467 3 392387 143126 189320 -1 9466
9468 3 392347 143130 189360 -1 9467
9469 3 392201 143102 189400 -1 9468
9470 3 392041 143090 189440 -1 9469
9471 3 391977 143094 189480 -1 9470
9472 3 391887 143090 189520 -1 9471
9473 3 391806 143037 189560 -1 9472
9474 3 391744 143035 189600 -1 9473
9475 3 391674 143053 189640 -1 9474
9476 3 391508 142941 189640 -1 9475
9477 3 391332 142779 189640 -1 9476
9478 3 391294 142757 189720 -1 9477
9479 3 391218 142707 189760 -1 9478
9480 3 391277 142606 189800 -1 9479
9481 3 391377 142538 189880 -1 9480
9482 3 391417 142502 189960 -1 9481
9483 3 391411 142362 189960 -1 9482
9484 3 391463 142282 189880 -1 9483
9485 3 391476 142273 189840 -1 9484
9486 3 391496 142263 189800 -1 9485
9487 3 391524 142211 189680 -1 9486
9488 3 391372 142199 189680 -1 9487
9489 3 391284 142141 189680 -1 9488
9490 3 391172 142099 189840 -1 9489
9491 3 391068 142075 189880 -1 9490
9492 3 391020 142117 190000 -1 9491
9493 3 391494 142177 189600 -1 9487
9494 3 391483 142084 189520 -1 9493
9495 3 391495 142048 189440 -1 9494
9496 3 391519 142018 189360 -1 9495
9497 3 391529 141988 189280 -1 9496
9498 3 391537 142046 189240 -1 9497
9499 3 391588 142009 189200 -1 9498
9500 3 391626 141971 189120 -1 9499
9501 3 391627 141966 189040 -1 9500
9502 3 391613 141928 189000 -1 9501
9503 3 391605 141934 188920 -1 9502
9504 3 391593 142004 188840 -1 9503
9505 3 391575 142006 188800 -1 9504
9506 3 391577 142024 188760 -1 9505
9507 3 391581 142006 188720 -1 9506
9508 3 391606 142013 188680 -1 9507
9509 3 391602 142011 188640 -1 9508
9510 3 391626 142033 188600 -1 9509
9511 3 391660 142039 188560 -1 9510
9512 3 391690 142027 188520 -1 9511
9513 3 391692 141983 188440 -1 9512
9514 3 391706 141965 188400 -1 9513
9515 3 391748 141995 188360 -1 9514
9516 3 391770 142011 188320 -1 9515
9517 3 391802 142019 188280 -1 9516
9518 3 391866 142059 188200 -1 9517
9519 3 391928 142101 188160 -1 9518
9520 3 392015 142172 188080 -1 9519
9521 3 392093 142258 188000 -1 9520
9522 3 392247 142326 187920 -1 9521
9523 3 392295 142326 187880 -1 9522
9524 3 392311 142292 187800 -1 9523
9525 3 392397 142370 187760 -1 9524
9526 3 392425 142402 187720 -1 9525
9527 3 392405 142610 187680 -1 9526
9528 3 392444 142699 187640 -1 9527
9529 3 392502 142737 187600 -1 9528
9530 3 392527 142760 187560 -1 9529
9531 3 392509 142772 187520 -1 9530
9532 3 392491 142774 187480 -1 9531
9533 3 392439 142740 187400 -1 9532
9534 3 392439 142706 187320 -1 9533
9535 3 392447 142708 187280 -1 9534
9536 3 392423 143429 189200 -1 9462
9537 3 392346 143587 189240 -1 9536
9538 3 392368 143507 189280 -1 9537
9539 3 392380 143534 189320 -1 9538
9540 3 392373 143540 189360 -1 9539
9541 3 392335 143548 189400 -1 9540
9542 3 392335 143572 189440 -1 9541
9543 3 392331 143571 189480 -1 9542
9544 3 392257 143545 189520 -1 9543
9545 3 392182 143525 189560 -1 9544
9546 3 392054 143506 189600 -1 9545
9547 3 392066 143513 189640 -1 9546
9548 3 392027 143474 189720 -1 9547
9549 3 391973 143448 189800 -1 9548
9550 3 391962 143415 189840 -1 9549
9551 3 391762 143395 189840 -1 9550
9552 3 394043 144306 188160 -1 9442
9553 3 394165 144509 188120 -1 9552
9554 3 394401 144681 188120 -1 9553
9555 3 394516 144825 188040 -1 9554
9556 3 394712 145024 188000 -1 9555
9557 3 394820 145308 188000 -1 9556
9558 3 395144 145380 188000 -1 9557
9559 3 395260 145371 187960 -1 9558
9560 3 395436 145413 187920 -1 9559
9561 3 395548 145429 187880 -1 9560
9562 3 395608 145439 187960 -1 9561
9563 3 395608 145464 188000 -1 9562
9564 3 395636 145471 188040 -1 9563
9565 3 395664 145481 188160 -1 9564
9566 3 395657 145557 188280 -1 9565
9567 3 395680 145664 188320 -1 9566
9568 3 395579 145818 188360 -1 9567
9569 3 395558 145809 188400 -1 9568
9570 3 395533 145802 188440 -1 9569
9571 3 395520 145795 188480 -1 9570
9572 3 395423 145898 188480 -1 9571
9573 3 395300 145895 188520 -1 9572
9574 3 395218 145899 188560 -1 9573
9575 3 395152 145907 188640 -1 9574
9576 3 395144 145909 188720 -1 9575
9577 3 395140 145993 188800 -1 9576
9578 3 395144 146061 188880 -1 9577
9579 3 395146 146111 188920 -1 9578
9580 3 395104 146151 188960 -1 9579
9581 3 395039 146186 189000 -1 9580
9582 3 394075 144224 188200 -1 9552
9583 3 394080 144233 188240 -1 9582
9584 3 394114 144201 188280 -1 9583
9585 3 394131 144169 188320 -1 9584
9586 3 394165 143417 188240 -1 9441
9587 3 394157 143394 188280 -1 9586
9588 3 394720 142961 188280 -1 9587
9589 3 394808 142902 188360 -1 9588
9590 3 394870 142867 188400 -1 9589
9591 3 394940 142787 188480 -1 9590
9592 3 395144 142849 188520 -1 9591
9593 3 395636 142679 188520 -1 9592
9594 3 395006 142887 188560 -1 9591
9595 3 395060 143035 188640 -1 9594
9596 3 395085 143214 188720 -1 9595
9597 3 395274 143355 188760 -1 9596
9598 3 395377 143388 188800 -1 9597
9599 3 395457 143377 188880 -1 9598
9600 3 395532 143387 188960 -1 9599
9601 3 395625 143431 189040 -1 9600
9602 3 395720 143479 189120 -1 9601
9603 3 395727 143504 189200 -1 9602
9604 3 395725 143653 189240 -1 9603
9605 3 395767 143554 189280 -1 9604
9606 3 395769 143570 189320 -1 9605
9607 3 395802 143531 189400 -1 9606
9608 3 395817 143506 189440 -1 9607
9609 3 395820 143477 189480 -1 9608
9610 3 395838 143452 189520 -1 9609
9611 3 395871 143460 189560 -1 9610
9612 3 395897 143421 189600 -1 9611
9613 3 395896 143386 189680 -1 9612
9614 3 395899 143392 189720 -1 9613
9615 3 395900 143390 189800 -1 9614
9616 3 395888 143416 189880 -1 9615
9617 3 395877 143450 189960 -1 9616
9618 3 395942 143469 190000 -1 9617
9619 3 396019 143518 190040 -1 9618
9620 3 396007 143525 190080 -1 9619
9621 3 396084 143540 190160 -1 9620
9622 3 396145 143463 190200 -1 9621
9623 3 396185 143434 190240 -1 9622
9624 3 396215 143437 190280 -1 9623
9625 3 396272 143282 190320 -1 9624
9626 3 396317 143189 190360 -1 9625
9627 3 396454 143177 190400 -1 9626
9628 3 396643 142880 190400 -1 9627
9629 3 396676 142834 190480 -1 9628
9630 3 395778 143532 189960 -1 9617
9631 3 395761 143570 190000 -1 9630
9632 3 395694 143600 190040 -1 9631
9633 3 395624 143648 190120 -1 9632
9634 3 395403 143659 190160 -1 9633
9635 3 395345 143608 190200 -1 9634
9636 3 395275 143602 190240 -1 9635
9637 3 395053 143672 190280 -1 9636
9638 3 394798 143644 190320 -1 9637
9639 3 394703 143615 190360 -1 9638
9640 3 394593 143659 190440 -1 9639
9641 3 394384 143805 190480 -1 9640
9642 3 394285 143843 190440 -1 9641
9643 3 394886 142575 188480 -1 9591
9644 3 395087 142368 188480 -1 9643
9645 3 395169 142346 188520 -1 9644
9646 3 395201 142318 188560 -1 9645
9647 3 395211 142343 188600 -1 9646
9648 3 395212 142318 188640 -1 9647
9649 3 394067 143432 188520 -1 9587
9650 3 394110 143405 188560 -1 9649
9651 3 394122 143363 188640 -1 9650
9652 3 394205 143288 188680 -1 9651
9653 3 394300 143306 188720 -1 9652
9654 3 394450 143380 188800 -1 9653
9655 3 394545 143423 188840 -1 9654
9656 3 394600 143482 188920 -1 9655
9657 3 394649 143522 189000 -1 9656
9658 3 394769 143558 189040 -1 9657
9659 3 394789 143606 189080 -1 9658
9660 3 394343 143975 186000 -1 9410
9661 3 394191 144019 186000 -1 9660
9662 3 393923 144007 186000 -1 9661
9663 3 393818 143967 186000 -1 9662
9664 3 393763 143984 186080 -1 9663
9665 3 393735 143976 186120 -1 9664
9666 3 393685 143964 186160 -1 9665
9667 3 393663 143966 186200 -1 9666
9668 3 393637 143990 186240 -1 9667
9669 3 393637 144014 186280 -1 9668
9670 3 393633 144040 186320 -1 9669
9671 3 393633 144040 186360 -1 9670
9672 3 393787 143039 184160 -1 9129
9673 3 393744 143148 184200 -1 9672
9674 3 393731 143245 184240 -1 9673
9675 3 393745 143352 184280 -1 9674
9676 3 393723 143472 184320 -1 9675
9677 3 393695 143565 184360 -1 9676
9678 3 393721 143628 184400 -1 9677
9679 3 393710 143702 184440 -1 9678
9680 3 393722 143725 184480 -1 9679
9681 3 393703 143806 184560 -1 9680
9682 3 393713 143919 184600 -1 9681
9683 3 393693 143965 184640 -1 9682
9684 3 393687 144022 184680 -1 9683
9685 3 393688 144057 184720 -1 9684
9686 3 393705 144179 184800 -1 9685
9687 3 393710 144234 184840 -1 9686
9688 3 393705 144289 184880 -1 9687
9689 3 393722 144376 184960 -1 9688
9690 3 393736 144423 185040 -1 9689
9691 3 393729 144516 185120 -1 9690
9692 3 393725 144557 185160 -1 9691
9693 3 393691 144584 185200 -1 9692
9694 3 393629 144686 185280 -1 9693
9695 3 393607 144727 185320 -1 9694
9696 3 393574 144778 185360 -1 9695
9697 3 393541 144815 185400 -1 9696
9698 3 393520 144887 185440 -1 9697
9699 3 393505 144918 185480 -1 9698
9700 3 393431 145016 185560 -1 9699
9701 3 393391 145112 185640 -1 9700
9702 3 393317 145186 185680 -1 9701
9703 3 393269 145262 185720 -1 9702
9704 3 393266 145391 185760 -1 9703
9705 3 393284 145488 185800 -1 9704
9706 3 393290 145573 185840 -1 9705
9707 3 393201 145671 185880 -1 9706
9708 3 393120 145737 185920 -1 9707
9709 3 392935 145806 185960 -1 9708
9710 3 392794 145900 186000 -1 9709
9711 3 392655 146037 186080 -1 9710
9712 3 392556 146202 186120 -1 9711
9713 3 392312 146408 186120 -1 9712
9714 3 392268 146478 186160 -1 9713
9715 3 392265 146537 186200 -1 9714
9716 3 392271 146599 186240 -1 9715
9717 3 392239 146627 186320 -1 9716
9718 3 392215 146655 186360 -1 9717
9719 3 392163 146665 186400 -1 9718
9720 3 391997 146917 186440 -1 9719
9721 3 392077 147101 186400 -1 9720
9722 3 392135 147245 186440 -1 9721
9723 3 392164 147354 186480 -1 9722
9724 3 392130 147424 186520 -1 9723
9725 3 392034 147490 186560 -1 9724
9726 3 391912 147536 186600 -1 9725
9727 3 391854 147544 186640 -1 9726
9728 3 391786 147636 186640 -1 9727
9729 3 391734 147700 186600 -1 9728
9730 3 391694 147724 186560 -1 9729
9731 3 391826 147648 186720 -1 9727
9732 3 391980 146920 186520 -1 9720
9733 3 391971 146921 186560 -1 9732
9734 3 393151 144393 180040 -1 9062
9735 3 392665 144717 180040 -1 9734
9736 3 392161 144657 180040 -1 9735
9737 3 392085 144740 180080 -1 9736
9738 3 392153 144813 180120 -1 9737
9739 3 392240 144902 180160 -1 9738
9740 3 392368 144953 180240 -1 9739
9741 3 392677 144951 180280 -1 9740
9742 3 392840 144913 180240 -1 9741
9743 3 392965 144846 180280 -1 9742
9744 3 393044 144867 180320 -1 9743
9745 3 393084 144869 180360 -1 9744
9746 3 393156 144885 180400 -1 9745
9747 3 393204 144953 180480 -1 9746
9748 3 393206 144965 180520 -1 9747
9749 3 393314 144745 180400 -1 9746
9750 3 393380 144671 180320 -1 9749
9751 3 393554 144637 180240 -1 9750
9752 3 393767 144628 180240 -1 9751
9753 3 393769 144640 180280 -1 9752
9754 3 393774 144629 180320 -1 9753
9755 3 393821 144630 180360 -1 9754
9756 3 393843 144630 180400 -1 9755
9757 3 393955 144638 180480 -1 9756
9758 3 394058 144647 180520 -1 9757
9759 3 394202 144707 180520 -1 9758
9760 3 394336 144747 180600 -1 9759
9761 3 394420 144819 180680 -1 9760
9762 3 394451 144856 180720 -1 9761
9763 3 394469 144864 180760 -1 9762
9764 3 394503 144896 180840 -1 9763
9765 3 394561 144910 180880 -1 9764
9766 3 392448 144325 177600 -1 9001
9767 3 392584 144025 177600 -1 9766
9768 3 392420 143981 177600 -1 9767
9769 3 392368 143954 177640 -1 9768
9770 3 392344 143905 177680 -1 9769
9771 3 392327 143843 177720 -1 9770
9772 3 392329 143795 177800 -1 9771
9773 3 392321 143797 177880 -1 9772
9774 3 392331 143778 177920 -1 9773
9775 3 392452 144353 177720 -1 9766
9776 3 392430 144301 177800 -1 9775
9777 3 392395 144280 177840 -1 9776
9778 3 392374 144266 177880 -1 9777
9779 3 392299 144247 177920 -1 9778
9780 3 392236 144228 177960 -1 9779
9781 3 392176 144199 178000 -1 9780
9782 3 392202 144131 178080 -1 9781
9783 3 392189 144041 178160 -1 9782
9784 3 392253 143907 178240 -1 9783
9785 3 392193 143953 178280 -1 9784
9786 3 392127 143933 178320 -1 9785
9787 3 392077 143911 178360 -1 9786
9788 3 392037 143859 178440 -1 9787
9789 3 392025 143809 178520 -1 9788
9790 3 391899 143737 178640 -1 9789
9791 3 391775 143691 178720 -1 9790
9792 3 391742 143672 178760 -1 9791
9793 3 391709 143645 178840 -1 9792
9794 3 391707 143601 178880 -1 9793
9795 3 391681 143577 178920 -1 9794
9796 3 391599 143531 179040 -1 9795
9797 3 391497 143533 179080 -1 9796
9798 3 391467 143533 179120 -1 9797
9799 3 391381 143572 179200 -1 9798
9800 3 391319 143594 179280 -1 9799
9801 3 391227 143622 179320 -1 9800
9802 3 391131 143646 179400 -1 9801
9803 3 390973 143609 179480 -1 9802
9804 3 390921 143625 179560 -1 9803
9805 3 390885 143619 179600 -1 9804
9806 3 390851 143621 179640 -1 9805
9807 3 390821 143605 179720 -1 9806
9808 3 390747 143599 179800 -1 9807
9809 3 390685 143607 179840 -1 9808
9810 3 390563 143589 179880 -1 9809
9811 3 390439 143539 179920 -1 9810
9812 3 390277 143457 179920 -1 9811
9813 3 390209 143323 179920 -1 9812
9814 3 393149 144810 177200 -1 8997
9815 3 393657 144890 177200 -1 9814
9816 3 393800 144880 177120 -1 9815
9817 3 393829 144820 177040 -1 9816
9818 3 393853 144794 176960 -1 9817
9819 3 393860 144920 176920 -1 9818
9820 3 393888 144780 176880 -1 9819
9821 3 393964 144714 176840 -1 9820
9822 3 393942 144742 176760 -1 9821
9823 3 393945 144725 176720 -1 9822
9824 3 393942 144743 176680 -1 9823
9825 3 393972 144758 176640 -1 9824
9826 3 393985 144703 176560 -1 9825
9827 3 394022 144685 176520 -1 9826
9828 3 394074 144599 176480 -1 9827
9829 3 394201 144370 176440 -1 9828
9830 3 394125 144550 176400 -1 9829
9831 3 394166 144590 176360 -1 9830
9832 3 394176 144579 176320 -1 9831
9833 3 394092 144616 177120 -1 9816
9834 3 394583 144400 177120 -1 9833
9835 3 395080 144134 177080 -1 9834
9836 3 395088 144057 177040 -1 9835
9837 3 395070 144048 177000 -1 9836
9838 3 395044 144004 176960 -1 9837
9839 3 395070 144086 176920 -1 9838
9840 3 395724 143843 177040 -1 9835
9841 3 395854 143761 177000 -1 9840
9842 3 395961 143724 176960 -1 9841
9843 3 396064 143726 176920 -1 9842
9844 3 396176 143652 176880 -1 9843
9845 3 396320 143562 176800 -1 9844
9846 3 396428 143509 176760 -1 9845
9847 3 396658 143395 176680 -1 9846
9848 3 396705 143375 176560 -1 9847
9849 3 396789 143707 176560 -1 9848
9850 3 396917 143755 176560 -1 9849
9851 3 397000 143810 176520 -1 9850
9852 3 397024 143833 176480 -1 9851
9853 3 396967 144084 176440 -1 9852
9854 3 397105 143900 176400 -1 9853
9855 3 397106 143909 176360 -1 9854
9856 3 397114 143974 176320 -1 9855
9857 3 397195 144073 176280 -1 9856
9858 3 397199 144171 176240 -1 9857
9859 3 397207 144230 176200 -1 9858
9860 3 397193 144302 176160 -1 9859
9861 3 397229 144479 176120 -1 9860
9862 3 397303 144496 176160 -1 9861
9863 3 397480 144615 176200 -1 9862
9864 3 397504 144659 176240 -1 9863
9865 3 397229 144491 176080 -1 9861
9866 3 397224 144501 176040 -1 9865
9867 3 397176 144533 176000 -1 9866
9868 3 397182 144578 175960 -1 9867
9869 3 397176 144589 175920 -1 9868
9870 3 397186 144654 175840 -1 9869
9871 3 397220 144691 175800 -1 9870
9872 3 397240 144705 175760 -1 9871
9873 3 397345 144744 175720 -1 9872
9874 3 397470 144732 175680 -1 9873
9875 3 397590 144648 175640 -1 9874
9876 3 397622 144633 175600 -1 9875
9877 3 397654 144657 175520 -1 9876
9878 3 397638 144675 175480 -1 9877
9879 3 397668 144691 175440 -1 9878
9880 3 397695 144715 175400 -1 9879
9881 3 397708 144733 175360 -1 9880
9882 3 397703 144760 175320 -1 9881
9883 3 396849 143271 176560 -1 9848
9884 3 397146 143286 176480 -1 9883
9885 3 397115 143484 176440 -1 9884
9886 3 397267 143282 176400 -1 9885
9887 3 397513 143220 176320 -1 9886
9888 3 397583 143211 176200 -1 9887
9889 3 398715 143143 176200 -1 9888
9890 3 398948 143153 176080 -1 9889
9891 3 398714 143196 176040 -1 9890
9892 3 398714 143188 176000 -1 9891
9893 3 398690 143161 175960 -1 9892
9894 3 398686 143161 175920 -1 9893
9895 3 399247 143107 176040 -1 9890
9896 3 399360 142988 175960 -1 9895
9897 3 399590 142813 175880 -1 9896
9898 3 399650 142764 175840 -1 9897
9899 3 399699 142737 175760 -1 9898
9900 3 399833 142717 175680 -1 9899
9901 3 399967 142511 175640 -1 9900
9902 3 399984 142526 175600 -1 9901
9903 3 400038 142483 175480 -1 9902
9904 3 400058 142414 175400 -1 9903
9905 3 400120 142363 175320 -1 9904
9906 3 400235 142223 175200 -1 9905
9907 3 400311 142114 175120 -1 9906
9908 3 400278 142068 175040 -1 9907
9909 3 400320 141906 174920 -1 9908
9910 3 400456 141885 174840 -1 9909
9911 3 400520 141852 174760 -1 9910
9912 3 400596 141751 174680 -1 9911
9913 3 400689 141725 174600 -1 9912
9914 3 400839 141629 174520 -1 9913
9915 3 401020 141568 174440 -1 9914
9916 3 401191 141484 174360 -1 9915
9917 3 401378 141507 174280 -1 9916
9918 3 401555 141469 174200 -1 9917
9919 3 401671 141502 174040 -1 9918
9920 3 401711 141409 173960 -1 9919
9921 3 401667 141386 173920 -1 9920
9922 3 401702 141325 173800 -1 9921
9923 3 401651 141355 173560 -1 9922
9924 3 401698 141176 173440 -1 9923
9925 3 401770 140869 173320 -1 9924
9926 3 401521 140798 173200 -1 9925
9927 3 401536 140813 173120 -1 9926
9928 3 401534 140742 173080 -1 9927
9929 3 401502 140613 173040 -1 9928
9930 3 401449 140540 173080 -1 9929
9931 3 401383 140471 173120 -1 9930
9932 3 401197 140281 173160 -1 9931
9933 3 401103 139865 173160 -1 9932
9934 3 401075 139777 173120 -1 9933
9935 3 401055 139666 173080 -1 9934
9936 3 400795 139598 173040 -1 9935
9937 3 400675 139584 173000 -1 9936
9938 3 400407 139523 172960 -1 9937
9939 3 400336 139504 173000 -1 9938
9940 3 400328 139533 173040 -1 9939
9941 3 400315 139566 173080 -1 9940
9942 3 400287 139580 173120 -1 9941
9943 3 400273 139518 173240 -1 9942
9944 3 400217 139474 173320 -1 9943
9945 3 400203 139458 173360 -1 9944
9946 3 402111 140618 173280 -1 9925
9947 3 402194 140605 173240 -1 9946
9948 3 402212 140560 173200 -1 9947
9949 3 402294 140511 173160 -1 9948
9950 3 402322 140467 173120 -1 9949
9951 3 402390 140458 173080 -1 9950
9952 3 402520 140389 173040 -1 9951
9953 3 402548 140375 173000 -1 9952
9954 3 402575 140366 172960 -1 9953
9955 3 402857 140120 172880 -1 9954
9956 3 403065 139957 172840 -1 9955
9957 3 403247 139959 172720 -1 9956
9958 3 403448 139963 172640 -1 9957
9959 3 403490 139759 172640 -1 9958
9960 3 403507 139726 172600 -1 9959
9961 3 403575 139704 172560 -1 9960
9962 3 403616 139710 172520 -1 9961
9963 3 403646 139699 172480 -1 9962
9964 3 403669 139680 172440 -1 9963
9965 3 403669 139666 172400 -1 9964
9966 3 403693 139646 172320 -1 9965
9967 3 403731 139610 172280 -1 9966
9968 3 403845 139444 172240 -1 9967
9969 3 403813 139356 172280 -1 9968
9970 3 403781 139268 172320 -1 9969
9971 3 403816 139331 172440 -1 9970
9972 3 403814 139309 172480 -1 9971
9973 3 403854 139279 172520 -1 9972
9974 3 403866 139287 172600 -1 9973
9975 3 403915 139256 172680 -1 9974
9976 3 403984 139215 172760 -1 9975
9977 3 404030 139205 172800 -1 9976
9978 3 404056 139209 172840 -1 9977
9979 3 404142 139199 172920 -1 9978
9980 3 404328 139219 172960 -1 9979
9981 3 404388 139207 173000 -1 9980
9982 3 403931 139492 172120 -1 9968
9983 3 404085 139530 172040 -1 9982
9984 3 404150 139529 171960 -1 9983
9985 3 404256 139483 171960 -1 9984
9986 3 404286 139407 171960 -1 9985
9987 3 404408 139295 172000 -1 9986
9988 3 404458 139087 172000 -1 9987
9989 3 404474 139058 171960 -1 9988
9990 3 404489 139028 171920 -1 9989
9991 3 404260 139477 171840 -1 9985
9992 3 404352 139431 171760 -1 9991
9993 3 404364 139397 171680 -1 9992
9994 3 404424 139361 171640 -1 9993
9995 3 404464 139373 171600 -1 9994
9996 3 404532 139355 171560 -1 9995
9997 3 404606 139297 171480 -1 9996
9998 3 404637 139252 171440 -1 9997
9999 3 404657 139194 171360 -1 9998
10000 3 404707 139120 171320 -1 9999
10001 3 404725 139058 171280 -1 10000
10002 3 404849 138962 171240 -1 10001
10003 3 405024 138849 171160 -1 10002
10004 3 405116 138751 171120 -1 10003
10005 3 405184 138661 171080 -1 10004
10006 3 405174 138553 171040 -1 10005
10007 3 405251 138440 170960 -1 10006
10008 3 405241 138474 170920 -1 10007
10009 3 405377 138502 170880 -1 10008
10010 3 405477 138474 170840 -1 10009
10011 3 405549 138492 170800 -1 10010
10012 3 405558 138497 170760 -1 10011
10013 3 405782 138477 170760 -1 10012
10014 3 405858 138507 170720 -1 10013
10015 3 405954 138515 170640 -1 10014
10016 3 406024 138509 170520 -1 10015
10017 3 406144 138589 170360 -1 10016
10018 3 406321 138668 170280 -1 10017
10019 3 406391 138760 170200 -1 10018
10020 3 406470 138857 170120 -1 10019
10021 3 406438 139035 170040 -1 10020
10022 3 406402 139093 170000 -1 10021
10023 3 406248 139185 169920 -1 10022
10024 3 406192 139265 169840 -1 10023
10025 3 406102 139291 169760 -1 10024
10026 3 405464 138473 170720 -1 10012
10027 3 405419 138442 170680 -1 10026
10028 3 405113 138390 170880 -1 10008
10029 3 405075 138364 170840 -1 10028
10030 3 404972 138362 170800 -1 10029
10031 3 404870 138361 170760 -1 10030
10032 3 404824 138367 170680 -1 10031
10033 3 398836 143169 176240 -1 9889
10034 3 399044 143215 176280 -1 10033
10035 3 399206 143243 176320 -1 10034
10036 3 399251 143295 176400 -1 10035
10037 3 399218 143486 176440 -1 10036
10038 3 399350 143367 176480 -1 10037
10039 3 399376 143348 176600 -1 10038
10040 3 399430 143398 176680 -1 10039
10041 3 399632 143500 176720 -1 10040
10042 3 400093 143766 176680 -1 10041
10043 3 400258 143845 176560 -1 10042
10044 3 400341 143896 176480 -1 10043
10045 3 400393 144048 176440 -1 10044
10046 3 400524 143927 176400 -1 10045
10047 3 400829 143826 176360 -1 10046
10048 3 401148 143778 176400 -1 10047
10049 3 401189 143905 176440 -1 10048
10050 3 401217 143744 176480 -1 10049
10051 3 401425 143764 176560 -1 10050
10052 3 401648 143832 176640 -1 10051
10053 3 402014 143890 176720 -1 10052
10054 3 402205 143885 176800 -1 10053
10055 3 402527 143795 176920 -1 10054
10056 3 402741 143741 177000 -1 10055
10057 3 402840 143735 177080 -1 10056
10058 3 402860 143741 177120 -1 10057
10059 3 402968 143722 177200 -1 10058
10060 3 403055 143647 177320 -1 10059
10061 3 403073 143607 177440 -1 10060
10062 3 403212 143578 177560 -1 10061
10063 3 403352 143477 177640 -1 10062
10064 3 403468 143425 177600 -1 10063
10065 3 403512 143418 177560 -1 10064
10066 3 403513 143431 177520 -1 10065
10067 3 403507 143396 177440 -1 10066
10068 3 403495 143373 177360 -1 10067
10069 3 403517 143325 177280 -1 10068
10070 3 403619 143453 177240 -1 10069
10071 3 403657 143504 177160 -1 10070
10072 3 403682 143545 177080 -1 10071
10073 3 403691 143553 177000 -1 10072
10074 3 403775 143536 176880 -1 10073
10075 3 403824 143530 176800 -1 10074
10076 3 403371 143362 177240 -1 10069
10077 3 403362 143401 177200 -1 10076
10078 3 403345 143485 177120 -1 10077
10079 3 403258 143563 177040 -1 10078
10080 3 403224 143558 177000 -1 10079
10081 3 403121 143594 176920 -1 10080
10082 3 403108 143547 176880 -1 10081
10083 3 403100 143547 176800 -1 10082
10084 3 403059 143524 176720 -1 10083
10085 3 403003 143493 176680 -1 10084
10086 3 402963 143496 176600 -1 10085
10087 3 402996 143535 176520 -1 10086
10088 3 402933 143620 176440 -1 10087
10089 3 403021 143480 176400 -1 10088
10090 3 403040 143466 176360 -1 10089
10091 3 403060 143444 176320 -1 10090
10092 3 403074 143454 176280 -1 10091
10093 3 403082 143443 176240 -1 10092
10094 3 403089 143434 176200 -1 10093
10095 3 403092 143417 176160 -1 10094
10096 3 403094 143415 176120 -1 10095
10097 3 403100 143373 176000 -1 10096
10098 3 403103 143383 175960 -1 10097
10099 3 403068 143389 175920 -1 10098
10100 3 403178 143318 175880 -1 10099
10101 3 403208 143327 175840 -1 10100
10102 3 403238 143336 175800 -1 10101
10103 3 403362 143336 175720 -1 10102
10104 3 403430 143378 175640 -1 10103
10105 3 403437 143389 175600 -1 10104
10106 3 403628 143432 175560 -1 10105
10107 3 403699 143419 175520 -1 10106
10108 3 403851 143444 175400 -1 10107
10109 3 403977 143475 175320 -1 10108
10110 3 403939 143484 175200 -1 10109
10111 3 403949 143536 175120 -1 10110
10112 3 403998 143613 175080 -1 10111
10113 3 404164 143787 175080 -1 10112
10114 3 404148 143747 175280 -1 10113
10115 3 404214 143833 175040 -1 10113
10116 3 404250 143947 175040 -1 10115
10117 3 404224 143955 174960 -1 10116
10118 3 404145 144026 174880 -1 10117
10119 3 404093 144038 174800 -1 10118
10120 3 403873 144220 174800 -1 10119
10121 3 403863 144308 174960 -1 10120
10122 3 403717 144326 175120 -1 10121
10123 3 403743 144348 175200 -1 10122
10124 3 404061 144014 174640 -1 10119
10125 3 404023 143968 174560 -1 10124
10126 3 403979 143938 174480 -1 10125
10127 3 404055 143860 174360 -1 10126
10128 3 404062 143857 174280 -1 10127
10129 3 404040 143825 174200 -1 10128
10130 3 404114 143783 174040 -1 10129
10131 3 404196 143735 173920 -1 10130
10132 3 404275 143680 173840 -1 10131
10133 3 404277 143678 173760 -1 10132
10134 3 404367 143634 173680 -1 10133
10135 3 404365 143632 173600 -1 10134
10136 3 403392 143515 177680 -1 10063
10137 3 403409 143545 177760 -1 10136
10138 3 403500 143508 177920 -1 10137
10139 3 403717 143423 178080 -1 10138
10140 3 403901 143263 178120 -1 10139
10141 3 404053 142851 178080 -1 10140
10142 3 404084 142913 178000 -1 10141
10143 3 404204 142957 177920 -1 10142
10144 3 404211 142989 177840 -1 10143
10145 3 404213 143025 177760 -1 10144
10146 3 404237 143069 177680 -1 10145
10147 3 404281 143089 177600 -1 10146
10148 3 404337 143104 177520 -1 10147
10149 3 404341 143135 177440 -1 10148
10150 3 403836 143239 178160 -1 10140
10151 3 403952 143150 178280 -1 10150
10152 3 403978 143097 178320 -1 10151
10153 3 404027 142987 178400 -1 10152
10154 3 403960 142648 178600 -1 10153
10155 3 403913 142587 178640 -1 10154
10156 3 404523 141911 178640 -1 10155
10157 3 404523 141911 178560 -1 10156
10158 3 404504 141926 178520 -1 10157
10159 3 403819 142466 178720 -1 10155
10160 3 403828 142370 178800 -1 10159
10161 3 403828 142348 178880 -1 10160
10162 3 403871 142321 178920 -1 10161
10163 3 403872 142323 179040 -1 10162
10164 3 403988 142492 179280 -1 10163
10165 3 404000 142552 179400 -1 10164
10166 3 403976 142598 179480 -1 10165
10167 3 403976 142578 179560 -1 10166
10168 3 403976 142625 179640 -1 10167
10169 3 403964 142642 179680 -1 10168
10170 3 403664 142494 179680 -1 10169
10171 3 403552 142498 179680 -1 10170
10172 3 403452 142566 179680 -1 10171
10173 3 403277 142574 179720 -1 10172
10174 3 403183 142565 179760 -1 10173
10175 3 403146 142548 179800 -1 10174
10176 3 403372 142646 179560 -1 10172
10177 3 403403 142738 179520 -1 10176
10178 3 403383 142826 179440 -1 10177
10179 3 403325 142847 179360 -1 10178
10180 3 403297 142833 179240 -1 10179
10181 3 403325 142818 179160 -1 10180
10182 3 403332 142797 179080 -1 10181
10183 3 403346 142784 179000 -1 10182
10184 3 403346 142797 178920 -1 10183
10185 3 403307 142773 178840 -1 10184
10186 3 403279 142678 178800 -1 10185
10187 3 403262 142669 178760 -1 10186
10188 3 403288 142630 178680 -1 10187
10189 3 403262 142614 178640 -1 10188
10190 3 403240 142564 178600 -1 10189
10191 3 403219 142570 178520 -1 10190
10192 3 403214 142562 178480 -1 10191
10193 3 403237 142561 178400 -1 10192
10194 3 403359 142542 178320 -1 10193
10195 3 403446 142463 178280 -1 10194
10196 3 403443 142501 178240 -1 10195
10197 3 403462 142436 178200 -1 10196
10198 3 403486 142410 178160 -1 10197
10199 3 403539 142382 178120 -1 10198
10200 3 403486 142303 178080 -1 10199
10201 3 403684 142209 178080 -1 10200
10202 3 403737 142170 178120 -1 10201
10203 3 403873 142125 178160 -1 10202
10204 3 403863 142102 178200 -1 10203
10205 3 403852 142108 178240 -1 10204
10206 3 403881 142048 178280 -1 10205
10207 3 403924 141997 178320 -1 10206
10208 3 403980 141993 178360 -1 10207
10209 3 404035 141996 178400 -1 10208
10210 3 404099 142007 178440 -1 10209
10211 3 404138 141988 178480 -1 10210
10212 3 404160 141933 178520 -1 10211
10213 3 404198 141901 178560 -1 10212
10214 3 404316 141857 178600 -1 10213
10215 3 404359 141842 178640 -1 10214
10216 3 404410 141818 178680 -1 10215
10217 3 404509 141829 178720 -1 10216
10218 3 404571 141869 178760 -1 10217
10219 3 404630 141971 178800 -1 10218
10220 3 404686 142009 178840 -1 10219
10221 3 404740 142008 178880 -1 10220
10222 3 404768 141971 178920 -1 10221
10223 3 403321 142257 178000 -1 10200
10224 3 403314 142287 177960 -1 10223
10225 3 403327 142367 177880 -1 10224
10226 3 403255 142476 177840 -1 10225
10227 3 402992 142581 177800 -1 10226
10228 3 402848 142454 177800 -1 10227
10229 3 402916 142290 177840 -1 10228
10230 3 402953 142245 177880 -1 10229
10231 3 402965 142213 177920 -1 10230
10232 3 402957 142193 177960 -1 10231
10233 3 402956 142180 178000 -1 10232
10234 3 403030 142650 177760 -1 10227
10235 3 403066 142646 177720 -1 10234
10236 3 403102 142626 177680 -1 10235
10237 3 403118 142618 177640 -1 10236
10238 3 402826 142540 177760 -1 10227
10239 3 402498 142609 177720 -1 10238
10240 3 402495 142606 177680 -1 10239
10241 3 402492 142602 177640 -1 10240
10242 3 402422 142481 177760 -1 10239
10243 3 402387 142425 177840 -1 10242
10244 3 402283 142406 177920 -1 10243
10245 3 402052 142324 177960 -1 10244
10246 3 401946 142266 178000 -1 10245
10247 3 401789 142226 178040 -1 10246
10248 3 401584 142333 178000 -1 10247
10249 3 401350 142350 178000 -1 10248
10250 3 401327 142495 178000 -1 10249
10251 3 401317 142537 177960 -1 10250
10252 3 401316 142570 177920 -1 10251
10253 3 401347 142608 177880 -1 10252
10254 3 401364 142632 177840 -1 10253
10255 3 401370 142655 177800 -1 10254
10256 3 401142 142449 177800 -1 10255
10257 3 400846 142405 177760 -1 10256
10258 3 400704 142399 177800 -1 10257
10259 3 400539 142459 177800 -1 10258
10260 3 399914 142374 177800 -1 10259
10261 3 399918 142411 177760 -1 10260
10262 3 399894 142476 177680 -1 10261
10263 3 399893 142522 177600 -1 10262
10264 3 399913 142550 177520 -1 10263
10265 3 399942 142540 177440 -1 10264
10266 3 399982 142556 177320 -1 10265
10267 3 399978 142560 177200 -1 10266
10268 3 399874 142555 177040 -1 10267
10269 3 399772 142653 177000 -1 10268
10270 3 399716 142690 176960 -1 10269
10271 3 399665 142727 176920 -1 10270
10272 3 399636 142694 176880 -1 10271
10273 3 399617 142665 176840 -1 10272
10274 3 399565 142658 176800 -1 10273
10275 3 399541 142674 176760 -1 10274
10276 3 401378 142674 177760 -1 10255
10277 3 401392 142737 177720 -1 10276
10278 3 403208 142032 178040 -1 10200
10279 3 403202 142011 178000 -1 10278
10280 3 403203 142010 177960 -1 10279
10281 3 403233 142034 177920 -1 10280
10282 3 403155 141981 178080 -1 10278
10283 3 404095 142629 179800 -1 10169
10284 3 404129 142670 179880 -1 10283
10285 3 404140 142653 179920 -1 10284
10286 3 404208 142811 179960 -1 10285
10287 3 404228 142836 180000 -1 10286
10288 3 404284 142891 180040 -1 10287
10289 3 404288 142928 180080 -1 10288
10290 3 404403 143098 180120 -1 10289
10291 3 404378 143192 180160 -1 10290
10292 3 404392 143271 180240 -1 10291
10293 3 404403 143317 180320 -1 10292
10294 3 404386 143361 180440 -1 10293
10295 3 404345 143427 180520 -1 10294
10296 3 404349 143520 180600 -1 10295
10297 3 404385 143575 180680 -1 10296
10298 3 404389 143657 180800 -1 10297
10299 3 404398 143720 180840 -1 10298
10300 3 404316 143482 180840 -1 10299
10301 3 404311 143485 180920 -1 10300
10302 3 404290 143448 181000 -1 10301
10303 3 404282 143370 181080 -1 10302
10304 3 404184 143260 181120 -1 10303
10305 3 403879 143243 181120 -1 10304
10306 3 403834 143246 181160 -1 10305
10307 3 403775 143247 181200 -1 10306
10308 3 403664 143244 181240 -1 10307
10309 3 403307 143396 181320 -1 10308
10310 3 403175 143479 181360 -1 10309
10311 3 403035 143554 181400 -1 10310
10312 3 402963 143612 181440 -1 10311
10313 3 402920 143635 181480 -1 10312
10314 3 402856 143681 181560 -1 10313
10315 3 402773 143710 181640 -1 10314
10316 3 404407 143785 180880 -1 10299
10317 3 404480 143863 180960 -1 10316
10318 3 404559 143921 181040 -1 10317
10319 3 404602 143976 181120 -1 10318
10320 3 404631 144016 181200 -1 10319
10321 3 404595 144042 181240 -1 10320
10322 3 404523 144230 181280 -1 10321
10323 3 404546 144227 181320 -1 10322
10324 3 404621 144204 181440 -1 10323
10325 3 404653 144200 181480 -1 10324
10326 3 404728 144319 181480 -1 10325
10327 3 404712 144463 181480 -1 10326
10328 3 404714 144451 181560 -1 10327
10329 3 404714 144541 181400 -1 10327
10330 3 404712 144549 181360 -1 10329
10331 3 404717 144193 181560 -1 10325
10332 3 404720 144109 181720 -1 10331
10333 3 404735 144046 181880 -1 10332
10334 3 404747 144019 181960 -1 10333
10335 3 404716 143868 182280 -1 10334
10336 3 404773 143827 182400 -1 10335
10337 3 404670 143766 182480 -1 10336
10338 3 404687 143735 182520 -1 10337
10339 3 404604 143605 182600 -1 10338
10340 3 404588 143530 182640 -1 10339
10341 3 404550 143486 182680 -1 10340
10342 3 404537 143431 182720 -1 10341
10343 3 404506 143371 182760 -1 10342
10344 3 404510 143342 182800 -1 10343
10345 3 404446 143315 182840 -1 10344
10346 3 404398 143283 182880 -1 10345
10347 3 404349 143261 182960 -1 10346
10348 3 404355 143231 183000 -1 10347
10349 3 404390 143212 183080 -1 10348
10350 3 404308 143155 183200 -1 10349
10351 3 404239 143161 183240 -1 10350
10352 3 403973 143286 183320 -1 10351
10353 3 403844 143320 183440 -1 10352
10354 3 403724 143449 183520 -1 10353
10355 3 403673 143523 183640 -1 10354
10356 3 403630 143561 183720 -1 10355
10357 3 403589 143641 183880 -1 10356
10358 3 403925 143541 183880 -1 10357
10359 3 404480 143698 183880 -1 10358
10360 3 404564 143756 183840 -1 10359
10361 3 404646 143783 183800 -1 10360
10362 3 404700 143769 183760 -1 10361
10363 3 404778 143742 183720 -1 10362
10364 3 404802 143735 183680 -1 10363
10365 3 404879 143759 183600 -1 10364
10366 3 405069 143890 183560 -1 10365
10367 3 405296 143953 183560 -1 10366
10368 3 405323 143974 183600 -1 10367
10369 3 405390 144021 183640 -1 10368
10370 3 405232 143924 183520 -1 10366
10371 3 403542 143737 184080 -1 10357
10372 3 403524 143779 184120 -1 10371
10373 3 403472 143831 184200 -1 10372
10374 3 403429 143897 184280 -1 10373
10375 3 403472 143948 184360 -1 10374
10376 3 402863 144112 184360 -1 10375
10377 3 402764 144272 184400 -1 10376
10378 3 402600 144388 184440 -1 10377
10379 3 402652 144519 184520 -1 10378
10380 3 402662 144611 184560 -1 10379
10381 3 402671 144705 184600 -1 10380
10382 3 402670 144777 184640 -1 10381
10383 3 402729 144794 184680 -1 10382
10384 3 402766 144778 184720 -1 10383
10385 3 402778 144790 184760 -1 10384
10386 3 402778 144884 184840 -1 10385
10387 3 402789 144907 184880 -1 10386
10388 3 402775 144963 184920 -1 10387
10389 3 402775 144940 185000 -1 10388
10390 3 402741 145079 185000 -1 10389
10391 3 402736 145137 185040 -1 10390
10392 3 402747 145191 185080 -1 10391
10393 3 402702 145285 185160 -1 10392
10394 3 402670 145319 185200 -1 10393
10395 3 402647 145394 185240 -1 10394
10396 3 402638 145478 185280 -1 10395
10397 3 402634 145542 185320 -1 10396
10398 3 402636 145591 185360 -1 10397
10399 3 402638 145632 185400 -1 10398
10400 3 402620 145675 185440 -1 10399
10401 3 402639 145714 185480 -1 10400
10402 3 402609 145751 185520 -1 10401
10403 3 402597 145777 185560 -1 10402
10404 3 402568 145819 185600 -1 10403
10405 3 402566 145823 185640 -1 10404
10406 3 402577 145870 185680 -1 10405
10407 3 402676 144826 185040 -1 10389
10408 3 402609 144792 185080 -1 10407
10409 3 402578 144725 185160 -1 10408
10410 3 402579 144702 185200 -1 10409
10411 3 402562 144667 185280 -1 10410
10412 3 402616 144679 185320 -1 10411
10413 3 402615 144744 185400 -1 10412
10414 3 402608 144803 185480 -1 10413
10415 3 402588 144938 185560 -1 10414
10416 3 402572 144987 185640 -1 10415
10417 3 402540 145020 185760 -1 10416
10418 3 402486 145096 185840 -1 10417
10419 3 402466 145108 185880 -1 10418
10420 3 402450 145149 185920 -1 10419
10421 3 402414 145186 186000 -1 10420
10422 3 402397 145215 186080 -1 10421
10423 3 402387 145233 186120 -1 10422
10424 3 402362 145266 186160 -1 10423
10425 3 402370 145297 186200 -1 10424
10426 3 402347 145307 186240 -1 10425
10427 3 402320 145320 186280 -1 10426
10428 3 402248 145332 186320 -1 10427
10429 3 402204 145370 186360 -1 10428
10430 3 402151 145387 186400 -1 10429
10431 3 402125 145395 186440 -1 10430
10432 3 402026 145399 186520 -1 10431
10433 3 401909 145388 186560 -1 10432
10434 3 401864 145384 186600 -1 10433
10435 3 401802 145364 186640 -1 10434
10436 3 401716 145357 186720 -1 10435
10437 3 401607 145322 186800 -1 10436
10438 3 401533 145285 186880 -1 10437
10439 3 401468 145214 186920 -1 10438
10440 3 401262 145157 186960 -1 10439
10441 3 401176 145120 187000 -1 10440
10442 3 400984 145091 187080 -1 10441
10443 3 400934 145092 187120 -1 10442
10444 3 400881 145067 187160 -1 10443
10445 3 400784 145002 187200 -1 10444
10446 3 400710 144977 187240 -1 10445
10447 3 400689 144880 187280 -1 10446
10448 3 400585 144889 187320 -1 10447
10449 3 400530 144877 187360 -1 10448
10450 3 400527 144883 187400 -1 10449
10451 3 400463 144880 187480 -1 10450
10452 3 402405 144424 184440 -1 10378
10453 3 402394 144368 184400 -1 10452
10454 3 402334 144302 184360 -1 10453
10455 3 402251 144225 184320 -1 10454
10456 3 402234 144051 184240 -1 10455
10457 3 403514 143993 184440 -1 10375
10458 3 403541 144007 184480 -1 10457
10459 3 403582 144034 184560 -1 10458
10460 3 403629 144111 184640 -1 10459
10461 3 403623 144177 184720 -1 10460
10462 3 403654 144247 184800 -1 10461
10463 3 403659 144307 184880 -1 10462
10464 3 403631 144379 184960 -1 10463
10465 3 403415 144410 185040 -1 10464
10466 3 403364 144406 185080 -1 10465
10467 3 403293 144469 185160 -1 10466
10468 3 403281 144505 185240 -1 10467
10469 3 403281 144540 185320 -1 10468
10470 3 403288 144599 185400 -1 10469
10471 3 403250 144642 185480 -1 10470
10472 3 403179 144691 185560 -1 10471
10473 3 403142 144811 185680 -1 10472
10474 3 403137 144887 185760 -1 10473
10475 3 403143 144956 185800 -1 10474
10476 3 403089 144986 185880 -1 10475
10477 3 403018 145018 185920 -1 10476
10478 3 402963 145092 186000 -1 10477
10479 3 402934 145039 186080 -1 10478
10480 3 402837 144949 186160 -1 10479
10481 3 402797 144975 186200 -1 10480
10482 3 402790 144989 186280 -1 10481
10483 3 402766 145001 186320 -1 10482
10484 3 402723 144965 186400 -1 10483
10485 3 402697 144962 186480 -1 10484
10486 3 402654 144954 186520 -1 10485
10487 3 402603 144940 186600 -1 10486
10488 3 402544 144945 186680 -1 10487
10489 3 402509 144927 186720 -1 10488
10490 3 402453 144914 186800 -1 10489
10491 3 402452 144962 186880 -1 10490
10492 3 402423 144945 186960 -1 10491
10493 3 402415 144953 187040 -1 10492
10494 3 402409 144950 187080 -1 10493
10495 3 402454 144760 187080 -1 10494
10496 3 402452 144734 187040 -1 10495
10497 3 402451 144681 186960 -1 10496
10498 3 402453 144643 186880 -1 10497
10499 3 402431 144635 186840 -1 10498
10500 3 402427 144653 186800 -1 10499
10501 3 402425 144649 186760 -1 10500
10502 3 402385 144653 186680 -1 10501
10503 3 402391 144613 186640 -1 10502
10504 3 402407 144587 186600 -1 10503
10505 3 402451 144495 186560 -1 10504
10506 3 402514 144456 186520 -1 10505
10507 3 402580 144454 186480 -1 10506
10508 3 402620 144438 186440 -1 10507
10509 3 402668 144404 186400 -1 10508
10510 3 402398 144944 187160 -1 10494
10511 3 402370 144985 187280 -1 10510
10512 3 402395 145024 187360 -1 10511
10513 3 402360 145098 187520 -1 10512
10514 3 402370 145163 187640 -1 10513
10515 3 402388 145212 187720 -1 10514
10516 3 402267 145446 187720 -1 10515
10517 3 402263 145494 187640 -1 10516
10518 3 402397 145239 187760 -1 10515
10519 3 402376 145269 187800 -1 10518
10520 3 402300 145293 187840 -1 10519
10521 3 402220 145257 187880 -1 10520
10522 3 402133 145266 187920 -1 10521
10523 3 402125 145252 187960 -1 10522
10524 3 402021 145203 188000 -1 10523
10525 3 401874 145163 188040 -1 10524
10526 3 401822 145156 188080 -1 10525
10527 3 401805 145147 188120 -1 10526
10528 3 401704 145143 188160 -1 10527
10529 3 401624 145106 188200 -1 10528
10530 3 401499 145075 188240 -1 10529
10531 3 401297 145009 188280 -1 10530
10532 3 401220 144986 188320 -1 10531
10533 3 401143 144969 188360 -1 10532
10534 3 400908 144967 188440 -1 10533
10535 3 400808 144999 188480 -1 10534
10536 3 400690 145157 188560 -1 10535
10537 3 400724 145215 188600 -1 10536
10538 3 400748 145274 188640 -1 10537
10539 3 400764 145302 188680 -1 10538
10540 3 405056 143863 181960 -1 10334
10541 3 405261 143888 181920 -1 10540
10542 3 405412 143820 181680 -1 10541
10543 3 405435 143799 181640 -1 10542
10544 3 405461 143801 181600 -1 10543
10545 3 405635 143862 181920 -1 10541
10546 3 405664 143778 181960 -1 10545
10547 3 405534 144055 182040 -1 10546
10548 3 405715 143735 182120 -1 10547
10549 3 405658 143704 182320 -1 10548
10550 3 405675 143642 182400 -1 10549
10551 3 404165 142527 179960 -1 10285
10552 3 404191 142506 180000 -1 10551
10553 3 404356 141811 179040 -1 10163
10554 3 404348 141740 179080 -1 10553
10555 3 404395 141632 179240 -1 10554
10556 3 404524 141521 179360 -1 10555
10557 3 404711 141347 179560 -1 10556
10558 3 404822 141252 179720 -1 10557
10559 3 404933 141218 179880 -1 10558
10560 3 405040 141236 180000 -1 10559
10561 3 405117 141229 180080 -1 10560
10562 3 405259 141418 180120 -1 10561
10563 3 405291 141352 180160 -1 10562
10564 3 405345 141420 180280 -1 10563
10565 3 405385 141311 180360 -1 10564
10566 3 405333 141298 180440 -1 10565
10567 3 405299 141295 180480 -1 10566
10568 3 405291 141288 180520 -1 10567
10569 3 405264 141291 180560 -1 10568
10570 3 405237 141271 180600 -1 10569
10571 3 405230 141272 180640 -1 10570
10572 3 405200 141271 180680 -1 10571
10573 3 405173 141257 180720 -1 10572
10574 3 405159 141238 180760 -1 10573
10575 3 405139 141229 180800 -1 10574
10576 3 405100 141237 180880 -1 10575
10577 3 405085 141271 180960 -1 10576
10578 3 405062 141320 181000 -1 10577
10579 3 405012 141362 181040 -1 10578
10580 3 404952 141358 181080 -1 10579
10581 3 404911 141334 181120 -1 10580
10582 3 404878 141325 181160 -1 10581
10583 3 404875 141292 181240 -1 10582
10584 3 404772 141516 181320 -1 10583
10585 3 404761 141503 181360 -1 10584
10586 3 404561 141578 181400 -1 10585
10587 3 404405 141569 181440 -1 10586
10588 3 404364 141610 181480 -1 10587
10589 3 404320 141651 181520 -1 10588
10590 3 404286 141654 181560 -1 10589
10591 3 404249 141653 181600 -1 10590
10592 3 404264 141647 181640 -1 10591
10593 3 404248 141648 181680 -1 10592
10594 3 404263 141658 181720 -1 10593
10595 3 404244 141677 181760 -1 10594
10596 3 404264 141677 181800 -1 10595
10597 3 404285 141699 181840 -1 10596
10598 3 404286 141710 181880 -1 10597
10599 3 404290 141708 181920 -1 10598
10600 3 404308 141736 181960 -1 10599
10601 3 404165 142014 182040 -1 10600
10602 3 404347 141792 182080 -1 10601
10603 3 404345 141764 182120 -1 10602
10604 3 404296 141697 182160 -1 10603
10605 3 404248 141636 182240 -1 10604
10606 3 404229 141652 182280 -1 10605
10607 3 404210 141668 182320 -1 10606
10608 3 404155 141639 182400 -1 10607
10609 3 404156 141636 182440 -1 10608
10610 3 404074 141702 182520 -1 10609
10611 3 403954 141778 182560 -1 10610
10612 3 403886 141810 182600 -1 10611
10613 3 403750 141878 182640 -1 10612
10614 3 403684 141903 182680 -1 10613
10615 3 403659 141882 182720 -1 10614
10616 3 403582 141916 182760 -1 10615
10617 3 403691 141846 182800 -1 10616
10618 3 403758 141841 182840 -1 10617
10619 3 403819 141914 182920 -1 10618
10620 3 403863 141943 182960 -1 10619
10621 3 403901 141956 183000 -1 10620
10622 3 405286 141238 181400 -1 10585
10623 3 405467 141206 181440 -1 10622
10624 3 405500 141217 181480 -1 10623
10625 3 405485 141220 181520 -1 10624
10626 3 405579 141260 180160 -1 10563
10627 3 406162 140991 180120 -1 10626
10628 3 406331 140694 180040 -1 10627
10629 3 406552 140627 179960 -1 10628
10630 3 406824 140829 179960 -1 10629
10631 3 406828 141005 179960 -1 10630
10632 3 406900 141063 179880 -1 10631
10633 3 406943 141168 179800 -1 10632
10634 3 407147 141264 179800 -1 10633
10635 3 407079 141776 179800 -1 10634
10636 3 407103 142020 179800 -1 10635
10637 3 407217 142177 179760 -1 10636
10638 3 407261 142260 179720 -1 10637
10639 3 407261 142317 179680 -1 10638
10640 3 407268 142390 179600 -1 10639
10641 3 407268 142530 179480 -1 10640
10642 3 407387 142708 179440 -1 10641
10643 3 407406 142708 179400 -1 10642
10644 3 407536 143037 179400 -1 10643
10645 3 407554 143099 179440 -1 10644
10646 3 407573 143122 179480 -1 10645
10647 3 407573 143132 179520 -1 10646
10648 3 407637 143178 179600 -1 10647
10649 3 407671 143260 179680 -1 10648
10650 3 407707 143292 179760 -1 10649
10651 3 407731 143322 179800 -1 10650
10652 3 407763 143378 179840 -1 10651
10653 3 407764 143415 179880 -1 10652
10654 3 407812 143465 179960 -1 10653
10655 3 407784 143537 180040 -1 10654
10656 3 407840 143733 180120 -1 10655
10657 3 407747 143828 180200 -1 10656
10658 3 407661 143914 180280 -1 10657
10659 3 407621 143938 180320 -1 10658
10660 3 407601 143976 180400 -1 10659
10661 3 407649 144082 180480 -1 10660
10662 3 407669 144126 180520 -1 10661
10663 3 407687 144176 180600 -1 10662
10664 3 407701 144222 180640 -1 10663
10665 3 407698 144351 180720 -1 10664
10666 3 407678 144423 180800 -1 10665
10667 3 407632 144483 180840 -1 10666
10668 3 407574 144507 180880 -1 10667
10669 3 407534 144545 180920 -1 10668
10670 3 407648 144495 180960 -1 10669
10671 3 407659 144462 181000 -1 10670
10672 3 407633 144390 181080 -1 10671
10673 3 407624 144259 181160 -1 10672
10674 3 407630 144231 181200 -1 10673
10675 3 407638 144205 181240 -1 10674
10676 3 407552 144389 181280 -1 10675
10677 3 407529 144392 181320 -1 10676
10678 3 407561 144410 181400 -1 10677
10679 3 407583 144418 181440 -1 10678
10680 3 407623 144408 181480 -1 10679
10681 3 407631 144378 181520 -1 10680
10682 3 407617 144358 181560 -1 10681
10683 3 407537 144314 181600 -1 10682
10684 3 407499 144282 181640 -1 10683
10685 3 407455 144220 181680 -1 10684
10686 3 407445 144168 181720 -1 10685
10687 3 407444 144107 181760 -1 10686
10688 3 407480 144081 181800 -1 10687
10689 3 407508 144051 181840 -1 10688
10690 3 407518 144011 181880 -1 10689
10691 3 407500 143985 181920 -1 10690
10692 3 407456 143985 182000 -1 10691
10693 3 407170 144549 182040 -1 10692
10694 3 407372 144009 182080 -1 10693
10695 3 407326 144013 182120 -1 10694
10696 3 407280 144003 182200 -1 10695
10697 3 407249 143940 182240 -1 10696
10698 3 407213 143898 182320 -1 10697
10699 3 407203 143864 182360 -1 10698
10700 3 407199 143832 182400 -1 10699
10701 3 407420 144655 180960 -1 10669
10702 3 407369 144814 181040 -1 10701
10703 3 407321 144880 181120 -1 10702
10704 3 407309 144918 181200 -1 10703
10705 3 407277 144954 181240 -1 10704
10706 3 407087 145154 181320 -1 10705
10707 3 407032 145211 181400 -1 10706
10708 3 406930 145333 181480 -1 10707
10709 3 406830 145499 181560 -1 10708
10710 3 406784 145553 181600 -1 10709
10711 3 406774 145593 181640 -1 10710
10712 3 406781 145602 181680 -1 10711
10713 3 406788 145611 181720 -1 10712
10714 3 407424 142707 179360 -1 10643
10715 3 407376 142670 179320 -1 10714
10716 3 407286 142651 179240 -1 10715
10717 3 407246 142627 179200 -1 10716
10718 3 407214 142628 179160 -1 10717
10719 3 407205 142617 179120 -1 10718
10720 3 407190 142573 179080 -1 10719
10721 3 407182 142581 179040 -1 10720
10722 3 407158 142583 179000 -1 10721
10723 3 407129 142606 178920 -1 10722
10724 3 407149 142607 178880 -1 10723
10725 3 407121 142563 178840 -1 10724
10726 3 407126 142558 178800 -1 10725
10727 3 407100 142569 178720 -1 10726
10728 3 407103 142569 178640 -1 10727
10729 3 407106 142570 178560 -1 10728
10730 3 407108 142616 178480 -1 10729
10731 3 407144 142646 178440 -1 10730
10732 3 407168 142670 178400 -1 10731
10733 3 407166 142688 178360 -1 10732
10734 3 407154 142701 178320 -1 10733
10735 3 407149 142709 178280 -1 10734
10736 3 407173 142720 178240 -1 10735
10737 3 407218 142670 178200 -1 10736
10738 3 407305 142604 178160 -1 10737
10739 3 407337 142586 178120 -1 10738
10740 3 407379 142558 178080 -1 10739
10741 3 407411 142500 178040 -1 10740
10742 3 407498 142495 177960 -1 10741
10743 3 407521 142519 177880 -1 10742
10744 3 407580 142568 177800 -1 10743
10745 3 407562 142562 177760 -1 10744
10746 3 407570 142594 177680 -1 10745
10747 3 406670 140480 179840 -1 10629
10748 3 407224 139893 179840 -1 10747
10749 3 407415 139743 179960 -1 10748
10750 3 407711 139580 180040 -1 10749
10751 3 407884 139465 180080 -1 10750
10752 3 408134 139646 180120 -1 10751
10753 3 408784 139336 180120 -1 10752
10754 3 409032 139309 180120 -1 10753
10755 3 409128 139283 180200 -1 10754
10756 3 409127 139295 180240 -1 10755
10757 3 409064 138891 180120 -1 10753
10758 3 408973 138678 180080 -1 10757
10759 3 409111 138522 180040 -1 10758
10760 3 409194 138385 180000 -1 10759
10761 3 409375 138146 179960 -1 10760
10762 3 409416 138105 179920 -1 10761
10763 3 409804 137857 179920 -1 10762
10764 3 409870 137833 179960 -1 10763
10765 3 409998 137669 180040 -1 10764
10766 3 409978 137425 180040 -1 10765
10767 3 409993 137413 180080 -1 10766
10768 3 410112 137572 180120 -1 10767
10769 3 410083 137652 180240 -1 10768
10770 3 410046 137677 180280 -1 10769
10771 3 410032 137724 180320 -1 10770
10772 3 410247 137452 180240 -1 10769
10773 3 410559 137212 180240 -1 10772
10774 3 410679 136960 180240 -1 10773
10775 3 410717 136941 180280 -1 10774
10776 3 410804 136891 180360 -1 10775
10777 3 410928 136840 180440 -1 10776
10778 3 411134 136740 180520 -1 10777
10779 3 411570 136764 180520 -1 10778
10780 3 412034 136676 180480 -1 10779
10781 3 412048 136635 180520 -1 10780
10782 3 412046 136605 180560 -1 10781
10783 3 412070 136584 180640 -1 10782
10784 3 412174 136558 180680 -1 10783
10785 3 412280 136554 180720 -1 10784
10786 3 412292 136566 180760 -1 10785
10787 3 412110 136676 180400 -1 10780
10788 3 412145 136662 180360 -1 10787
10789 3 412172 136602 180280 -1 10788
10790 3 412195 136531 180200 -1 10789
10791 3 412205 136505 180160 -1 10790
10792 3 411159 136692 180560 -1 10778
10793 3 411140 136678 180640 -1 10792
10794 3 411098 136629 180720 -1 10793
10795 3 411097 136608 180760 -1 10794
10796 3 411096 136566 180840 -1 10795
10797 3 411052 136587 180960 -1 10796
10798 3 410863 136591 181080 -1 10797
10799 3 411583 136679 181080 -1 10798
10800 3 411735 136735 181080 -1 10799
10801 3 411864 136811 181160 -1 10800
10802 3 411918 136840 181200 -1 10801
10803 3 411920 136761 181240 -1 10802
10804 3 411224 136695 181120 -1 10798
10805 3 411304 136751 181160 -1 10804
10806 3 411372 136793 181200 -1 10805
10807 3 411365 136742 181240 -1 10806
10808 3 411224 136967 181280 -1 10807
10809 3 411120 136965 181320 -1 10808
10810 3 411069 136958 181360 -1 10809
10811 3 411009 136944 181400 -1 10810
10812 3 410987 136934 181440 -1 10811
10813 3 410931 136952 181480 -1 10812
10814 3 410907 136967 181520 -1 10813
10815 3 410932 136985 181560 -1 10814
10816 3 410895 137020 181600 -1 10815
10817 3 410856 137049 181640 -1 10816
10818 3 410927 137136 181680 -1 10817
10819 3 410976 137206 181720 -1 10818
10820 3 411008 137215 181760 -1 10819
10821 3 411055 137268 181800 -1 10820
10822 3 411054 137312 181840 -1 10821
10823 3 411095 137340 181880 -1 10822
10824 3 411129 137353 181920 -1 10823
10825 3 411149 137355 182000 -1 10824
10826 3 410471 136039 181080 -1 10798
10827 3 410471 136034 181000 -1 10826
10828 3 410504 135938 180920 -1 10827
10829 3 410504 135938 180840 -1 10828
10830 3 410504 135938 180800 -1 10829
10831 3 410462 136003 180720 -1 10830
10832 3 410338 136291 180720 -1 10831
10833 3 410344 136288 180640 -1 10832
10834 3 410439 136209 180560 -1 10833
10835 3 410417 136197 180480 -1 10834
10836 3 410362 136179 180400 -1 10835
10837 3 410410 136164 180320 -1 10836
10838 3 410390 136162 180240 -1 10837
10839 3 410408 136176 180200 -1 10838
10840 3 410453 136022 181120 -1 10826
10841 3 410444 136007 181160 -1 10840
10842 3 410450 135990 181240 -1 10841
10843 3 410462 136248 181280 -1 10842
10844 3 410468 136192 181320 -1 10843
10845 3 410576 136046 181360 -1 10844
10846 3 410635 135994 181440 -1 10845
10847 3 410666 135975 181520 -1 10846
10848 3 410643 135929 181560 -1 10847
10849 3 410658 135916 181640 -1 10848
10850 3 409426 136740 181640 -1 10849
10851 3 408890 136916 181640 -1 10850
10852 3 408782 137016 181640 -1 10851
10853 3 408663 136997 181560 -1 10852
10854 3 408591 136838 181560 -1 10853
10855 3 409402 136758 181720 -1 10850
10856 3 409371 136785 181800 -1 10855
10857 3 409370 136778 181880 -1 10856
10858 3 409364 136778 181960 -1 10857
10859 3 409342 136780 182000 -1 10858
10860 3 408948 137546 182040 -1 10859
10861 3 409174 136796 182080 -1 10860
10862 3 409112 136715 182120 -1 10861
10863 3 409067 136581 182200 -1 10862
10864 3 409045 136504 182280 -1 10863
10865 3 409038 136417 182360 -1 10864
10866 3 408992 136333 182440 -1 10865
10867 3 408888 136219 182480 -1 10866
10868 3 408719 136194 182520 -1 10867
10869 3 408676 136321 182560 -1 10868
10870 3 408616 136203 182600 -1 10869
10871 3 408516 136121 182680 -1 10870
10872 3 408479 136124 182800 -1 10871
10873 3 408492 136055 182920 -1 10872
10874 3 408475 135946 183000 -1 10873
10875 3 408480 135903 183040 -1 10874
10876 3 408456 135911 183080 -1 10875
10877 3 408457 135905 183120 -1 10876
10878 3 408577 135897 183160 -1 10877
10879 3 408702 135926 183120 -1 10878
10880 3 408750 135937 183080 -1 10879
10881 3 408920 135981 183040 -1 10880
10882 3 409026 135996 182960 -1 10881
10883 3 409171 136055 182920 -1 10882
10884 3 409244 136094 182880 -1 10883
10885 3 408465 135865 183200 -1 10878
10886 3 408244 135892 183320 -1 10885
10887 3 408250 135973 183440 -1 10886
10888 3 408065 136069 183600 -1 10887
10889 3 407926 136151 183640 -1 10888
10890 3 408015 136077 183800 -1 10889
10891 3 407809 136090 184000 -1 10890
10892 3 407710 136125 184120 -1 10891
10893 3 407525 136093 184160 -1 10892
10894 3 407153 135948 184040 -1 10893
10895 3 406972 135820 183880 -1 10894
10896 3 406801 135815 183800 -1 10895
10897 3 406772 135829 183760 -1 10896
10898 3 406770 135793 183720 -1 10897
10899 3 406493 135783 183840 -1 10896
10900 3 406301 135593 183800 -1 10899
10901 3 406216 135495 183760 -1 10900
10902 3 406166 135427 183720 -1 10901
10903 3 406018 135292 183680 -1 10902
10904 3 405822 135241 183640 -1 10903
10905 3 405289 135334 183640 -1 10904
10906 3 405128 135156 183560 -1 10905
10907 3 405086 135027 183480 -1 10906
10908 3 405020 134795 183320 -1 10907
10909 3 405061 134652 183200 -1 10908
10910 3 407445 136261 183600 -1 10889
10911 3 407246 136235 183560 -1 10910
10912 3 406989 136175 183600 -1 10911
10913 3 406982 136182 183640 -1 10912
```
