## Supplementary material for "Complete connectomic reconstruction of olfactory projection neurons in the fly brain": neuron skeletons: 1710793.swc

```
# SWC format file
# based on specifications at http://www.neuronland.org/NLMorphologyConverter/MorphologyFormats/SWC/Spec.html
# Created by nat::write.neuron.swc
# PointNo Label X Y Z Radius Parent 
1 7 315387 142083 193960 1527 -1
2 7 315222 142732 194400 -1 1
3 7 315313 143751 194320 -1 2
4 7 315910 144798 194280 -1 3
5 7 316892 145270 194320 -1 4
6 7 317012 145395 194360 -1 5
7 7 317598 145918 194400 -1 6
8 7 318647 146555 194440 -1 7
9 7 319697 147077 194640 -1 8
10 7 320635 147481 194960 -1 9
11 7 320991 147768 195160 -1 10
12 7 321589 147905 195200 -1 11
13 7 322592 147930 195080 -1 12
14 7 323609 147907 195120 -1 13
15 7 324334 148167 195280 -1 14
16 7 324840 148385 195440 -1 15
17 7 325184 148485 195520 -1 16
18 7 326357 148973 195720 -1 17
19 7 326994 149371 195920 -1 18
20 7 327745 149935 196320 -1 19
21 7 328124 150289 196560 -1 20
22 7 328689 150809 196720 -1 21
23 7 329511 151315 196840 -1 22
24 7 330391 151628 196920 -1 23
25 7 331124 151862 197000 -1 24
26 7 331868 152108 197080 -1 25
27 7 332101 152260 197120 -1 26
28 7 332654 152417 197200 -1 27
29 7 333096 152517 197280 -1 28
30 7 333845 152488 197480 -1 29
31 7 334413 152352 197600 -1 30
32 7 335273 152364 197840 -1 31
33 7 336477 152669 198240 -1 32
34 7 336971 152851 198400 -1 33
35 7 338139 153051 198600 -1 34
36 7 339389 153139 198840 -1 35
37 7 340798 153323 199600 -1 36
38 7 342664 154436 200560 -1 37
39 7 343262 154470 200760 -1 38
40 7 344081 154723 200640 -1 39
41 7 344884 154883 200400 -1 40
42 7 345237 154781 200320 -1 41
43 7 345983 154818 200240 -1 42
44 7 347559 155314 200320 -1 43
45 7 348319 155518 200360 -1 44
46 7 349013 155754 200520 -1 45
47 7 349188 155758 200600 -1 46
48 7 349351 155724 200680 -1 47
49 7 349547 155663 200760 -1 48
50 7 349738 155444 200960 -1 49
51 7 350214 155476 201200 -1 50
52 7 350828 155638 201360 -1 51
53 7 351358 155814 201520 -1 52
54 7 352082 155923 201720 -1 53
55 7 352615 156063 201960 -1 54
56 7 353132 156164 202160 -1 55
57 7 353396 156194 202240 -1 56
58 7 354284 156482 202640 -1 57
59 7 354486 156479 202800 -1 58
60 7 354874 156618 203080 -1 59
61 7 355194 156662 203240 -1 60
62 7 355635 156661 203360 -1 61
63 7 356081 156609 203480 -1 62
64 7 356792 156631 203560 -1 63
65 7 357195 156755 203800 -1 64
66 7 357930 156824 204040 -1 65
67 7 359098 156849 204440 -1 66
68 7 359892 156769 204720 -1 67
69 7 360916 156606 205120 -1 68
70 7 361798 156593 205440 -1 69
71 7 362859 157023 205680 -1 70
72 7 363586 157112 205880 -1 71
73 7 364521 156397 206280 -1 72
74 7 364612 156314 206320 -1 73
75 7 364736 156138 206400 -1 74
76 7 364800 155978 206480 -1 75
77 7 364936 155934 206560 -1 76
78 7 364984 155934 206600 -1 77
79 7 365040 155902 206640 -1 78
80 7 365120 155922 206680 -1 79
81 7 365200 155906 206720 -1 80
82 7 365177 155904 206800 -1 81
83 7 366176 155961 207160 -1 82
84 7 367140 155986 207440 -1 83
85 7 368416 156240 208040 -1 84
86 7 369091 156220 208320 -1 85
87 7 369827 156122 208480 -1 86
88 7 370214 156108 208560 -1 87
89 7 371025 156029 208720 -1 88
90 7 371722 156031 208920 -1 89
91 7 372182 156107 209040 -1 90
92 7 372998 156110 209120 -1 91
93 7 373932 156120 209280 -1 92
94 7 374093 156127 209360 -1 93
95 7 374806 156064 209440 -1 94
96 7 375462 155949 209480 -1 95
97 7 376174 155728 209440 -1 96
98 7 376687 155600 209400 -1 97
99 7 377250 155532 209360 -1 98
100 7 377732 155531 209320 -1 99
101 7 378599 155477 209280 -1 100
102 7 379123 155386 209240 -1 101
103 7 379912 155419 209120 -1 102
104 7 380506 155326 209000 -1 103
105 7 381033 155299 208880 -1 104
106 7 381311 155273 208800 -1 105
107 7 381719 155206 208520 -1 106
108 7 381946 155134 208280 -1 107
109 7 382265 155062 208040 -1 108
110 7 382499 155000 207880 -1 109
111 7 382667 154932 207680 -1 110
112 7 383004 154791 207120 -1 111
113 7 383155 154812 206760 -1 112
114 7 383300 154998 206400 -1 113
115 7 383701 155525 206040 -1 114
116 7 383760 155618 205960 -1 115
117 7 383776 155626 205880 -1 116
118 7 383760 155610 205800 -1 117
119 7 383459 155109 205520 -1 118
120 7 383115 154663 205320 -1 119
121 7 383101 154631 205280 -1 120
122 7 383103 154609 205240 -1 121
123 7 383103 154573 205160 -1 122
124 7 383063 154523 205040 -1 123
125 7 383022 154505 204960 -1 124
126 7 383002 154414 204720 -1 125
127 7 382783 154036 203920 -1 126
128 7 382740 153934 203120 -1 127
129 7 382732 153753 202560 -1 128
130 7 382650 153726 202400 -1 129
131 7 382632 153646 202240 -1 130
132 7 382561 153528 202000 -1 131
133 7 382523 153435 201880 -1 132
134 7 382392 153395 201840 -1 133
135 7 382561 153371 201760 -1 134
136 7 382434 153301 201600 -1 135
137 7 382098 153202 201280 -1 136
138 7 381814 153071 201080 -1 137
139 7 381825 153243 200800 -1 138
140 7 381782 153345 200600 -1 139
141 7 381730 153325 200520 -1 140
142 7 381438 153111 200320 -1 141
143 7 380990 152654 200120 -1 142
144 7 380542 152281 199960 -1 143
145 7 380227 152165 199800 -1 144
146 7 379914 152065 199680 -1 145
147 7 379627 151873 199480 -1 146
148 7 379511 151877 199320 -1 147
149 7 379330 151822 199160 -1 148
150 7 379023 151786 199000 -1 149
151 7 378806 151661 198800 -1 150
152 7 378649 151525 198760 -1 151
153 7 378473 151310 198640 -1 152
154 7 377868 151052 198520 -1 153
155 7 377522 150914 198480 -1 154
156 7 377278 150862 198400 -1 155
157 7 377009 150814 198320 -1 156
158 7 376762 150736 198240 -1 157
159 7 376414 150667 198200 -1 158
160 7 376213 150606 198160 -1 159
161 7 375965 150492 198120 -1 160
162 7 375789 150408 198080 -1 161
163 7 375331 150232 198000 -1 162
164 7 374854 149999 197960 -1 163
165 7 374142 149816 197880 -1 164
166 7 373814 149661 197800 -1 165
167 7 373399 149499 197720 -1 166
168 7 373045 149352 197600 -1 167
169 7 372751 149251 197440 -1 168
170 7 372447 149175 197320 -1 169
171 7 372198 149110 197280 -1 170
172 7 371823 149023 197200 -1 171
173 7 371432 148819 197120 -1 172
174 7 371128 148545 197040 -1 173
175 7 370538 148176 196960 -1 174
176 7 369803 147832 196840 -1 175
177 7 369319 147738 196760 -1 176
178 7 369117 147709 196720 -1 177
179 7 368806 147441 196640 -1 178
180 7 368361 147179 196560 -1 179
181 7 367568 146916 196520 -1 180
182 7 367146 146816 196440 -1 181
183 7 366865 146538 196360 -1 182
184 7 366027 146067 196120 -1 183
185 7 365644 145859 195960 -1 184
186 7 365299 145591 195840 -1 185
187 7 365199 145491 195720 -1 186
188 7 364908 145281 195520 -1 187
189 7 364254 145035 195360 -1 188
190 7 363882 144882 195280 -1 189
191 7 363548 144490 195120 -1 190
192 7 363415 144393 194960 -1 191
193 7 363398 144371 194920 -1 192
194 7 363213 144185 194720 -1 193
195 7 362845 144092 194560 -1 194
196 7 362515 144064 194400 -1 195
197 7 362286 144088 194240 -1 196
198 7 362009 144150 194040 -1 197
199 7 361838 144139 193920 -1 198
200 7 361381 144010 193880 -1 199
201 7 361244 143936 193840 -1 200
202 7 361150 143887 193800 -1 201
203 7 360857 143846 193680 -1 202
204 7 360770 143778 193600 -1 203
205 7 360688 143755 193560 -1 204
206 7 360524 143746 193520 -1 205
207 7 360348 143688 193360 -1 206
208 7 360140 143568 193040 -1 207
209 7 359889 143456 192800 -1 208
210 7 359712 143275 192600 -1 209
211 7 359620 143190 192480 -1 210
212 7 359488 143188 192440 -1 211
213 7 358704 143172 192440 -1 212
214 4 358707 143201 192480 -1 213
215 4 358636 143143 192520 -1 214
216 4 358224 142627 192520 -1 215
217 4 358264 142239 192560 -1 216
218 4 358276 141909 192680 -1 217
219 4 358643 141358 192600 -1 218
220 4 358795 141148 192480 -1 219
221 4 359017 140912 192360 -1 220
222 4 359085 140737 192160 -1 221
223 4 359247 140287 191960 -1 222
224 4 359496 139859 191800 -1 223
225 4 359628 139522 191640 -1 224
226 4 359824 139137 191480 -1 225
227 4 359926 138897 191240 -1 226
228 4 360298 138607 190800 -1 227
229 4 360412 138468 190600 -1 228
230 4 360391 138372 190440 -1 229
231 4 360415 138348 190280 -1 230
232 4 360483 138402 190120 -1 231
233 4 360473 138326 189880 -1 232
234 4 360411 138341 189800 -1 233
235 4 360427 138030 189400 -1 234
236 4 360451 137804 189280 -1 235
237 4 360511 137218 189080 -1 236
238 4 360590 136725 188920 -1 237
239 4 360642 136397 188720 -1 238
240 4 360590 136164 188520 -1 239
241 4 360467 135969 188360 -1 240
242 4 360519 135818 188160 -1 241
243 4 360554 135593 187960 -1 242
244 4 360647 135275 187760 -1 243
245 4 360770 134842 187560 -1 244
246 4 360833 134272 187320 -1 245
247 4 361049 133754 187160 -1 246
248 4 361426 133459 187000 -1 247
249 4 361987 133254 186400 -1 248
250 4 362191 132927 186240 -1 249
251 4 362427 132442 185920 -1 250
252 4 362622 131965 185640 -1 251
253 4 362778 131644 185400 -1 252
254 4 363014 131204 185160 -1 253
255 4 363343 130558 184640 -1 254
256 4 363420 130015 184320 -1 255
257 4 363325 129285 184080 -1 256
258 4 363431 128726 183880 -1 257
259 4 363444 128028 183320 -1 258
260 4 363478 127707 183000 -1 259
261 4 363541 127474 182720 -1 260
262 4 363747 127474 182400 -1 261
263 4 363770 127512 182080 -1 262
264 4 363778 127436 181920 -1 263
265 4 363772 127267 181720 -1 264
266 4 363772 126975 181360 -1 265
267 4 363799 126517 181120 -1 266
268 4 363774 126244 181000 -1 267
269 4 363789 125920 180760 -1 268
270 4 363792 125573 180560 -1 269
271 4 363942 125350 180320 -1 270
272 4 364092 125090 180080 -1 271
273 4 364048 124776 179880 -1 272
274 4 364006 124630 179600 -1 273
275 4 363926 124613 179240 -1 274
276 4 363570 124512 178760 -1 275
277 4 363375 124497 178560 -1 276
278 4 363293 124406 178400 -1 277
279 4 363237 124233 178160 -1 278
280 4 363146 124295 177560 -1 279
281 4 363042 124338 177240 -1 280
282 4 362928 124381 177080 -1 281
283 4 362818 124253 176920 -1 282
284 4 362733 124087 176720 -1 283
285 4 362668 124092 176600 -1 284
286 4 362691 124125 176520 -1 285
287 4 362667 124111 176480 -1 286
288 4 362562 124337 176440 -1 287
289 4 362670 124088 176400 -1 288
290 4 362746 124034 176280 -1 289
291 4 362813 124038 175920 -1 290
292 4 362791 124243 175280 -1 291
293 4 362724 124186 175200 -1 292
294 4 362723 124179 175120 -1 293
295 4 362706 124206 175000 -1 294
296 4 362712 124134 174760 -1 295
297 4 362711 124029 174720 -1 296
298 4 362701 124089 174680 -1 297
299 4 362668 124047 174560 -1 298
300 4 362536 123737 174200 -1 299
301 4 362527 123724 174000 -1 300
302 4 362494 123643 173840 -1 301
303 4 362337 123680 173360 -1 302
304 4 362181 123719 173080 -1 303
305 4 362006 123768 172880 -1 304
306 4 362020 123810 172840 -1 305
307 4 362003 123873 172800 -1 306
308 4 361929 123919 172680 -1 307
309 4 361798 123936 172480 -1 308
310 4 361764 123949 172440 -1 309
311 4 361779 123951 172400 -1 310
312 4 361678 123949 172280 -1 311
313 4 361530 124029 172040 -1 312
314 4 361378 124105 171840 -1 313
315 4 361134 124095 171600 -1 314
316 4 360998 124090 171440 -1 315
317 4 360806 124084 171200 -1 316
318 4 360644 124051 170960 -1 317
319 4 360424 124013 170600 -1 318
320 4 360399 124009 170560 -1 319
321 4 360324 123990 170440 -1 320
322 4 360139 123948 170200 -1 321
323 4 360060 123933 170080 -1 322
324 4 359778 123870 169680 -1 323
325 4 359634 123861 169480 -1 324
326 4 359572 123867 169080 -1 325
327 4 359368 123979 169000 -1 326
328 4 359234 124122 168840 -1 327
329 4 358830 124359 168400 -1 328
330 4 358687 124442 168240 -1 329
331 4 358507 124664 168040 -1 330
332 4 358295 124896 167840 -1 331
333 4 357851 125153 167520 -1 332
334 4 357505 125387 167200 -1 333
335 4 357197 125624 166880 -1 334
336 4 356698 125756 166560 -1 335
337 4 356439 125790 166400 -1 336
338 4 356414 125760 166360 -1 337
339 4 356176 125764 166320 -1 338
340 4 356941 126311 166200 -1 339
341 4 356893 126340 166120 -1 340
342 4 356554 126630 165800 -1 341
343 4 356178 126914 165600 -1 342
344 4 355716 127240 165440 -1 343
345 4 355318 127398 165320 -1 344
346 4 354578 127686 165160 -1 345
347 4 354298 127966 165200 -1 346
348 4 353844 128065 165240 -1 347
349 4 353429 128188 165200 -1 348
350 4 353082 128184 165000 -1 349
351 4 352835 128232 164880 -1 350
352 4 352049 128302 164680 -1 351
353 4 351256 128582 164720 -1 352
354 4 351031 128802 164840 -1 353
355 4 350671 128974 164800 -1 354
356 4 350537 129142 164640 -1 355
357 4 350306 129323 164480 -1 356
358 4 350035 129541 164320 -1 357
359 4 349723 129747 164120 -1 358
360 4 349457 129971 164040 -1 359
361 4 349080 129998 163960 -1 360
362 4 348963 130042 163800 -1 361
363 4 348850 130230 163520 -1 362
364 4 348458 130547 163320 -1 363
365 4 348297 130711 163160 -1 364
366 4 347959 130922 162960 -1 365
367 4 347614 131121 162720 -1 366
368 4 347231 131394 162560 -1 367
369 4 346793 131825 162520 -1 368
370 4 346579 132108 162440 -1 369
371 4 346467 132540 162360 -1 370
372 4 346173 133037 162400 -1 371
373 4 346094 133331 162480 -1 372
374 4 345974 133480 162520 -1 373
375 4 345711 133774 162560 -1 374
376 4 345382 134096 162520 -1 375
377 4 344973 134194 162440 -1 376
378 4 344650 134289 162360 -1 377
379 4 344440 134648 162200 -1 378
380 4 344511 135193 162160 -1 379
381 4 344599 135789 162080 -1 380
382 4 344678 136122 161880 -1 381
383 4 344769 136593 161560 -1 382
384 4 345024 137151 161360 -1 383
385 4 345364 137654 161240 -1 384
386 4 345811 138119 161080 -1 385
387 4 346209 138336 160920 -1 386
388 4 346590 138593 160680 -1 387
389 4 346834 138752 160480 -1 388
390 4 346991 138835 160240 -1 389
391 4 347227 138978 160080 -1 390
392 4 347321 139275 159880 -1 391
393 4 347408 140011 159880 -1 392
394 4 347429 140881 159840 -1 393
395 4 347481 141035 159800 -1 394
396 4 347664 141232 159600 -1 395
397 4 347780 141596 159360 -1 396
398 4 347812 142180 159160 -1 397
399 4 348110 143459 159120 -1 398
400 4 348517 143958 159080 -1 399
401 4 348680 144185 158960 -1 400
402 4 349002 144561 158720 -1 401
403 4 349261 144700 158320 -1 402
404 4 349407 144772 158000 -1 403
405 4 349499 145048 157760 -1 404
406 4 349980 145177 157560 -1 405
407 4 350348 145302 157440 -1 406
408 4 350520 145462 157320 -1 407
409 4 350820 145590 157160 -1 408
410 4 351037 145745 157120 -1 409
411 4 350954 146018 157000 -1 410
412 4 350822 146309 156800 -1 411
413 4 350875 146603 156600 -1 412
414 4 351033 147163 156520 -1 413
415 4 351023 148336 156440 -1 414
416 4 351281 148857 156520 -1 415
417 4 351372 149061 156840 -1 416
418 4 351517 149436 157000 -1 417
419 4 351599 149718 157120 -1 418
420 4 351770 150253 157360 -1 419
421 4 352112 150784 157720 -1 420
422 4 352497 150838 157840 -1 421
423 4 352961 150892 158000 -1 422
424 4 353339 150859 158120 -1 423
425 4 353798 151037 158320 -1 424
426 4 353996 151187 158480 -1 425
427 4 354072 151434 158720 -1 426
428 4 354488 151875 158800 -1 427
429 4 354842 152328 158840 -1 428
430 4 355129 152735 158920 -1 429
431 4 355523 153103 159080 -1 430
432 4 355984 153244 159120 -1 431
433 4 356442 153573 159280 -1 432
434 4 356636 153857 159480 -1 433
435 4 356653 153976 159560 -1 434
436 4 356655 154393 159640 -1 435
437 4 356694 154650 159720 -1 436
438 4 356757 154752 159800 -1 437
439 4 356850 155006 160040 -1 438
440 4 356997 155437 160160 -1 439
441 4 357217 155824 160320 -1 440
442 4 357310 155958 160400 -1 441
443 4 357393 156111 160440 -1 442
444 4 358449 156426 160480 -1 443
445 4 358928 157081 160440 -1 444
446 4 359435 158003 160480 -1 445
447 4 359655 158209 160680 -1 446
448 4 359850 158417 160920 -1 447
449 4 359801 158739 161120 -1 448
450 4 359974 159011 161360 -1 449
451 4 359877 159074 161760 -1 450
452 4 359986 159234 161800 -1 451
453 4 360106 159384 161840 -1 452
454 4 360423 159675 161800 -1 453
455 4 360630 159898 161720 -1 454
456 4 360623 160210 161560 -1 455
457 4 360656 160368 161400 -1 456
458 4 360817 160647 161200 -1 457
459 4 361146 160909 160880 -1 458
460 4 361380 161108 160720 -1 459
461 4 361731 161184 160640 -1 460
462 4 361897 161341 160680 -1 461
463 4 361882 161614 160840 -1 462
464 4 361944 162002 160960 -1 463
465 4 361828 162302 161160 -1 464
466 4 361754 162582 161240 -1 465
467 4 361613 163319 161320 -1 466
468 4 361245 163985 161280 -1 467
469 4 360946 164112 161440 -1 468
470 4 360686 164417 161600 -1 469
471 4 360804 165219 161640 -1 470
472 2 360748 165304 161560 -1 471
473 2 360739 165460 161440 -1 472
474 2 360767 165674 161360 -1 473
475 2 360782 165987 161320 -1 474
476 2 360811 166087 161240 -1 475
477 2 360844 166146 161160 -1 476
478 2 360853 166392 161040 -1 477
479 2 360865 166445 160960 -1 478
480 2 360827 166537 160840 -1 479
481 2 360784 166585 160800 -1 480
482 2 360767 166678 160680 -1 481
483 2 360763 166667 160560 -1 482
484 2 360751 166699 160440 -1 483
485 2 360672 166731 160360 -1 484
486 2 360653 166730 160320 -1 485
487 2 360156 166236 161560 -1 472
488 2 359918 166412 161520 -1 487
489 2 359681 166420 161560 -1 488
490 2 359546 166725 161560 -1 489
491 2 359422 166857 161560 -1 490
492 2 359421 167031 161520 -1 491
493 2 359380 167156 161440 -1 492
494 4 360779 165272 161800 -1 471
495 4 360864 165254 162000 -1 494
496 2 360134 165313 162000 -1 495
497 2 359949 165270 162080 -1 496
498 2 359769 165260 162160 -1 497
499 2 359640 165281 162280 -1 498
500 2 359585 165290 162320 -1 499
501 2 359552 165314 162440 -1 500
502 2 359463 165150 162480 -1 501
503 2 359391 165126 162560 -1 502
504 2 359325 165073 162600 -1 503
505 2 359138 165061 162640 -1 504
506 2 358914 165028 162720 -1 505
507 2 358808 165079 162800 -1 506
508 2 358622 165003 162880 -1 507
509 2 358528 164970 162960 -1 508
510 2 358338 165003 163080 -1 509
511 2 358138 164881 163160 -1 510
512 2 358067 164784 163120 -1 511
513 2 358099 164739 163080 -1 512
514 2 359511 165414 162480 -1 501
515 2 359453 165490 162560 -1 514
516 2 359389 165477 162600 -1 515
517 4 360821 165276 162120 -1 495
518 4 360774 165277 162280 -1 517
519 4 360660 165385 162480 -1 518
520 4 360691 165561 162640 -1 519
521 4 360708 165698 162800 -1 520
522 2 360740 165414 162800 -1 521
523 2 360804 165282 162960 -1 522
524 2 360776 165150 163000 -1 523
525 2 360768 164778 163040 -1 524
526 2 360776 164738 163080 -1 525
527 2 360668 164558 163200 -1 526
528 2 360640 164434 163240 -1 527
529 2 360256 164234 163360 -1 528
530 2 360092 164246 163480 -1 529
531 2 359788 164298 163560 -1 530
532 2 359532 164334 163640 -1 531
533 2 359368 164342 163720 -1 532
534 2 359252 164338 163760 -1 533
535 2 359124 164362 163800 -1 534
536 2 359024 164378 163720 -1 535
537 2 358836 164414 163640 -1 536
538 2 358680 164490 163680 -1 537
539 2 358596 164506 163720 -1 538
540 2 358292 164614 163760 -1 539
541 2 358020 164818 163800 -1 540
542 2 357816 164946 163840 -1 541
543 2 357696 165030 163720 -1 542
544 4 360722 165743 162840 -1 521
545 4 360730 166057 163000 -1 544
546 4 360612 166324 163320 -1 545
547 4 360521 166296 163400 -1 546
548 4 360438 166478 163520 -1 547
549 4 360486 166605 163560 -1 548
550 4 360310 166796 163600 -1 549
551 4 360132 166871 163720 -1 550
552 4 360071 166952 163840 -1 551
553 4 359917 167009 164000 -1 552
554 4 359741 166928 164120 -1 553
555 4 359719 167000 164200 -1 554
556 4 359704 167046 164240 -1 555
557 4 359656 167260 164320 -1 556
558 4 359634 167273 164360 -1 557
559 4 359586 167321 164520 -1 558
560 4 359512 167385 164720 -1 559
561 4 359404 167364 164960 -1 560
562 4 359320 167451 165200 -1 561
563 4 359352 167575 165400 -1 562
564 4 359353 167688 165600 -1 563
565 2 359628 167864 165600 -1 564
566 2 359592 168056 165600 -1 565
567 2 359606 168026 165560 -1 566
568 4 359380 167710 165680 -1 564
569 4 359627 167569 166040 -1 568
570 2 359247 168137 166040 -1 569
571 2 359191 168409 166160 -1 570
572 2 359175 168533 166200 -1 571
573 2 358119 167969 166320 -1 572
574 2 358111 168097 166840 -1 573
575 2 358151 168257 167000 -1 574
576 2 358267 168213 167000 -1 575
577 2 358619 168165 167120 -1 576
578 2 358835 168001 167000 -1 577
579 2 358911 167905 167040 -1 578
580 2 359095 167797 167000 -1 579
581 2 359259 167869 166920 -1 580
582 2 359411 167913 166880 -1 581
583 2 359491 167869 167040 -1 582
584 2 359503 167905 167080 -1 583
585 2 359475 167793 167120 -1 584
586 2 359679 167681 167280 -1 585
587 2 359807 167617 167600 -1 586
588 2 360167 167421 167840 -1 587
589 2 360087 167285 168120 -1 588
590 2 359831 167333 168360 -1 589
591 2 359767 167357 168400 -1 590
592 2 359555 167977 167160 -1 584
593 2 359587 168021 167200 -1 592
594 2 359579 168077 167400 -1 593
595 2 359459 168077 167560 -1 594
596 2 359371 168077 167640 -1 595
597 2 358099 168397 167040 -1 575
598 2 358119 168537 167080 -1 597
599 2 358099 168681 167120 -1 598
600 2 358129 168729 167080 -1 599
601 2 358139 169037 167120 -1 600
602 2 357863 169449 167160 -1 601
603 2 357691 169817 167080 -1 602
604 2 357615 170025 167080 -1 603
605 2 357663 170233 167000 -1 604
606 2 357763 170341 167040 -1 605
607 2 357947 170569 167080 -1 606
608 2 358179 170653 167160 -1 607
609 2 358447 170781 167080 -1 608
610 2 358459 170833 167040 -1 609
611 2 358391 170957 167000 -1 610
612 2 358627 171165 166960 -1 611
613 2 358799 171513 166920 -1 612
614 2 358879 171605 166840 -1 613
615 2 359035 171625 166720 -1 614
616 2 359087 171749 166680 -1 615
617 2 359215 171905 166760 -1 616
618 2 359279 172141 166840 -1 617
619 2 359439 172221 166880 -1 618
620 2 359703 172317 166800 -1 619
621 2 359807 172373 166760 -1 620
622 2 360303 172417 166600 -1 621
623 2 360367 172481 166560 -1 622
624 2 360351 172505 166520 -1 623
625 2 360367 172541 166440 -1 624
626 2 360323 172541 166360 -1 625
627 2 359891 172197 166320 -1 626
628 2 357623 170313 166960 -1 605
629 2 357559 170345 166920 -1 628
630 2 357547 170385 166880 -1 629
631 2 358159 168777 167040 -1 600
632 2 358219 168797 166960 -1 631
633 4 359587 167607 166200 -1 569
634 4 358651 166785 166320 -1 633
635 4 359100 167038 166360 -1 634
636 4 359111 167045 166400 -1 635
637 4 359133 167059 166520 -1 636
638 4 359169 167113 166560 -1 637
639 2 359123 167129 166760 -1 638
640 2 359024 167120 166800 -1 639
641 2 358640 167600 166800 -1 640
642 2 358584 167860 166800 -1 641
643 2 358544 167924 166800 -1 642
644 4 359213 167058 166960 -1 640
645 2 359114 166962 167000 -1 644
646 2 358988 166796 167040 -1 645
647 2 358733 166461 167120 -1 646
648 2 358273 166032 167080 -1 647
649 2 357649 166000 167040 -1 648
650 2 357430 165887 166960 -1 649
651 2 357037 165724 166880 -1 650
652 2 356906 165626 166840 -1 651
653 2 356703 165605 166800 -1 652
654 2 356561 165572 166720 -1 653
655 2 356265 165512 166640 -1 654
656 2 355987 165370 166640 -1 655
657 2 354944 165461 166640 -1 656
658 2 354312 165485 166480 -1 657
659 2 353942 165473 166360 -1 658
660 2 353165 165960 166360 -1 659
661 2 353118 165944 166400 -1 660
662 2 353072 165927 166440 -1 661
663 2 353025 165910 166560 -1 662
664 2 352969 165885 166600 -1 663
665 2 352873 165853 166800 -1 664
666 2 352285 165754 166960 -1 665
667 2 352086 165659 167040 -1 666
668 2 351763 165900 167000 -1 667
669 2 351783 165936 166800 -1 668
670 2 351851 165960 166600 -1 669
671 2 351847 166212 166480 -1 670
672 2 351840 166284 166440 -1 671
673 2 351827 166428 166360 -1 672
674 2 351039 166172 166320 -1 673
675 2 352459 166908 166200 -1 674
676 2 352451 167208 166120 -1 675
677 2 352387 167324 166000 -1 676
678 2 352423 167416 165920 -1 677
679 2 352419 167508 165760 -1 678
680 2 352491 167472 165640 -1 679
681 2 352499 167428 165560 -1 680
682 2 351987 165611 167080 -1 667
683 2 351951 165620 167120 -1 682
684 2 351861 165637 167240 -1 683
685 2 351846 165634 167320 -1 684
686 2 351770 165482 167520 -1 685
687 2 351759 165349 167640 -1 686
688 2 351788 165171 167720 -1 687
689 2 351952 165030 167760 -1 688
690 2 351951 164822 167800 -1 689
691 2 351996 164739 167840 -1 690
692 2 351485 165487 167720 -1 687
693 2 351472 165487 167840 -1 692
694 2 351620 165533 167920 -1 693
695 2 351659 165547 167960 -1 694
696 2 351384 165075 167840 -1 693
697 2 351322 165071 167880 -1 696
698 2 351319 165069 167920 -1 697
699 2 351239 165130 168040 -1 698
700 2 351223 165175 168080 -1 699
701 2 351180 165195 168120 -1 700
702 2 351128 165211 168160 -1 701
703 2 351184 165231 168320 -1 702
704 2 351056 165111 168480 -1 703
705 2 350672 165170 168520 -1 704
706 2 350634 165162 168560 -1 705
707 2 350620 165147 168720 -1 706
708 2 350558 165136 168840 -1 707
709 2 350509 165076 168920 -1 708
710 2 350411 164955 169080 -1 709
711 2 350347 164559 169320 -1 710
712 2 350216 164234 169520 -1 711
713 2 350222 164209 169560 -1 712
714 2 350127 164093 169600 -1 713
715 2 350154 164164 169640 -1 714
716 2 350122 164159 169720 -1 715
717 2 350107 164162 169840 -1 716
718 2 350080 164100 169960 -1 717
719 2 350115 164098 170120 -1 718
720 2 350200 163899 170280 -1 719
721 2 350239 163874 170360 -1 720
722 2 351762 165458 167040 -1 682
723 2 351657 165290 166920 -1 722
724 2 351574 165315 166840 -1 723
725 2 353605 166389 166200 -1 660
726 2 353489 166341 166080 -1 725
727 2 353305 166361 166000 -1 726
728 2 353189 166405 165920 -1 727
729 2 353169 166393 165880 -1 728
730 2 353173 166409 165840 -1 729
731 2 353077 166453 165720 -1 730
732 2 352957 166397 165560 -1 731
733 2 352509 166557 165520 -1 732
734 2 352389 166565 165480 -1 733
735 2 352373 166525 165200 -1 734
736 2 352313 166517 165040 -1 735
737 2 359613 167434 166960 -1 644
738 2 360123 167557 167000 -1 737
739 2 360274 167643 167080 -1 738
740 2 360355 167619 167160 -1 739
741 2 360493 167576 167280 -1 740
742 2 360588 167550 167360 -1 741
743 2 360540 167551 167400 -1 742
744 2 360591 167449 167520 -1 743
745 2 361187 167125 167520 -1 744
746 2 361312 167074 167600 -1 745
747 2 361731 167036 167640 -1 746
748 2 362198 167095 167840 -1 747
749 2 362480 167153 167960 -1 748
750 2 362589 167344 168120 -1 749
751 2 362943 167433 168160 -1 750
752 2 363444 167500 168280 -1 751
753 2 363882 167479 168400 -1 752
754 2 364193 167536 168520 -1 753
755 2 363966 167681 168480 -1 754
756 2 364035 167876 168440 -1 755
757 2 364023 167946 168360 -1 756
758 2 364007 168018 168280 -1 757
759 2 363804 168109 168160 -1 758
760 2 363595 168280 168120 -1 759
761 2 363433 168535 168120 -1 760
762 2 363267 168724 168040 -1 761
763 2 363095 168895 168040 -1 762
764 2 364295 167555 168560 -1 754
765 2 364915 167642 168840 -1 764
766 2 364968 167673 168880 -1 765
767 2 365124 167772 169000 -1 766
768 2 364986 167734 169040 -1 767
769 2 364974 167736 169080 -1 768
770 2 364921 167739 169240 -1 769
771 2 364869 167677 169320 -1 770
772 2 365060 168348 169360 -1 771
773 2 365011 168572 169320 -1 772
774 2 364942 168743 169400 -1 773
775 2 364907 168851 169520 -1 774
776 2 364871 169071 169400 -1 775
777 2 364866 169169 169360 -1 776
778 2 364801 169282 169280 -1 777
779 2 364799 169365 169240 -1 778
780 2 364807 169399 169120 -1 779
781 2 364829 169441 169000 -1 780
782 2 364869 169573 168840 -1 781
783 2 364854 169664 168640 -1 782
784 2 364856 169649 168600 -1 783
785 2 365200 169735 168600 -1 784
786 2 365471 169848 168640 -1 785
787 2 365584 169960 168720 -1 786
788 2 365664 170225 168760 -1 787
789 2 365635 170327 168800 -1 788
790 2 365304 170898 168840 -1 789
791 2 365319 171074 168760 -1 790
792 2 365240 171232 168880 -1 791
793 2 365085 171199 169080 -1 792
794 2 365008 171170 169120 -1 793
795 2 365248 170926 168880 -1 790
796 2 365205 170938 168960 -1 795
797 2 365167 170953 169120 -1 796
798 2 365114 171027 169280 -1 797
799 2 365081 171079 169400 -1 798
800 2 364953 170984 169520 -1 799
801 2 364960 171027 169560 -1 800
802 2 365824 170350 168720 -1 788
803 2 364780 169627 168560 -1 784
804 2 364786 169627 168480 -1 803
805 2 365003 169020 169640 -1 775
806 2 364893 169224 169800 -1 805
807 2 364783 169366 170040 -1 806
808 2 364876 169414 170160 -1 807
809 2 364872 169421 170200 -1 808
810 2 365042 167850 169640 -1 771
811 2 365103 167826 169680 -1 810
812 2 365160 167814 169720 -1 811
813 2 365317 167753 169760 -1 812
814 2 365408 167659 169800 -1 813
815 2 365424 167593 169880 -1 814
816 2 365459 167507 170040 -1 815
817 2 365518 167500 170240 -1 816
818 2 365485 167400 170440 -1 817
819 2 365500 167220 170640 -1 818
820 2 365458 167146 170880 -1 819
821 2 365480 167013 171120 -1 820
822 2 365764 166949 171240 -1 821
823 2 366464 166764 171400 -1 822
824 2 366990 166664 171560 -1 823
825 2 367505 166559 171720 -1 824
826 2 367653 166532 171920 -1 825
827 2 367985 166419 172320 -1 826
828 2 368363 166468 172360 -1 827
829 2 368732 166596 172240 -1 828
830 2 368964 166860 172120 -1 829
831 2 368974 166887 172080 -1 830
832 2 368773 166554 172440 -1 828
833 2 368968 166609 172640 -1 832
834 2 369550 166815 172600 -1 833
835 2 369909 167120 172640 -1 834
836 2 370175 167291 172600 -1 835
837 2 370505 167394 172480 -1 836
838 2 370739 167421 172320 -1 837
839 2 371142 167614 172240 -1 838
840 2 371425 167878 172320 -1 839
841 2 371422 167879 172360 -1 840
842 2 371411 167885 172520 -1 841
843 2 371513 167969 172200 -1 840
844 2 371542 168002 172160 -1 843
845 2 371744 168289 172120 -1 844
846 2 372323 168757 172160 -1 845
847 2 372281 168786 172120 -1 846
848 2 372197 168844 172040 -1 847
849 2 372130 169057 171920 -1 848
850 2 371985 169032 171880 -1 849
851 2 371830 169002 171760 -1 850
852 2 371734 169034 171720 -1 851
853 2 371694 169039 171680 -1 852
854 2 371548 169103 171480 -1 853
855 2 371528 169225 171280 -1 854
856 2 371394 169241 171080 -1 855
857 2 371387 169304 170880 -1 856
858 2 371447 169394 170840 -1 857
859 2 371519 169402 170800 -1 858
860 2 372516 168858 172280 -1 846
861 2 372659 168735 172240 -1 860
862 2 372802 168612 172200 -1 861
863 2 373152 168472 172240 -1 862
864 2 373384 168385 172280 -1 863
865 2 373556 168239 172360 -1 864
866 2 373609 168211 172400 -1 865
867 2 372701 169290 172040 -1 860
868 2 372812 169454 171840 -1 867
869 2 373106 169608 171480 -1 868
870 2 373220 169610 171240 -1 869
871 2 373394 169506 170840 -1 870
872 2 373464 169574 170640 -1 871
873 2 373517 169646 170480 -1 872
874 2 373549 169642 170400 -1 873
875 2 373384 169240 170360 -1 874
876 2 373338 169157 170280 -1 875
877 2 373285 169063 170200 -1 876
878 2 373234 169021 170120 -1 877
879 2 373131 168949 170000 -1 878
880 2 373060 168652 169880 -1 879
881 2 372883 168193 169880 -1 880
882 2 372820 168022 169800 -1 881
883 2 372555 167794 169640 -1 882
884 2 372333 167786 169560 -1 883
885 2 372177 167800 169600 -1 884
886 2 372021 167814 169640 -1 885
887 2 371783 167877 169720 -1 886
888 2 371573 168034 169840 -1 887
889 2 371517 168184 170000 -1 888
890 2 371386 168301 170160 -1 889
891 2 371294 168453 170280 -1 890
892 2 371286 168462 170320 -1 891
893 2 372389 167742 169520 -1 884
894 2 372447 167575 169400 -1 893
895 2 372624 167295 169240 -1 894
896 2 372786 167171 169080 -1 895
897 2 372951 166988 168920 -1 896
898 2 373155 166835 168800 -1 897
899 2 373448 166686 168640 -1 898
900 2 373474 166423 168520 -1 899
901 2 373382 166287 168520 -1 900
902 2 373507 166389 168440 -1 900
903 2 373594 166223 168280 -1 902
904 2 373797 165963 168040 -1 903
905 2 373661 165994 168000 -1 904
906 2 373525 166024 167960 -1 905
907 2 373418 166121 167880 -1 906
908 2 373364 166199 167800 -1 907
909 2 374024 165817 168000 -1 904
910 2 374383 165687 167840 -1 909
911 2 374470 165662 167720 -1 910
912 2 374523 165495 167640 -1 911
913 2 374582 165405 167560 -1 912
914 2 374728 165389 167480 -1 913
915 2 374971 165190 167440 -1 914
916 2 374996 165151 167480 -1 915
917 2 375225 164803 167840 -1 916
918 2 375585 164831 167880 -1 917
919 2 375605 164811 167960 -1 918
920 2 374829 165600 167440 -1 914
921 2 374883 165847 167400 -1 920
922 2 374829 165930 167360 -1 921
923 2 374749 166038 167280 -1 922
924 2 374930 166051 167200 -1 923
925 2 373648 169790 170360 -1 874
926 2 373662 170039 170280 -1 925
927 2 373514 170291 170240 -1 926
928 2 373513 170365 170200 -1 927
929 2 373499 170421 170080 -1 928
930 2 373503 170514 169920 -1 929
931 2 373447 170638 169800 -1 930
932 2 373427 170680 169760 -1 931
933 2 373435 170703 169640 -1 932
934 2 373508 170781 169480 -1 933
935 2 373560 170776 169400 -1 934
936 2 373792 170624 169400 -1 935
937 2 374314 170231 169280 -1 936
938 2 374421 170196 169160 -1 937
939 2 374605 170110 169000 -1 938
940 2 374649 170131 168920 -1 939
941 2 373491 170828 169360 -1 935
942 2 373332 171137 169320 -1 941
943 2 373158 171405 169280 -1 942
944 2 372920 171503 169560 -1 943
945 2 372866 171499 169640 -1 944
946 2 373122 171441 169160 -1 943
947 2 373068 171584 169040 -1 946
948 2 373127 171749 169000 -1 947
949 2 373295 171576 168920 -1 948
950 2 373518 170939 168840 -1 949
951 2 373558 170683 168680 -1 950
952 2 373604 170473 168560 -1 951
953 2 373730 170248 168440 -1 952
954 2 373820 170060 168320 -1 953
955 2 373759 170025 168360 -1 954
956 2 373638 169955 168440 -1 955
957 2 373568 169938 168480 -1 956
958 2 373540 169926 168520 -1 957
959 2 373556 169880 168560 -1 958
960 2 373548 169833 168640 -1 959
961 2 373360 169699 168680 -1 960
962 2 373845 169967 168240 -1 954
963 2 374051 169851 168080 -1 962
964 2 374260 169798 167920 -1 963
965 2 374327 169745 167880 -1 964
966 2 374341 169719 167840 -1 965
967 2 374368 169724 167800 -1 966
968 2 374407 169710 167760 -1 967
969 2 374421 169699 167720 -1 968
970 2 374464 169659 167480 -1 969
971 2 374553 169594 167280 -1 970
972 2 374626 169656 167040 -1 971
973 2 374749 169864 166760 -1 972
974 2 374711 169921 166520 -1 973
975 2 374807 169935 166360 -1 974
976 2 374800 169830 166320 -1 975
977 2 375078 170138 166200 -1 976
978 2 375185 170130 166080 -1 977
979 2 375385 170162 165960 -1 978
980 2 375725 170294 165800 -1 979
981 2 375805 170356 165640 -1 980
982 2 375879 170470 165440 -1 981
983 2 375884 170474 165280 -1 982
984 2 375884 170467 165160 -1 983
985 2 375938 170507 165080 -1 984
986 2 376176 170385 164960 -1 985
987 2 376299 170230 164800 -1 986
988 2 376301 170212 164680 -1 987
989 2 376303 170200 164600 -1 988
990 2 376293 170081 164560 -1 989
991 2 376280 169958 164520 -1 990
992 2 376423 169548 164520 -1 991
993 2 376448 169489 164480 -1 992
994 2 376480 169424 164440 -1 993
995 2 376200 170234 164400 -1 990
996 2 376341 170405 164280 -1 995
997 2 376320 170345 164120 -1 996
998 2 376518 170500 164000 -1 997
999 2 376530 170552 163880 -1 998
1000 2 376507 170326 163880 -1 999
1001 2 376433 170144 163880 -1 1000
1002 2 376703 170803 163760 -1 999
1003 2 376824 170906 163600 -1 1002
1004 2 376933 170916 163400 -1 1003
1005 2 377154 170983 163160 -1 1004
1006 2 377429 170895 162880 -1 1005
1007 2 377859 170818 162320 -1 1006
1008 2 378141 170758 162000 -1 1007
1009 2 378170 170726 161680 -1 1008
1010 2 378110 170603 161480 -1 1009
1011 2 378088 170623 161240 -1 1010
1012 2 377817 170750 161080 -1 1011
1013 2 377605 170883 161040 -1 1012
1014 2 377635 171107 161000 -1 1013
1015 2 377681 171165 160920 -1 1014
1016 2 377702 171239 160960 -1 1015
1017 2 377683 171648 161120 -1 1016
1018 2 377677 171660 161200 -1 1017
1019 2 377810 171620 161360 -1 1018
1020 2 377871 171592 161440 -1 1019
1021 2 377856 171581 161560 -1 1020
1022 2 377846 171601 161600 -1 1021
1023 2 377716 171767 161720 -1 1022
1024 2 377799 172098 161880 -1 1023
1025 2 377978 172247 161920 -1 1024
1026 2 378039 172320 161960 -1 1025
1027 2 378262 172339 161920 -1 1026
1028 2 378808 172420 161880 -1 1027
1029 2 378884 172427 161800 -1 1028
1030 2 378953 172388 161680 -1 1029
1031 2 378027 172325 162040 -1 1026
1032 2 377991 172361 162080 -1 1031
1033 2 377767 172452 162120 -1 1032
1034 2 377608 172588 162200 -1 1033
1035 2 377574 172780 162240 -1 1034
1036 2 377584 172826 162240 -1 1035
1037 2 377627 172983 162280 -1 1036
1038 2 377597 173062 162320 -1 1037
1039 2 377537 173105 162360 -1 1038
1040 2 377395 173354 162400 -1 1039
1041 2 377370 173433 162440 -1 1040
1042 2 377717 171127 160880 -1 1015
1043 2 377715 171074 160840 -1 1042
1044 2 377695 171095 160720 -1 1043
1045 2 377816 171220 160600 -1 1044
1046 2 378000 171266 160480 -1 1045
1047 2 378041 171178 160440 -1 1046
1048 2 375864 170178 164400 -1 995
1049 2 375848 170152 164400 -1 1048
1050 2 375784 170149 164320 -1 1049
1051 2 375679 170140 164240 -1 1050
1052 2 375829 169874 164400 -1 1049
1053 2 375866 169881 164480 -1 1052
1054 2 375882 169877 164520 -1 1053
1055 2 375957 169873 164600 -1 1054
1056 2 376230 170293 165120 -1 984
1057 2 373343 171528 168880 -1 949
1058 2 373440 171416 168760 -1 1057
1059 2 373385 171461 168720 -1 1058
1060 2 373359 171481 168680 -1 1059
1061 2 373171 171905 168960 -1 948
1062 2 373243 172455 168920 -1 1061
1063 2 373005 172943 168680 -1 1062
1064 2 372710 173257 168520 -1 1063
1065 2 372553 173817 168200 -1 1064
1066 2 372278 174290 168000 -1 1065
1067 2 372182 175092 167640 -1 1066
1068 2 372226 175312 167520 -1 1067
1069 2 372242 175329 167480 -1 1068
1070 2 372290 175379 167360 -1 1069
1071 2 372828 175680 167200 -1 1070
1072 2 373181 176133 167240 -1 1071
1073 2 373302 176332 167160 -1 1072
1074 2 373474 176552 167040 -1 1073
1075 2 373645 176902 167000 -1 1074
1076 2 373748 176950 166960 -1 1075
1077 2 373852 176999 166920 -1 1076
1078 2 373933 177044 166880 -1 1077
1079 2 374017 177134 166800 -1 1078
1080 2 374213 177227 166760 -1 1079
1081 2 374322 177286 166720 -1 1080
1082 2 374247 177489 166760 -1 1081
1083 2 374292 177599 166680 -1 1082
1084 2 374217 177658 166640 -1 1083
1085 2 374178 177683 166560 -1 1084
1086 2 374137 177679 166480 -1 1085
1087 2 374135 177729 166440 -1 1086
1088 2 374133 177798 166400 -1 1087
1089 2 374167 177866 166320 -1 1088
1090 2 374428 178268 166200 -1 1089
1091 2 374443 178363 166160 -1 1090
1092 2 374483 178558 166040 -1 1091
1093 2 374510 178672 166000 -1 1092
1094 2 374392 178864 166000 -1 1093
1095 2 374357 179002 166080 -1 1094
1096 2 374337 179038 165960 -1 1094
1097 2 374293 179089 165920 -1 1096
1098 2 374292 179104 165880 -1 1097
1099 2 374254 179367 165760 -1 1098
1100 2 374177 179470 165720 -1 1099
1101 2 374032 179587 165640 -1 1100
1102 2 373972 179621 165560 -1 1101
1103 2 373916 179754 165440 -1 1102
1104 2 373846 179762 165320 -1 1103
1105 2 373720 179736 165200 -1 1104
1106 2 373530 179774 165080 -1 1105
1107 2 373417 179982 165040 -1 1106
1108 2 373422 180045 165000 -1 1107
1109 2 373419 180217 164960 -1 1108
1110 2 373332 180229 164880 -1 1109
1111 2 373297 180187 164800 -1 1110
1112 2 373267 180167 164760 -1 1111
1113 2 373225 176170 167280 -1 1072
1114 2 373221 176232 167360 -1 1113
1115 2 373257 176237 167400 -1 1114
1116 2 372835 175637 167080 -1 1071
1117 2 372805 175633 166960 -1 1116
1118 2 372884 175618 166840 -1 1117
1119 2 372948 175614 166720 -1 1118
1120 2 372782 175561 166560 -1 1119
1121 2 372531 175539 166440 -1 1120
1122 2 372420 175529 166400 -1 1121
1123 2 372331 175505 166320 -1 1122
1124 2 372667 175799 166200 -1 1123
1125 2 372669 175812 166120 -1 1124
1126 2 372675 175975 165800 -1 1125
1127 2 372429 176186 165640 -1 1126
1128 2 372271 176186 165560 -1 1127
1129 2 372462 176111 165440 -1 1128
1130 2 372543 176077 165400 -1 1129
1131 2 372641 175993 165280 -1 1130
1132 2 372817 176047 165200 -1 1131
1133 2 372905 176151 165080 -1 1132
1134 2 372935 176169 164960 -1 1133
1135 2 372922 176241 164800 -1 1134
1136 2 372881 176381 164720 -1 1135
1137 2 372817 176440 164680 -1 1136
1138 2 372759 176496 164560 -1 1137
1139 2 372665 176520 164400 -1 1138
1140 2 372507 176420 164360 -1 1139
1141 2 372370 176254 164240 -1 1140
1142 2 372179 176164 164080 -1 1141
1143 2 372199 176103 163920 -1 1142
1144 2 372282 175940 163840 -1 1143
1145 2 372299 175954 163760 -1 1144
1146 2 372294 175957 163680 -1 1145
1147 2 372234 175954 163600 -1 1146
1148 2 372141 175940 163520 -1 1147
1149 2 371971 175993 163400 -1 1148
1150 2 371931 176033 163320 -1 1149
1151 2 371960 176056 163200 -1 1150
1152 2 372044 176051 163160 -1 1151
1153 2 372092 176069 163040 -1 1152
1154 2 372233 176008 162920 -1 1153
1155 2 372261 176045 162800 -1 1154
1156 2 372260 176044 162640 -1 1155
1157 2 372198 176068 162480 -1 1156
1158 2 372090 176088 162400 -1 1157
1159 2 372034 176070 162320 -1 1158
1160 2 371949 176072 162240 -1 1159
1161 2 371747 176043 162080 -1 1160
1162 2 371108 176090 162040 -1 1161
1163 2 370813 176142 162000 -1 1162
1164 2 370928 176167 161960 -1 1163
1165 2 371124 176151 161800 -1 1164
1166 2 371112 176155 161720 -1 1165
1167 2 370888 176443 161720 -1 1166
1168 2 370876 176763 161720 -1 1167
1169 2 370736 177003 161720 -1 1168
1170 2 371056 177235 161680 -1 1169
1171 2 371112 177355 161640 -1 1170
1172 2 371108 177735 161600 -1 1171
1173 2 371080 177667 161640 -1 1172
1174 2 371076 177655 161680 -1 1173
1175 2 371060 177619 161720 -1 1174
1176 2 370968 177663 161760 -1 1175
1177 2 371248 177911 161560 -1 1172
1178 2 371386 178016 161440 -1 1177
1179 2 371432 178051 161400 -1 1178
1180 2 371440 178199 161320 -1 1179
1181 2 371516 178407 161240 -1 1180
1182 2 371532 178463 161160 -1 1181
1183 2 371140 176163 161680 -1 1166
1184 2 371140 176163 161600 -1 1183
1185 2 371464 175903 161440 -1 1184
1186 2 371592 175851 161240 -1 1185
1187 2 371792 175763 160960 -1 1186
1188 2 371916 175719 160680 -1 1187
1189 2 371996 175719 160520 -1 1188
1190 2 372048 175619 160400 -1 1189
1191 2 372080 175439 160280 -1 1190
1192 2 372144 175815 160280 -1 1191
1193 2 372352 176039 160240 -1 1192
1194 2 372356 176247 160160 -1 1193
1195 2 372356 176539 159920 -1 1194
1196 2 372260 176895 159960 -1 1195
1197 2 372172 177023 159840 -1 1196
1198 2 372260 177207 159680 -1 1197
1199 2 372256 177291 159600 -1 1198
1200 2 372340 177607 159480 -1 1199
1201 2 372408 177667 159280 -1 1200
1202 2 372512 177919 159160 -1 1201
1203 2 372536 178011 159120 -1 1202
1204 2 372448 178147 159040 -1 1203
1205 2 372348 178279 158960 -1 1204
1206 2 372348 178363 158880 -1 1205
1207 2 372396 178479 158800 -1 1206
1208 2 372504 178643 158960 -1 1207
1209 2 372600 178751 159080 -1 1208
1210 2 372560 178831 159160 -1 1209
1211 2 372632 178907 159000 -1 1210
1212 2 372712 179011 158880 -1 1211
1213 2 372848 179183 158960 -1 1212
1214 2 373012 179279 159080 -1 1213
1215 2 372088 175315 160240 -1 1191
1216 2 372108 175255 160120 -1 1215
1217 2 372156 175104 160000 -1 1216
1218 2 372180 175087 159880 -1 1217
1219 2 372284 175159 159720 -1 1218
1220 2 372288 175079 159640 -1 1219
1221 2 372016 174811 160040 -1 1217
1222 2 371676 174551 160080 -1 1221
1223 2 371460 174499 160040 -1 1222
1224 2 371452 174495 160160 -1 1222
1225 2 371160 174443 160240 -1 1224
1226 2 371056 174463 160280 -1 1225
1227 2 370772 174519 160400 -1 1226
1228 2 370788 174511 160440 -1 1227
1229 2 370422 176134 162120 -1 1163
1230 2 370160 176134 162200 -1 1229
1231 2 369640 175954 162200 -1 1230
1232 2 369300 175950 162160 -1 1231
1233 2 369160 175862 162040 -1 1232
1234 2 368752 175746 162280 -1 1233
1235 2 368676 175746 162320 -1 1234
1236 2 370238 175895 162360 -1 1230
1237 2 370219 175819 162480 -1 1236
1238 2 370541 175463 162480 -1 1237
1239 2 370476 175279 162520 -1 1238
1240 2 370507 174987 162480 -1 1239
1241 2 370452 174751 162440 -1 1240
1242 2 370366 174613 162520 -1 1241
1243 2 369938 174422 162560 -1 1242
1244 2 369850 174368 162640 -1 1243
1245 2 369737 174330 162720 -1 1244
1246 2 369638 174270 162760 -1 1245
1247 2 369636 174254 162800 -1 1246
1248 2 370187 175816 162560 -1 1237
1249 2 369998 175929 162600 -1 1248
1250 2 369986 175974 162640 -1 1249
1251 2 370450 176429 162080 -1 1229
1252 2 370181 176687 162120 -1 1251
1253 2 370148 176839 162160 -1 1252
1254 2 370246 176991 162080 -1 1253
1255 2 370273 177023 162040 -1 1254
1256 2 370089 176978 162000 -1 1255
1257 2 370083 176998 161920 -1 1256
1258 2 370069 177015 161880 -1 1257
1259 2 369941 177092 161760 -1 1258
1260 2 369932 177118 161720 -1 1259
1261 2 369961 177328 161720 -1 1260
1262 2 370014 177512 161680 -1 1261
1263 2 369999 177525 161640 -1 1262
1264 2 370295 177058 162000 -1 1255
1265 2 370323 177094 161960 -1 1264
1266 2 370333 177108 161920 -1 1265
1267 2 372271 175900 163880 -1 1144
1268 2 372252 175822 163960 -1 1267
1269 2 371796 167745 172200 -1 843
1270 2 372170 167677 172120 -1 1269
1271 2 372230 167744 172000 -1 1270
1272 2 372302 167795 171880 -1 1271
1273 2 372431 167830 171720 -1 1272
1274 2 372718 167815 171680 -1 1273
1275 2 373158 167765 171600 -1 1274
1276 2 373410 167799 171560 -1 1275
1277 2 373776 167742 171520 -1 1276
1278 2 374066 167666 171440 -1 1277
1279 2 374192 167613 171320 -1 1278
1280 2 374285 167628 171200 -1 1279
1281 2 374505 167720 171120 -1 1280
1282 2 374748 167576 170920 -1 1281
1283 2 374959 167405 170640 -1 1282
1284 2 375086 167313 170440 -1 1283
1285 2 375110 167291 170400 -1 1284
1286 2 375257 167052 170360 -1 1285
1287 2 375314 166987 170280 -1 1286
1288 2 375476 166818 170120 -1 1287
1289 2 375585 166605 169960 -1 1288
1290 2 375631 166420 169680 -1 1289
1291 2 375774 166222 169280 -1 1290
1292 2 375707 166216 169240 -1 1291
1293 2 375640 166209 169200 -1 1292
1294 2 375515 166183 169080 -1 1293
1295 2 375577 166229 168880 -1 1294
1296 2 375422 166268 168720 -1 1295
1297 2 375223 166230 168640 -1 1296
1298 2 375202 166200 168600 -1 1297
1299 2 376091 166176 169240 -1 1291
1300 2 376336 166094 169200 -1 1299
1301 2 376515 166088 169160 -1 1300
1302 2 376968 165920 169120 -1 1301
1303 2 377309 165755 169080 -1 1302
1304 2 377444 165737 169200 -1 1303
1305 2 377637 165569 169000 -1 1304
1306 2 377757 165514 168920 -1 1305
1307 2 378141 165360 168760 -1 1306
1308 2 378307 165150 168440 -1 1307
1309 2 378549 165000 168280 -1 1308
1310 2 378897 164807 168200 -1 1309
1311 2 379169 164916 168120 -1 1310
1312 2 379412 164991 168080 -1 1311
1313 2 379803 164969 168120 -1 1312
1314 2 380209 164910 168160 -1 1313
1315 2 380279 164850 168200 -1 1314
1316 2 380363 164808 168240 -1 1315
1317 2 380225 165037 168120 -1 1314
1318 2 380216 165133 168080 -1 1317
1319 2 380109 165266 168160 -1 1318
1320 2 379985 165334 168240 -1 1319
1321 2 379952 165419 168280 -1 1320
1322 2 378511 165182 168760 -1 1307
1323 2 378723 165158 168800 -1 1322
1324 2 378872 165156 168840 -1 1323
1325 2 378969 165101 168920 -1 1324
1326 2 379128 164974 169040 -1 1325
1327 2 379527 164767 169160 -1 1326
1328 2 379598 164619 169200 -1 1327
1329 2 379658 164395 169240 -1 1328
1330 2 379826 164185 169240 -1 1329
1331 2 379836 164166 169280 -1 1330
1332 2 376493 165982 169120 -1 1301
1333 2 375197 167410 170440 -1 1284
1334 2 375527 167394 170440 -1 1333
1335 2 375635 167440 170640 -1 1334
1336 2 375671 167437 170800 -1 1335
1337 2 375689 167408 170960 -1 1336
1338 2 375732 167400 171000 -1 1337
1339 2 375799 167411 171120 -1 1338
1340 2 375889 167497 171240 -1 1339
1341 2 376006 167597 171160 -1 1340
1342 2 375926 167505 171360 -1 1340
1343 2 376022 167540 171440 -1 1342
1344 2 376109 167610 171480 -1 1343
1345 2 376111 167628 171520 -1 1344
1346 2 372103 167852 171720 -1 1273
1347 2 371950 167759 171600 -1 1346
1348 2 371890 167619 171560 -1 1347
1349 2 371742 167563 171440 -1 1348
1350 2 371710 167643 171320 -1 1349
1351 2 371822 167543 171280 -1 1350
1352 2 371894 167455 171120 -1 1351
1353 2 371926 167391 171000 -1 1352
1354 2 371910 167371 170960 -1 1353
1355 2 371522 167719 171280 -1 1350
1356 2 371506 167727 171200 -1 1355
1357 2 371426 167827 171080 -1 1356
1358 2 371234 168035 170840 -1 1357
1359 2 371158 168003 170560 -1 1358
1360 2 368988 166621 172800 -1 833
1361 2 369195 166749 173040 -1 1360
1362 2 369757 166509 173040 -1 1361
1363 2 370050 166347 173080 -1 1362
1364 2 369426 166867 173160 -1 1361
1365 2 369452 167058 173320 -1 1364
1366 2 369437 167085 173360 -1 1365
1367 2 365447 167939 168720 -1 765
1368 2 360647 167517 167640 -1 744
1369 2 360611 167773 167760 -1 1368
1370 2 360521 168036 167800 -1 1369
1371 2 360507 168121 167960 -1 1370
1372 2 360380 168264 168200 -1 1371
1373 2 360324 168370 168360 -1 1372
1374 2 359752 168282 168360 -1 1373
1375 2 359500 168234 168400 -1 1374
1376 2 359376 168338 168440 -1 1375
1377 2 359471 168050 168360 -1 1375
1378 2 359407 168002 168320 -1 1377
1379 2 359212 167704 168240 -1 1378
1380 2 358895 167774 168200 -1 1379
1381 2 358895 167774 168200 -1 1380
1382 2 358805 167776 168160 -1 1381
1383 2 358745 167778 168120 -1 1382
1384 2 358629 167791 168080 -1 1383
1385 2 358383 168026 168040 -1 1384
1386 2 358135 168187 168080 -1 1385
1387 2 358049 168316 168120 -1 1386
1388 2 357911 168546 168160 -1 1387
1389 2 357883 168739 168080 -1 1388
1390 2 357875 168749 168040 -1 1389
1391 2 360660 168606 168400 -1 1373
1392 2 360712 168726 168600 -1 1391
1393 2 360723 168734 168760 -1 1392
1394 2 360888 168764 168920 -1 1393
1395 2 360953 168690 169040 -1 1394
1396 2 361180 168793 169200 -1 1395
1397 2 361201 168881 169360 -1 1396
1398 2 361231 168892 169520 -1 1397
1399 2 361316 168868 169640 -1 1398
1400 2 361416 168932 169840 -1 1399
1401 2 361487 168984 169960 -1 1400
1402 2 361558 169037 170080 -1 1401
1403 2 361613 169130 170080 -1 1402
1404 2 361612 169304 170120 -1 1403
1405 2 361604 169385 170200 -1 1404
1406 2 361608 169472 170320 -1 1405
1407 2 361598 169610 170480 -1 1406
1408 2 361580 169052 170120 -1 1402
1409 2 361628 168941 170320 -1 1408
1410 2 361830 168797 170560 -1 1409
1411 2 362045 168769 170920 -1 1410
1412 2 362133 168843 171160 -1 1411
1413 2 362032 168977 171400 -1 1412
1414 2 361950 168984 171600 -1 1413
1415 2 362146 169153 171640 -1 1414
1416 2 362504 169192 171640 -1 1415
1417 2 362631 169435 171680 -1 1416
1418 2 362673 169590 171760 -1 1417
1419 2 362712 169722 171840 -1 1418
1420 2 362813 169876 171920 -1 1419
1421 2 363032 169851 171960 -1 1420
1422 2 363376 169891 172000 -1 1421
1423 2 363655 169994 172120 -1 1422
1424 2 363661 170025 172160 -1 1423
1425 2 363684 170148 172320 -1 1424
1426 2 363737 170241 172400 -1 1425
1427 2 363739 170248 172440 -1 1426
1428 2 363752 170306 172480 -1 1427
1429 2 363769 170364 172520 -1 1428
1430 2 363785 170463 172600 -1 1429
1431 2 364012 170619 172680 -1 1430
1432 2 364297 170792 172760 -1 1431
1433 2 364400 170965 172800 -1 1432
1434 2 364331 171209 172840 -1 1433
1435 2 364300 171335 172880 -1 1434
1436 2 364292 171381 172960 -1 1435
1437 2 364289 171410 173000 -1 1436
1438 2 364220 171413 173080 -1 1437
1439 2 364154 171398 173160 -1 1438
1440 2 364086 171401 173200 -1 1439
1441 2 364013 171380 173240 -1 1440
1442 2 363981 171402 173280 -1 1441
1443 2 363780 170018 172080 -1 1423
1444 2 363849 170026 171920 -1 1443
1445 2 363901 170003 171760 -1 1444
1446 2 363979 169979 171720 -1 1445
1447 2 364148 169946 171640 -1 1446
1448 2 364212 169943 171560 -1 1447
1449 2 364244 169954 171480 -1 1448
1450 2 364468 169887 171360 -1 1449
1451 2 364667 169951 171320 -1 1450
1452 2 364932 170074 171280 -1 1451
1453 2 365032 170099 171200 -1 1452
1454 2 365156 170159 171120 -1 1453
1455 2 365113 170427 171000 -1 1454
1456 2 365041 170503 170960 -1 1455
1457 2 364973 170615 171000 -1 1456
1458 2 365017 170611 171080 -1 1457
1459 2 364992 170631 171160 -1 1458
1460 2 364969 170578 170920 -1 1456
1461 2 364840 170754 170760 -1 1460
1462 2 364855 170855 170720 -1 1461
1463 2 364760 170999 170680 -1 1462
1464 2 364724 171128 170600 -1 1463
1465 2 364611 171305 170560 -1 1464
1466 2 364559 171535 170520 -1 1465
1467 2 364572 171663 170480 -1 1466
1468 2 364564 171652 170440 -1 1467
1469 2 364506 171647 170400 -1 1468
1470 2 362049 169085 171680 -1 1415
1471 2 361983 169128 171760 -1 1470
1472 2 361849 169146 171880 -1 1471
1473 2 361718 169169 172000 -1 1472
1474 2 361530 169203 172160 -1 1473
1475 2 361212 169242 172400 -1 1474
1476 2 360864 169314 172560 -1 1475
1477 2 360559 169333 172680 -1 1476
1478 2 360272 169314 172720 -1 1477
1479 2 360058 169250 172760 -1 1478
1480 2 359753 169247 172800 -1 1479
1481 2 359457 169130 172920 -1 1480
1482 2 359201 169096 173000 -1 1481
1483 2 359001 169071 173080 -1 1482
1484 2 358918 169064 173160 -1 1483
1485 2 358726 169011 173280 -1 1484
1486 2 358625 168947 173360 -1 1485
1487 2 358335 168873 173480 -1 1486
1488 2 358013 168606 173560 -1 1487
1489 2 357569 168448 173600 -1 1488
1490 2 357372 168375 173680 -1 1489
1491 2 357144 168382 173800 -1 1490
1492 2 356851 168301 173920 -1 1491
1493 2 356676 168328 173960 -1 1492
1494 2 356526 168371 174000 -1 1493
1495 2 356397 168383 174080 -1 1494
1496 2 356354 168367 174200 -1 1495
1497 2 356370 168400 174320 -1 1496
1498 2 356271 168312 174440 -1 1497
1499 2 356005 168324 174560 -1 1498
1500 2 355377 168139 174640 -1 1499
1501 2 355349 168171 174760 -1 1500
1502 2 355357 168177 174800 -1 1501
1503 2 355238 168124 175000 -1 1502
1504 2 355214 168113 175040 -1 1503
1505 2 355142 168136 175120 -1 1504
1506 2 355166 167994 175200 -1 1505
1507 2 355153 167976 175240 -1 1506
1508 2 355127 167939 175320 -1 1507
1509 2 354993 167958 175400 -1 1508
1510 2 354973 168020 175520 -1 1509
1511 2 354986 167923 174600 -1 1500
1512 2 354984 167904 174560 -1 1511
1513 2 354397 167732 174560 -1 1512
1514 2 353969 167815 174520 -1 1513
1515 2 353707 167869 174560 -1 1514
1516 2 353378 167959 174600 -1 1515
1517 2 353208 168078 174640 -1 1516
1518 2 352915 168234 174560 -1 1517
1519 2 352833 168280 174520 -1 1518
1520 2 352746 168307 174480 -1 1519
1521 2 352675 168297 174440 -1 1520
1522 2 352419 168308 174520 -1 1521
1523 2 352381 168332 174560 -1 1522
1524 2 352278 168371 174480 -1 1523
1525 2 352191 168345 174440 -1 1524
1526 2 352157 168321 174400 -1 1525
1527 2 351990 168314 174360 -1 1526
1528 2 351886 168358 174320 -1 1527
1529 2 351885 168388 174440 -1 1528
1530 2 354977 167748 174240 -1 1512
1531 2 360726 169347 172720 -1 1477
1532 2 360868 169317 172840 -1 1531
1533 2 360928 169412 172960 -1 1532
1534 2 360932 169512 173160 -1 1533
1535 2 361065 169434 173480 -1 1534
1536 2 360910 169398 173680 -1 1535
1537 2 360899 169492 173920 -1 1536
1538 2 360916 169583 174000 -1 1537
1539 2 360874 169705 174040 -1 1538
1540 2 360896 169870 174160 -1 1539
1541 2 360866 170001 174360 -1 1540
1542 2 360832 170039 174400 -1 1541
1543 2 360734 170144 174520 -1 1542
1544 2 360617 170373 174600 -1 1543
1545 2 360706 170562 174720 -1 1544
1546 2 360774 170592 174880 -1 1545
1547 2 360889 170546 175120 -1 1546
1548 2 360807 170668 175280 -1 1547
1549 2 360505 171032 175360 -1 1548
1550 2 360330 171283 175280 -1 1549
1551 2 360440 171482 175080 -1 1550
1552 2 360620 171717 175000 -1 1551
1553 2 360659 171886 174880 -1 1552
1554 2 360674 171940 174840 -1 1553
1555 2 360739 172098 174600 -1 1554
1556 2 361110 172039 174400 -1 1555
1557 2 361253 172096 174280 -1 1556
1558 2 361396 172152 174160 -1 1557
1559 2 361691 172446 174000 -1 1558
1560 2 361006 172809 174000 -1 1559
1561 2 361076 172830 174040 -1 1560
1562 2 361025 172730 174160 -1 1561
1563 2 360959 172693 174280 -1 1562
1564 2 360976 172656 174400 -1 1563
1565 2 360969 172677 174520 -1 1564
1566 2 360923 172687 174600 -1 1565
1567 2 360911 172695 174640 -1 1566
1568 2 361674 172474 173920 -1 1559
1569 2 361646 173086 173920 -1 1568
1570 2 361556 173210 173880 -1 1569
1571 2 361409 173402 173840 -1 1570
1572 2 361334 173794 173800 -1 1571
1573 2 361129 173828 173760 -1 1572
1574 2 360924 173861 173720 -1 1573
1575 2 360389 174020 173640 -1 1574
1576 2 360169 174101 173600 -1 1575
1577 2 360130 174137 173520 -1 1576
1578 2 360106 174142 173480 -1 1577
1579 2 361406 173767 173840 -1 1572
1580 2 361433 173778 173920 -1 1579
1581 2 361525 173799 174000 -1 1580
1582 2 361590 173805 174040 -1 1581
1583 2 361612 173792 174160 -1 1582
1584 2 361670 173828 174280 -1 1583
1585 2 361831 173898 174400 -1 1584
1586 2 362057 173785 174480 -1 1585
1587 2 362213 173716 174440 -1 1586
1588 2 361621 173120 173840 -1 1570
1589 2 361652 173009 173720 -1 1588
1590 2 361669 173025 173600 -1 1589
1591 2 361798 173242 173480 -1 1590
1592 2 361972 173501 173360 -1 1591
1593 2 362032 173669 173280 -1 1592
1594 2 362045 173810 173120 -1 1593
1595 2 362025 173944 172800 -1 1594
1596 2 361908 174050 172680 -1 1595
1597 2 361849 174129 172600 -1 1596
1598 2 361688 172460 173840 -1 1568
1599 2 361665 172448 173800 -1 1598
1600 2 360549 170801 175520 -1 1549
1601 2 360571 170755 175600 -1 1600
1602 2 360883 170825 175720 -1 1601
1603 2 361201 170890 175840 -1 1602
1604 2 361657 170734 175840 -1 1603
1605 2 361613 170384 175760 -1 1604
1606 2 361537 170150 175840 -1 1605
1607 2 361529 169940 175920 -1 1606
1608 2 361560 169921 175960 -1 1607
1609 2 361029 170795 175880 -1 1603
1610 2 360841 170745 176000 -1 1609
1611 2 360748 170713 176080 -1 1610
1612 2 360445 170573 176160 -1 1611
1613 2 360172 170542 176280 -1 1612
1614 2 360004 170468 176400 -1 1613
1615 2 359812 170374 176480 -1 1614
1616 2 359508 170362 176560 -1 1615
1617 2 359136 170292 176640 -1 1616
1618 2 358756 170318 176560 -1 1617
1619 2 358617 170318 176440 -1 1618
1620 2 358482 170374 176200 -1 1619
1621 2 358488 170637 175960 -1 1620
1622 2 358325 170588 175880 -1 1621
1623 2 358167 170533 175800 -1 1622
1624 2 357758 170552 175640 -1 1623
1625 2 357537 170695 175560 -1 1624
1626 2 357140 170891 175440 -1 1625
1627 2 356356 171047 175400 -1 1626
1628 2 356021 171105 175480 -1 1627
1629 2 355690 170964 175600 -1 1628
1630 2 355210 170933 175640 -1 1629
1631 2 355332 170915 175760 -1 1630
1632 2 355093 170871 175840 -1 1631
1633 2 354402 170962 175800 -1 1632
1634 2 354259 171003 175600 -1 1633
1635 2 354201 171115 175360 -1 1634
1636 2 354339 171134 175280 -1 1635
1637 2 354371 171143 175200 -1 1636
1638 2 354961 170901 175880 -1 1632
1639 2 354960 170860 175960 -1 1638
1640 2 355049 170832 176000 -1 1639
1641 2 355137 170802 176040 -1 1640
1642 2 355265 170748 176080 -1 1641
1643 2 354377 171013 175880 -1 1632
1644 2 353121 171205 175920 -1 1643
1645 2 352801 171156 176000 -1 1644
1646 2 352748 171125 176080 -1 1645
1647 2 356308 171061 175360 -1 1627
1648 2 356258 171080 175320 -1 1647
1649 2 356108 171133 175200 -1 1648
1650 2 356056 171172 175120 -1 1649
1651 2 356004 171210 175040 -1 1650
1652 2 356056 171195 174920 -1 1651
1653 2 356077 171182 174800 -1 1652
1654 2 355988 171121 174680 -1 1653
1655 2 355924 171069 174560 -1 1654
1656 2 355861 170946 174480 -1 1655
1657 2 355688 170855 174400 -1 1656
1658 2 355609 170842 174320 -1 1657
1659 2 355518 170845 174240 -1 1658
1660 2 355452 170852 174160 -1 1659
1661 2 355368 170815 174000 -1 1660
1662 2 355367 170781 173960 -1 1661
1663 2 355329 170767 173840 -1 1662
1664 2 355267 170763 173680 -1 1663
1665 2 355174 170812 173520 -1 1664
1666 2 355119 170821 173360 -1 1665
1667 2 354994 170703 173240 -1 1666
1668 2 354489 170677 173200 -1 1667
1669 2 354214 170634 173240 -1 1668
1670 2 354064 170612 173360 -1 1669
1671 2 353937 170599 173440 -1 1670
1672 2 353834 170578 173480 -1 1671
1673 2 353704 170561 173560 -1 1672
1674 2 353502 170617 173520 -1 1673
1675 2 353188 170650 173480 -1 1674
1676 2 353145 170681 173440 -1 1675
1677 2 353106 170685 173400 -1 1676
1678 2 353108 170702 173360 -1 1677
1679 2 358422 170036 176520 -1 1618
1680 2 358421 169709 176520 -1 1679
1681 2 358299 169439 176480 -1 1680
1682 2 358312 169065 176520 -1 1681
1683 2 358244 168857 176600 -1 1682
1684 2 358170 168715 176680 -1 1683
1685 2 358190 168721 176720 -1 1684
1686 2 358030 168517 176760 -1 1685
1687 2 357940 168353 176800 -1 1686
1688 2 357940 168289 176840 -1 1687
1689 2 357924 168248 176920 -1 1688
1690 2 357916 168137 176960 -1 1689
1691 2 357859 168065 177000 -1 1690
1692 2 358418 168739 176720 -1 1685
1693 2 360784 168826 168360 -1 1391
1694 2 360820 169004 168200 -1 1693
1695 2 360696 169208 168160 -1 1694
1696 2 360450 169433 168040 -1 1695
1697 2 360484 169499 167880 -1 1696
1698 2 360520 169514 167800 -1 1697
1699 2 360499 169553 167760 -1 1698
1700 2 360514 169554 167720 -1 1699
1701 2 360528 169610 167520 -1 1700
1702 2 360583 169795 167320 -1 1701
1703 2 360752 169840 166960 -1 1702
1704 2 360984 169997 166720 -1 1703
1705 2 360926 170221 166520 -1 1704
1706 2 360956 170343 166360 -1 1705
1707 2 360600 170088 166320 -1 1706
1708 2 361467 170758 166200 -1 1707
1709 2 361825 171103 166160 -1 1708
1710 2 362042 171400 166200 -1 1709
1711 2 361271 170736 166320 -1 1710
1712 2 361640 171020 166360 -1 1711
1713 2 361741 171043 166400 -1 1712
1714 2 361785 171121 166440 -1 1713
1715 2 361784 171210 166480 -1 1714
1716 2 361757 171229 166520 -1 1715
1717 2 361707 171647 166440 -1 1716
1718 2 361709 171731 166400 -1 1717
1719 2 361699 171844 166360 -1 1718
1720 2 362106 171232 166360 -1 1715
1721 2 362070 171048 166320 -1 1720
1722 2 363079 171678 166200 -1 1721
1723 2 363196 171652 166080 -1 1722
1724 2 363309 171729 165960 -1 1723
1725 2 363450 171918 165800 -1 1724
1726 2 363422 172060 165720 -1 1725
1727 2 363313 172222 165680 -1 1726
1728 2 363296 172235 165640 -1 1727
1729 2 363262 172260 165560 -1 1728
1730 2 363193 172313 165440 -1 1729
1731 2 363893 172022 165960 -1 1724
1732 2 364350 172332 166000 -1 1731
1733 2 364224 172497 166080 -1 1732
1734 2 364128 172571 166120 -1 1733
1735 2 364070 172666 166160 -1 1734
1736 2 363950 172812 166200 -1 1735
1737 2 363215 172228 166320 -1 1736
1738 2 363363 172484 166400 -1 1737
1739 2 363376 172530 166520 -1 1738
1740 2 363293 172634 166600 -1 1739
1741 2 363306 172635 166960 -1 1740
1742 2 363115 172618 167120 -1 1741
1743 2 362932 172652 167200 -1 1742
1744 2 362851 172732 167240 -1 1743
1745 2 362736 172737 167280 -1 1744
1746 2 362622 172742 167320 -1 1745
1747 2 362249 172826 167440 -1 1746
1748 2 362035 172886 167520 -1 1747
1749 2 361948 172957 167560 -1 1748
1750 2 361838 172928 167600 -1 1749
1751 2 361482 173090 167640 -1 1750
1752 2 361097 173389 167720 -1 1751
1753 2 361023 173466 167840 -1 1752
1754 2 360937 173582 167640 -1 1753
1755 2 360965 173550 167600 -1 1754
1756 2 361017 173498 167560 -1 1755
1757 2 361033 173644 167520 -1 1756
1758 2 361088 173759 167480 -1 1757
1759 2 361127 173818 167440 -1 1758
1760 2 361173 173852 167400 -1 1759
1761 2 361188 173898 167280 -1 1760
1762 2 361188 173929 167240 -1 1761
1763 2 361203 174036 167200 -1 1762
1764 2 361196 174096 167160 -1 1763
1765 2 361144 174153 167120 -1 1764
1766 2 361124 174200 167040 -1 1765
1767 2 361150 174227 167000 -1 1766
1768 2 361173 174306 166840 -1 1767
1769 2 361147 174333 166760 -1 1768
1770 2 361064 174349 166640 -1 1769
1771 2 360965 174344 166560 -1 1770
1772 2 360977 174286 166440 -1 1771
1773 2 360994 174253 166360 -1 1772
1774 2 360597 173979 166320 -1 1773
1775 2 362966 172249 167120 -1 1743
1776 2 362656 172098 167160 -1 1775
1777 2 362608 172111 167200 -1 1776
1778 2 361211 170732 166040 -1 1708
1779 2 361121 170726 166000 -1 1778
1780 2 361152 170789 165960 -1 1779
1781 2 361186 170849 165920 -1 1780
1782 2 361092 170864 165800 -1 1781
1783 2 360904 170960 165600 -1 1782
1784 2 360788 171043 165480 -1 1783
1785 2 360607 171032 165320 -1 1784
1786 2 360598 171035 165280 -1 1785
1787 2 360580 171040 165200 -1 1786
1788 2 360736 171220 165200 -1 1787
1789 2 360733 171336 165240 -1 1788
1790 2 360738 171387 165360 -1 1789
1791 2 360798 171375 165520 -1 1790
1792 2 360567 171114 165080 -1 1787
1793 2 360450 171188 164960 -1 1792
1794 2 360108 171279 164680 -1 1793
1795 2 359686 171476 164560 -1 1794
1796 2 359490 171585 164400 -1 1795
1797 2 359137 171783 164240 -1 1796
1798 2 358920 172032 164080 -1 1797
1799 2 358768 172102 164040 -1 1798
1800 2 358565 172222 164000 -1 1799
1801 2 358551 172310 163960 -1 1800
1802 2 358537 172458 163920 -1 1801
1803 2 358667 172554 163920 -1 1802
1804 2 358770 172712 163840 -1 1803
1805 2 358849 172777 163800 -1 1804
1806 2 358906 172867 163760 -1 1805
1807 2 358832 172942 163880 -1 1806
1808 2 358748 172939 163920 -1 1807
1809 2 358764 172924 164000 -1 1808
1810 2 358796 172952 164080 -1 1809
1811 2 358850 173047 164120 -1 1810
1812 2 358949 173144 164200 -1 1811
1813 2 359093 173172 164240 -1 1812
1814 2 359256 173249 164280 -1 1813
1815 2 359380 173311 164320 -1 1814
1816 2 359479 173296 164240 -1 1815
1817 2 359671 173345 164200 -1 1816
1818 2 359852 173395 164160 -1 1817
1819 2 360069 173453 164240 -1 1818
1820 2 359099 172852 163640 -1 1806
1821 2 359236 172880 163600 -1 1820
1822 2 359287 172889 163560 -1 1821
1823 2 358469 172255 163840 -1 1801
1824 2 358267 172268 163720 -1 1823
1825 2 358004 172220 163440 -1 1824
1826 2 357682 172234 163280 -1 1825
1827 2 357540 172316 163200 -1 1826
1828 2 357458 172268 162960 -1 1827
1829 2 357369 172288 162760 -1 1828
1830 2 357089 172394 162640 -1 1829
1831 2 356820 172333 162480 -1 1830
1832 2 356674 172272 162440 -1 1831
1833 2 356588 172219 162360 -1 1832
1834 2 356542 172176 162280 -1 1833
1835 2 356118 172116 162280 -1 1834
1836 2 355662 172000 162360 -1 1835
1837 2 355374 171844 162440 -1 1836
1838 2 355274 171696 162480 -1 1837
1839 2 355122 171696 162560 -1 1838
1840 2 355018 171656 162720 -1 1839
1841 2 354894 171592 162840 -1 1840
1842 2 354790 171580 162880 -1 1841
1843 2 354918 171688 163000 -1 1842
1844 2 354906 171728 163120 -1 1843
1845 2 355074 171708 163240 -1 1844
1846 2 355030 171736 163360 -1 1845
1847 2 355038 171732 163400 -1 1846
1848 2 355086 171752 163640 -1 1847
1849 2 354886 171748 163920 -1 1848
1850 2 354990 171700 164240 -1 1849
1851 2 355142 171596 164360 -1 1850
1852 2 355150 171388 164560 -1 1851
1853 2 355166 171384 164640 -1 1852
1854 2 356519 172155 162240 -1 1834
1855 2 356350 172055 162080 -1 1854
1856 2 356115 172428 162160 -1 1855
1857 2 355998 172789 162200 -1 1856
1858 2 355862 173076 162240 -1 1857
1859 2 355757 173273 162320 -1 1858
1860 2 355603 173443 162360 -1 1859
1861 2 355393 173577 162400 -1 1860
1862 2 355115 173693 162400 -1 1861
1863 2 354949 173898 162560 -1 1862
1864 2 354896 174079 162680 -1 1863
1865 2 354625 174184 162840 -1 1864
1866 2 354416 174341 162960 -1 1865
1867 2 354147 174530 163080 -1 1866
1868 2 354020 174633 163160 -1 1867
1869 2 353827 174756 163240 -1 1868
1870 2 356358 172022 161920 -1 1855
1871 2 356408 171958 161880 -1 1870
1872 2 356420 171903 161640 -1 1871
1873 2 356335 171868 161440 -1 1872
1874 2 356338 171882 161360 -1 1873
1875 2 356342 171895 161280 -1 1874
1876 2 356404 171970 161160 -1 1875
1877 2 356384 171240 161400 -1 1873
1878 2 356262 170837 161360 -1 1877
1879 2 355882 170449 161360 -1 1878
1880 2 355817 170442 161440 -1 1879
1881 2 355816 170444 161560 -1 1880
1882 2 355756 170461 161600 -1 1881
1883 2 355481 170395 161640 -1 1882
1884 2 355469 170360 161680 -1 1883
1885 2 355479 170264 161720 -1 1884
1886 2 355533 170228 161800 -1 1885
1887 2 355602 170223 161840 -1 1886
1888 2 355685 170249 161880 -1 1887
1889 2 355766 170225 162000 -1 1888
1890 2 355790 170242 162040 -1 1889
1891 2 355865 170290 162160 -1 1890
1892 2 355931 170312 162320 -1 1891
1893 2 355976 170230 162400 -1 1892
1894 2 355999 170230 162440 -1 1893
1895 2 356018 170202 162520 -1 1894
1896 2 356034 170240 162640 -1 1895
1897 2 356020 170227 162760 -1 1896
1898 2 356012 170129 162800 -1 1897
1899 2 356009 170046 162880 -1 1898
1900 2 355968 169949 163000 -1 1899
1901 2 355951 169937 163120 -1 1900
1902 2 355892 169936 163280 -1 1901
1903 2 355823 169924 163360 -1 1902
1904 2 355817 169918 163440 -1 1903
1905 2 355910 170451 161320 -1 1879
1906 2 355907 170459 161200 -1 1905
1907 2 355834 170412 161160 -1 1906
1908 2 355657 170326 161080 -1 1907
1909 2 355391 170186 160960 -1 1908
1910 2 355335 170083 160920 -1 1909
1911 2 354643 169651 160920 -1 1910
1912 2 354503 169583 160800 -1 1911
1913 2 354327 169399 160600 -1 1912
1914 2 354303 169247 160560 -1 1913
1915 2 354243 169095 160640 -1 1914
1916 2 354151 168971 160680 -1 1915
1917 2 354219 168911 160600 -1 1916
1918 2 354295 168823 160480 -1 1917
1919 2 354335 168879 160440 -1 1918
1920 2 354355 168891 160400 -1 1919
1921 2 354351 168551 160480 -1 1918
1922 2 354399 168419 160600 -1 1921
1923 2 354467 168395 160680 -1 1922
1924 2 354395 168383 160760 -1 1923
1925 2 355303 169962 160880 -1 1910
1926 2 355286 169928 160840 -1 1925
1927 2 355268 169894 160800 -1 1926
1928 2 355307 169846 160720 -1 1927
1929 2 355383 169831 160640 -1 1928
1930 2 355425 169646 160560 -1 1929
1931 2 355474 169397 160640 -1 1930
1932 2 355634 169025 160760 -1 1931
1933 2 355706 169005 160680 -1 1932
1934 2 355630 169013 160800 -1 1933
1935 2 355446 169553 160520 -1 1930
1936 2 354726 169925 161200 -1 1907
1937 2 354553 169943 161320 -1 1936
1938 2 354526 169974 161400 -1 1937
1939 2 354525 170132 161360 -1 1938
1940 2 354418 170300 161400 -1 1939
1941 2 354346 170284 161440 -1 1940
1942 2 354302 170205 161520 -1 1941
1943 2 354255 170208 161600 -1 1942
1944 2 360455 170708 165320 -1 1785
1945 2 360406 170569 165400 -1 1944
1946 2 360396 170501 165440 -1 1945
1947 2 360338 170420 165480 -1 1946
1948 2 360384 167067 167400 -1 743
1949 2 360723 166685 167440 -1 1948
1950 2 360958 166600 167400 -1 1949
1951 2 361171 166574 167280 -1 1950
1952 2 361258 166527 167160 -1 1951
1953 2 358247 167237 166760 -1 639
1954 2 358128 167311 166800 -1 1953
1955 2 357979 167407 166840 -1 1954
1956 2 357668 167490 166760 -1 1955
1957 2 357567 167490 166720 -1 1956
1958 2 357296 167733 166680 -1 1957
1959 2 357158 167873 166640 -1 1958
1960 2 356929 167933 166640 -1 1959
1961 2 356797 168012 166600 -1 1960
1962 2 356619 168206 166520 -1 1961
1963 2 356398 168250 166560 -1 1962
1964 2 356324 168267 166600 -1 1963
1965 2 356147 168347 166480 -1 1964
1966 2 356005 168436 166360 -1 1965
1967 2 356432 168891 166200 -1 1966
1968 2 356280 168854 166080 -1 1967
1969 2 356036 168869 165960 -1 1968
1970 2 355817 168925 165800 -1 1969
1971 2 355764 168945 165760 -1 1970
1972 2 355475 168973 165880 -1 1971
1973 2 359627 166775 164240 -1 555
1974 2 359591 166684 164320 -1 1973
1975 2 359581 166610 164400 -1 1974
1976 2 359682 166478 164520 -1 1975
1977 2 359841 166214 164640 -1 1976
1978 2 359904 166111 164760 -1 1977
1979 2 359936 166002 164880 -1 1978
1980 2 360010 165763 165000 -1 1979
1981 2 360036 165682 165040 -1 1980
1982 2 360055 165542 165120 -1 1981
1983 2 360113 165380 165240 -1 1982
1984 2 360290 165499 165360 -1 1983
1985 2 360333 165523 165440 -1 1984
1986 2 360430 165505 165520 -1 1985
1987 2 360794 165168 165600 -1 1986
1988 2 360910 164948 165600 -1 1987
1989 2 360822 164699 165560 -1 1988
1990 2 360843 164597 165640 -1 1989
1991 2 360785 164610 165680 -1 1990
1992 2 359904 165870 165040 -1 1980
1993 2 360811 166883 163360 -1 546
1994 2 360737 167180 163320 -1 1993
1995 2 361038 167501 163320 -1 1994
1996 2 361154 167714 163240 -1 1995
1997 2 361207 167829 163160 -1 1996
1998 2 361308 167922 163080 -1 1997
1999 2 361358 167958 163000 -1 1998
2000 2 361460 167959 162880 -1 1999
2001 2 361553 167973 162680 -1 2000
2002 2 361620 168021 162600 -1 2001
2003 2 361661 168124 162560 -1 2002
2004 2 361808 168298 162480 -1 2003
2005 2 361937 168397 162360 -1 2004
2006 2 362084 168508 162160 -1 2005
2007 2 362186 168568 161960 -1 2006
2008 2 362302 168613 161640 -1 2007
2009 2 362443 168590 161440 -1 2008
2010 2 362792 168635 161280 -1 2009
2011 2 362911 168867 161240 -1 2010
2012 2 362912 169042 161200 -1 2011
2013 2 362911 169129 161160 -1 2012
2014 2 362889 169148 161040 -1 2013
2015 2 362904 169304 160920 -1 2014
2016 2 362919 169547 160800 -1 2015
2017 2 362956 169524 160720 -1 2016
2018 2 363024 169542 160600 -1 2017
2019 2 363079 169586 160440 -1 2018
2020 2 363120 169777 160240 -1 2019
2021 2 363250 169958 160160 -1 2020
2022 2 363379 170139 160080 -1 2021
2023 2 363672 170368 160000 -1 2022
2024 2 363902 170524 159880 -1 2023
2025 2 364007 170800 159720 -1 2024
2026 2 364164 170968 159640 -1 2025
2027 2 364385 171060 159560 -1 2026
2028 2 364461 171186 159600 -1 2027
2029 2 364389 171311 159520 -1 2028
2030 2 364300 171301 159480 -1 2029
2031 2 364299 171266 159440 -1 2030
2032 2 364484 171417 159480 -1 2029
2033 2 364645 171548 159400 -1 2032
2034 2 364732 171633 159320 -1 2033
2035 2 364834 171597 159240 -1 2034
2036 2 365122 171506 159200 -1 2035
2037 2 365479 171495 159120 -1 2036
2038 2 365565 171487 159040 -1 2037
2039 2 365586 171466 158960 -1 2038
2040 2 360217 159541 161880 -1 453
2041 2 360346 159852 161920 -1 2040
2042 2 359758 159104 161840 -1 452
2043 2 359643 159116 161920 -1 2042
2044 2 359589 159148 162000 -1 2043
2045 2 359520 159172 162120 -1 2044
2046 2 359313 159186 162280 -1 2045
2047 2 359078 159159 162320 -1 2046
2048 2 358788 159004 162240 -1 2047
2049 2 351118 148582 156400 -1 415
2050 2 351201 148651 156320 -1 2049
2051 2 351237 148592 156240 -1 2050
2052 2 351341 148471 156120 -1 2051
2053 2 351362 148434 156000 -1 2052
2054 3 358658 143141 192400 -1 213
2055 3 358623 143107 192360 -1 2054
2056 3 358603 143064 192320 -1 2055
2057 3 358636 142937 192120 -1 2056
2058 3 357848 143176 192000 -1 2057
2059 3 357316 143360 192080 -1 2058
2060 3 356941 143546 192040 -1 2059
2061 3 356839 143618 191960 -1 2060
2062 3 356660 143626 191920 -1 2061
2063 3 356376 143438 191880 -1 2062
2064 3 356072 143219 191760 -1 2063
2065 3 355420 142551 191720 -1 2064
2066 3 355344 142555 191760 -1 2065
2067 3 355076 142611 191880 -1 2066
2068 3 354960 142703 191960 -1 2067
2069 3 354892 142759 192040 -1 2068
2070 3 354824 142871 192080 -1 2069
2071 3 354700 142895 192120 -1 2070
2072 3 354508 142831 192120 -1 2071
2073 3 354400 142723 192080 -1 2072
2074 3 354220 142583 192120 -1 2073
2075 3 354096 142571 192160 -1 2074
2076 3 354020 142575 192240 -1 2075
2077 3 353936 142539 192400 -1 2076
2078 3 353898 142571 192480 -1 2077
2079 3 353860 142603 192560 -1 2078
2080 3 353852 142595 192600 -1 2079
2081 3 354732 143103 192200 -1 2071
2082 3 354740 143191 192240 -1 2081
2083 3 355200 142159 191640 -1 2065
2084 3 355091 141831 191520 -1 2083
2085 3 354980 141473 191360 -1 2084
2086 3 354696 141333 191360 -1 2085
2087 3 354544 141253 191480 -1 2086
2088 3 354452 141309 191680 -1 2087
2089 3 354440 141393 191760 -1 2088
2090 3 354472 141453 191680 -1 2089
2091 3 354841 141185 191200 -1 2085
2092 3 354705 141077 191040 -1 2091
2093 3 354627 140970 190920 -1 2092
2094 3 354387 140813 190800 -1 2093
2095 3 354227 140571 190600 -1 2094
2096 3 354080 140399 190440 -1 2095
2097 3 354027 140281 190280 -1 2096
2098 3 354083 140283 190240 -1 2097
2099 3 354194 140288 190160 -1 2098
2100 3 354454 140503 190040 -1 2099
2101 3 354655 140571 190120 -1 2100
2102 3 354664 140455 190000 -1 2100
2103 3 354645 140439 189960 -1 2102
2104 3 354616 140379 189840 -1 2103
2105 3 354448 140218 189600 -1 2104
2106 3 354484 140011 189440 -1 2105
2107 3 354533 139777 189280 -1 2106
2108 3 354537 139671 189240 -1 2107
2109 3 354700 139544 189200 -1 2108
2110 3 354734 139473 189120 -1 2109
2111 3 353859 139930 190240 -1 2097
2112 3 353660 139844 190120 -1 2111
2113 3 353368 139906 189920 -1 2112
2114 3 353274 139886 189880 -1 2113
2115 3 352950 139867 189720 -1 2114
2116 3 352810 139870 189680 -1 2115
2117 3 352579 139780 189560 -1 2116
2118 3 352536 139714 189440 -1 2117
2119 3 352241 139614 189560 -1 2118
2120 3 351989 139501 189640 -1 2119
2121 3 351829 139516 189720 -1 2120
2122 3 351539 139512 189640 -1 2121
2123 3 351423 139460 189560 -1 2122
2124 3 351289 139324 189520 -1 2123
2125 3 351007 139334 189480 -1 2124
2126 3 350796 139283 189440 -1 2125
2127 3 350587 139281 189400 -1 2126
2128 3 350381 139252 189360 -1 2127
2129 3 349929 139352 189160 -1 2128
2130 3 349456 139452 189000 -1 2129
2131 3 348972 139543 188840 -1 2130
2132 3 348558 139483 188600 -1 2131
2133 3 348291 139328 188440 -1 2132
2134 3 348044 139258 188160 -1 2133
2135 3 347914 139223 187960 -1 2134
2136 3 347317 139278 187440 -1 2135
2137 3 347087 139308 187240 -1 2136
2138 3 346638 139345 186840 -1 2137
2139 3 346270 139417 186640 -1 2138
2140 3 346006 139473 186600 -1 2139
2141 3 345535 139755 186440 -1 2140
2142 3 345421 139906 186400 -1 2141
2143 3 345220 140156 186360 -1 2142
2144 3 344760 140202 186320 -1 2143
2145 3 344452 140236 186280 -1 2144
2146 3 344382 140259 186320 -1 2145
2147 3 344173 140327 186440 -1 2146
2148 3 344331 140174 186200 -1 2145
2149 3 344193 140108 186160 -1 2148
2150 3 343962 139995 186080 -1 2149
2151 3 343893 139923 186000 -1 2150
2152 3 343540 139565 185720 -1 2151
2153 3 343382 139583 185680 -1 2152
2154 3 343278 139532 185600 -1 2153
2155 3 343143 139465 185480 -1 2154
2156 3 342916 139518 185400 -1 2155
2157 3 342712 139578 185360 -1 2156
2158 3 342490 139557 185640 -1 2157
2159 3 342442 139430 185680 -1 2158
2160 3 342365 139361 185800 -1 2159
2161 3 342357 139395 185880 -1 2160
2162 3 342713 139998 185680 -1 2158
2163 3 342730 140176 185760 -1 2162
2164 3 342851 140265 185880 -1 2163
2165 3 343038 140358 186080 -1 2164
2166 3 343150 140420 186160 -1 2165
2167 3 343200 140497 186240 -1 2166
2168 3 343317 140626 186320 -1 2167
2169 3 343323 140627 186480 -1 2168
2170 3 343346 140590 186600 -1 2169
2171 3 342439 139456 185320 -1 2157
2172 3 342255 139376 185280 -1 2171
2173 3 342152 139380 185320 -1 2172
2174 3 342050 139384 185360 -1 2173
2175 3 341982 139242 185440 -1 2174
2176 3 341807 139196 185480 -1 2175
2177 3 341548 139034 185400 -1 2176
2178 3 341522 138965 185360 -1 2177
2179 3 342152 139252 185160 -1 2172
2180 3 342072 139164 185040 -1 2179
2181 3 341910 139050 184840 -1 2180
2182 3 341671 138960 184600 -1 2181
2183 3 341341 139165 184560 -1 2182
2184 3 341255 139125 184480 -1 2183
2185 3 341168 139093 184400 -1 2184
2186 3 341004 138909 184240 -1 2185
2187 3 340805 138781 184000 -1 2186
2188 3 340559 138667 183840 -1 2187
2189 3 340497 138666 183800 -1 2188
2190 3 340375 138667 183720 -1 2189
2191 3 340230 138627 183320 -1 2190
2192 3 338946 138921 183320 -1 2191
2193 3 338674 139097 183360 -1 2192
2194 3 338658 139177 183400 -1 2193
2195 3 338614 139217 183440 -1 2194
2196 3 338426 139361 183480 -1 2195
2197 3 337710 139281 183480 -1 2196
2198 3 337542 139313 183560 -1 2197
2199 3 337506 139313 183600 -1 2198
2200 3 337290 139269 183640 -1 2199
2201 3 337146 139281 183720 -1 2200
2202 3 336882 139333 183800 -1 2201
2203 3 336814 139389 183880 -1 2202
2204 3 336682 139537 183960 -1 2203
2205 3 336590 139777 184040 -1 2204
2206 3 336586 139865 184120 -1 2205
2207 3 336258 140285 184280 -1 2206
2208 3 336042 140537 184320 -1 2207
2209 3 335570 140897 184360 -1 2208
2210 3 334826 141189 184360 -1 2209
2211 3 334130 141457 184320 -1 2210
2212 3 333014 141853 184280 -1 2211
2213 3 332818 142021 184320 -1 2212
2214 3 333054 141901 184360 -1 2213
2215 3 333050 141905 184440 -1 2214
2216 3 332962 141809 184480 -1 2215
2217 3 332938 141841 184560 -1 2216
2218 3 332910 141901 184640 -1 2217
2219 3 332846 141917 184760 -1 2218
2220 3 332922 141969 184840 -1 2219
2221 3 332938 142025 184960 -1 2220
2222 3 332914 142059 185000 -1 2221
2223 3 332850 142137 185120 -1 2222
2224 3 332868 142193 185240 -1 2223
2225 3 332904 142329 185360 -1 2224
2226 3 332938 142475 185480 -1 2225
2227 3 332922 142517 185480 -1 2226
2228 3 332898 142621 185560 -1 2227
2229 3 332776 142679 185640 -1 2228
2230 3 332696 142729 185720 -1 2229
2231 3 332754 142777 185880 -1 2230
2232 3 332868 142803 186000 -1 2231
2233 3 332960 142861 186120 -1 2232
2234 3 332944 142931 186240 -1 2233
2235 3 332804 142883 186360 -1 2234
2236 3 332674 142823 186440 -1 2235
2237 3 332641 142752 186520 -1 2236
2238 3 332624 142717 186560 -1 2237
2239 3 332578 142545 186640 -1 2238
2240 3 332566 142337 186600 -1 2239
2241 3 332554 142217 186560 -1 2240
2242 3 332542 142105 186520 -1 2241
2243 3 332526 141969 186480 -1 2242
2244 3 332338 141791 186480 -1 2243
2245 3 332160 141559 186520 -1 2244
2246 3 332194 141319 186560 -1 2245
2247 3 332178 141201 186520 -1 2246
2248 3 332174 140947 186520 -1 2247
2249 3 332110 140917 186480 -1 2248
2250 3 332070 140745 186440 -1 2249
2251 3 331984 140543 186480 -1 2250
2252 3 331990 140287 186480 -1 2251
2253 3 332112 140223 186440 -1 2252
2254 3 332260 140163 186480 -1 2253
2255 3 333218 143049 186360 -1 2234
2256 3 333234 143123 186400 -1 2255
2257 3 333316 143139 186440 -1 2256
2258 3 333290 143059 186560 -1 2257
2259 3 333294 143035 186680 -1 2258
2260 3 333244 143121 186760 -1 2259
2261 3 333240 143135 186840 -1 2260
2262 3 333190 143093 186960 -1 2261
2263 3 333086 143035 187040 -1 2262
2264 3 333114 143033 187160 -1 2263
2265 3 333146 143071 187280 -1 2264
2266 3 333194 143179 187400 -1 2265
2267 3 333296 143227 187520 -1 2266
2268 3 333352 143231 187640 -1 2267
2269 3 333478 143257 187760 -1 2268
2270 3 333498 143221 187800 -1 2269
2271 3 333518 143361 187840 -1 2270
2272 3 333526 143427 187880 -1 2271
2273 3 333588 143567 187960 -1 2272
2274 3 333556 143685 188080 -1 2273
2275 3 333480 143689 188200 -1 2274
2276 3 333418 143761 188360 -1 2275
2277 3 333414 143771 188480 -1 2276
2278 3 333316 143819 188640 -1 2277
2279 3 333286 143883 188800 -1 2278
2280 3 333256 143677 188840 -1 2279
2281 3 333216 143612 188800 -1 2280
2282 3 333176 143547 188760 -1 2281
2283 3 333132 143513 188720 -1 2282
2284 3 333106 143491 188680 -1 2283
2285 3 333242 144015 188880 -1 2279
2286 3 333222 144085 188920 -1 2285
2287 3 333202 144143 189040 -1 2286
2288 3 333242 144239 189160 -1 2287
2289 3 333314 144381 189200 -1 2288
2290 3 333540 144693 189280 -1 2289
2291 3 333572 144857 189240 -1 2290
2292 3 333576 144831 189120 -1 2291
2293 3 333608 144875 189000 -1 2292
2294 3 333560 144911 188880 -1 2293
2295 3 333536 144953 188800 -1 2294
2296 3 333540 144943 188680 -1 2295
2297 3 333538 145129 188560 -1 2296
2298 3 333426 145355 188440 -1 2297
2299 3 333528 145373 188360 -1 2298
2300 3 333364 145393 188600 -1 2298
2301 3 333322 145381 188640 -1 2300
2302 3 333226 145281 188720 -1 2301
2303 3 333136 145249 188680 -1 2302
2304 3 333038 145199 188600 -1 2303
2305 3 333020 145165 188560 -1 2304
2306 3 333598 144717 189320 -1 2290
2307 3 333508 145173 189320 -1 2306
2308 3 333580 145365 189360 -1 2307
2309 3 333690 145677 189440 -1 2308
2310 3 334230 145921 189400 -1 2309
2311 3 334290 145977 189320 -1 2310
2312 3 334520 146083 189280 -1 2311
2313 3 334664 146135 189320 -1 2312
2314 3 334658 146145 189360 -1 2313
2315 3 334642 146173 189400 -1 2314
2316 3 333510 146125 189400 -1 2309
2317 3 333536 146243 189360 -1 2316
2318 3 333562 146361 189320 -1 2317
2319 3 333570 146409 189240 -1 2318
2320 3 333478 146529 189160 -1 2319
2321 3 333466 146567 189120 -1 2320
2322 3 333490 146525 189000 -1 2321
2323 3 333528 146451 188920 -1 2322
2324 3 333664 146297 188880 -1 2323
2325 3 333814 145731 189480 -1 2309
2326 3 333854 145797 189560 -1 2325
2327 3 333888 145834 189600 -1 2326
2328 3 333170 146009 189600 -1 2327
2329 3 333038 145989 189640 -1 2328
2330 3 333038 145981 189720 -1 2329
2331 3 333060 145967 189800 -1 2330
2332 3 333010 145981 189880 -1 2331
2333 3 332944 146005 190000 -1 2332
2334 3 332910 146003 190040 -1 2333
2335 3 332904 145963 190080 -1 2334
2336 3 332830 145971 190160 -1 2335
2337 3 332716 145943 190240 -1 2336
2338 3 332648 145921 190280 -1 2337
2339 3 332574 145825 190320 -1 2338
2340 3 332578 145741 190400 -1 2339
2341 3 332566 145661 190480 -1 2340
2342 3 332572 145655 190600 -1 2341
2343 3 332666 145677 190720 -1 2342
2344 3 332660 145633 190800 -1 2343
2345 3 332718 145543 190840 -1 2344
2346 3 332682 145529 190880 -1 2345
2347 3 332668 145529 190960 -1 2346
2348 3 332766 146225 190000 -1 2334
2349 3 332618 146263 189960 -1 2348
2350 3 332536 146301 189920 -1 2349
2351 3 332574 146491 189960 -1 2350
2352 3 332636 146645 190040 -1 2351
2353 3 332642 146739 190120 -1 2352
2354 3 332611 146773 190160 -1 2353
2355 3 332580 146807 190200 -1 2354
2356 3 332484 146811 190280 -1 2355
2357 3 332432 146829 190360 -1 2356
2358 3 332134 146749 190320 -1 2357
2359 3 332018 146697 190240 -1 2358
2360 3 332006 146691 190160 -1 2359
2361 3 331914 146641 190040 -1 2360
2362 3 331942 146603 189960 -1 2361
2363 3 331926 146569 189880 -1 2362
2364 3 331934 146485 189760 -1 2363
2365 3 331926 146475 189680 -1 2364
2366 3 331922 146417 189560 -1 2365
2367 3 331926 146353 189520 -1 2366
2368 3 331894 146299 189480 -1 2367
2369 3 331862 146263 189440 -1 2368
2370 3 331756 146265 189400 -1 2369
2371 3 331658 146289 189320 -1 2370
2372 3 331598 146407 189280 -1 2371
2373 3 331454 146459 189240 -1 2372
2374 3 331324 146385 189200 -1 2373
2375 3 331222 146257 189160 -1 2374
2376 3 330744 146121 189160 -1 2375
2377 3 330556 146003 189120 -1 2376
2378 3 330424 145933 189200 -1 2377
2379 3 330424 145871 189240 -1 2378
2380 3 330520 145893 189320 -1 2379
2381 3 330528 145755 189360 -1 2380
2382 3 330462 145667 189400 -1 2381
2383 3 330406 145577 189440 -1 2382
2384 3 330520 145473 189520 -1 2383
2385 3 330562 145441 189600 -1 2384
2386 3 330582 145367 189680 -1 2385
2387 3 330578 145377 189760 -1 2386
2388 3 330632 145321 189880 -1 2387
2389 3 330626 145287 189960 -1 2388
2390 3 330708 145235 190040 -1 2389
2391 3 330742 145191 190080 -1 2390
2392 3 330772 145123 190200 -1 2391
2393 3 330708 145067 190280 -1 2392
2394 3 330694 145007 190400 -1 2393
2395 3 330720 144963 190520 -1 2394
2396 3 330732 144927 190600 -1 2395
2397 3 330774 144897 190720 -1 2396
2398 3 330938 144845 190800 -1 2397
2399 3 330954 144723 190880 -1 2398
2400 3 330952 144683 190960 -1 2399
2401 3 331042 144639 191080 -1 2400
2402 3 331148 144511 191120 -1 2401
2403 3 331328 144493 191160 -1 2402
2404 3 331316 144497 191200 -1 2403
2405 3 331332 144427 191280 -1 2404
2406 3 331330 144349 191360 -1 2405
2407 3 331162 144339 191480 -1 2406
2408 3 331050 144219 191560 -1 2407
2409 3 331066 144025 191640 -1 2408
2410 3 331130 143799 191600 -1 2409
2411 3 331134 143765 191560 -1 2410
2412 3 331100 143753 191480 -1 2411
2413 3 331094 143689 191400 -1 2412
2414 3 331134 143601 191360 -1 2413
2415 3 330647 145241 189400 -1 2383
2416 3 330760 145083 189480 -1 2415
2417 3 330956 145007 189520 -1 2416
2418 3 331134 144973 189480 -1 2417
2419 3 331174 144927 189440 -1 2418
2420 3 331210 144847 189360 -1 2419
2421 3 331320 144817 189280 -1 2420
2422 3 331270 144715 189240 -1 2421
2423 3 331148 144645 189160 -1 2422
2424 3 331186 144605 189120 -1 2423
2425 3 331556 144817 189400 -1 2421
2426 3 331624 144843 189480 -1 2425
2427 3 331732 144839 189560 -1 2426
2428 3 331764 144811 189600 -1 2427
2429 3 331962 144723 189640 -1 2428
2430 3 332022 144583 189720 -1 2429
2431 3 332086 144529 189760 -1 2430
2432 3 332200 144483 189840 -1 2431
2433 3 332272 144325 189920 -1 2432
2434 3 332374 144281 190000 -1 2433
2435 3 332460 144281 190160 -1 2434
2436 3 332566 144263 190240 -1 2435
2437 3 332758 144209 190360 -1 2436
2438 3 332910 144207 190440 -1 2437
2439 3 333040 144233 190520 -1 2438
2440 3 333128 144353 190600 -1 2439
2441 3 333132 144483 190680 -1 2440
2442 3 333138 144527 190760 -1 2441
2443 3 333144 144559 190840 -1 2442
2444 3 333394 144565 190960 -1 2443
2445 3 333542 144671 191000 -1 2444
2446 3 333856 144625 191040 -1 2445
2447 3 333890 144617 191080 -1 2446
2448 3 334010 144591 191160 -1 2447
2449 3 334014 144571 191240 -1 2448
2450 3 333912 144395 191280 -1 2449
2451 3 333864 144391 191320 -1 2450
2452 3 333866 144369 191360 -1 2451
2453 3 334082 144685 191320 -1 2449
2454 3 334068 144699 191360 -1 2453
2455 3 334098 144781 191440 -1 2454
2456 3 334128 144815 191520 -1 2455
2457 3 334204 144797 191600 -1 2456
2458 3 334264 144797 191680 -1 2457
2459 3 330526 146207 189360 -1 2380
2460 3 330560 146469 189320 -1 2459
2461 3 330576 146521 189280 -1 2460
2462 3 330594 146559 189240 -1 2461
2463 3 330482 146665 189200 -1 2462
2464 3 330498 146739 189160 -1 2463
2465 3 330438 146989 189120 -1 2464
2466 3 330400 146991 189080 -1 2465
2467 3 330348 146971 189040 -1 2466
2468 3 330062 146919 188920 -1 2467
2469 3 329826 146817 188840 -1 2468
2470 3 329776 146783 188760 -1 2469
2471 3 329786 146665 188680 -1 2470
2472 3 329748 146573 188600 -1 2471
2473 3 329760 146455 188520 -1 2472
2474 3 329736 146401 188440 -1 2473
2475 3 329690 146357 188320 -1 2474
2476 3 329482 146257 188240 -1 2475
2477 3 329438 146173 188200 -1 2476
2478 3 329372 145971 188120 -1 2477
2479 3 329368 145907 188080 -1 2478
2480 3 329338 145943 188000 -1 2479
2481 3 329318 145957 187920 -1 2480
2482 3 329404 145933 187840 -1 2481
2483 3 329506 145921 187760 -1 2482
2484 3 329578 146011 187640 -1 2483
2485 3 329552 146047 187560 -1 2484
2486 3 329488 145937 187440 -1 2485
2487 3 329636 145871 187320 -1 2486
2488 3 329626 145741 187440 -1 2487
2489 3 329700 145737 187520 -1 2488
2490 3 329836 145637 187440 -1 2489
2491 3 329890 145589 187400 -1 2490
2492 3 329410 146379 188080 -1 2477
2493 3 329222 146411 188000 -1 2492
2494 3 328996 146547 187920 -1 2493
2495 3 328752 146647 188040 -1 2494
2496 3 328550 146779 188080 -1 2495
2497 3 328508 146891 188120 -1 2496
2498 3 328450 146975 188160 -1 2497
2499 3 328384 147037 188240 -1 2498
2500 3 328508 147065 188360 -1 2499
2501 3 328648 147063 188400 -1 2500
2502 3 328790 147071 188440 -1 2501
2503 3 331210 146313 189120 -1 2375
2504 3 331016 146233 189000 -1 2503
2505 3 330966 146199 188920 -1 2504
2506 3 330946 146179 188880 -1 2505
2507 3 330950 146229 188760 -1 2506
2508 3 331018 146281 188680 -1 2507
2509 3 331092 146323 188600 -1 2508
2510 3 331182 146253 188560 -1 2509
2511 3 331250 146217 188520 -1 2510
2512 3 331294 146179 188480 -1 2511
2513 3 331382 146131 188440 -1 2512
2514 3 331698 146063 188480 -1 2513
2515 3 331808 146037 188520 -1 2514
2516 3 331876 146039 188560 -1 2515
2517 3 331912 146017 188600 -1 2516
2518 3 332000 145975 188640 -1 2517
2519 3 332058 145931 188720 -1 2518
2520 3 332148 145825 188800 -1 2519
2521 3 332192 145703 188840 -1 2520
2522 3 332314 145525 188840 -1 2521
2523 3 332490 145523 188880 -1 2522
2524 3 332642 145653 188960 -1 2523
2525 3 332679 145655 189000 -1 2524
2526 3 332716 145657 189040 -1 2525
2527 3 331114 146363 188560 -1 2509
2528 3 331126 146399 188520 -1 2527
2529 3 331152 146379 188440 -1 2528
2530 3 331174 146343 188360 -1 2529
2531 3 331190 146253 188240 -1 2530
2532 3 331244 146215 188200 -1 2531
2533 3 331302 146197 188160 -1 2532
2534 3 331366 146293 188080 -1 2533
2535 3 331378 146271 188040 -1 2534
2536 3 331390 146249 188000 -1 2535
2537 3 331446 146057 187920 -1 2536
2538 3 331456 146009 187880 -1 2537
2539 3 331472 145799 187840 -1 2538
2540 3 331484 145719 187760 -1 2539
2541 3 331506 145617 187680 -1 2540
2542 3 331552 145545 187600 -1 2541
2543 3 331518 145525 187520 -1 2542
2544 3 331456 145509 187400 -1 2543
2545 3 331430 145509 187280 -1 2544
2546 3 331456 145459 187240 -1 2545
2547 3 331368 146447 189080 -1 2503
2548 3 331554 146491 188960 -1 2547
2549 3 331602 146509 188920 -1 2548
2550 3 331614 146589 188800 -1 2549
2551 3 331644 146707 188760 -1 2550
2552 3 331638 146725 188680 -1 2551
2553 3 331760 146921 188760 -1 2552
2554 3 332028 146973 188800 -1 2553
2555 3 333921 145871 189640 -1 2327
2556 3 333994 145980 189760 -1 2555
2557 3 334110 146005 189840 -1 2556
2558 3 334202 146125 189960 -1 2557
2559 3 334562 145845 189920 -1 2558
2560 3 334722 145533 190000 -1 2559
2561 3 334870 145365 190040 -1 2560
2562 3 334942 145281 190120 -1 2561
2563 3 334932 145175 190000 -1 2562
2564 3 334892 145133 189920 -1 2563
2565 3 334466 146397 190040 -1 2558
2566 3 334402 146237 190080 -1 2565
2567 3 334226 146113 190160 -1 2566
2568 3 334222 146093 190240 -1 2567
2569 3 334130 146229 190320 -1 2568
2570 3 334094 146285 190400 -1 2569
2571 3 334214 146337 190480 -1 2570
2572 3 334222 146333 190560 -1 2571
2573 3 334226 146407 190640 -1 2572
2574 3 334206 146433 190720 -1 2573
2575 3 334206 146455 190840 -1 2574
2576 3 334130 146489 190920 -1 2575
2577 3 334012 146557 191040 -1 2576
2578 3 333934 146713 191120 -1 2577
2579 3 334590 146785 189920 -1 2565
2580 3 334646 147009 189880 -1 2579
2581 3 334694 147109 189840 -1 2580
2582 3 334778 147157 189800 -1 2581
2583 3 334770 147169 189760 -1 2582
2584 3 334810 147121 189640 -1 2583
2585 3 334830 147125 189560 -1 2584
2586 3 334982 147121 189480 -1 2585
2587 3 335222 146913 189520 -1 2586
2588 3 335306 146925 189560 -1 2587
2589 3 334192 144717 189360 -1 2306
2590 3 334318 144727 189400 -1 2589
2591 3 334428 144639 189360 -1 2590
2592 3 334496 144539 189320 -1 2591
2593 3 334564 144439 189280 -1 2592
2594 3 334760 144365 189320 -1 2593
2595 3 334882 144347 189400 -1 2594
2596 3 335040 144365 189480 -1 2595
2597 3 335122 144453 189600 -1 2596
2598 3 333354 144189 189240 -1 2289
2599 3 333372 144185 189320 -1 2598
2600 3 333396 144201 189440 -1 2599
2601 3 333318 144135 189560 -1 2600
2602 3 333268 143893 189600 -1 2601
2603 3 333170 143809 189640 -1 2602
2604 3 332916 143807 189720 -1 2603
2605 3 332950 143765 189800 -1 2604
2606 3 332992 143623 189880 -1 2605
2607 3 332908 143633 190000 -1 2606
2608 3 332750 143671 190080 -1 2607
2609 3 332550 143529 190120 -1 2608
2610 3 332710 143567 190000 -1 2609
2611 3 332774 143495 189920 -1 2610
2612 3 332844 143499 189840 -1 2611
2613 3 332882 143529 189800 -1 2612
2614 3 332326 143251 190160 -1 2609
2615 3 332268 143195 190080 -1 2614
2616 3 332306 143125 190040 -1 2615
2617 3 332236 142997 190000 -1 2616
2618 3 332048 142955 189960 -1 2617
2619 3 331848 142901 189880 -1 2618
2620 3 331586 142907 189840 -1 2619
2621 3 331306 142921 189920 -1 2620
2622 3 331302 142905 190040 -1 2621
2623 3 331264 142819 190080 -1 2622
2624 3 331226 142739 190120 -1 2623
2625 3 331168 142625 190200 -1 2624
2626 3 331060 142343 190320 -1 2625
2627 3 331008 142237 190360 -1 2626
2628 3 331090 142087 190480 -1 2627
2629 3 331024 142061 190560 -1 2628
2630 3 331028 142067 190680 -1 2629
2631 3 331044 142123 190800 -1 2630
2632 3 331079 142084 190840 -1 2631
2633 3 331069 142176 190920 -1 2632
2634 3 331209 142294 191040 -1 2633
2635 3 331251 142334 191080 -1 2634
2636 3 331285 142384 191200 -1 2635
2637 3 331309 142410 191320 -1 2636
2638 3 333486 143061 187840 -1 2270
2639 3 333584 142927 187880 -1 2638
2640 3 333626 142833 187920 -1 2639
2641 3 333644 142765 187960 -1 2640
2642 3 333562 142659 188040 -1 2641
2643 3 333498 142597 188080 -1 2642
2644 3 333464 142487 188160 -1 2643
2645 3 333470 142389 188240 -1 2644
2646 3 333492 142331 188320 -1 2645
2647 3 333472 142243 188400 -1 2646
2648 3 333462 142323 188520 -1 2647
2649 3 333394 142335 188600 -1 2648
2650 3 333368 142307 188720 -1 2649
2651 3 333404 142349 188840 -1 2650
2652 3 333368 142323 188960 -1 2651
2653 3 333458 142319 189080 -1 2652
2654 3 333540 142341 189200 -1 2653
2655 3 333674 142281 189280 -1 2654
2656 3 333834 142217 189400 -1 2655
2657 3 333980 142249 189480 -1 2656
2658 3 334010 142215 189600 -1 2657
2659 3 334086 142143 189640 -1 2658
2660 3 334350 141975 189720 -1 2659
2661 3 334372 141929 189760 -1 2660
2662 3 334384 141819 189880 -1 2661
2663 3 334418 141815 189920 -1 2662
2664 3 334508 141853 189960 -1 2663
2665 3 334634 141855 190040 -1 2664
2666 3 334644 141801 190120 -1 2665
2667 3 334642 141771 190200 -1 2666
2668 3 334678 141677 190280 -1 2667
2669 3 334712 141621 190360 -1 2668
2670 3 334566 141667 190440 -1 2669
2671 3 334434 141829 190480 -1 2670
2672 3 334564 141827 190520 -1 2671
2673 3 334720 141897 190600 -1 2672
2674 3 334832 141871 190640 -1 2673
2675 3 334892 141843 190680 -1 2674
2676 3 334346 142031 190480 -1 2671
2677 3 334570 142187 190520 -1 2676
2678 3 334718 142255 190560 -1 2677
2679 3 334786 142295 190600 -1 2678
2680 3 334874 142371 190680 -1 2679
2681 3 334868 142451 190760 -1 2680
2682 3 335080 142605 190720 -1 2681
2683 3 335140 142619 190680 -1 2682
2684 3 335100 142601 190600 -1 2683
2685 3 335052 142551 190560 -1 2684
2686 3 335042 142489 190520 -1 2685
2687 3 335004 142467 190480 -1 2686
2688 3 334960 142487 190400 -1 2687
2689 3 334960 142485 190320 -1 2688
2690 3 334960 142437 190240 -1 2689
2691 3 334942 142379 190160 -1 2690
2692 3 334934 142373 190080 -1 2691
2693 3 334972 142373 190000 -1 2692
2694 3 334938 142367 189880 -1 2693
2695 3 334944 142335 189760 -1 2694
2696 3 334920 142273 189680 -1 2695
2697 3 334932 142237 189600 -1 2696
2698 3 334952 142183 189560 -1 2697
2699 3 334982 142111 189480 -1 2698
2700 3 334954 142065 189400 -1 2699
2701 3 334918 142081 189280 -1 2700
2702 3 334852 142043 189160 -1 2701
2703 3 334750 141977 189080 -1 2702
2704 3 334630 141953 188960 -1 2703
2705 3 334518 141917 188840 -1 2704
2706 3 334482 141905 188760 -1 2705
2707 3 334474 141947 188640 -1 2706
2708 3 334466 142001 188560 -1 2707
2709 3 334394 142281 188600 -1 2708
2710 3 334440 142429 188520 -1 2709
2711 3 334448 142447 188480 -1 2710
2712 3 334522 142523 188400 -1 2711
2713 3 334530 142581 188320 -1 2712
2714 3 334390 142677 188240 -1 2713
2715 3 334400 142691 188160 -1 2714
2716 3 334386 142729 188040 -1 2715
2717 3 334314 142765 187920 -1 2716
2718 3 334310 142843 187800 -1 2717
2719 3 334336 142893 187720 -1 2718
2720 3 334406 142931 187600 -1 2719
2721 3 334414 142897 187480 -1 2720
2722 3 334422 142851 187400 -1 2721
2723 3 334410 142831 187360 -1 2722
2724 3 334410 142829 187320 -1 2723
2725 3 332402 142317 184280 -1 2213
2726 3 332134 142361 184200 -1 2725
2727 3 331984 142417 184160 -1 2726
2728 3 331866 142427 184080 -1 2727
2729 3 331676 142509 184040 -1 2728
2730 3 331586 142369 183920 -1 2729
2731 3 331910 142497 183800 -1 2730
2732 3 331500 142305 183720 -1 2731
2733 3 331112 142399 183560 -1 2732
2734 3 330412 142353 183600 -1 2733
2735 3 330100 142217 183520 -1 2734
2736 3 329772 142037 183440 -1 2735
2737 3 329424 141765 183440 -1 2736
2738 3 329184 141529 183360 -1 2737
2739 3 329120 141397 183280 -1 2738
2740 3 329140 141153 183200 -1 2739
2741 3 329028 141037 183120 -1 2740
2742 3 329096 141169 183080 -1 2741
2743 3 329076 141177 183000 -1 2742
2744 3 329000 141241 182920 -1 2743
2745 3 328986 141251 182880 -1 2744
2746 3 328972 141261 182840 -1 2745
2747 3 328992 141373 182760 -1 2746
2748 3 329004 141513 182720 -1 2747
2749 3 329012 141709 182680 -1 2748
2750 3 329040 141881 182600 -1 2749
2751 3 329048 141941 182560 -1 2750
2752 3 329110 142049 182520 -1 2751
2753 3 329192 142185 182440 -1 2752
2754 3 329230 142213 182360 -1 2753
2755 3 329260 142247 182280 -1 2754
2756 3 329350 142341 182200 -1 2755
2757 3 329438 142427 182120 -1 2756
2758 3 328612 140673 183080 -1 2741
2759 3 328784 140597 183160 -1 2758
2760 3 328888 140293 183200 -1 2759
2761 3 328888 140133 183240 -1 2760
2762 3 328902 140105 183280 -1 2761
2763 3 328882 140083 183360 -1 2762
2764 3 328890 140087 183440 -1 2763
2765 3 328770 140015 183480 -1 2764
2766 3 328872 140101 183560 -1 2765
2767 3 328926 140203 183640 -1 2766
2768 3 328992 140295 183720 -1 2767
2769 3 329014 140341 183800 -1 2768
2770 3 329008 140511 183920 -1 2769
2771 3 329070 140643 184000 -1 2770
2772 3 329022 140719 184040 -1 2771
2773 3 329040 140775 184120 -1 2772
2774 3 329064 140859 184200 -1 2773
2775 3 329240 140955 184160 -1 2774
2776 3 329336 140903 184080 -1 2775
2777 3 329370 140877 184040 -1 2776
2778 3 329024 140893 184320 -1 2774
2779 3 329050 140951 184400 -1 2778
2780 3 329074 140991 184480 -1 2779
2781 3 329108 141001 184560 -1 2780
2782 3 329180 140979 184600 -1 2781
2783 3 329210 141003 184640 -1 2782
2784 3 329214 141055 184720 -1 2783
2785 3 329218 140915 184800 -1 2784
2786 3 329190 140871 184840 -1 2785
2787 3 329130 140899 184880 -1 2786
2788 3 329066 140935 184920 -1 2787
2789 3 328732 139763 183400 -1 2765
2790 3 328786 139651 183320 -1 2789
2791 3 328992 139537 183360 -1 2790
2792 3 329170 139335 183280 -1 2791
2793 3 329240 139207 183200 -1 2792
2794 3 329412 139301 183120 -1 2793
2795 3 329394 139029 183040 -1 2794
2796 3 329466 138809 182960 -1 2795
2797 3 329558 138609 183040 -1 2796
2798 3 329636 138505 183080 -1 2797
2799 3 329706 138415 183120 -1 2798
2800 3 329722 138399 183160 -1 2799
2801 3 329712 138373 183200 -1 2800
2802 3 329624 138319 183240 -1 2801
2803 3 329186 139087 183120 -1 2793
2804 3 328908 138865 183160 -1 2803
2805 3 328850 138819 183200 -1 2804
2806 3 328780 138785 183240 -1 2805
2807 3 328770 138743 183320 -1 2806
2808 3 328660 138667 183360 -1 2807
2809 3 328558 138621 183400 -1 2808
2810 3 328508 138547 183440 -1 2809
2811 3 328494 138505 183480 -1 2810
2812 3 328744 138357 183520 -1 2811
2813 3 328954 138123 183480 -1 2812
2814 3 328954 138039 183440 -1 2813
2815 3 328514 138569 183520 -1 2811
2816 3 328541 138649 183560 -1 2815
2817 3 328152 140621 183080 -1 2758
2818 3 328004 140425 183000 -1 2817
2819 3 327152 140251 183040 -1 2818
2820 3 326772 139863 183120 -1 2819
2821 3 326628 139735 183160 -1 2820
2822 3 326260 139143 183200 -1 2821
2823 3 325700 138411 183240 -1 2822
2824 3 325592 138359 183120 -1 2823
2825 3 325644 138183 183000 -1 2824
2826 3 325584 138335 182960 -1 2825
2827 3 325676 138255 182880 -1 2826
2828 3 326224 137739 182880 -1 2827
2829 3 326408 137703 182840 -1 2828
2830 3 326680 137551 182840 -1 2829
2831 3 326760 137507 182800 -1 2830
2832 3 326816 137467 182760 -1 2831
2833 3 326928 137411 182720 -1 2832
2834 3 327112 137391 182640 -1 2833
2835 3 327180 137375 182560 -1 2834
2836 3 327260 137515 182480 -1 2835
2837 3 326696 137491 182960 -1 2830
2838 3 325673 138268 182840 -1 2827
2839 3 324980 138375 182840 -1 2838
2840 3 324944 138419 182720 -1 2839
2841 3 324892 138403 182600 -1 2840
2842 3 324842 138341 182560 -1 2841
2843 3 324792 138279 182520 -1 2842
2844 3 324684 138279 182400 -1 2843
2845 3 324668 138307 182320 -1 2844
2846 3 324704 138247 182240 -1 2845
2847 3 325668 138295 182760 -1 2838
2848 3 325692 138351 182680 -1 2847
2849 3 325636 138351 182560 -1 2848
2850 3 325532 138283 182440 -1 2849
2851 3 325504 138243 182400 -1 2850
2852 3 325432 138119 182280 -1 2851
2853 3 325596 137391 183160 -1 2825
2854 3 325560 137223 183240 -1 2853
2855 3 325368 137091 183200 -1 2854
2856 3 325164 136955 183200 -1 2855
2857 3 325100 136847 183240 -1 2856
2858 3 325016 136771 183280 -1 2857
2859 3 325512 137175 183280 -1 2854
2860 3 325548 137023 183400 -1 2859
2861 3 325590 136977 183440 -1 2860
2862 3 325614 136873 183520 -1 2861
2863 3 325664 136837 183560 -1 2862
2864 3 325658 136759 183600 -1 2863
2865 3 325668 136665 183640 -1 2864
2866 3 325696 136657 183720 -1 2865
2867 3 325762 136683 183800 -1 2866
2868 3 325858 136741 183920 -1 2867
2869 3 325902 136817 184000 -1 2868
2870 3 325986 136979 184080 -1 2869
2871 3 326044 137029 184120 -1 2870
2872 3 325800 138143 183360 -1 2823
2873 3 324980 138487 183320 -1 2823
2874 3 324960 138555 183400 -1 2873
2875 3 324980 138591 183440 -1 2874
2876 3 326444 139691 183360 -1 2822
2877 3 326572 139687 183400 -1 2876
2878 3 326594 139687 183440 -1 2877
2879 3 326602 139671 183520 -1 2878
2880 3 326408 139851 183400 -1 2876
2881 3 326362 139869 183440 -1 2880
2882 3 331284 142457 183520 -1 2733
2883 3 331306 142453 183480 -1 2882
2884 3 331328 142449 183440 -1 2883
2885 3 331346 142431 183400 -1 2884
2886 3 331374 142413 183320 -1 2885
2887 3 331514 142417 183200 -1 2886
2888 3 331626 142427 183160 -1 2887
2889 3 331658 142379 183080 -1 2888
2890 3 331690 142347 183000 -1 2889
2891 3 331670 142203 182880 -1 2890
2892 3 332290 142889 183840 -1 2731
2893 3 332520 143069 183880 -1 2892
2894 3 332678 143189 183920 -1 2893
2895 3 332786 143221 183960 -1 2894
2896 3 332848 143323 184040 -1 2895
2897 3 332910 143399 184120 -1 2896
2898 3 333002 143487 184200 -1 2897
2899 3 333156 143779 184280 -1 2898
2900 3 333248 143929 184360 -1 2899
2901 3 333254 144089 184440 -1 2900
2902 3 333242 144275 184560 -1 2901
2903 3 333212 144389 184640 -1 2902
2904 3 333262 144555 184720 -1 2903
2905 3 333288 144703 184760 -1 2904
2906 3 333234 145019 184840 -1 2905
2907 3 333142 145269 184880 -1 2906
2908 3 333042 145221 184840 -1 2907
2909 3 332950 145181 184760 -1 2908
2910 3 332782 145211 184800 -1 2909
2911 3 332740 145305 184840 -1 2910
2912 3 332696 145375 184880 -1 2911
2913 3 332518 145347 184840 -1 2912
2914 3 332420 145333 184800 -1 2913
2915 3 332380 145325 184760 -1 2914
2916 3 332344 145263 184680 -1 2915
2917 3 332354 145226 184640 -1 2916
2918 3 332364 145189 184600 -1 2917
2919 3 332442 145147 184560 -1 2918
2920 3 332952 144999 184600 -1 2909
2921 3 332998 144883 184520 -1 2920
2922 3 333310 144943 184480 -1 2921
2923 3 333268 144833 184400 -1 2922
2924 3 333274 144791 184360 -1 2923
2925 3 333280 144749 184320 -1 2924
2926 3 333236 144637 184280 -1 2925
2927 3 333058 145531 184920 -1 2907
2928 3 332970 145693 184960 -1 2927
2929 3 332958 145899 185040 -1 2928
2930 3 332950 145963 185160 -1 2929
2931 3 332912 146141 185280 -1 2930
2932 3 332918 146243 185360 -1 2931
2933 3 332860 146369 185440 -1 2932
2934 3 332818 146499 185520 -1 2933
2935 3 332728 146609 185600 -1 2934
2936 3 332710 146743 185680 -1 2935
2937 3 332678 146919 185760 -1 2936
2938 3 332658 147261 185880 -1 2937
2939 3 332660 147455 186000 -1 2938
2940 3 332638 147567 186080 -1 2939
2941 3 332680 147697 186200 -1 2940
2942 3 332658 147743 186320 -1 2941
2943 3 332584 147795 186440 -1 2942
2944 3 332554 147981 186520 -1 2943
2945 3 332246 147919 186640 -1 2944
2946 3 332419 147827 186680 -1 2945
2947 3 332812 147881 186720 -1 2946
2948 3 332783 147822 186800 -1 2947
2949 3 332768 147793 186840 -1 2948
2950 3 332660 147669 186960 -1 2949
2951 3 332576 147617 187040 -1 2950
2952 3 332458 147609 187160 -1 2951
2953 3 332400 147601 187200 -1 2952
2954 3 332188 147767 186800 -1 2946
2955 3 332024 147779 186840 -1 2954
2956 3 331952 147683 186880 -1 2955
2957 3 331882 147359 186880 -1 2956
2958 3 331866 147329 186920 -1 2957
2959 3 331850 147299 186960 -1 2958
2960 3 331764 147231 187040 -1 2959
2961 3 331842 147207 187120 -1 2960
2962 3 331926 147165 187160 -1 2961
2963 3 331936 147133 187240 -1 2962
2964 3 331856 147101 187320 -1 2963
2965 3 331676 147047 187360 -1 2964
2966 3 332486 142397 184400 -1 2213
2967 3 332426 142581 184520 -1 2966
2968 3 334918 141213 184520 -1 2210
2969 3 334948 141029 184560 -1 2968
2970 3 335082 140977 184600 -1 2969
2971 3 335064 140941 184640 -1 2970
2972 3 334908 140943 184720 -1 2971
2973 3 334916 141351 184560 -1 2968
2974 3 334760 141469 184640 -1 2973
2975 3 334744 141489 184680 -1 2974
2976 3 334800 141559 184760 -1 2975
2977 3 334844 141557 184800 -1 2976
2978 3 334938 141577 184840 -1 2977
2979 3 334926 141595 184880 -1 2978
2980 3 334944 141641 184960 -1 2979
2981 3 334936 141693 185000 -1 2980
2982 3 334938 141741 185040 -1 2981
2983 3 334952 141795 185080 -1 2982
2984 3 334964 141859 185160 -1 2983
2985 3 334960 141921 185240 -1 2984
2986 3 334922 142005 185280 -1 2985
2987 3 334894 142049 185320 -1 2986
2988 3 334790 141957 185360 -1 2987
2989 3 334770 141995 185440 -1 2988
2990 3 334776 141977 185480 -1 2989
2991 3 334766 141987 185520 -1 2990
2992 3 334704 141979 185600 -1 2991
2993 3 334666 142011 185640 -1 2992
2994 3 334676 142009 185680 -1 2993
2995 3 334710 142037 185760 -1 2994
2996 3 334716 142075 185800 -1 2995
2997 3 334708 142113 185840 -1 2996
2998 3 334726 142073 185880 -1 2997
2999 3 335168 141617 184880 -1 2978
3000 3 335184 141673 184920 -1 2999
3001 3 335202 141713 184960 -1 3000
3002 3 335208 141733 185000 -1 3001
3003 3 338686 139809 183520 -1 2196
3004 3 338702 139905 183560 -1 3003
3005 3 338738 140013 183600 -1 3004
3006 3 338730 140061 183640 -1 3005
3007 3 338722 140121 183680 -1 3006
3008 3 338726 140165 183720 -1 3007
3009 3 338734 140213 183760 -1 3008
3010 3 338722 140277 183800 -1 3009
3011 3 338670 140401 183880 -1 3010
3012 3 338678 140553 183960 -1 3011
3013 3 338630 140629 184000 -1 3012
3014 3 338642 140777 184040 -1 3013
3015 3 338722 140993 184080 -1 3014
3016 3 338770 141137 184120 -1 3015
3017 3 338802 141245 184160 -1 3016
3018 3 338898 141413 184200 -1 3017
3019 3 338938 141597 184240 -1 3018
3020 3 338916 141689 184280 -1 3019
3021 3 338562 141841 184280 -1 3020
3022 3 338598 141877 184320 -1 3021
3023 3 339042 141985 184320 -1 3020
3024 3 339218 142149 184360 -1 3023
3025 3 339258 142225 184400 -1 3024
3026 3 339298 142349 184440 -1 3025
3027 3 339298 142417 184480 -1 3026
3028 3 339286 142509 184520 -1 3027
3029 3 339310 142573 184560 -1 3028
3030 3 339330 142645 184600 -1 3029
3031 3 339290 142877 184600 -1 3030
3032 3 339270 142873 184560 -1 3031
3033 3 339254 142849 184520 -1 3032
3034 3 339250 142829 184480 -1 3033
3035 3 339230 142817 184440 -1 3034
3036 3 339218 142745 184360 -1 3035
3037 3 339202 142733 184320 -1 3036
3038 3 339186 142705 184280 -1 3037
3039 3 339338 142885 184640 -1 3031
3040 3 339442 142953 184720 -1 3039
3041 3 339498 142969 184760 -1 3040
3042 3 339618 143125 184840 -1 3041
3043 3 339694 143209 184880 -1 3042
3044 3 339714 143221 184920 -1 3043
3045 3 339714 143169 185000 -1 3044
3046 3 339742 143409 185040 -1 3045
3047 3 339810 143565 185080 -1 3046
3048 3 339814 143621 185160 -1 3047
3049 3 339854 143705 185240 -1 3048
3050 3 339838 143765 185320 -1 3049
3051 3 339954 143841 185400 -1 3050
3052 3 339958 143901 185440 -1 3051
3053 3 339962 143937 185480 -1 3052
3054 3 339954 144125 185520 -1 3053
3055 3 340046 144309 185560 -1 3054
3056 3 340126 144349 185640 -1 3055
3057 3 340234 144453 185720 -1 3056
3058 3 340238 144521 185760 -1 3057
3059 3 340374 144625 185800 -1 3058
3060 3 340410 144677 185840 -1 3059
3061 3 340422 144749 185880 -1 3060
3062 3 340594 144921 185920 -1 3061
3063 3 340726 145105 186000 -1 3062
3064 3 340758 145241 186120 -1 3063
3065 3 340894 145425 186200 -1 3064
3066 3 340874 145489 186240 -1 3065
3067 3 340958 145589 186280 -1 3066
3068 3 340898 145697 186320 -1 3067
3069 3 340910 145761 186360 -1 3068
3070 3 340946 145897 186400 -1 3069
3071 3 340950 146489 186400 -1 3070
3072 3 341058 146701 186360 -1 3071
3073 3 341066 146733 186280 -1 3072
3074 3 341102 147041 186240 -1 3073
3075 3 341022 147237 186200 -1 3074
3076 3 340990 147333 186160 -1 3075
3077 3 341014 147309 186120 -1 3076
3078 3 340938 147261 186080 -1 3077
3079 3 340926 147217 186000 -1 3078
3080 3 340906 147229 185920 -1 3079
3081 3 340848 147247 185880 -1 3080
3082 3 340836 147239 185840 -1 3081
3083 3 340804 147231 185800 -1 3082
3084 3 340764 147247 185760 -1 3083
3085 3 340728 147247 185720 -1 3084
3086 3 340720 147231 185680 -1 3085
3087 3 340756 147211 185600 -1 3086
3088 3 340848 147167 185480 -1 3087
3089 3 340844 147227 185360 -1 3088
3090 3 340848 147231 185320 -1 3089
3091 3 340732 147251 185240 -1 3090
3092 3 340592 147283 185160 -1 3091
3093 3 340512 147347 185080 -1 3092
3094 3 340424 147423 185000 -1 3093
3095 3 340408 147455 184960 -1 3094
3096 3 340360 147519 184920 -1 3095
3097 3 340588 147403 184760 -1 3096
3098 3 340708 147331 184640 -1 3097
3099 3 340860 147291 184560 -1 3098
3100 3 340927 147302 184520 -1 3099
3101 3 341001 147312 184440 -1 3100
3102 3 341063 147306 184360 -1 3101
3103 3 340973 147372 184280 -1 3102
3104 3 340947 147256 184200 -1 3103
3105 3 340926 147261 184160 -1 3104
3106 3 340905 147266 184120 -1 3105
3107 3 340905 147304 184040 -1 3106
3108 3 340971 147160 183960 -1 3107
3109 3 341017 147076 183920 -1 3108
3110 3 341025 147010 183880 -1 3109
3111 3 341089 146964 183800 -1 3110
3112 3 341103 146910 183720 -1 3111
3113 3 341087 146920 183600 -1 3112
3114 3 341105 146958 183440 -1 3113
3115 3 340995 146876 183320 -1 3114
3116 3 340997 146928 183280 -1 3115
3117 3 341009 146972 183240 -1 3116
3118 3 341001 147032 183200 -1 3117
3119 3 340957 147086 183160 -1 3118
3120 3 340929 147084 183120 -1 3119
3121 3 340883 147102 183080 -1 3120
3122 3 340923 147082 182960 -1 3121
3123 3 340919 147084 182880 -1 3122
3124 3 340931 147100 182800 -1 3123
3125 3 340947 147056 182680 -1 3124
3126 3 340923 147086 182560 -1 3125
3127 3 340945 147068 182520 -1 3126
3128 3 340024 147751 184920 -1 3096
3129 3 339836 147979 184960 -1 3128
3130 3 339340 148443 184960 -1 3129
3131 3 339268 148471 184920 -1 3130
3132 3 339136 148551 184840 -1 3131
3133 3 338964 148555 184760 -1 3132
3134 3 338944 148623 184720 -1 3133
3135 3 338804 148743 184680 -1 3134
3136 3 338624 148875 184640 -1 3135
3137 3 338604 148847 184600 -1 3136
3138 3 338572 148799 184560 -1 3137
3139 3 338544 148759 184520 -1 3138
3140 3 338416 148771 184440 -1 3139
3141 3 338392 148715 184400 -1 3140
3142 3 338364 148655 184360 -1 3141
3143 3 338284 148659 184280 -1 3142
3144 3 338204 148691 184240 -1 3143
3145 3 338180 148727 184200 -1 3144
3146 3 338164 148655 184160 -1 3145
3147 3 338140 148663 184120 -1 3146
3148 3 338064 148627 184080 -1 3147
3149 3 338056 148603 184040 -1 3148
3150 3 338036 148611 184000 -1 3149
3151 3 338032 148571 183960 -1 3150
3152 3 337948 148551 183920 -1 3151
3153 3 337912 148503 183880 -1 3152
3154 3 337864 148391 183800 -1 3153
3155 3 337836 148315 183760 -1 3154
3156 3 337784 148283 183720 -1 3155
3157 3 337776 148339 183680 -1 3156
3158 3 337736 148311 183640 -1 3157
3159 3 337664 148291 183600 -1 3158
3160 3 337616 148295 183560 -1 3159
3161 3 337556 148239 183480 -1 3160
3162 3 337368 148163 183400 -1 3161
3163 3 337180 148163 183320 -1 3162
3164 3 337068 148155 183280 -1 3163
3165 3 336948 148207 183240 -1 3164
3166 3 336888 148247 183200 -1 3165
3167 3 336832 148299 183160 -1 3166
3168 3 336780 148319 183120 -1 3167
3169 3 336740 148331 183080 -1 3168
3170 3 336692 148379 183040 -1 3169
3171 3 336612 148375 182960 -1 3170
3172 3 336560 148383 182880 -1 3171
3173 3 336528 148467 182800 -1 3172
3174 3 336568 148531 182760 -1 3173
3175 3 336492 148507 182720 -1 3174
3176 3 336468 148503 182680 -1 3175
3177 3 336476 148531 182640 -1 3176
3178 3 336500 148567 182600 -1 3177
3179 3 336312 148475 182560 -1 3178
3180 3 336320 148487 182520 -1 3179
3181 3 336352 148555 182480 -1 3180
3182 3 336404 148607 182440 -1 3181
3183 3 336392 148595 182400 -1 3182
3184 3 336412 148591 182360 -1 3183
3185 3 336368 148615 182280 -1 3184
3186 3 336348 148647 182200 -1 3185
3187 3 336352 148679 182120 -1 3186
3188 3 336312 148715 182040 -1 3187
3189 3 336272 148727 182000 -1 3188
3190 3 336184 148747 181960 -1 3189
3191 3 336156 148727 181920 -1 3190
3192 3 336036 148731 181840 -1 3191
3193 3 336000 148735 181800 -1 3192
3194 3 335888 148743 181720 -1 3193
3195 3 335836 148751 181680 -1 3194
3196 3 335520 148739 181640 -1 3195
3197 3 335512 148731 181600 -1 3196
3198 3 335388 148735 181560 -1 3197
3199 3 335360 148771 181520 -1 3198
3200 3 335076 148823 181480 -1 3199
3201 3 335000 148843 181440 -1 3200
3202 3 334656 148811 181400 -1 3201
3203 3 334664 148819 181320 -1 3202
3204 3 334716 148859 181320 -1 3203
3205 3 334712 148859 181280 -1 3204
3206 3 334616 148756 181240 -1 3205
3207 3 334400 148728 181200 -1 3206
3208 3 334064 148864 181160 -1 3207
3209 3 334196 148796 181080 -1 3208
3210 3 334400 148704 181040 101.193 3209
3211 3 334208 148864 181000 148.593 3210
3212 3 333984 148960 180880 124.964 3211
3213 3 333728 148992 180880 214.663 3212
3214 3 333568 149056 180920 136 3213
3215 3 333376 149248 180920 45.2548 3214
3216 3 333120 149376 180920 51.225 3215
3217 3 333152 149664 180920 32 3216
3218 3 332992 149824 181120 75.4718 3217
3219 3 332832 150048 181160 86.1626 3218
3220 3 332864 150272 181280 40 3219
3221 3 332928 150272 181160 32 3220
3222 3 332736 150272 181120 86.1626 3219
3223 3 332960 150304 181240 32 3222
3224 3 332832 150496 180960 45.2548 3222
3225 3 332768 150752 180920 75.4718 3224
3226 3 332832 150976 181040 51.225 3225
3227 3 332800 151072 181080 32 3226
3228 3 332768 150880 180880 32 3225
3229 3 332640 151136 180880 75.4718 3228
3230 3 332512 151360 180920 45.2548 3229
3231 3 332384 151584 180880 60.3987 3230
3232 3 332192 151744 180760 178.885 3231
3233 3 331936 151776 180720 148.593 3232
3234 3 331680 151808 180720 80 3233
3235 3 331616 152128 180640 32 3234
3236 3 331744 151904 180680 32 3233
3237 3 331616 151904 180840 32 3236
3238 3 331904 152000 180480 107.331 3236
3239 3 331968 152256 180400 32 3238
3240 3 331776 152320 180560 32 3239
3241 3 331930 152410 180400 32 3239
3242 3 331968 152352 180280 32 3241
3243 3 331904 152448 180480 32 3241
3244 3 331712 152480 180640 32 3243
3245 3 331552 152608 180480 32 3244
3246 3 331488 152512 180400 32 3245
3247 3 331520 152320 180560 32 3246
3248 3 331584 152864 180520 115.378 3245
3249 3 331840 152864 180480 75.4718 3248
3250 3 331872 152864 180440 64 3249
3251 3 331798 152814 180400 -1 3250
3252 3 332032 153056 180400 45.2548 3250
3253 3 332064 153120 180280 32 3252
3254 3 331968 152640 180360 51.225 3250
3255 3 331936 152512 180280 32 3254
3256 3 332056 152956 180360 -1 3250
3257 3 332164 153108 180240 -1 3256
3258 3 332252 153192 180160 -1 3257
3259 3 332296 153228 180080 -1 3258
3260 3 332320 153212 180040 -1 3259
3261 3 332368 153240 179960 -1 3260
3262 3 332468 153228 179920 -1 3261
3263 3 332456 153212 179840 -1 3262
3264 3 332440 153196 179720 -1 3263
3265 3 332256 153312 179920 32 3261
3266 3 332352 153536 179760 90.5097 3265
3267 3 332480 153760 179720 86.1626 3266
3268 3 332704 153920 179720 90.5097 3267
3269 3 332832 154112 179520 81.9756 3268
3270 3 332992 154240 179320 64 3269
3271 3 333024 154400 179120 45.2548 3270
3272 3 333056 154592 178920 51.225 3271
3273 3 333088 154752 178720 45.2548 3272
3274 3 333184 154880 178520 60.3987 3273
3275 3 333312 155072 178320 75.4718 3274
3276 3 333504 155232 178280 71.5542 3275
3277 3 333664 155424 178160 75.4718 3276
3278 3 333856 155584 178080 60.3987 3277
3279 3 334080 155680 178160 75.4718 3278
3280 3 334304 155808 178120 60.3987 3279
3281 3 334528 155968 178080 32 3280
3282 3 334528 156000 178080 32 3281
3283 3 334580 155988 178040 -1 3282
3284 3 334876 156020 178040 -1 3283
3285 3 335296 156352 178000 32 3284
3286 3 335424 156576 177920 86.1626 3285
3287 3 335400 156744 177800 51 3286
3288 3 335392 156800 177760 40 3287
3289 3 335488 157056 177680 40 3288
3290 3 335488 157088 177680 32 3289
3291 3 335584 156640 177760 32 3287
3292 3 335616 156832 177600 51.225 3291
3293 3 335712 157056 177560 80 3292
3294 3 335904 156864 177640 51.225 3293
3295 3 336032 156672 177800 40 3294
3296 3 336160 156608 177840 32 3295
3297 3 335776 157248 177360 75.4718 3293
3298 3 335968 157344 177160 75.4718 3297
3299 3 336064 157536 176960 64 3298
3300 3 336224 157696 176840 32 3299
3301 3 336149 157673 176800 -1 3300
3302 3 336153 157713 176720 -1 3301
3303 3 336096 157664 176680 32 3302
3304 3 336128 157792 176560 64 3303
3305 3 336128 158016 176360 75.4718 3304
3306 3 336224 158144 176160 60.3987 3305
3307 3 336256 158272 175920 75.4718 3306
3308 3 336320 158400 175680 98.9545 3307
3309 3 336464 158424 175560 114 3308
3310 3 336196 158536 175560 -1 3309
3311 3 336512 158432 175520 120 3309
3312 3 336608 158656 175440 32 3311
3313 3 336668 158548 175320 -1 3312
3314 3 336512 158784 175200 32 3313
3315 3 336768 158816 175120 71.5542 3314
3316 3 336896 158912 174920 91.913 3315
3317 3 337056 159072 174800 51.225 3316
3318 3 337312 159104 174760 71.5542 3317
3319 3 337408 159040 174720 32 3318
3320 3 337028 159084 174760 -1 3317
3321 3 336864 159220 174760 -1 3320
3322 3 336608 159228 174720 -1 3321
3323 3 337196 159204 174680 -1 3320
3324 3 337368 159172 174560 -1 3323
3325 3 337444 159188 174440 -1 3324
3326 3 337472 159104 174360 32 3325
3327 3 337696 159232 174240 71.5542 3326
3328 3 337696 159253 174200 67 3327
3329 3 337696 159360 174000 45.2548 3328
3330 3 337536 159488 173800 32 3329
3331 3 337504 159520 173760 32 3330
3332 3 337920 159264 174200 32 3328
3333 3 338080 159424 174040 32 3332
3334 3 338272 159584 173960 51.225 3333
3335 3 338496 159648 173800 32 3334
3336 3 338752 159712 173720 60.3987 3335
3337 3 339008 159744 173640 32 3336
3338 3 339040 159744 173640 32 3337
3339 3 339284 159636 173640 -1 3337
3340 3 339356 159484 173720 -1 3339
3341 3 339424 159644 173520 -1 3339
3342 3 339588 159708 173400 -1 3341
3343 3 339648 159872 173320 32 3342
3344 3 339840 159744 173240 32 3343
3345 3 339776 159840 173160 40 3344
3346 3 340000 159872 173000 32 3345
3347 3 340008 159696 173120 38 3344
3348 3 340064 159680 173080 40 3347
3349 3 340192 159648 173040 32 3348
3350 3 340048 159724 173000 -1 3347
3351 3 340116 159700 172920 -1 3350
3352 3 340128 159552 172880 45.2548 3351
3353 3 339904 159392 172920 40 3352
3354 3 339872 159392 172920 32 3353
3355 3 340352 159680 172840 40 3352
3356 3 340608 159744 172840 32 3355
3357 3 340608 159744 172640 32 3356
3358 3 340416 159936 172640 45.2548 3357
3359 3 340288 159904 172800 32 3358
3360 3 340608 159840 172400 45.2548 3357
3361 3 340544 159968 172440 32 3360
3362 3 340640 159744 172840 32 3356
3363 3 340896 159744 172840 40 3362
3364 3 341152 159776 172720 156.971 3363
3365 3 341153 159619 172720 -1 3364
3366 3 341312 159776 172520 163.169 3364
3367 3 341440 159616 172360 186.762 3366
3368 3 341294 159598 172360 -1 3367
3369 3 341632 159424 172400 102.45 3367
3370 3 341824 159264 172480 32 3369
3371 3 332896 149216 180840 32 3216
3372 3 333792 148832 180680 128.996 3213
3373 3 333856 148608 180560 60.3987 3372
3374 3 333792 148352 180520 40 3373
3375 3 333728 148128 180520 32 3374
3376 3 334400 148448 181000 60.3987 3210
3377 3 334144 148320 180800 32 3376
3378 3 334016 148384 180760 32 3377
3379 3 334076 148536 181080 -1 3209
3380 3 334436 148651 181440 -1 3202
3381 3 334352 148523 181480 -1 3380
3382 3 334372 148415 181520 -1 3381
3383 3 334344 148331 181560 -1 3382
3384 3 334312 148267 181600 -1 3383
3385 3 334304 148115 181640 -1 3384
3386 3 334176 147927 181680 -1 3385
3387 3 334192 147855 181720 -1 3386
3388 3 334232 147599 181720 -1 3387
3389 3 334296 147483 181760 -1 3388
3390 3 334272 147487 181800 -1 3389
3391 3 334066 147549 181880 -1 3390
3392 3 333982 147441 181960 -1 3391
3393 3 333936 147345 182000 -1 3392
3394 3 340750 146521 186560 -1 3071
3395 3 340530 146523 186640 -1 3394
3396 3 340440 146537 186760 -1 3395
3397 3 340280 146615 186880 -1 3396
3398 3 340116 146709 187000 -1 3397
3399 3 340070 146757 187040 -1 3398
3400 3 340036 146740 187080 -1 3399
3401 3 339860 146634 187080 -1 3400
3402 3 339704 146634 187120 -1 3401
3403 3 339623 146628 187200 -1 3402
3404 3 339588 146658 187240 -1 3403
3405 3 339534 146756 187320 -1 3404
3406 3 339468 146841 187360 -1 3405
3407 3 339392 146913 187400 -1 3406
3408 3 339374 146873 187480 -1 3407
3409 3 339422 146942 187560 -1 3408
3410 3 339434 146973 187640 -1 3409
3411 3 339407 147028 187720 -1 3410
3412 3 339320 147061 187760 -1 3411
3413 3 339183 147051 187800 -1 3412
3414 3 339115 146980 187840 -1 3413
3415 3 339089 147099 187880 -1 3414
3416 3 339056 147167 187920 -1 3415
3417 3 338973 147203 187960 -1 3416
3418 3 338809 147274 188000 -1 3417
3419 3 338757 147494 188040 -1 3418
3420 3 338649 147561 188160 -1 3419
3421 3 338507 147534 188240 -1 3420
3422 3 338425 147498 188320 -1 3421
3423 3 338345 147525 188400 -1 3422
3424 3 338324 147637 188440 -1 3423
3425 3 338323 147632 188480 -1 3424
3426 3 338553 148022 188480 -1 3425
3427 3 338500 148257 188480 -1 3426
3428 3 338534 148429 188520 -1 3427
3429 3 338675 148520 188560 -1 3428
3430 3 338718 148786 188640 -1 3429
3431 3 338767 148846 188720 -1 3430
3432 3 338800 148862 188800 -1 3431
3433 3 338828 148848 188840 -1 3432
3434 3 338855 148838 188880 -1 3433
3435 3 338708 149041 188800 -1 3432
3436 3 338657 149147 188880 -1 3435
3437 3 338642 149247 188920 -1 3436
3438 3 338694 149287 189000 -1 3437
3439 3 338787 149345 189040 -1 3438
3440 3 338897 149399 189120 -1 3439
3441 3 338909 149471 189160 -1 3440
3442 3 338933 149546 189200 -1 3441
3443 3 339022 149671 189240 -1 3442
3444 3 339100 149869 189320 -1 3443
3445 3 339221 150064 189400 -1 3444
3446 3 339313 150176 189480 -1 3445
3447 3 339337 150304 189480 -1 3446
3448 3 339513 150384 189480 -1 3447
3449 3 339845 150564 189400 -1 3448
3450 3 340036 150698 189320 -1 3449
3451 3 340201 150867 189200 -1 3450
3452 3 340396 150835 189160 -1 3451
3453 3 340190 150785 189120 -1 3452
3454 3 339997 150769 189040 -1 3453
3455 3 339813 150682 189000 -1 3454
3456 3 339750 150581 188960 -1 3455
3457 3 339710 150483 188880 -1 3456
3458 3 341083 151089 189120 -1 3452
3459 3 341193 151121 189080 -1 3458
3460 3 341209 151101 188960 -1 3459
3461 3 341234 151052 188920 -1 3460
3462 3 341285 150953 188840 -1 3461
3463 3 341433 150917 188760 -1 3462
3464 3 341637 150833 188680 -1 3463
3465 3 341713 150837 188640 -1 3464
3466 3 341749 150913 188600 -1 3465
3467 3 341749 150925 188560 -1 3466
3468 3 341861 150929 188520 -1 3467
3469 3 342101 150921 188480 -1 3468
3470 3 342265 150917 188400 -1 3469
3471 3 342263 151041 188360 -1 3470
3472 3 342287 151031 188320 -1 3471
3473 3 342415 150987 188240 -1 3472
3474 3 342501 151069 188160 -1 3473
3475 3 342815 151149 188080 -1 3474
3476 3 342897 151171 188040 -1 3475
3477 3 343023 151279 188000 -1 3476
3478 3 343179 151347 187960 -1 3477
3479 3 343241 151355 187920 -1 3478
3480 3 342459 150813 188440 -1 3470
3481 3 342401 150733 188480 -1 3480
3482 3 342199 150689 188520 -1 3481
3483 3 342217 150647 188600 -1 3482
3484 3 342225 150647 188680 -1 3483
3485 3 342425 150595 188640 -1 3484
3486 3 342483 150611 188680 -1 3485
3487 3 342537 150643 188720 -1 3486
3488 3 342575 150655 188760 -1 3487
3489 3 342613 150657 188800 -1 3488
3490 3 342607 150639 188840 -1 3489
3491 3 342589 150655 188920 -1 3490
3492 3 342803 150611 189000 -1 3491
3493 3 342887 150583 189040 -1 3492
3494 3 342969 150553 189120 -1 3493
3495 3 343025 150605 189160 -1 3494
3496 3 343109 150649 189240 -1 3495
3497 3 343153 150709 189280 -1 3496
3498 3 342179 150609 188720 -1 3484
3499 3 340285 151533 189200 -1 3451
3500 3 340345 151595 189280 -1 3499
3501 3 340409 151637 189320 -1 3500
3502 3 340457 151706 189400 -1 3501
3503 3 340511 151787 189440 -1 3502
3504 3 340595 151887 189520 -1 3503
3505 3 340714 151858 189560 -1 3504
3506 3 340969 151787 189600 -1 3505
3507 3 341058 151850 189640 -1 3506
3508 3 341102 151939 189720 -1 3507
3509 3 341055 151990 189800 -1 3508
3510 3 341051 152186 189800 -1 3509
3511 3 341152 152254 189840 -1 3510
3512 3 341188 152221 189880 -1 3511
3513 3 341199 152212 189920 -1 3512
3514 3 341150 152192 189960 -1 3513
3515 3 341085 152103 189960 -1 3514
3516 3 341156 152051 190040 -1 3515
3517 3 341190 152007 190120 -1 3516
3518 3 341365 152068 190160 -1 3517
3519 3 341416 152197 190200 -1 3518
3520 3 341475 152208 190240 -1 3519
3521 3 341541 152234 190280 -1 3520
3522 3 341617 152220 190280 -1 3521
3523 3 341715 152238 190240 -1 3522
3524 3 341720 152275 190200 -1 3523
3525 3 341739 152379 190120 -1 3524
3526 3 341697 152421 190080 -1 3525
3527 3 341680 152443 190040 -1 3526
3528 3 341703 152484 190000 -1 3527
3529 3 341337 152294 189800 -1 3511
3530 3 341507 152344 189800 -1 3529
3531 3 341530 152354 189760 -1 3530
3532 3 341554 152364 189720 -1 3531
3533 3 341552 152338 189640 -1 3532
3534 3 341517 152273 189560 -1 3533
3535 3 341529 152298 189520 -1 3534
3536 3 341509 152447 189520 -1 3535
3537 3 341535 152509 189520 -1 3536
3538 3 341581 152542 189560 -1 3537
3539 3 341615 152558 189600 -1 3538
3540 3 341696 152530 189640 -1 3539
3541 3 341758 152464 189680 -1 3540
3542 3 341643 152646 189600 -1 3539
3543 3 341660 152690 189640 -1 3542
3544 3 341728 152677 189680 -1 3543
3545 3 341755 152684 189760 -1 3544
3546 3 341792 152652 189840 -1 3545
3547 3 341810 152655 189880 -1 3546
3548 3 341868 152715 189680 -1 3544
3549 3 341943 152747 189640 -1 3548
3550 3 341922 152731 189600 -1 3549
3551 3 341899 152715 189560 -1 3550
3552 3 342118 152751 189680 -1 3549
3553 3 342182 152772 189720 -1 3552
3554 3 342213 152793 189760 -1 3553
3555 3 342312 152788 189840 -1 3554
3556 3 338382 147473 188520 -1 3425
3557 3 338396 147894 188520 -1 3556
3558 3 338534 148006 188520 -1 3557
3559 3 338564 148033 188560 -1 3558
3560 3 338564 148056 188600 -1 3559
3561 3 338302 147470 188600 -1 3556
3562 3 338144 147712 188640 -1 3561
3563 3 338100 147794 188720 -1 3562
3564 3 338112 147746 188760 -1 3563
3565 3 338107 147741 188800 -1 3564
3566 3 338113 147815 188800 -1 3565
3567 3 338250 147943 188800 -1 3566
3568 3 338282 147958 188840 -1 3567
3569 3 338282 147965 188880 -1 3568
3570 3 338180 147510 188840 -1 3565
3571 3 338228 147459 188920 -1 3570
3572 3 338323 147383 188960 -1 3571
3573 3 338372 147311 189000 -1 3572
3574 3 338442 147234 189040 -1 3573
3575 3 338488 147241 189080 -1 3574
3576 3 338525 147261 189120 -1 3575
3577 3 338542 147223 189160 -1 3576
3578 3 338609 147166 189200 -1 3577
3579 3 338672 147160 189240 -1 3578
3580 3 338737 147207 189280 -1 3579
3581 3 338780 147221 189320 -1 3580
3582 3 338845 147236 189400 -1 3581
3583 3 338962 147187 189440 -1 3582
3584 3 339066 147171 189480 -1 3583
3585 3 339184 147182 189520 -1 3584
3586 3 339241 147101 189560 -1 3585
3587 3 339280 147150 189640 -1 3586
3588 3 339260 147155 189720 -1 3587
3589 3 339260 147155 189800 -1 3588
3590 3 339289 147224 189880 -1 3589
3591 3 339381 147375 189960 -1 3590
3592 3 339440 147475 189920 -1 3591
3593 3 339442 147479 189880 -1 3592
3594 3 338560 147922 188440 -1 3424
3595 3 338580 148066 188440 -1 3594
3596 3 338492 148253 188440 -1 3595
3597 3 338449 148383 188360 -1 3596
3598 3 338392 148405 188320 -1 3597
3599 3 338335 148427 188280 -1 3598
3600 3 338258 148399 188200 -1 3599
3601 3 338255 148400 188160 -1 3600
3602 3 338376 148461 188120 -1 3601
3603 3 338477 148531 188040 -1 3602
3604 3 338453 148580 187960 -1 3603
3605 3 338275 148574 187920 -1 3604
3606 3 338232 148545 187880 -1 3605
3607 3 338301 148553 187800 -1 3606
3608 3 338337 148533 187760 -1 3607
3609 3 338709 147049 188400 -1 3423
3610 3 338742 146993 188480 -1 3609
3611 3 338742 147036 188520 -1 3610
3612 3 338754 147059 188560 -1 3611
3613 3 338505 147238 188320 -1 3422
3614 3 338857 147090 188320 -1 3613
3615 3 338849 146950 188320 -1 3614
3616 3 339081 146698 188320 -1 3615
3617 3 339108 146739 188280 -1 3616
3618 3 339072 146763 188200 -1 3617
3619 3 339048 146809 188160 -1 3618
3620 3 339084 146796 188080 -1 3619
3621 3 339041 146732 187840 -1 3414
3622 3 339017 146626 187880 -1 3621
3623 3 339004 146585 187920 -1 3622
3624 3 338955 146513 187880 -1 3623
3625 3 338907 146481 187840 -1 3624
3626 3 338887 146475 187800 -1 3625
3627 3 338856 146454 187760 -1 3626
3628 3 338848 146337 187640 -1 3627
3629 3 338704 146293 187760 -1 3627
3630 3 338625 146218 187800 -1 3629
3631 3 338333 146080 187800 -1 3630
3632 3 338257 145811 187800 -1 3631
3633 3 338180 145715 187840 -1 3632
3634 3 338320 146000 187880 -1 3631
3635 3 338316 145975 187920 -1 3634
3636 3 338316 145971 187960 -1 3635
3637 3 340143 138603 183080 -1 2191
3638 3 340236 138611 182880 -1 3637
3639 3 340354 138993 182640 -1 3638
3640 3 339971 139067 182640 -1 3639
3641 3 339518 139212 182520 -1 3640
3642 3 339097 139453 182400 -1 3641
3643 3 338990 139619 182240 -1 3642
3644 3 338860 139684 182040 -1 3643
3645 3 338614 139761 181880 -1 3644
3646 3 338505 139890 181720 -1 3645
3647 3 338360 140227 181520 -1 3646
3648 3 338125 140407 181400 -1 3647
3649 3 338031 140270 181240 -1 3648
3650 3 337971 140233 181200 -1 3649
3651 3 337560 140161 180960 -1 3650
3652 3 337035 139958 180680 -1 3651
3653 3 336845 139931 180520 -1 3652
3654 3 336315 139992 180200 -1 3653
3655 3 336136 140066 180160 -1 3654
3656 3 336012 140046 180040 -1 3655
3657 3 335664 140031 179880 -1 3656
3658 3 335287 139959 179640 -1 3657
3659 3 334993 139990 179520 -1 3658
3660 3 334636 139914 179320 -1 3659
3661 3 334358 139914 178840 -1 3660
3662 3 334143 140003 178440 -1 3661
3663 3 334104 140049 178280 -1 3662
3664 3 334006 140096 177960 -1 3663
3665 3 333808 140076 177680 -1 3664
3666 3 333448 140197 177520 -1 3665
3667 3 333125 140404 177160 -1 3666
3668 3 332725 140642 176880 -1 3667
3669 3 332586 140690 176760 -1 3668
3670 3 332763 140268 176760 -1 3669
3671 3 332703 140084 176880 -1 3670
3672 3 332320 140888 176760 -1 3669
3673 3 332144 141200 176720 -1 3672
3674 3 332130 141366 176640 -1 3673
3675 3 332114 141541 176680 -1 3674
3676 3 332099 141716 176720 -1 3675
3677 3 332050 142042 176800 -1 3676
3678 3 332060 142100 176840 -1 3677
3679 3 332177 142326 177000 -1 3678
3680 3 332210 142586 176960 -1 3679
3681 3 332249 142636 177000 -1 3680
3682 3 332470 142728 176960 -1 3681
3683 3 332660 142769 176880 -1 3682
3684 3 332725 142816 176840 -1 3683
3685 3 332717 142835 176800 -1 3684
3686 3 332122 141395 176560 -1 3674
3687 3 332014 141625 176480 -1 3686
3688 3 331901 142010 176280 -1 3687
3689 3 331848 142032 176160 -1 3688
3690 3 331722 142221 175880 -1 3689
3691 3 331598 142263 175680 -1 3690
3692 3 331501 142231 175520 -1 3691
3693 3 331491 142263 175360 -1 3692
3694 3 331506 142262 175320 -1 3693
3695 3 331436 142324 175200 -1 3694
3696 3 331311 142454 174920 -1 3695
3697 3 331284 142431 174640 -1 3696
3698 3 331498 142670 174600 -1 3697
3699 3 331515 142791 174640 -1 3698
3700 3 331511 142873 174680 -1 3699
3701 3 331454 142940 174720 -1 3700
3702 3 331403 142930 174800 -1 3701
3703 3 331568 142647 174560 -1 3698
3704 3 331589 142652 174480 -1 3703
3705 3 331144 142412 174600 -1 3697
3706 3 331075 142436 174520 -1 3705
3707 3 330986 142621 174280 -1 3706
3708 3 330816 142785 174080 -1 3707
3709 3 330617 143023 173920 -1 3708
3710 3 330542 143183 173640 -1 3709
3711 3 330567 143420 173240 -1 3710
3712 3 330434 143269 173000 -1 3711
3713 3 330370 143199 172880 -1 3712
3714 3 330302 143298 172800 -1 3713
3715 3 330155 143288 172680 -1 3714
3716 3 330099 143493 172480 -1 3715
3717 3 330102 143541 172440 -1 3716
3718 3 330067 143572 172280 -1 3717
3719 3 330253 143464 172200 -1 3718
3720 3 330470 143409 172160 -1 3719
3721 3 330550 143385 172080 -1 3720
3722 3 330546 143381 172000 -1 3721
3723 3 330050 143551 172080 -1 3719
3724 3 329897 143568 171840 -1 3723
3725 3 329888 143515 171760 -1 3724
3726 3 329879 143494 171720 -1 3725
3727 3 329854 143521 171560 -1 3726
3728 3 329857 143418 171400 -1 3727
3729 3 329935 143236 171160 -1 3728
3730 3 329999 143168 170960 -1 3729
3731 3 329809 143141 170840 -1 3730
3732 3 329890 143070 170760 -1 3731
3733 3 329883 142981 170600 -1 3732
3734 3 329949 142683 170200 -1 3733
3735 3 330133 142399 170040 -1 3734
3736 3 330128 141993 169680 -1 3735
3737 3 330241 141679 169480 -1 3736
3738 3 330579 141555 169200 -1 3737
3739 3 330856 141374 169040 -1 3738
3740 3 331052 141201 169000 -1 3739
3741 3 331248 141028 168960 -1 3740
3742 3 331141 140673 169000 -1 3741
3743 3 331237 140657 168880 -1 3742
3744 3 331409 140657 168800 -1 3743
3745 3 331465 140633 168760 -1 3744
3746 3 331057 141308 168800 -1 3739
3747 3 331187 141095 168640 -1 3746
3748 3 331303 140871 168440 -1 3747
3749 3 331318 140903 168040 -1 3748
3750 3 331326 140934 167960 -1 3749
3751 3 331689 141071 167880 -1 3750
3752 3 331725 141164 167760 -1 3751
3753 3 331599 141308 167600 -1 3752
3754 3 331728 141568 167480 -1 3753
3755 3 331832 141617 167400 -1 3754
3756 3 332064 141658 167240 -1 3755
3757 3 332155 141618 167120 -1 3756
3758 3 332000 141459 167000 -1 3757
3759 3 331846 141453 166960 -1 3758
3760 3 332017 141387 166760 -1 3759
3761 3 332035 141376 166680 -1 3760
3762 3 331984 141440 166600 -1 3761
3763 3 331958 141441 166520 -1 3762
3764 3 331965 141321 166440 -1 3763
3765 3 332101 141293 166360 -1 3764
3766 3 332020 140772 166320 -1 3765
3767 3 332908 141672 166200 -1 3766
3768 3 332932 141696 166080 -1 3767
3769 3 333024 141560 165840 -1 3768
3770 3 333210 141280 165600 -1 3769
3771 3 333166 141052 165480 -1 3770
3772 3 333030 140912 165320 -1 3771
3773 3 332986 140768 165160 -1 3772
3774 3 332974 140560 165000 -1 3773
3775 3 333038 140548 164880 -1 3774
3776 3 333050 140508 164760 -1 3775
3777 3 333042 140408 164560 -1 3776
3778 3 333054 140400 164520 -1 3777
3779 3 333063 140428 164480 -1 3778
3780 3 333090 140512 164360 -1 3779
3781 3 333122 140296 164360 -1 3778
3782 3 333132 140234 164080 -1 3781
3783 3 333204 140252 164040 -1 3782
3784 3 333420 140124 163680 -1 3783
3785 3 333436 140000 163520 -1 3784
3786 3 333960 139780 162880 -1 3785
3787 3 334224 139432 162440 -1 3786
3788 3 334352 139300 162240 -1 3787
3789 3 334512 139328 162000 -1 3788
3790 3 334598 139380 161720 -1 3789
3791 3 334950 139516 161560 -1 3790
3792 3 335174 139620 161400 -1 3791
3793 3 335398 139772 161280 -1 3792
3794 3 335540 139862 161240 -1 3793
3795 3 335294 139612 161200 -1 3794
3796 3 335270 139472 161120 -1 3795
3797 3 335386 139356 161240 -1 3796
3798 3 335382 139304 161320 -1 3797
3799 3 335682 139952 161200 -1 3794
3800 3 336202 139928 161040 -1 3799
3801 3 336542 139900 160680 -1 3800
3802 3 337026 139748 160000 -1 3801
3803 3 337238 139780 159640 -1 3802
3804 3 337252 139700 159120 -1 3803
3805 3 337272 139608 159000 -1 3804
3806 3 337328 139476 158760 -1 3805
3807 3 337396 139388 158280 -1 3806
3808 3 337676 139208 158000 -1 3807
3809 3 337974 139032 157760 -1 3808
3810 3 338186 139036 157600 -1 3809
3811 3 338454 138800 157320 -1 3810
3812 3 338638 138712 157240 -1 3811
3813 3 338835 138690 157120 -1 3812
3814 3 338540 138685 157080 -1 3813
3815 3 338480 138673 156840 -1 3814
3816 3 338160 138701 156440 -1 3815
3817 3 338276 138713 156200 -1 3816
3818 3 338384 138745 156160 -1 3817
3819 3 338588 138909 156080 -1 3818
3820 3 338680 138969 156040 -1 3819
3821 3 338908 139157 155880 -1 3820
3822 3 339116 139197 155720 -1 3821
3823 3 339112 139221 155640 -1 3822
3824 3 338596 138761 156040 -1 3819
3825 3 338592 138717 156000 -1 3824
3826 3 338966 138676 157040 -1 3813
3827 3 339106 138460 156840 -1 3826
3828 3 339582 138376 156680 -1 3827
3829 3 339347 138201 156640 -1 3828
3830 3 339251 138033 156600 -1 3829
3831 3 339151 137937 156560 -1 3830
3832 3 338911 137809 156640 -1 3831
3833 3 338723 137661 156720 -1 3832
3834 3 338639 137589 156760 -1 3833
3835 3 338643 137513 156800 -1 3834
3836 3 338575 137269 156720 -1 3835
3837 3 338475 136985 156600 -1 3836
3838 3 338303 136689 156560 -1 3837
3839 3 338191 136641 156520 -1 3838
3840 3 338139 136613 156480 -1 3839
3841 3 340027 138482 156560 -1 3828
3842 3 340324 138552 156480 -1 3841
3843 3 340297 138533 156400 -1 3842
3844 3 340448 139112 156400 -1 3843
3845 3 340448 139264 156480 -1 3844
3846 3 340360 139380 156600 -1 3845
3847 3 340280 139460 156640 -1 3846
3848 3 340288 139520 156680 -1 3847
3849 3 340136 139664 156800 -1 3848
3850 3 340128 139664 156880 -1 3849
3851 3 340076 139680 156920 -1 3850
3852 3 340056 139736 156960 -1 3851
3853 3 340048 139760 157000 -1 3852
3854 3 340028 139756 157040 -1 3853
3855 3 340044 139436 156680 -1 3847
3856 3 340000 139492 156720 -1 3855
3857 3 339944 139504 156800 -1 3856
3858 3 339976 139476 156840 -1 3857
3859 3 340284 138524 156360 -1 3843
3860 3 340656 138424 156320 -1 3859
3861 3 340608 138436 156280 -1 3860
3862 3 340602 138476 156240 -1 3861
3863 3 339912 138272 156240 -1 3862
3864 3 339924 138404 156120 -1 3863
3865 3 339892 138400 156080 -1 3864
3866 3 340596 138516 156200 -1 3862
3867 3 340468 138464 156120 -1 3866
3868 3 340372 138324 156040 -1 3867
3869 3 340708 138496 156360 -1 3860
3870 3 341164 138672 156480 -1 3869
3871 3 341494 138720 156560 -1 3870
3872 3 341622 138796 156600 -1 3871
3873 3 341790 138916 156720 -1 3872
3874 3 342038 138984 156680 -1 3873
3875 3 342318 139092 156640 -1 3874
3876 3 342436 139612 156840 -1 3875
3877 3 342364 139792 156880 -1 3876
3878 3 342412 140100 157160 -1 3877
3879 3 342188 140384 157360 -1 3878
3880 3 342004 140512 157560 -1 3879
3881 3 341962 140700 157840 -1 3880
3882 3 341974 140896 158080 -1 3881
3883 3 342272 140735 158120 -1 3882
3884 3 342558 140708 158280 -1 3883
3885 3 342690 140708 158600 -1 3884
3886 3 342758 140692 158720 -1 3885
3887 3 342954 140792 158760 -1 3886
3888 3 341874 141412 158280 -1 3882
3889 3 341826 141512 158360 -1 3888
3890 3 341666 141724 158560 -1 3889
3891 3 341670 141876 158680 -1 3890
3892 3 341624 141924 158800 -1 3891
3893 3 341662 142056 158920 -1 3892
3894 3 341626 142160 158960 -1 3893
3895 3 341626 142160 159080 -1 3894
3896 3 341766 141832 159080 -1 3895
3897 3 341834 141712 159160 -1 3896
3898 3 341950 141680 159240 -1 3897
3899 3 341978 141708 159280 -1 3898
3900 3 341978 141556 159320 -1 3899
3901 3 341946 141568 159440 -1 3900
3902 3 341902 141632 159480 -1 3901
3903 3 341906 141692 159520 -1 3902
3904 3 341802 141740 159600 -1 3903
3905 3 341930 141964 159520 -1 3904
3906 3 341626 142160 159120 -1 3895
3907 3 341654 142244 159280 -1 3906
3908 3 341602 142440 159400 -1 3907
3909 3 341386 142416 159560 -1 3908
3910 3 341258 142498 159640 -1 3909
3911 3 341322 142492 159720 -1 3910
3912 3 341250 142496 159760 -1 3911
3913 3 341222 142532 159880 -1 3912
3914 3 341076 142546 159920 -1 3913
3915 3 340930 142560 159960 -1 3914
3916 3 340756 142556 160000 -1 3915
3917 3 340828 142448 160080 -1 3916
3918 3 340562 142656 159840 -1 3915
3919 3 340510 142832 159800 -1 3918
3920 3 340478 142960 159760 -1 3919
3921 3 340484 142968 159720 -1 3920
3922 3 341586 142608 159720 -1 3911
3923 3 341742 142768 159720 -1 3922
3924 3 341950 142772 159760 -1 3923
3925 3 342032 142742 159720 -1 3924
3926 3 342114 142712 159680 -1 3925
3927 3 342250 142708 159640 -1 3926
3928 3 342382 142668 159560 -1 3927
3929 3 342490 142644 159480 -1 3928
3930 3 342526 142640 159440 -1 3929
3931 3 342558 142660 159400 -1 3930
3932 3 342106 142800 159920 -1 3924
3933 3 342402 143008 160000 -1 3932
3934 3 342542 143148 160080 -1 3933
3935 3 342550 143516 160040 -1 3934
3936 3 342562 143624 159880 -1 3935
3937 3 342606 143628 159760 -1 3936
3938 3 342646 143684 159400 -1 3937
3939 3 342702 143508 159200 -1 3938
3940 3 342766 143844 160160 -1 3934
3941 3 342681 143905 160160 -1 3940
3942 3 342740 143950 160080 -1 3941
3943 3 342380 144176 160080 -1 3942
3944 3 342200 144196 159960 -1 3943
3945 3 342012 144292 159720 -1 3944
3946 3 341904 144348 159560 -1 3945
3947 3 341868 144376 159520 -1 3946
3948 3 342798 143996 160000 -1 3942
3949 3 342906 144060 159920 -1 3948
3950 3 342949 144065 159920 -1 3949
3951 3 342934 144124 159800 -1 3950
3952 3 342934 144124 159760 -1 3951
3953 3 342934 144124 159720 -1 3952
3954 3 342938 144156 159680 -1 3953
3955 3 342990 144164 159640 -1 3954
3956 3 343170 144172 160080 -1 3948
3957 3 343470 144244 160120 -1 3956
3958 3 343570 144344 160160 -1 3957
3959 3 343710 144388 160280 -1 3958
3960 3 343878 144596 160320 -1 3959
3961 3 343950 144836 160200 -1 3960
3962 3 344194 145008 160080 -1 3961
3963 3 344514 145300 160000 -1 3962
3964 3 344794 145472 159960 -1 3963
3965 3 345070 145612 159920 -1 3964
3966 3 345232 145868 159880 -1 3965
3967 3 345408 145952 159840 -1 3966
3968 3 345540 146212 159800 -1 3967
3969 3 345780 146468 159760 -1 3968
3970 3 346124 146780 159840 -1 3969
3971 3 346356 147220 159800 -1 3970
3972 3 346404 147276 159760 -1 3971
3973 3 346618 147604 159800 -1 3972
3974 3 346710 147844 159840 -1 3973
3975 3 346946 148080 159760 -1 3974
3976 3 347002 148128 159680 -1 3975
3977 3 347406 148384 159520 -1 3976
3978 3 347502 148440 159560 -1 3977
3979 3 347892 148520 159560 -1 3978
3980 3 348140 148372 159480 -1 3979
3981 3 348316 148328 159400 -1 3980
3982 3 348484 148372 159200 -1 3981
3983 3 348640 148320 159080 -1 3982
3984 3 348724 148128 158960 -1 3983
3985 3 348716 148112 158920 -1 3984
3986 3 348716 147764 158800 -1 3985
3987 3 348796 147684 158760 -1 3986
3988 3 348756 147600 158720 -1 3987
3989 3 348644 147560 158680 -1 3988
3990 3 348532 147476 158720 -1 3989
3991 3 348752 147588 158600 -1 3989
3992 3 348888 147484 158680 -1 3988
3993 3 348924 147460 158480 -1 3992
3994 3 348860 147356 158320 -1 3993
3995 3 348916 147296 158120 -1 3994
3996 3 348968 147256 158000 -1 3995
3997 3 347598 148496 159600 -1 3978
3998 3 347734 148464 159640 -1 3997
3999 3 347932 148524 159680 -1 3998
4000 3 348104 148644 159800 -1 3999
4001 3 348152 148760 159840 -1 4000
4002 3 348108 148840 159880 -1 4001
4003 3 348036 148932 159920 -1 4002
4004 3 348040 149068 160000 -1 4003
4005 3 347972 149256 160160 -1 4004
4006 3 348024 149408 160000 -1 4005
4007 3 348332 149528 159920 -1 4006
4008 3 348340 149680 159880 -1 4007
4009 3 348232 149744 159960 -1 4008
4010 3 348208 149724 160040 -1 4009
4011 3 348128 149784 160120 -1 4010
4012 3 348476 149812 159840 -1 4008
4013 3 348560 150056 159680 -1 4012
4014 3 348564 150116 159600 -1 4013
4015 3 348624 150276 159480 -1 4014
4016 3 348604 150288 159440 -1 4015
4017 3 348556 150240 159400 -1 4016
4018 3 348522 150139 159800 -1 4012
4019 3 348548 150235 159840 -1 4018
4020 3 348600 150428 159920 -1 4019
4021 3 348620 150540 160000 -1 4020
4022 3 348644 150632 160080 -1 4021
4023 3 348640 150628 160160 -1 4022
4024 3 348644 150640 160240 -1 4023
4025 3 348852 150712 160360 -1 4024
4026 3 348892 150736 160560 -1 4025
4027 3 348980 151072 160840 -1 4026
4028 3 349012 151216 161160 -1 4027
4029 3 349072 151284 161120 -1 4028
4030 3 349320 151328 161080 -1 4029
4031 3 349528 151200 161160 -1 4030
4032 3 349520 151136 161320 -1 4031
4033 3 349536 151084 161400 -1 4032
4034 3 349784 151108 161520 -1 4033
4035 3 349920 151144 161680 -1 4034
4036 3 350204 151140 161920 -1 4035
4037 3 350480 151128 162000 -1 4036
4038 3 350348 151168 162200 -1 4037
4039 3 350336 151180 162240 -1 4038
4040 3 349004 151228 161200 -1 4028
4041 3 348996 151248 161360 -1 4040
4042 3 348880 151296 161680 -1 4041
4043 3 348856 151408 161760 -1 4042
4044 3 349004 151424 161960 -1 4043
4045 3 348992 151372 162160 -1 4044
4046 3 348988 151360 162200 -1 4045
4047 3 348896 151388 162360 -1 4046
4048 3 348900 151488 162600 -1 4047
4049 3 348920 151480 162720 -1 4048
4050 3 348964 151460 162840 -1 4049
4051 3 348944 151696 163040 -1 4050
4052 3 348824 151892 163200 -1 4051
4053 3 348924 152036 163240 -1 4052
4054 3 349028 152244 163320 -1 4053
4055 3 349404 152340 163560 -1 4054
4056 3 349596 152512 163520 -1 4055
4057 3 349824 152664 163480 -1 4056
4058 3 349984 152912 163440 -1 4057
4059 3 349984 152980 163400 -1 4058
4060 3 349940 153088 163360 -1 4059
4061 3 349944 153224 163440 -1 4060
4062 3 350372 153320 163360 -1 4061
4063 3 350512 153552 163320 -1 4062
4064 3 350720 153672 163280 -1 4063
4065 3 350824 153732 163400 -1 4064
4066 3 351004 153832 163520 -1 4065
4067 3 351168 153816 163680 -1 4066
4068 3 351148 153776 163880 -1 4067
4069 3 351236 153656 164120 -1 4068
4070 3 351336 153596 164160 -1 4069
4071 3 351468 153460 164200 -1 4070
4072 3 351576 153348 164280 -1 4071
4073 3 347788 149284 160200 -1 4005
4074 3 347773 149408 160280 -1 4073
4075 3 345392 145384 159880 -1 3965
4076 3 345452 145340 159840 -1 4075
4077 3 342794 143960 160200 -1 3940
4078 3 342742 144088 160320 -1 4077
4079 3 342596 144032 160360 -1 4078
4080 3 342656 143804 160440 -1 4079
4081 3 342652 143744 160480 -1 4080
4082 3 341810 142156 158880 -1 3893
4083 3 342210 142264 158880 -1 4082
4084 3 342658 142224 158880 -1 4083
4085 3 342710 142184 158960 -1 4084
4086 3 342196 139812 156840 -1 3877
4087 3 342124 139748 156760 -1 4086
4088 3 342080 139712 156720 -1 4087
4089 3 335658 140276 161240 -1 3799
4090 3 335658 140472 161160 -1 4089
4091 3 335706 140648 161080 -1 4090
4092 3 335746 140748 161200 -1 4091
4093 3 335730 140832 161320 -1 4092
4094 3 335638 140880 161360 -1 4093
4095 3 335594 140936 161400 -1 4094
4096 3 335406 139872 161320 -1 3793
4097 3 335298 139928 161440 -1 4096
4098 3 335334 139884 161520 -1 4097
4099 3 335422 139904 161640 -1 4098
4100 3 335422 139920 161680 -1 4099
4101 3 335466 139908 161720 -1 4100
4102 3 335494 139892 161760 -1 4101
4103 3 333270 140508 163920 -1 3783
4104 3 333424 140764 163960 -1 4103
4105 3 333456 140828 164000 -1 4104
4106 3 333540 140908 164080 -1 4105
4107 3 333600 140860 164200 -1 4106
4108 3 333748 141008 164240 -1 4107
4109 3 333836 141064 164320 -1 4108
4110 3 333948 141056 164440 -1 4109
4111 3 334080 141056 164560 -1 4110
4112 3 334060 141032 164800 -1 4111
4113 3 334176 140912 164920 -1 4112
4114 3 334256 140712 165000 -1 4113
4115 3 334232 140592 165080 -1 4114
4116 3 334240 140348 165200 -1 4115
4117 3 334268 140176 165240 -1 4116
4118 3 334292 140104 165280 -1 4117
4119 3 334300 140132 165400 -1 4118
4120 3 334336 140108 165440 -1 4119
4121 3 333226 140596 163800 -1 4103
4122 3 332962 140656 163760 -1 4121
4123 3 332954 140624 163640 -1 4122
4124 3 332902 140604 163560 -1 4123
4125 3 332814 140628 163520 -1 4124
4126 3 332690 140648 163480 -1 4125
4127 3 332594 140780 163440 -1 4126
4128 3 332490 140784 163320 -1 4127
4129 3 332374 140828 163200 -1 4128
4130 3 332142 140960 163200 -1 4129
4131 3 331986 141132 163160 -1 4130
4132 3 331950 141124 163120 -1 4131
4133 3 331862 141080 163000 -1 4132
4134 3 331830 141104 162960 -1 4133
4135 3 331682 141320 162880 -1 4134
4136 3 331442 141356 162840 -1 4135
4137 3 331278 141380 162880 -1 4136
4138 3 331262 141344 162960 -1 4137
4139 3 331266 141356 163000 -1 4138
4140 3 331262 141380 163040 -1 4139
4141 3 331214 141368 163120 -1 4140
4142 3 331174 141304 162800 -1 4136
4143 3 331018 141148 162760 -1 4142
4144 3 330994 141080 162720 -1 4143
4145 3 330986 140916 162680 -1 4144
4146 3 330898 140764 162600 -1 4145
4147 3 330710 140708 162640 -1 4146
4148 3 330634 140624 162680 -1 4147
4149 3 330670 140516 162600 -1 4148
4150 3 330662 140368 162480 -1 4149
4151 3 330626 140204 162440 -1 4150
4152 3 330738 140756 162800 -1 4148
4153 3 331684 141500 167000 -1 3759
4154 3 331543 141370 167040 -1 4153
4155 3 331501 141239 167120 -1 4154
4156 3 331441 141192 167200 -1 4155
4157 3 331132 141172 167600 -1 3753
4158 3 330947 141131 167560 -1 4157
4159 3 330868 141186 167520 -1 4158
4160 3 330818 141205 167440 -1 4159
4161 3 330823 141281 167320 -1 4160
4162 3 330883 141387 167160 -1 4161
4163 3 330752 141499 166960 -1 4162
4164 3 330816 141544 166760 -1 4163
4165 3 330882 141522 166520 -1 4164
4166 3 330961 141466 166480 -1 4165
4167 3 330967 141335 166440 -1 4166
4168 3 331081 141475 166360 -1 4167
4169 3 332025 141935 166160 -1 4168
4170 3 332233 141955 166000 -1 4169
4171 3 332449 142071 165720 -1 4170
4172 3 332853 141975 165560 -1 4171
4173 3 332973 141839 165400 -1 4172
4174 3 333061 141639 165240 -1 4173
4175 3 333281 141583 165080 -1 4174
4176 3 333273 141539 164960 -1 4175
4177 3 333293 141539 164920 -1 4176
4178 3 333297 141563 164880 -1 4177
4179 3 330713 141079 167600 -1 4158
4180 3 330695 141080 167640 -1 4179
4181 3 331118 140835 169040 -1 3739
4182 3 331144 140576 169080 -1 4181
4183 3 331341 140291 169080 -1 4182
4184 3 331524 139980 169160 -1 4183
4185 3 331660 139748 169240 -1 4184
4186 3 331722 139552 169280 -1 4185
4187 3 331762 139444 169320 -1 4186
4188 3 331755 139439 169280 -1 4187
4189 3 331719 139519 169200 -1 4188
4190 3 331719 139535 169160 -1 4189
4191 3 331803 139337 169360 -1 4187
4192 3 332087 139063 169440 -1 4191
4193 3 332483 138619 169480 -1 4192
4194 3 332825 138353 169600 -1 4193
4195 3 333529 138181 169600 -1 4194
4196 3 334003 138048 169480 -1 4195
4197 3 334249 138009 169320 -1 4196
4198 3 334585 138115 169120 -1 4197
4199 3 334970 138205 169000 -1 4198
4200 3 335285 138214 168880 -1 4199
4201 3 335438 138110 168720 -1 4200
4202 3 335608 138020 168600 -1 4201
4203 3 335789 137967 168440 -1 4202
4204 3 335852 138044 168280 -1 4203
4205 3 335914 138045 168160 -1 4204
4206 3 335996 138090 168080 -1 4205
4207 3 335967 138118 167920 -1 4206
4208 3 335954 138173 167800 -1 4207
4209 3 335954 138255 167560 -1 4208
4210 3 336110 138374 167400 -1 4209
4211 3 336179 138250 167280 -1 4210
4212 3 336225 138250 167160 -1 4211
4213 3 336331 138348 167000 -1 4212
4214 3 336388 138375 166800 -1 4213
4215 3 336345 138434 166640 -1 4214
4216 3 336355 138408 166600 -1 4215
4217 3 335735 138300 166600 -1 4216
4218 3 335599 138396 166600 -1 4217
4219 3 336395 138412 166560 -1 4216
4220 3 336395 138412 166480 -1 4219
4221 3 336567 138540 166440 -1 4220
4222 3 336551 138516 166400 -1 4221
4223 3 336559 138496 166360 -1 4222
4224 3 336307 137948 166320 -1 4223
4225 3 337411 138916 166200 -1 4224
4226 3 337351 138980 166120 -1 4225
4227 3 337619 138936 165960 -1 4226
4228 3 337611 138912 165880 -1 4227
4229 3 337535 138780 165760 -1 4228
4230 3 337467 138704 165680 -1 4229
4231 3 337443 138616 165560 -1 4230
4232 3 337443 138616 165480 -1 4231
4233 3 337583 138692 165240 -1 4232
4234 3 337571 138696 165200 -1 4233
4235 3 337586 138614 165160 -1 4234
4236 3 337631 138368 165040 -1 4235
4237 3 337507 138348 164800 -1 4236
4238 3 337403 138256 164600 -1 4237
4239 3 337207 138420 164400 -1 4238
4240 3 337187 138480 164320 -1 4239
4241 3 337099 138604 164000 -1 4240
4242 3 337115 138784 163840 -1 4241
4243 3 337219 138792 163680 -1 4242
4244 3 337251 138692 163600 -1 4243
4245 3 337091 138704 163440 -1 4244
4246 3 337035 138672 163360 -1 4245
4247 3 336932 138795 163160 -1 4246
4248 3 336911 138820 163120 -1 4247
4249 3 336943 138828 163080 -1 4248
4250 3 337783 138724 164760 -1 4234
4251 3 338019 138756 164600 -1 4250
4252 3 338191 138836 164480 -1 4251
4253 3 338779 138816 164280 -1 4252
4254 3 339155 138664 164120 -1 4253
4255 3 339247 138684 163880 -1 4254
4256 3 339463 138768 163840 -1 4255
4257 3 339671 138688 163840 -1 4256
4258 3 339943 138660 163880 -1 4257
4259 3 339931 138688 163840 -1 4258
4260 3 339935 138732 163760 -1 4259
4261 3 339903 138724 163600 -1 4260
4262 3 340067 138604 163920 -1 4258
4263 3 340195 138408 163920 -1 4262
4264 3 340311 138244 163920 -1 4263
4265 3 340395 138132 163960 -1 4264
4266 3 340443 138220 163800 -1 4264
4267 3 340439 138076 163720 -1 4266
4268 3 340479 137972 163680 -1 4267
4269 3 340567 137912 163640 -1 4268
4270 3 340647 137884 163600 -1 4269
4271 3 340735 137820 163560 -1 4270
4272 3 340735 137680 163520 -1 4271
4273 3 340871 137480 163400 -1 4272
4274 3 340951 137372 163360 -1 4273
4275 3 341011 137268 163440 -1 4274
4276 3 341095 137112 163520 -1 4275
4277 3 341231 137076 163560 -1 4276
4278 3 341415 136936 163560 -1 4277
4279 3 341551 136860 163520 -1 4278
4280 3 341679 136812 163560 -1 4279
4281 3 341835 136748 163600 -1 4280
4282 3 341919 136624 163640 -1 4281
4283 3 342019 136396 163520 -1 4282
4284 3 342315 136248 163480 -1 4283
4285 3 342547 136188 163440 -1 4284
4286 3 342595 136228 163360 -1 4285
4287 3 342939 136036 163200 -1 4286
4288 3 343063 135952 163200 -1 4287
4289 3 343327 135716 163240 -1 4288
4290 3 343427 135668 163320 -1 4289
4291 3 343839 135512 163680 -1 4290
4292 3 344031 135500 163800 -1 4291
4293 3 341611 136880 163360 -1 4279
4294 3 339591 138732 163480 -1 4256
4295 3 339795 138708 163000 -1 4294
4296 3 339847 138556 162760 -1 4295
4297 3 339979 138516 162520 -1 4296
4298 3 339999 138460 162480 -1 4297
4299 3 339906 138649 162480 -1 4298
4300 3 339727 138725 162480 -1 4299
4301 3 339702 138782 162520 -1 4300
4302 3 339538 138854 162640 -1 4301
4303 3 339446 138934 162760 -1 4302
4304 3 339462 139130 162960 -1 4303
4305 3 339250 139234 163080 -1 4304
4306 3 339166 139338 163200 -1 4305
4307 3 339166 139470 163280 -1 4306
4308 3 340019 138403 162440 -1 4298
4309 3 340047 138428 162360 -1 4308
4310 3 340143 138372 162240 -1 4309
4311 3 340237 138445 162160 -1 4310
4312 3 340285 138454 162080 -1 4311
4313 3 340435 138437 161960 -1 4312
4314 3 340500 138465 161880 -1 4313
4315 3 340570 138408 161800 -1 4314
4316 3 340633 138403 161720 -1 4315
4317 3 340621 138397 161640 -1 4316
4318 3 340604 138383 161560 -1 4317
4319 3 340669 138363 161480 -1 4318
4320 3 340788 138355 161400 -1 4319
4321 3 340862 138275 161360 -1 4320
4322 3 340881 138301 161280 -1 4321
4323 3 341014 138326 161240 -1 4322
4324 3 341046 138273 161200 -1 4323
4325 3 341003 138185 161160 -1 4324
4326 3 340989 138219 161120 -1 4325
4327 3 340992 138216 161040 -1 4326
4328 3 341026 138174 160960 -1 4327
4329 3 341102 138154 160880 -1 4328
4330 3 341173 138168 160840 -1 4329
4331 3 341263 138162 160760 -1 4330
4332 3 341292 138196 160680 -1 4331
4333 3 341317 138227 160600 -1 4332
4334 3 341323 138233 160520 -1 4333
4335 3 341348 138227 160440 -1 4334
4336 3 341371 138131 160360 -1 4335
4337 3 341306 138094 160280 -1 4336
4338 3 341269 138035 160240 -1 4337
4339 3 341311 138021 160160 -1 4338
4340 3 341402 137947 160080 -1 4339
4341 3 341492 137891 160000 -1 4340
4342 3 341481 137879 159920 -1 4341
4343 3 341532 137840 159840 -1 4342
4344 3 341557 137882 159760 -1 4343
4345 3 341572 137854 159680 -1 4344
4346 3 341603 137843 159600 -1 4345
4347 3 341659 137778 159520 -1 4346
4348 3 341710 137721 159440 -1 4347
4349 3 341755 137704 159360 -1 4348
4350 3 341775 137619 159280 -1 4349
4351 3 341724 137622 159200 -1 4350
4352 3 341789 137599 159120 -1 4351
4353 3 341928 137551 159040 -1 4352
4354 3 341996 137554 159000 -1 4353
4355 3 341973 137469 158920 -1 4354
4356 3 341999 137458 158840 -1 4355
4357 3 342140 137452 158760 -1 4356
4358 3 342183 137441 158680 -1 4357
4359 3 342318 137447 158600 -1 4358
4360 3 342533 137444 158520 -1 4359
4361 3 342584 137413 158440 -1 4360
4362 3 342892 137455 158360 -1 4361
4363 3 343011 137370 158280 -1 4362
4364 3 343147 137263 158200 -1 4363
4365 3 343099 137209 158120 -1 4364
4366 3 343127 137155 158040 -1 4365
4367 3 343144 137062 157960 -1 4366
4368 3 343260 136988 157880 -1 4367
4369 3 343291 136889 157800 -1 4368
4370 3 343447 136827 157720 -1 4369
4371 3 343526 136788 157640 -1 4370
4372 3 343566 136816 157560 -1 4371
4373 3 343560 136823 157480 -1 4372
4374 3 343597 136860 157400 -1 4373
4375 3 343611 136902 157320 -1 4374
4376 3 343608 136976 157280 -1 4375
4377 3 343589 136979 157240 -1 4376
4378 3 343521 136956 157160 -1 4377
4379 3 343645 137038 157080 -1 4378
4380 3 343580 137035 157000 -1 4379
4381 3 343580 137007 156920 -1 4380
4382 3 343535 137010 156840 -1 4381
4383 3 343572 136999 156760 -1 4382
4384 3 343679 136996 156680 -1 4383
4385 3 343846 137092 156600 -1 4384
4386 3 343970 137165 156520 -1 4385
4387 3 343945 137160 156480 -1 4386
4388 3 344030 137177 156440 -1 4387
4389 3 344118 137168 156400 -1 4388
4390 3 344160 137174 156360 -1 4389
4391 3 344236 137177 156320 -1 4390
4392 3 344225 137193 156280 -1 4391
4393 3 344107 136987 156280 -1 4392
4394 3 343975 136839 156320 -1 4393
4395 3 344003 136811 156200 -1 4394
4396 3 343951 136703 156240 -1 4395
4397 3 343843 136499 156320 -1 4396
4398 3 343699 136419 156360 -1 4397
4399 3 343431 136299 156320 -1 4398
4400 3 343355 136203 156280 -1 4399
4401 3 343335 136183 156320 -1 4400
4402 3 343863 136839 156400 -1 4394
4403 3 344236 137221 156240 -1 4392
4404 3 344332 137292 156200 -1 4403
4405 3 344298 137345 156120 -1 4404
4406 3 344358 137376 156080 -1 4405
4407 3 343988 137482 156040 -1 4406
4408 3 343864 137314 156000 -1 4407
4409 3 343716 137186 155960 -1 4408
4410 3 343624 137266 156040 -1 4409
4411 3 343448 137206 156080 -1 4410
4412 3 343304 137142 156120 -1 4411
4413 3 343180 137238 156080 -1 4412
4414 3 343132 137306 156040 -1 4413
4415 3 344827 137427 156040 -1 4406
4416 3 345178 137384 155960 -1 4415
4417 3 345353 137363 155920 -1 4416
4418 3 346316 137483 155840 -1 4417
4419 3 346312 137490 155720 -1 4418
4420 3 345704 137374 155680 -1 4419
4421 3 346168 137690 155640 -1 4420
4422 3 345868 137410 155600 -1 4421
4423 3 345792 137258 155560 -1 4422
4424 3 345776 137174 155480 -1 4423
4425 3 345804 137022 155360 -1 4424
4426 3 345900 136906 155280 -1 4425
4427 3 345912 136958 155240 -1 4426
4428 3 345928 136734 155120 -1 4427
4429 3 345964 136742 155080 -1 4428
4430 3 345792 136714 154960 -1 4429
4431 3 345556 136802 154840 -1 4430
4432 3 345428 136782 154680 -1 4431
4433 3 345384 136742 154600 -1 4432
4434 3 345384 136710 154560 -1 4433
4435 3 345392 136522 154600 -1 4434
4436 3 345360 136494 154560 -1 4435
4437 3 345268 136530 154480 -1 4436
4438 3 345312 136474 154280 -1 4437
4439 3 345208 136374 154080 -1 4438
4440 3 345184 136382 153960 -1 4439
4441 3 345116 136382 153800 -1 4440
4442 3 345008 136374 153560 -1 4441
4443 3 344976 136342 153480 -1 4442
4444 3 346148 137914 155600 -1 4421
4445 3 346032 137906 155280 -1 4444
4446 3 346083 137801 155080 -1 4445
4447 3 345076 136874 155640 -1 4420
4448 3 345064 136850 155600 -1 4447
4449 3 345080 136802 155320 -1 4448
4450 3 345024 136174 155080 -1 4449
4451 3 344868 135862 155040 -1 4450
4452 3 344752 135646 155000 -1 4451
4453 3 344660 135542 154960 -1 4452
4454 3 344524 135278 154880 -1 4453
4455 3 344308 135114 154880 -1 4454
4456 3 344292 134958 154960 -1 4455
4457 3 344384 134894 155000 -1 4456
4458 3 344500 134642 154960 -1 4457
4459 3 344556 134538 154920 -1 4458
4460 3 344516 134454 154840 -1 4459
4461 3 344760 134394 154720 -1 4460
4462 3 344876 134378 154680 -1 4461
4463 3 345032 134310 154800 -1 4462
4464 3 345160 134110 154800 -1 4463
4465 3 345180 133982 154840 -1 4464
4466 3 345324 133846 154920 -1 4465
4467 3 345360 133738 154840 -1 4466
4468 3 345488 133886 154800 -1 4467
4469 3 345500 133858 154760 -1 4468
4470 3 345476 133834 154720 -1 4469
4471 3 345440 133578 154840 -1 4467
4472 3 345772 133410 154760 -1 4471
4473 3 345992 133350 154760 -1 4472
4474 3 346176 133194 154720 -1 4473
4475 3 346344 133090 154600 -1 4474
4476 3 346428 133118 154520 -1 4475
4477 3 346552 133286 154600 -1 4476
4478 3 346660 133286 154720 -1 4477
4479 3 346804 133190 154640 -1 4478
4480 3 346960 133094 154480 -1 4479
4481 3 347024 132962 154400 -1 4480
4482 3 347160 132986 154320 -1 4481
4483 3 347328 133078 154200 -1 4482
4484 3 347336 133178 154160 -1 4483
4485 3 347284 133346 154120 -1 4484
4486 3 347312 133446 154080 -1 4485
4487 3 347424 133458 153960 -1 4486
4488 3 347368 133470 153800 -1 4487
4489 3 347316 133446 153680 -1 4488
4490 3 347280 133430 153640 -1 4489
4491 3 347276 133502 153600 -1 4490
4492 3 347288 133506 153560 -1 4491
4493 3 346760 137927 155800 -1 4418
4494 3 347292 138427 155800 -1 4493
4495 3 347380 138643 155800 -1 4494
4496 3 347540 138855 155720 -1 4495
4497 3 347284 138927 155720 -1 4496
4498 3 347084 138895 155640 -1 4497
4499 3 346972 138891 155560 -1 4498
4500 3 346924 138911 155520 -1 4499
4501 3 346828 138955 155480 -1 4500
4502 3 346716 139063 155480 -1 4501
4503 3 347608 138959 155680 -1 4496
4504 3 347724 139055 155600 -1 4503
4505 3 347900 139083 155480 -1 4504
4506 3 348084 139107 155360 -1 4505
4507 3 348180 139451 155280 -1 4506
4508 3 348228 139459 155200 -1 4507
4509 3 348320 139483 155120 -1 4508
4510 3 348340 139543 155040 -1 4509
4511 3 348289 139530 155000 -1 4510
4512 3 348065 139546 154920 -1 4511
4513 3 347965 139530 154880 -1 4512
4514 3 347929 139502 154840 -1 4513
4515 3 347785 139470 154800 -1 4514
4516 3 347757 139498 154680 -1 4515
4517 3 347661 139378 154560 -1 4516
4518 3 347649 139206 154400 -1 4517
4519 3 347595 139110 154280 -1 4518
4520 3 347653 139190 154200 -1 4519
4521 3 347677 139062 154120 -1 4520
4522 3 347641 139046 154000 -1 4521
4523 3 347676 139033 153920 -1 4522
4524 3 347577 139078 154240 -1 4519
4525 3 347497 138954 154200 -1 4524
4526 3 347365 138874 154240 -1 4525
4527 3 347445 138746 154200 -1 4526
4528 3 347461 138702 154240 -1 4527
4529 3 347553 138574 154320 -1 4528
4530 3 347613 138494 154360 -1 4529
4531 3 347629 138278 154240 -1 4530
4532 3 347501 138138 154080 -1 4531
4533 3 347465 138074 154120 -1 4532
4534 3 347493 137934 154160 -1 4533
4535 3 347533 137882 154200 -1 4534
4536 3 347533 137878 154280 -1 4535
4537 3 347577 137794 154120 -1 4536
4538 3 347597 137518 153920 -1 4537
4539 3 347501 137478 153800 -1 4538
4540 3 347377 137366 153680 -1 4539
4541 3 347185 137358 153520 -1 4540
4542 3 347225 137242 153360 -1 4541
4543 3 347277 137242 153320 -1 4542
4544 3 347185 137338 153280 -1 4543
4545 3 346937 137514 153160 -1 4544
4546 3 346785 137558 153120 -1 4545
4547 3 346893 137634 153080 -1 4546
4548 3 347289 137834 152880 -1 4547
4549 3 347557 137946 153080 -1 4548
4550 3 347889 137922 153160 -1 4549
4551 3 348297 137842 153160 -1 4550
4552 3 348425 137962 153240 -1 4551
4553 3 348649 137986 153280 -1 4552
4554 3 348833 137914 153360 -1 4553
4555 3 348913 137730 153480 -1 4554
4556 3 348825 137522 153520 -1 4555
4557 3 348765 137442 153560 -1 4556
4558 3 348701 137310 153640 -1 4557
4559 3 348709 137122 153760 -1 4558
4560 3 348765 137042 153800 -1 4559
4561 3 348641 136834 153840 -1 4560
4562 3 348561 136742 153800 -1 4561
4563 3 348389 136486 153760 -1 4562
4564 3 348229 136426 153720 -1 4563
4565 3 348053 136258 153720 -1 4564
4566 3 347993 136054 153680 -1 4565
4567 3 346705 137618 153000 -1 4546
4568 3 346501 137726 152880 -1 4567
4569 3 346277 137686 152840 -1 4568
4570 3 346213 137610 152800 -1 4569
4571 3 346149 137574 152760 -1 4570
4572 3 346133 137614 152720 -1 4571
4573 3 347377 137138 153280 -1 4543
4574 3 347429 137106 153240 -1 4573
4575 3 347425 137086 153200 -1 4574
4576 3 348704 140201 155000 -1 4510
4577 3 348644 140360 155120 -1 4576
4578 3 348140 140465 155120 -1 4577
4579 3 347952 140405 155080 -1 4578
4580 3 347824 140501 155040 -1 4579
4581 3 347796 140585 155000 -1 4580
4582 3 347744 140609 154920 -1 4581
4583 3 347696 140557 154840 -1 4582
4584 3 347692 140545 154800 -1 4583
4585 3 348624 140413 155160 -1 4577
4586 3 348640 140462 155200 -1 4585
4587 3 348672 140561 155280 -1 4586
4588 3 348787 140593 155360 -1 4587
4589 3 348844 140609 155400 -1 4588
4590 3 348956 140789 155560 -1 4589
4591 3 349096 140857 155480 -1 4590
4592 3 349284 141037 155440 -1 4591
4593 3 349240 141189 155400 -1 4592
4594 3 349208 141217 155440 -1 4593
4595 3 349192 141193 155480 -1 4594
4596 3 349132 141221 155280 -1 4593
4597 3 349244 141405 155160 -1 4596
4598 3 349272 141469 155080 -1 4597
4599 3 349300 141493 155000 -1 4598
4600 3 349088 140409 154880 -1 4576
4601 3 349229 140421 154880 -1 4600
4602 3 349467 140381 154760 -1 4601
4603 3 349709 140717 154720 -1 4602
4604 3 349781 140766 154680 -1 4603
4605 3 349857 140837 154720 -1 4604
4606 3 349933 141033 154760 -1 4605
4607 3 349937 141049 154800 -1 4606
4608 3 350017 141161 154760 -1 4607
4609 3 350041 141281 154760 -1 4608
4610 3 350073 141373 154840 -1 4609
4611 3 350193 141461 154920 -1 4610
4612 3 350421 141625 155040 -1 4611
4613 3 350541 141773 155200 -1 4612
4614 3 350869 142133 155440 -1 4613
4615 3 350853 142193 155360 -1 4614
4616 3 350973 142413 155320 -1 4615
4617 3 351081 142645 155360 -1 4616
4618 3 351193 142881 155400 -1 4617
4619 3 351229 143129 155440 -1 4618
4620 3 351101 143261 155480 -1 4619
4621 3 351001 143329 155520 -1 4620
4622 3 350973 143421 155560 -1 4621
4623 3 350941 143517 155640 -1 4622
4624 3 350861 143669 155760 -1 4623
4625 3 350777 143673 156040 -1 4624
4626 3 350921 143893 156240 -1 4625
4627 3 351041 143861 156200 -1 4626
4628 3 351153 144001 156120 -1 4627
4629 3 351281 144149 155920 -1 4628
4630 3 351325 144185 155880 -1 4629
4631 3 350997 142133 155480 -1 4614
4632 3 351061 141937 155680 -1 4631
4633 3 351201 141749 155840 -1 4632
4634 3 351105 141537 156000 -1 4633
4635 3 351277 141525 155840 -1 4634
4636 3 351265 141341 155960 -1 4635
4637 3 351301 141141 156000 -1 4636
4638 3 351493 141013 155920 -1 4637
4639 3 351741 141137 156000 -1 4638
4640 3 351849 140985 155920 -1 4639
4641 3 351973 140913 155880 -1 4640
4642 3 352081 140781 155800 -1 4641
4643 3 351837 140633 155840 -1 4641
4644 3 349925 140865 154600 -1 4604
4645 3 349921 140961 154480 -1 4644
4646 3 349901 141249 154360 -1 4645
4647 3 350201 141513 154200 -1 4646
4648 3 350313 141721 154160 -1 4647
4649 3 350321 141764 154120 -1 4648
4650 3 350193 142064 154160 -1 4649
4651 3 350337 141849 154040 -1 4649
4652 3 350384 141880 154000 -1 4651
4653 3 350846 141790 154000 -1 4652
4654 3 350886 141702 153840 -1 4653
4655 3 350477 141941 153920 -1 4652
4656 3 350501 142021 153840 -1 4655
4657 3 350433 142197 153880 -1 4656
4658 3 350597 142497 153800 -1 4657
4659 3 350709 142641 153680 -1 4658
4660 3 350701 142825 153640 -1 4659
4661 3 350643 142891 153600 -1 4660
4662 3 350585 142957 153560 -1 4661
4663 3 350549 143037 153520 -1 4662
4664 3 350409 143097 153520 -1 4663
4665 3 350333 143081 153600 -1 4664
4666 3 350341 143165 153680 -1 4665
4667 3 350373 143181 153720 -1 4666
4668 3 350865 143317 153680 -1 4660
4669 3 351049 143653 153720 -1 4668
4670 3 351157 143849 153640 -1 4669
4671 3 351309 144173 153560 -1 4670
4672 3 351265 144409 153520 -1 4671
4673 3 351189 144789 153600 -1 4672
4674 3 351181 145081 153600 -1 4673
4675 3 351213 145533 153560 -1 4674
4676 3 351269 145937 153600 -1 4675
4677 3 351317 145937 153560 -1 4676
4678 3 351413 145937 153480 -1 4677
4679 3 351517 145981 153360 -1 4678
4680 3 351517 145953 153200 -1 4679
4681 3 351485 145945 153160 -1 4680
4682 3 351069 146253 153720 -1 4676
4683 3 351021 146649 153840 -1 4682
4684 3 350873 146821 153760 -1 4683
4685 3 350833 146825 153720 -1 4684
4686 3 350761 146749 153680 -1 4685
4687 3 350941 146677 153640 -1 4686
4688 3 351085 146549 153600 -1 4687
4689 3 351133 146437 153560 -1 4688
4690 3 351113 146373 153520 -1 4689
4691 3 351153 146345 153480 -1 4690
4692 3 351145 146373 153400 -1 4691
4693 3 350917 147061 153800 -1 4684
4694 3 350969 147125 153880 -1 4693
4695 3 351049 147233 153920 -1 4694
4696 3 350837 147121 153960 -1 4695
4697 3 350613 147137 153960 -1 4696
4698 3 350577 147161 154080 -1 4697
4699 3 351097 147309 153960 -1 4695
4700 3 351333 147677 154200 -1 4699
4701 3 351565 148153 154440 -1 4700
4702 3 351601 148393 154480 -1 4701
4703 3 351349 148481 154560 -1 4702
4704 3 351349 148717 154640 -1 4703
4705 3 351201 148853 154600 -1 4704
4706 3 351021 148961 154640 -1 4705
4707 3 350901 149025 154680 -1 4706
4708 3 350837 148977 154720 -1 4707
4709 3 350765 148949 154920 -1 4708
4710 3 350557 148941 155080 -1 4709
4711 3 350249 148921 155240 -1 4710
4712 3 350237 148873 155280 -1 4711
4713 3 350105 148757 155360 -1 4712
4714 3 349913 148761 155480 -1 4713
4715 3 349733 148761 155840 -1 4714
4716 3 349737 148745 156000 -1 4715
4717 3 352133 148513 154400 -1 4701
4718 3 352287 148681 154360 -1 4717
4719 3 352437 149009 154400 -1 4718
4720 3 352533 149045 154560 -1 4719
4721 3 352625 149097 154720 -1 4720
4722 3 352597 149133 154760 -1 4721
4723 3 352457 149205 154800 -1 4722
4724 3 352329 149189 154880 -1 4723
4725 3 352061 149153 154920 -1 4724
4726 3 351909 149065 154880 -1 4725
4727 3 352441 148849 154320 -1 4718
4728 3 352593 149049 154240 -1 4727
4729 3 352598 149075 154200 -1 4728
4730 3 352625 149205 154000 -1 4729
4731 3 352597 149337 153920 -1 4730
4732 3 352597 149489 153840 -1 4731
4733 3 352378 149777 153760 -1 4732
4734 3 352461 149633 153720 -1 4733
4735 3 352605 149569 153640 -1 4734
4736 3 352597 149581 153600 -1 4735
4737 3 352581 149581 153560 -1 4736
4738 3 352293 150029 153800 -1 4733
4739 3 352301 150177 153960 -1 4738
4740 3 352277 150205 154200 -1 4739
4741 3 352233 150261 154440 -1 4740
4742 3 352269 150357 154560 -1 4741
4743 3 352325 150505 154560 -1 4742
4744 3 352493 150513 154720 -1 4743
4745 3 352625 150581 154840 -1 4744
4746 3 352650 150722 155000 -1 4745
4747 3 352570 150734 155160 -1 4746
4748 3 352438 150798 155360 -1 4747
4749 3 352310 150810 155560 -1 4748
4750 3 352210 150878 155840 -1 4749
4751 3 352122 150734 155920 -1 4750
4752 3 352034 150658 156000 -1 4751
4753 3 351946 150598 156080 -1 4752
4754 3 351974 150466 156360 -1 4753
4755 3 352210 150574 156680 -1 4754
4756 3 352269 149921 153720 -1 4733
4757 3 352153 150073 153640 -1 4756
4758 3 352085 150173 153560 -1 4757
4759 3 352087 150303 153560 -1 4758
4760 3 351971 150367 153360 -1 4759
4761 3 352059 150467 153280 -1 4760
4762 3 352039 150421 153240 -1 4761
4763 3 352019 150375 153200 -1 4762
4764 3 352019 150375 153120 -1 4763
4765 3 352111 150411 153040 -1 4764
4766 3 352427 150611 153320 -1 4761
4767 3 352667 150619 153320 -1 4766
4768 3 352791 150647 153240 -1 4767
4769 3 353123 150415 153600 -1 4768
4770 3 353283 150395 153560 -1 4769
4771 3 349845 141877 153920 -1 4655
4772 3 349317 141773 153880 -1 4771
4773 3 349205 141729 153800 -1 4772
4774 3 349013 141653 153720 -1 4773
4775 3 349025 141713 153680 -1 4774
4776 3 348965 141577 153800 -1 4774
4777 3 347448 138590 155840 -1 4495
4778 3 347724 138442 155880 -1 4777
4779 3 348020 138430 155960 -1 4778
4780 3 348024 138410 156000 -1 4779
4781 3 348028 138410 156040 -1 4780
4782 3 344317 137435 155960 -1 4416
4783 3 344357 137711 155800 -1 4782
4784 3 344385 137791 155720 -1 4783
4785 3 344489 137995 155640 -1 4784
4786 3 344181 138059 155600 -1 4785
4787 3 344261 138231 155360 -1 4786
4788 3 344365 138107 155160 -1 4787
4789 3 344369 138115 155080 -1 4788
4790 3 344589 137847 155600 -1 4785
4791 3 344829 137699 155360 -1 4790
4792 3 344781 137683 155240 -1 4791
4793 3 344777 137787 155120 -1 4792
4794 3 344997 137831 154920 -1 4793
4795 3 345201 137919 154720 -1 4794
4796 3 345353 138063 154480 -1 4795
4797 3 345457 138207 154520 -1 4796
4798 3 345437 138283 154400 -1 4797
4799 3 345529 138339 154280 -1 4798
4800 3 345485 138367 154160 -1 4799
4801 3 345445 138451 154040 -1 4800
4802 3 345553 138579 153920 -1 4801
4803 3 345645 138627 153760 -1 4802
4804 3 345961 138487 153640 -1 4803
4805 3 346053 138543 153560 -1 4804
4806 3 346129 138663 153400 -1 4805
4807 3 346185 138639 153320 -1 4806
4808 3 343733 137180 157320 -1 4375
4809 3 343770 137310 157400 -1 4808
4810 3 343781 137301 157440 -1 4809
4811 3 343801 137284 157480 -1 4810
4812 3 343849 137298 157520 -1 4811
4813 3 343852 137296 157560 -1 4812
4814 3 343928 137297 157600 -1 4813
4815 3 340740 138075 161160 -1 4325
4816 3 340596 137990 161160 -1 4815
4817 3 340338 137843 161160 -1 4816
4818 3 340090 137847 161080 -1 4817
4819 3 339914 137903 161080 -1 4818
4820 3 339898 137895 161160 -1 4819
4821 3 337567 139004 165160 -1 4234
4822 3 337583 139060 165280 -1 4821
4823 3 337891 139248 165400 -1 4822
4824 3 337937 139274 165360 -1 4823
4825 3 337983 139300 165320 -1 4824
4826 3 335879 138104 166480 -1 4219
4827 3 335743 138040 166440 -1 4826
4828 3 335539 137892 166480 -1 4827
4829 3 335539 137772 166520 -1 4828
4830 3 335595 137684 166560 -1 4829
4831 3 335719 137616 166640 -1 4830
4832 3 329458 143136 170800 -1 3731
4833 3 329326 143096 170760 -1 4832
4834 3 329094 142884 170720 -1 4833
4835 3 328842 142736 170760 -1 4834
4836 3 328782 142712 170800 -1 4835
4837 3 328786 142728 170680 -1 4836
4838 3 331891 142189 176240 -1 3688
4839 3 331769 142547 176120 -1 4838
4840 3 331748 142762 176080 -1 4839
4841 3 331659 143334 176280 -1 4840
4842 3 331581 143759 176120 -1 4841
4843 3 331498 143950 176040 -1 4842
4844 3 331470 144080 176160 -1 4843
4845 3 331454 144589 176360 -1 4844
4846 3 331371 145091 176480 -1 4845
4847 3 331385 145225 176520 -1 4846
4848 3 331397 145448 176640 -1 4847
4849 3 331367 145043 176680 -1 4848
4850 3 331355 144859 176920 -1 4849
4851 3 331511 144839 177280 -1 4850
4852 3 331555 144735 177440 -1 4851
4853 3 331483 144323 177560 -1 4852
4854 3 331519 144171 177920 -1 4853
4855 3 331755 144083 178360 -1 4854
4856 3 331871 144191 178640 -1 4855
4857 3 331731 144323 178840 -1 4856
4858 3 331523 144351 179080 -1 4857
4859 3 331441 145743 176760 -1 4848
4860 3 331544 145892 176600 -1 4859
4861 3 331586 146251 176680 -1 4860
4862 3 331616 146384 176760 -1 4861
4863 3 331516 146521 176640 -1 4862
4864 3 331422 146786 176520 -1 4863
4865 3 331450 146770 176480 -1 4864
4866 3 331526 146738 176440 -1 4865
4867 3 331598 146714 176400 -1 4866
4868 3 331622 146546 176320 -1 4867
4869 3 331530 147200 176440 -1 4864
4870 3 331387 147286 176640 -1 4869
4871 3 331170 147463 176720 -1 4870
4872 3 331159 147662 176680 -1 4871
4873 3 331275 147750 176600 -1 4872
4874 3 331379 147850 176440 -1 4873
4875 3 331595 147998 176280 -1 4874
4876 3 331755 148258 176160 -1 4875
4877 3 332107 148502 176120 -1 4876
4878 3 332395 148714 176080 -1 4877
4879 3 332443 148610 176040 -1 4878
4880 3 332315 148730 176000 -1 4879
4881 3 332607 148434 176000 -1 4879
4882 3 332739 148326 175960 -1 4881
4883 3 332971 148210 175880 -1 4882
4884 3 333043 148182 175840 -1 4883
4885 3 333047 148114 175800 -1 4884
4886 3 333127 148034 175720 -1 4885
4887 3 333239 147994 175640 -1 4886
4888 3 331062 147551 176760 -1 4871
4889 3 330920 147792 176840 -1 4888
4890 3 331112 147909 176880 -1 4889
4891 3 331325 148032 176960 -1 4890
4892 3 331362 148040 177000 -1 4891
4893 3 330810 147932 176920 -1 4889
4894 3 330751 148236 177000 -1 4893
4895 3 330719 148580 177240 -1 4894
4896 3 330753 148682 177440 -1 4895
4897 3 330738 148676 177480 -1 4896
4898 3 330732 148660 177520 -1 4897
4899 3 330713 148613 177640 -1 4898
4900 3 330676 148545 177840 -1 4899
4901 3 330597 148652 177920 -1 4900
4902 3 330556 148655 178000 -1 4901
4903 3 330517 148620 178120 -1 4902
4904 3 330494 148574 178240 -1 4903
4905 3 330446 148502 178320 -1 4904
4906 3 330562 148095 177840 -1 4900
4907 3 330451 147860 178000 -1 4906
4908 3 330275 147679 178200 -1 4907
4909 3 330323 147420 178440 -1 4908
4910 3 330368 147355 178480 -1 4909
4911 3 330426 147663 178520 -1 4910
4912 3 330366 147689 178640 -1 4911
4913 3 330389 147554 178680 -1 4912
4914 3 330265 147403 178800 -1 4913
4915 3 330250 147295 178480 -1 4910
4916 3 330080 147178 178560 -1 4915
4917 3 329991 147042 178680 -1 4916
4918 3 330034 146924 178920 -1 4917
4919 3 330020 146913 179120 -1 4918
4920 3 330151 146783 179320 -1 4919
4921 3 330138 146961 179360 -1 4920
4922 3 330113 146991 179440 -1 4921
4923 3 330000 146970 179640 -1 4922
4924 3 329894 146896 179800 -1 4923
4925 3 329764 146949 179960 -1 4924
4926 3 329612 147027 180160 -1 4925
4927 3 329585 146996 180280 -1 4926
4928 3 329656 147004 180320 -1 4927
4929 3 329577 147020 180360 -1 4928
4930 3 329521 147050 180400 -1 4929
4931 3 329474 147067 180440 -1 4930
4932 3 329430 147004 180560 -1 4931
4933 3 329495 146930 180760 -1 4932
4934 3 329603 147042 181040 -1 4933
4935 3 329515 146981 181240 -1 4934
4936 3 329532 147061 181320 -1 4935
4937 3 329523 147064 181600 -1 4936
4938 3 329347 147279 182080 -1 4937
4939 3 329314 147341 182160 -1 4938
4940 3 329847 147194 180360 -1 4928
4941 3 329863 147192 180440 -1 4940
4942 3 330200 146497 179360 -1 4920
4943 3 330302 149189 177480 -1 4897
4944 3 330222 149313 177520 -1 4943
4945 3 330084 149428 177600 -1 4944
4946 3 329968 149588 177600 -1 4945
4947 3 329902 149652 177640 -1 4946
4948 3 329949 149770 177560 -1 4947
4949 3 330099 149854 177480 -1 4948
4950 3 330205 149997 177440 -1 4949
4951 3 330223 150153 177360 -1 4950
4952 3 330290 150339 177240 -1 4951
4953 3 330195 150494 176960 -1 4952
4954 3 329908 150500 176800 -1 4953
4955 3 329670 150644 176840 -1 4954
4956 3 329399 150643 176760 -1 4955
4957 3 329343 150668 176720 -1 4956
4958 3 331155 149146 177480 -1 4896
4959 3 331449 149334 177560 -1 4958
4960 3 331257 149266 177600 -1 4959
4961 3 331161 149170 177800 -1 4960
4962 3 331209 149130 177960 -1 4961
4963 3 331469 149054 178200 -1 4962
4964 3 331553 148846 178400 -1 4963
4965 3 331757 149532 177640 -1 4959
4966 3 332026 149669 177480 -1 4965
4967 3 332132 149724 177360 -1 4966
4968 3 332144 149860 177320 -1 4967
4969 3 332277 150034 177240 -1 4968
4970 3 332366 150253 176960 -1 4969
4971 3 332509 150425 176680 -1 4970
4972 3 332648 150592 176320 -1 4971
4973 3 332862 150712 176040 -1 4972
4974 3 332939 150778 175920 -1 4973
4975 3 332957 150822 175880 -1 4974
4976 3 332919 151012 175840 -1 4975
4977 3 333007 150832 175800 -1 4976
4978 3 332935 150831 175720 -1 4977
4979 3 333056 150844 175600 -1 4978
4980 3 333044 150755 175560 -1 4979
4981 3 333056 150747 175520 -1 4980
4982 3 333062 150735 175440 -1 4981
4983 3 333097 150739 175360 -1 4982
4984 3 333083 150747 175320 -1 4983
4985 3 332942 150816 175200 -1 4984
4986 3 332942 150797 175120 -1 4985
4987 3 332977 150780 175000 -1 4986
4988 3 333031 150765 174840 -1 4987
4989 3 333108 150743 174720 -1 4988
4990 3 333120 150727 174600 -1 4989
4991 3 333195 150815 174440 -1 4990
4992 3 333210 150672 174280 -1 4991
4993 3 333173 150484 174080 -1 4992
4994 3 333349 150333 173960 -1 4993
4995 3 333819 150410 173600 -1 4994
4996 3 334062 150430 173480 -1 4995
4997 3 334271 150466 173360 -1 4996
4998 3 334291 150468 173320 -1 4997
4999 3 334296 150468 173240 -1 4998
5000 3 334503 150610 173200 -1 4999
5001 3 334736 150746 173160 -1 5000
5002 3 334803 150803 173120 -1 5001
5003 3 334924 150826 173080 -1 5002
5004 3 334963 150810 173040 -1 5003
5005 3 334979 150727 173000 -1 5004
5006 3 335159 150914 172960 -1 5005
5007 3 335244 150956 172920 -1 5006
5008 3 335265 150972 172880 -1 5007
5009 3 335533 151292 172760 -1 5008
5010 3 335629 151424 172720 -1 5009
5011 3 335685 151532 172680 -1 5010
5012 3 335749 151668 172600 -1 5011
5013 3 335781 151708 172560 -1 5012
5014 3 335789 151736 172480 -1 5013
5015 3 335893 151844 172440 -1 5014
5016 3 336153 152080 172400 -1 5015
5017 3 336401 152220 172440 -1 5016
5018 3 336489 152248 172400 -1 5017
5019 3 335901 151860 172400 -1 5015
5020 3 336009 151852 171920 -1 5019
5021 3 336253 151752 171880 -1 5020
5022 3 336409 151728 171760 -1 5021
5023 3 336805 151588 171640 -1 5022
5024 3 336981 151564 171560 -1 5023
5025 3 337269 151500 171520 -1 5024
5026 3 337365 151444 171440 -1 5025
5027 3 337661 151352 171320 -1 5026
5028 3 338069 151300 171280 -1 5027
5029 3 338289 151140 171400 -1 5028
5030 3 338501 151064 171560 -1 5029
5031 3 339017 151160 171760 -1 5030
5032 3 339189 151108 171840 -1 5031
5033 3 339309 151168 171880 -1 5032
5034 3 339141 151004 171920 -1 5033
5035 3 339173 151024 172080 -1 5034
5036 3 339409 151296 171880 -1 5033
5037 3 339525 151352 172000 -1 5036
5038 3 339753 151284 172120 -1 5037
5039 3 340077 151232 172160 -1 5038
5040 3 340217 151012 172120 -1 5039
5041 3 340322 150979 171920 -1 5040
5042 3 340681 150824 171840 -1 5041
5043 3 341125 150712 171680 -1 5042
5044 3 341509 150656 171640 -1 5043
5045 3 341885 150704 171600 -1 5044
5046 3 341969 150690 171560 -1 5045
5047 3 342221 150648 171440 -1 5046
5048 3 342437 150652 171360 -1 5047
5049 3 342625 150632 171400 -1 5048
5050 3 342829 150636 171520 -1 5049
5051 3 343157 150408 171440 -1 5050
5052 3 343377 150388 171520 -1 5051
5053 3 343473 150456 171600 -1 5052
5054 3 343757 150588 171720 -1 5053
5055 3 340153 151196 172240 -1 5039
5056 3 340073 151284 172280 -1 5055
5057 3 340037 151324 172320 -1 5056
5058 3 339925 151336 172400 -1 5057
5059 3 339753 151432 172480 -1 5058
5060 3 339505 151608 172440 -1 5059
5061 3 339493 151692 172400 -1 5060
5062 3 339461 151836 172360 -1 5061
5063 3 339381 152116 172320 -1 5062
5064 3 339273 152472 172280 -1 5063
5065 3 339217 152732 172320 -1 5064
5066 3 339149 152904 172200 -1 5065
5067 3 339061 152932 171960 -1 5066
5068 3 338969 152912 171760 -1 5067
5069 3 338933 152903 171640 -1 5068
5070 3 338921 152900 171600 -1 5069
5071 3 338889 152892 171560 -1 5070
5072 3 338925 152904 171280 -1 5071
5073 3 338937 152944 170880 -1 5072
5074 3 338957 153032 170840 -1 5073
5075 3 338921 152964 170800 -1 5074
5076 3 338873 152884 170720 -1 5075
5077 3 338717 152820 170520 -1 5076
5078 3 338585 152804 170240 -1 5077
5079 3 338513 152788 170000 -1 5078
5080 3 338501 152788 169960 -1 5079
5081 3 338433 152852 169840 -1 5080
5082 3 338565 152796 169520 -1 5081
5083 3 338793 152776 169240 -1 5082
5084 3 338853 152816 169000 -1 5083
5085 3 339125 152972 168880 -1 5084
5086 3 339245 153200 168840 -1 5085
5087 3 339437 153276 168680 -1 5086
5088 3 339477 153372 168640 -1 5087
5089 3 339459 153395 168600 -1 5088
5090 3 339389 153488 168440 -1 5089
5091 3 339329 153528 168360 -1 5090
5092 3 339401 153600 168240 -1 5091
5093 3 339425 153596 168040 -1 5092
5094 3 339617 153580 167960 -1 5093
5095 3 339665 153468 167920 -1 5094
5096 3 339617 153420 167800 -1 5095
5097 3 339625 153456 167760 -1 5096
5098 3 339633 153472 167720 -1 5097
5099 3 339449 153608 167920 -1 5094
5100 3 339445 153676 167760 -1 5099
5101 3 339509 153744 167600 -1 5100
5102 3 339665 153916 167480 -1 5101
5103 3 339945 154296 167240 -1 5102
5104 3 340137 154256 167200 -1 5103
5105 3 340241 154168 167160 -1 5104
5106 3 340277 154536 167040 -1 5105
5107 3 340345 154692 167000 -1 5106
5108 3 340309 154924 166920 -1 5107
5109 3 340229 155072 166760 -1 5108
5110 3 340109 155152 166640 -1 5109
5111 3 339857 155176 166560 -1 5110
5112 3 340249 154864 167000 -1 5107
5113 3 340185 154892 167080 -1 5112
5114 3 340145 154856 167120 -1 5113
5115 3 340113 154836 167160 -1 5114
5116 3 338237 153008 170040 -1 5079
5117 3 338105 153052 170080 -1 5116
5118 3 338033 153100 170160 -1 5117
5119 3 338961 153176 170840 -1 5074
5120 3 338909 153168 170720 -1 5119
5121 3 338873 153304 170600 -1 5120
5122 3 338849 153336 170560 -1 5121
5123 3 338893 153436 170680 -1 5122
5124 3 340389 150748 172280 -1 5055
5125 3 340689 150376 172320 -1 5124
5126 3 340813 150256 172320 -1 5125
5127 3 340818 150245 172400 -1 5126
5128 3 340821 150240 172440 -1 5127
5129 3 340929 149804 172520 -1 5128
5130 3 341041 149668 172560 -1 5129
5131 3 341021 149544 172520 -1 5130
5132 3 341065 149496 172480 -1 5131
5133 3 340949 149636 172600 -1 5130
5134 3 341425 149860 172360 -1 5126
5135 3 341829 149764 172480 -1 5134
5136 3 342033 149596 172600 -1 5135
5137 3 342013 149712 172640 -1 5136
5138 3 341989 149740 172680 -1 5137
5139 3 342189 149552 172600 -1 5136
5140 3 342349 149468 172680 -1 5139
5141 3 342761 149476 172720 -1 5140
5142 3 343077 149420 172720 -1 5141
5143 3 343141 149252 172760 -1 5142
5144 3 343313 149220 172680 -1 5143
5145 3 343425 149148 172640 -1 5144
5146 3 343649 148824 172680 -1 5145
5147 3 343721 148736 172720 -1 5146
5148 3 343789 148572 172760 -1 5147
5149 3 343109 149220 172800 -1 5143
5150 3 342965 149044 172880 -1 5149
5151 3 342801 148644 173080 -1 5150
5152 3 343037 148440 173200 -1 5151
5153 3 343297 148452 173280 -1 5152
5154 3 343509 148472 173480 -1 5153
5155 3 343749 148356 173680 -1 5154
5156 3 343933 148196 173760 -1 5155
5157 3 344185 147920 173880 -1 5156
5158 3 344425 147536 174080 -1 5157
5159 3 340229 151176 172280 -1 5055
5160 3 340373 151344 172320 -1 5159
5161 3 340517 151512 172360 -1 5160
5162 3 334955 150486 172960 -1 5005
5163 3 334988 150357 172920 -1 5162
5164 3 334913 150157 172880 -1 5163
5165 3 334939 150207 172840 -1 5164
5166 3 334992 150307 172760 -1 5165
5167 3 335172 150311 172680 -1 5166
5168 3 334768 149983 172920 -1 5164
5169 3 334668 149775 172880 -1 5168
5170 3 334420 149559 172920 -1 5169
5171 3 331915 149706 177720 -1 4965
5172 3 332045 149897 177800 -1 5171
5173 3 332123 149948 177840 -1 5172
5174 3 332258 150126 178000 -1 5173
5175 3 332333 150245 178120 -1 5174
5176 3 332575 150417 178280 -1 5175
5177 3 332543 150337 178560 -1 5176
5178 3 332639 150261 178640 -1 5177
5179 3 332919 150229 178680 -1 5178
5180 3 332921 150213 178760 -1 5179
5181 3 332925 150213 178880 -1 5180
5182 3 333121 150537 178920 -1 5181
5183 3 333653 150805 179200 -1 5182
5184 3 333921 150949 179240 -1 5183
5185 3 333989 151025 179280 -1 5184
5186 3 334411 151357 179600 -1 5185
5187 3 334487 151457 179640 -1 5186
5188 3 334607 151417 179600 -1 5187
5189 3 334723 151377 179520 -1 5188
5190 3 334751 151323 179480 -1 5189
5191 3 334779 151269 179440 -1 5190
5192 3 334743 151137 179400 -1 5191
5193 3 334663 151053 179360 -1 5192
5194 3 334543 151457 179480 -1 5189
5195 3 334459 151585 179280 -1 5194
5196 3 334575 151645 179120 -1 5195
5197 3 334791 151665 179000 -1 5196
5198 3 334939 151657 178920 -1 5197
5199 3 334983 151709 178800 -1 5198
5200 3 335099 151937 178680 -1 5199
5201 3 335219 152065 178640 -1 5200
5202 3 335357 152429 178640 -1 5201
5203 3 335397 152641 178600 -1 5202
5204 3 335477 153121 178360 -1 5203
5205 3 335581 153365 178280 -1 5204
5206 3 335613 153409 178200 -1 5205
5207 3 335645 153473 178160 -1 5206
5208 3 335821 153533 178120 -1 5207
5209 3 335953 153605 178080 -1 5208
5210 3 335981 153705 177960 -1 5209
5211 3 336025 153817 177840 -1 5210
5212 3 336165 153917 177680 -1 5211
5213 3 336249 153985 177640 -1 5212
5214 3 336177 153901 177600 -1 5213
5215 3 336249 153869 177440 -1 5214
5216 3 336301 153769 177360 -1 5215
5217 3 336277 153657 177160 -1 5216
5218 3 336241 153633 177080 -1 5217
5219 3 336233 153605 177040 -1 5218
5220 3 336369 153597 177000 -1 5219
5221 3 336489 153601 176960 -1 5220
5222 3 336349 154097 177600 -1 5213
5223 3 336445 154145 177560 -1 5222
5224 3 336549 154293 177520 -1 5223
5225 3 336733 154497 177360 -1 5224
5226 3 336885 154641 177320 -1 5225
5227 3 336921 154721 177280 -1 5226
5228 3 336981 154753 177400 -1 5227
5229 3 337045 154765 177480 -1 5228
5230 3 334699 151609 179000 -1 5197
5231 3 334653 151537 178880 -1 5230
5232 3 334479 151509 179760 -1 5187
5233 3 334487 151581 179840 -1 5232
5234 3 334609 151661 179960 -1 5233
5235 3 334929 151945 180160 -1 5234
5236 3 335193 152157 180320 -1 5235
5237 3 335425 152337 180320 -1 5236
5238 3 335565 152429 180280 -1 5237
5239 3 335801 152553 180240 -1 5238
5240 3 336011 152777 180280 -1 5239
5241 3 336367 153017 180320 -1 5240
5242 3 336379 153043 180280 -1 5241
5243 3 336579 153357 180280 -1 5242
5244 3 337039 153385 180240 -1 5243
5245 3 337183 153369 180360 -1 5244
5246 3 337323 153453 180520 -1 5245
5247 3 337307 153493 180680 -1 5246
5248 3 337279 153573 180800 -1 5247
5249 3 337119 153585 180840 -1 5248
5250 3 337119 153549 180920 -1 5249
5251 3 337227 153513 181080 -1 5250
5252 3 337329 153501 181200 -1 5251
5253 3 337371 153525 181320 -1 5252
5254 3 337131 153213 180200 -1 5244
5255 3 337155 153041 180160 -1 5254
5256 3 337123 152949 180200 -1 5255
5257 3 337091 152857 180240 -1 5256
5258 3 337027 152777 180280 -1 5257
5259 3 336979 152721 180320 -1 5258
5260 3 336991 152677 180360 -1 5259
5261 3 336991 152617 180400 -1 5260
5262 3 336937 152557 180480 -1 5261
5263 3 336821 152481 180520 -1 5262
5264 3 336781 152341 180560 -1 5263
5265 3 336739 152317 180680 -1 5264
5266 3 336671 152253 180800 -1 5265
5267 3 336551 152281 181040 -1 5266
5268 3 336447 152161 181240 -1 5267
5269 3 336515 152153 181320 -1 5268
5270 3 336307 152025 181480 -1 5269
5271 3 336399 151797 181640 -1 5270
5272 3 336539 151549 181760 -1 5271
5273 3 336613 151433 181600 -1 5272
5274 3 336605 151377 181520 -1 5273
5275 3 337247 153273 180040 -1 5255
5276 3 337459 153337 179840 -1 5275
5277 3 337567 153433 179800 -1 5276
5278 3 337927 153505 179760 -1 5277
5279 3 338481 153617 179800 -1 5278
5280 3 338713 153625 179840 -1 5279
5281 3 338853 153597 179880 -1 5280
5282 3 338965 153729 179840 -1 5281
5283 3 338981 153933 179720 -1 5282
5284 3 338889 153657 179680 -1 5283
5285 3 338897 153321 179640 -1 5284
5286 3 338905 153165 179560 -1 5285
5287 3 338837 153141 179440 -1 5286
5288 3 338687 153149 179360 -1 5287
5289 3 338567 153097 179320 -1 5288
5290 3 338371 152961 179240 -1 5289
5291 3 338095 152925 179240 -1 5290
5292 3 338087 152953 179280 -1 5291
5293 3 338656 153198 179400 -1 5288
5294 3 338595 153297 179480 -1 5293
5295 3 338527 153305 179520 -1 5294
5296 3 339149 154117 179680 -1 5283
5297 3 339259 154229 179560 -1 5296
5298 3 339479 154325 179480 -1 5297
5299 3 339635 154333 179320 -1 5298
5300 3 340081 154485 179080 -1 5299
5301 3 340425 154521 179040 -1 5300
5302 3 340637 154437 179000 -1 5301
5303 3 340707 154409 178920 -1 5302
5304 3 340891 154353 178880 -1 5303
5305 3 341051 154421 178920 -1 5304
5306 3 341399 154489 179080 -1 5305
5307 3 341643 154533 179200 -1 5306
5308 3 341919 154649 179280 -1 5307
5309 3 342035 154765 179160 -1 5308
5310 3 342239 154941 179080 -1 5309
5311 3 342331 155045 179040 -1 5310
5312 3 342471 155041 178880 -1 5311
5313 3 342705 155117 178720 -1 5312
5314 3 343001 155237 178640 -1 5313
5315 3 336391 153069 180240 -1 5242
5316 3 336391 153069 180160 -1 5315
5317 3 336159 152813 180080 -1 5316
5318 3 335919 152813 179960 -1 5317
5319 3 336447 153141 180400 -1 5241
5320 3 336555 153213 180440 -1 5319
5321 3 336533 153289 180600 -1 5320
5322 3 336501 153345 180640 -1 5321
5323 3 335985 153801 180600 -1 5322
5324 3 335893 153793 180520 -1 5323
5325 3 335837 153805 180480 -1 5324
5326 3 335769 153881 180440 -1 5325
5327 3 335733 153985 180400 -1 5326
5328 3 335689 154077 180360 -1 5327
5329 3 335733 154225 180440 -1 5328
5330 3 335673 154389 180480 -1 5329
5331 3 335737 154525 180520 -1 5330
5332 3 335769 154605 180560 -1 5331
5333 3 335801 154677 180600 -1 5332
5334 3 335829 154737 180640 -1 5333
5335 3 335853 154809 180680 -1 5334
5336 3 335799 154933 180720 -1 5335
5337 3 335751 154949 180800 -1 5336
5338 3 335635 155069 180640 -1 5337
5339 3 335559 155173 180600 -1 5338
5340 3 335583 155349 180680 -1 5339
5341 3 335541 155429 180760 -1 5340
5342 3 335353 155477 180720 -1 5341
5343 3 335237 155493 180680 -1 5342
5344 3 335125 155545 180800 -1 5343
5345 3 334977 155661 180880 -1 5344
5346 3 334825 155825 180960 -1 5345
5347 3 334933 156065 181080 -1 5346
5348 3 334961 156581 181160 -1 5347
5349 3 334955 156733 181200 -1 5348
5350 3 334991 156825 181200 -1 5349
5351 3 334999 156829 181240 -1 5350
5352 3 335075 157001 181320 -1 5351
5353 3 335131 157085 181440 -1 5352
5354 3 334987 157001 181560 -1 5353
5355 3 334931 157009 181600 -1 5354
5356 3 334851 156989 181760 -1 5355
5357 3 335539 155469 180800 -1 5341
5358 3 335639 155553 180840 -1 5357
5359 3 335639 155557 180880 -1 5358
5360 3 335659 155541 180960 -1 5359
5361 3 335991 155533 181080 -1 5360
5362 3 336207 155617 181240 -1 5361
5363 3 336331 155665 181360 -1 5362
5364 3 336495 155361 181480 -1 5363
5365 3 336595 155117 181400 -1 5364
5366 3 336907 154785 181400 -1 5365
5367 3 336983 154625 181440 -1 5366
5368 3 336943 154473 181480 -1 5367
5369 3 336855 154433 181360 -1 5368
5370 3 336473 153485 180680 -1 5322
5371 3 336313 153897 180760 -1 5370
5372 3 336299 153945 180800 -1 5371
5373 3 336307 153925 180880 -1 5372
5374 3 336239 153935 180880 -1 5373
5375 3 336256 153892 181000 -1 5374
5376 3 336268 153930 181040 -1 5375
5377 3 336300 153912 181200 -1 5376
5378 3 336259 153945 181240 -1 5377
5379 3 336259 153983 181280 -1 5378
5380 3 335747 153805 181280 -1 5379
5381 3 335623 153709 181240 -1 5380
5382 3 335445 153797 181360 -1 5381
5383 3 335333 153833 181440 -1 5382
5384 3 335197 153861 181480 -1 5383
5385 3 335141 153849 181400 -1 5384
5386 3 336259 154021 181320 -1 5379
5387 3 336267 154161 181440 -1 5386
5388 3 336143 154365 181520 -1 5387
5389 3 336051 154517 181560 -1 5388
5390 3 335937 154513 181680 -1 5389
5391 3 335757 154745 181840 -1 5390
5392 3 335693 154813 181880 -1 5391
5393 3 335687 154901 182040 -1 5392
5394 3 333233 150509 178640 -1 5179
5395 3 333389 150625 178480 -1 5394
5396 3 330848 144944 176440 -1 4846
5397 3 330465 144937 176400 -1 5396
5398 3 330386 144948 176280 -1 5397
5399 3 330384 145066 176160 -1 5398
5400 3 330415 145170 175920 -1 5399
5401 3 330457 145078 175680 -1 5400
5402 3 330439 145030 175640 -1 5401
5403 3 330373 144995 175560 -1 5402
5404 3 330355 145076 175440 -1 5403
5405 3 330320 145096 175320 -1 5404
5406 3 330295 145278 175160 -1 5405
5407 3 330276 145288 175080 -1 5406
5408 3 330168 145281 175000 -1 5407
5409 3 330146 145281 174960 -1 5408
5410 3 330250 144730 176520 -1 5397
5411 3 330054 144464 176640 -1 5410
5412 3 330022 144347 176680 -1 5411
5413 3 329995 144473 176840 -1 5412
5414 3 330091 144553 176920 -1 5413
5415 3 330121 144489 177080 -1 5414
5416 3 330141 144428 177160 -1 5415
5417 3 329983 144348 177320 -1 5416
5418 3 329910 144318 177400 -1 5417
5419 3 331436 145462 176200 -1 4846
5420 3 331436 145588 176120 -1 5419
5421 3 331188 145722 176040 -1 5420
5422 3 331126 145779 175920 -1 5421
5423 3 331052 145933 175840 -1 5422
5424 3 331052 145988 175800 -1 5423
5425 3 331108 146097 175680 -1 5424
5426 3 331088 146110 175640 -1 5425
5427 3 331134 146143 175600 -1 5426
5428 3 331061 146133 175560 -1 5427
5429 3 331016 146121 175320 -1 5428
5430 3 330947 146194 175200 -1 5429
5431 3 330954 146183 175160 -1 5430
5432 3 330980 146198 175000 -1 5431
5433 3 330986 146202 174960 -1 5432
5434 3 331918 145013 176440 -1 4846
5435 3 332312 145044 176480 -1 5434
5436 3 332462 145066 176520 -1 5435
5437 3 332624 145090 176560 -1 5436
5438 3 332761 145169 176560 -1 5437
5439 3 332995 145316 176480 -1 5438
5440 3 333205 145438 176360 -1 5439
5441 3 333219 145478 176320 -1 5440
5442 3 333194 145562 176240 -1 5441
5443 3 333203 145597 176200 -1 5442
5444 3 332757 145056 176720 -1 5438
5445 3 336103 140209 180200 -1 3655
5446 3 336099 140293 180280 -1 5445
5447 3 336083 140282 180360 -1 5446
5448 3 340521 139158 182480 -1 3639
5449 3 340892 139220 182440 -1 5448
5450 3 340912 139243 182400 -1 5449
5451 3 340673 139224 182320 -1 5450
5452 3 340649 139223 182200 -1 5451
5453 3 340731 139283 182080 -1 5452
5454 3 340843 139315 182040 -1 5453
5455 3 340934 139345 182000 -1 5454
5456 3 341005 139418 181920 -1 5455
5457 3 341215 139396 181880 -1 5456
5458 3 341221 139321 181760 -1 5457
5459 3 340978 139316 182280 -1 5450
5460 3 341141 139127 182360 -1 5459
5461 3 341119 139256 184480 -1 2184
5462 3 340894 139297 184520 -1 5461
5463 3 340857 139396 184560 -1 5462
5464 3 340837 139505 184640 -1 5463
5465 3 340892 139596 184720 -1 5464
5466 3 341085 139473 184760 -1 5465
5467 3 341127 139475 184800 -1 5466
5468 3 340880 139804 184920 -1 5465
5469 3 340846 139874 184960 -1 5468
5470 3 340593 139817 184880 -1 5469
5471 3 340498 139674 184800 -1 5470
5472 3 340563 139630 184680 -1 5471
5473 3 343248 139431 185680 -1 2153
5474 3 343272 139307 185640 -1 5473
5475 3 343289 139146 185520 -1 5474
5476 3 346279 139267 186440 -1 2141
5477 3 346307 139268 186400 -1 5476
5478 3 346396 139241 186280 -1 5477
5479 3 346467 139126 186200 -1 5478
5480 3 346490 139026 186120 -1 5479
5481 3 346560 138740 186000 -1 5480
5482 3 346559 138558 185880 -1 5481
5483 3 346520 138433 185840 -1 5482
5484 3 346461 138314 185760 -1 5483
5485 3 346445 138228 185680 -1 5484
5486 3 346501 138068 185680 -1 5485
5487 3 346619 138012 185680 -1 5486
5488 3 346662 138020 185720 -1 5487
5489 3 346707 138091 185800 -1 5488
5490 3 346576 138601 185840 -1 5482
5491 3 346605 138598 185800 -1 5490
5492 3 346575 138529 185680 -1 5491
5493 3 346638 138532 185640 -1 5492
5494 3 346778 138505 185600 -1 5493
5495 3 346783 138473 185560 -1 5494
5496 3 346865 138370 185480 -1 5495
5497 3 346950 138275 185440 -1 5496
5498 3 347161 138010 185280 -1 5497
5499 3 347218 137772 185120 -1 5498
5500 3 347403 137551 184920 -1 5499
5501 3 347558 137518 184880 -1 5500
5502 3 353610 139973 189840 -1 2114
5503 3 353926 140023 189720 -1 5502
5504 3 354047 140017 189560 -1 5503
5505 3 354074 139995 189360 -1 5504
5506 3 354212 140044 189200 -1 5505
5507 3 354312 140095 189120 -1 5506
5508 3 354233 140057 189080 -1 5507
5509 3 354438 140173 189160 -1 5507
5510 3 354510 140275 189200 -1 5509
5511 3 354780 140313 189160 -1 5510
5512 3 354859 140344 189240 -1 5511
5513 3 354922 140372 189280 -1 5512
5514 3 357049 143450 192120 -1 2059
5515 3 356820 143841 192200 -1 5514
5516 3 356588 144203 192320 -1 5515
5517 3 356422 144465 192360 -1 5516
5518 3 356389 144480 192400 -1 5517
5519 3 356223 144553 192600 -1 5518
5520 3 356035 144604 192720 -1 5519
5521 3 355933 144543 192760 -1 5520
5522 3 355843 144428 192720 -1 5521
5523 3 355893 144665 192880 -1 5521
5524 3 355819 144715 192960 -1 5523
5525 3 355617 144788 193080 -1 5524
5526 3 355549 144753 193160 -1 5525
5527 3 355472 144666 193200 -1 5526
5528 3 355441 144621 193280 -1 5527
5529 3 355442 144580 193400 -1 5528
5530 3 355405 144526 193520 -1 5529
5531 3 355298 144423 193640 -1 5530
5532 3 355184 144347 193720 -1 5531
5533 3 355024 144239 193880 -1 5532
5534 3 354799 144168 194080 -1 5533
5535 3 354541 144158 194120 -1 5534
5536 3 354337 144112 194240 -1 5535
5537 3 354170 144057 194400 -1 5536
5538 3 353942 144076 194600 -1 5537
5539 3 353899 144116 194640 -1 5538
5540 3 353863 144132 194680 -1 5539
5541 3 353807 144380 194720 -1 5540
5542 3 353705 144561 194880 -1 5541
5543 3 353640 144639 194920 -1 5542
5544 3 353494 144671 194960 -1 5543
5545 3 353422 144679 195000 -1 5544
5546 3 353312 144797 195000 -1 5545
5547 3 353215 144831 195080 -1 5546
5548 3 353188 144838 195120 -1 5547
5549 3 353211 144913 195280 -1 5548
5550 3 353338 144937 195400 -1 5549
5551 3 353508 145089 195520 -1 5550
5552 3 353544 145234 195640 -1 5551
5553 3 353539 145441 195920 -1 5552
5554 3 353531 145442 195960 -1 5553
5555 3 353543 145464 196040 -1 5554
5556 3 353675 145572 196080 -1 5555
5557 3 353793 145589 196120 -1 5556
5558 3 353902 145560 196240 -1 5557
5559 3 353943 145566 196360 -1 5558
5560 3 353921 145520 196480 -1 5559
5561 3 353421 145732 196080 -1 5556
5562 3 353375 145855 196120 -1 5561
5563 3 353383 145875 196160 -1 5562
5564 3 353401 146065 196200 -1 5563
5565 3 353408 146156 196280 -1 5564
5566 3 353389 146226 196320 -1 5565
5567 3 353353 146409 196440 -1 5566
5568 3 353344 146534 196520 -1 5567
5569 3 353240 146660 196640 -1 5568
5570 3 353190 146838 196680 -1 5569
5571 3 353056 147028 196720 -1 5570
5572 3 353061 147077 196760 -1 5571
5573 3 353023 147145 196800 -1 5572
5574 3 352960 147227 196840 -1 5573
5575 3 352926 147252 196880 -1 5574
5576 3 352917 147431 197080 -1 5575
5577 3 352910 147468 197120 -1 5576
5578 3 352904 147457 197200 -1 5577
5579 3 352882 147568 197320 -1 5578
5580 3 352876 147610 197400 -1 5579
5581 3 352931 147650 197480 -1 5580
5582 3 353375 145811 196200 -1 5563
5583 3 353429 145321 196080 -1 5555
5584 3 353352 145309 196240 -1 5583
5585 3 353248 145344 196520 -1 5584
5586 3 353510 145454 196560 -1 5585
5587 3 353308 145261 196560 -1 5585
5588 3 353199 145011 196720 -1 5587
5589 3 353076 144832 196840 -1 5588
5590 3 353011 144587 196880 -1 5589
5591 3 353015 144509 197040 -1 5590
5592 3 352910 144370 197120 -1 5591
5593 3 353837 143978 194720 -1 5540
5594 3 353688 143833 194880 -1 5593
5595 3 353358 143845 195040 -1 5594
5596 3 353158 143911 195160 -1 5595
5597 3 352947 143958 195200 -1 5596
5598 3 352787 143944 195320 -1 5597
5599 3 352649 143915 195440 -1 5598
5600 3 352212 144003 195840 -1 5599
5601 3 351817 143915 196080 -1 5600
5602 3 351552 143787 196200 -1 5601
5603 3 351230 143658 196280 -1 5602
5604 3 350725 143802 196400 -1 5603
5605 3 350468 143968 196280 -1 5604
5606 3 350396 144142 196120 -1 5605
5607 3 350102 144241 196080 -1 5606
5608 3 350048 144349 196040 -1 5607
5609 3 350001 144371 196000 -1 5608
5610 3 350029 144694 196080 -1 5608
5611 3 349811 145104 196200 -1 5610
5612 3 349691 145377 196400 -1 5611
5613 3 349649 145457 196600 -1 5612
5614 3 349809 145482 196720 -1 5613
5615 3 349866 145587 196880 -1 5614
5616 3 349988 145694 196920 -1 5615
5617 3 350057 145774 196960 -1 5616
5618 3 350459 144278 196200 -1 5606
5619 3 350530 144374 196360 -1 5618
5620 3 350520 144456 196480 -1 5619
5621 3 350579 144568 196680 -1 5620
5622 3 350616 144673 196800 -1 5621
5623 3 350492 144989 196880 -1 5622
5624 3 350400 145435 197080 -1 5623
5625 3 356394 145120 192240 -1 5517
5626 3 356286 145547 192160 -1 5625
5627 3 356456 145960 192160 -1 5626
5628 3 357182 146636 192200 -1 5627
5629 3 357509 147139 192120 -1 5628
5630 3 357756 148062 192080 -1 5629
5631 3 357904 148698 192160 -1 5630
5632 3 357962 148752 192200 -1 5631
5633 3 358017 148989 192280 -1 5632
5634 3 358086 149019 192320 -1 5633
5635 3 358223 149079 192400 -1 5634
5636 3 358458 149115 192520 -1 5635
5637 3 358916 149247 192560 -1 5636
5638 3 359730 149985 192560 -1 5637
5639 3 359827 150096 192480 -1 5638
5640 3 359776 149730 192440 -1 5639
5641 3 359668 149218 192240 -1 5640
5642 3 359648 149074 192200 -1 5641
5643 3 359784 148938 192040 -1 5642
5644 3 359972 150263 192360 -1 5639
5645 3 359984 150542 192280 -1 5644
5646 3 359730 150621 192240 -1 5645
5647 3 359597 150803 192200 -1 5646
5648 3 359310 150815 192240 -1 5647
5649 3 359025 150777 192200 -1 5648
5650 3 358823 150783 192120 -1 5649
5651 3 358689 150796 192080 -1 5650
5652 3 358619 150786 192000 -1 5651
5653 3 358571 150717 191960 -1 5652
5654 3 360065 150736 192200 -1 5645
5655 3 360595 151040 192200 -1 5654
5656 3 360883 151027 192240 -1 5655
5657 3 361120 150953 192320 -1 5656
5658 3 361406 150976 192400 -1 5657
5659 3 361811 151053 192440 -1 5658
5660 3 362193 150987 192360 -1 5659
5661 3 362371 150950 192240 -1 5660
5662 3 362580 150860 192200 -1 5661
5663 3 362778 150724 192240 -1 5662
5664 3 362772 150682 192280 -1 5663
5665 3 362770 150725 192160 -1 5662
5666 3 362661 150744 192120 -1 5665
5667 3 362335 150803 192000 -1 5666
5668 3 362213 150760 191920 -1 5667
5669 3 363159 150474 192120 -1 5665
5670 3 363919 150284 192080 -1 5669
5671 3 364345 150295 192040 -1 5670
5672 3 364550 150349 192080 -1 5671
5673 3 364554 150393 192200 -1 5672
5674 3 364438 150449 192320 -1 5673
5675 3 364369 150544 192360 -1 5674
5676 3 364489 150296 192400 -1 5675
5677 3 364561 150204 192440 -1 5676
5678 3 364613 150116 192520 -1 5677
5679 3 364573 150116 192560 -1 5678
5680 3 364537 150144 192640 -1 5679
5681 3 364505 150328 192760 -1 5680
5682 3 363854 150033 192320 -1 5674
5683 3 363894 149933 192360 -1 5682
5684 3 363949 149956 192400 -1 5683
5685 3 364013 149984 192480 -1 5684
5686 3 364129 150032 192560 -1 5685
5687 3 363993 150184 192600 -1 5686
5688 3 363901 150312 192720 -1 5687
5689 3 363773 150328 192840 -1 5688
5690 3 363749 150420 192960 -1 5689
5691 3 363765 150484 193120 -1 5690
5692 3 363629 150324 193280 -1 5691
5693 3 363497 150364 193400 -1 5692
5694 3 363665 150480 193520 -1 5693
5695 3 363657 150484 193640 -1 5694
5696 3 363601 150432 193800 -1 5695
5697 3 363297 150148 194000 -1 5696
5698 3 363205 150052 194160 -1 5697
5699 3 363225 150148 194280 -1 5698
5700 3 363101 150192 194280 -1 5699
5701 3 362993 150152 194320 -1 5700
5702 3 362945 150068 194400 -1 5701
5703 3 362913 150076 194520 -1 5702
5704 3 362485 150264 194640 -1 5703
5705 3 362141 150308 194600 -1 5704
5706 3 362069 150308 194560 -1 5705
5707 3 364169 149928 192640 -1 5686
5708 3 365366 150053 192120 -1 5672
5709 3 365802 149773 192160 -1 5708
5710 3 365665 149640 192320 -1 5709
5711 3 365586 149685 192360 -1 5710
5712 3 365538 149345 192200 -1 5709
5713 3 365606 149189 192240 -1 5712
5714 3 365630 149117 192320 -1 5713
5715 3 365594 149045 192440 -1 5714
5716 3 365474 148925 192560 -1 5715
5717 3 365550 148529 192680 -1 5716
5718 3 365926 148069 192720 -1 5717
5719 3 366192 147771 192760 -1 5718
5720 3 366182 147765 192480 -1 5719
5721 3 365654 147413 192480 -1 5720
5722 3 365422 147441 192560 -1 5721
5723 3 365178 147465 192640 -1 5722
5724 3 364806 147469 192680 -1 5723
5725 3 364666 147489 192720 -1 5724
5726 3 364638 147577 192800 -1 5725
5727 3 364546 147665 192880 -1 5726
5728 3 364446 147777 192920 -1 5727
5729 3 364262 147905 192960 -1 5728
5730 3 364214 148037 192920 -1 5729
5731 3 364230 148093 192880 -1 5730
5732 3 364358 148249 192960 -1 5731
5733 3 364470 148401 193080 -1 5732
5734 3 364526 148489 193160 -1 5733
5735 3 364298 148437 193200 -1 5734
5736 3 364290 148457 193240 -1 5735
5737 3 366166 147665 192400 -1 5720
5738 3 366142 147565 192280 -1 5737
5739 3 366250 147531 192200 -1 5738
5740 3 366358 147497 192120 -1 5739
5741 3 366218 147457 192040 -1 5740
5742 3 366362 147429 192000 -1 5741
5743 3 366156 147721 192880 -1 5719
5744 3 366180 147691 193000 -1 5743
5745 3 366309 147571 193080 -1 5744
5746 3 366250 147685 193120 -1 5745
5747 3 366130 147809 193240 -1 5746
5748 3 365938 147985 193360 -1 5747
5749 3 365802 148057 193480 -1 5748
5750 3 365246 148021 193640 -1 5749
5751 3 366762 147153 193360 -1 5745
5752 3 367234 146929 193200 -1 5751
5753 3 367235 146912 193160 -1 5752
5754 3 367486 147061 193160 -1 5753
5755 3 367686 147137 193240 -1 5754
5756 3 368114 147273 193360 -1 5755
5757 3 368510 147077 193400 -1 5756
5758 3 368486 147069 193320 -1 5757
5759 3 368458 147093 193280 -1 5758
5760 3 368646 146937 193480 -1 5757
5761 3 368782 146861 193600 -1 5760
5762 3 368906 146853 193720 -1 5761
5763 3 368910 146909 193880 -1 5762
5764 3 367238 146877 193080 -1 5753
5765 3 367114 146793 192960 -1 5764
5766 3 367179 146650 192920 -1 5765
5767 3 366834 146257 192920 -1 5766
5768 3 366818 146165 192880 -1 5767
5769 3 366818 146165 192800 -1 5768
5770 3 366810 146045 192680 -1 5769
5771 3 366678 145889 192560 -1 5770
5772 3 366398 145917 192520 -1 5771
5773 3 366346 145933 192480 -1 5772
5774 3 366310 145881 192440 -1 5773
5775 3 366306 145897 192320 -1 5774
5776 3 366318 145881 192280 -1 5775
5777 3 366290 146101 192600 -1 5773
5778 3 366114 146185 193000 -1 5777
5779 3 366134 146185 193040 -1 5778
5780 3 367374 146221 192800 -1 5766
5781 3 367406 146113 192720 -1 5780
5782 3 367542 145905 192600 -1 5781
5783 3 367558 145733 192440 -1 5782
5784 3 367738 145561 192360 -1 5783
5785 3 368026 145125 192160 -1 5784
5786 3 368022 145093 192120 -1 5785
5787 3 368055 145111 191880 -1 5786
5788 3 367834 144929 191680 -1 5787
5789 3 367738 144849 191680 -1 5788
5790 3 367778 144833 191640 -1 5789
5791 3 367818 144689 191600 -1 5790
5792 3 367818 144653 191560 -1 5791
5793 3 367722 144817 191760 -1 5789
5794 3 367702 144785 191800 -1 5793
5795 3 367694 144669 191840 -1 5794
5796 3 367626 144621 191880 -1 5795
5797 3 367542 144573 191880 -1 5796
5798 3 367514 144501 191800 -1 5797
5799 3 367334 144377 191720 -1 5798
5800 3 367134 144345 191640 -1 5799
5801 3 366966 144301 191560 -1 5800
5802 3 366882 144233 191480 -1 5801
5803 3 366766 144217 191520 -1 5802
5804 3 366498 144177 191560 -1 5803
5805 3 366254 144257 191520 -1 5804
5806 3 366198 144273 191480 -1 5805
5807 3 366074 144297 191440 -1 5806
5808 3 366018 144489 191400 -1 5807
5809 3 365986 144537 191360 -1 5808
5810 3 365890 144557 191280 -1 5809
5811 3 365774 144561 191160 -1 5810
5812 3 365626 144649 191080 -1 5811
5813 3 365514 144681 190960 -1 5812
5814 3 365222 144729 190880 -1 5813
5815 3 365190 144737 190840 -1 5814
5816 3 365210 144681 190720 -1 5815
5817 3 366398 144189 191600 -1 5804
5818 3 366058 144081 191640 -1 5817
5819 3 365822 143793 191680 -1 5818
5820 3 365778 143753 191640 -1 5819
5821 3 368066 145117 191800 -1 5787
5822 3 368386 145209 191840 -1 5821
5823 3 368602 145361 191880 -1 5822
5824 3 368714 145417 191960 -1 5823
5825 3 368710 145577 192040 -1 5824
5826 3 368646 145661 192080 -1 5825
5827 3 368602 145617 192240 -1 5826
5828 3 368410 145625 192360 -1 5827
5829 3 368446 144953 192120 -1 5785
5830 3 368730 144797 192240 -1 5829
5831 3 368890 144621 192280 -1 5830
5832 3 369150 144373 192280 -1 5831
5833 3 369250 144325 192320 -1 5832
5834 3 369354 144205 192400 -1 5833
5835 3 369478 144105 192320 -1 5834
5836 3 369546 144077 192240 -1 5835
5837 3 367654 145945 192840 -1 5780
5838 3 367838 145697 192880 -1 5837
5839 3 368278 145545 193000 -1 5838
5840 3 368534 145437 193120 -1 5839
5841 3 368710 145345 193200 -1 5840
5842 3 368750 145385 193320 -1 5841
5843 3 368738 145441 193360 -1 5842
5844 3 368478 145173 193400 -1 5843
5845 3 368282 144965 193440 -1 5844
5846 3 368278 144977 193520 -1 5845
5847 3 368258 144845 193320 -1 5846
5848 3 368126 144653 193160 -1 5847
5849 3 368086 144585 193320 -1 5848
5850 3 368382 144271 193400 -1 5849
5851 3 368362 144271 193520 -1 5850
5852 3 368094 143959 193520 -1 5851
5853 3 367858 144039 193520 -1 5852
5854 3 367822 144083 193360 -1 5853
5855 3 367778 144115 193240 -1 5854
5856 3 367766 144163 193240 -1 5855
5857 3 368362 144271 193560 -1 5851
5858 3 368926 144281 193560 -1 5857
5859 3 369074 144169 193680 -1 5858
5860 3 369266 144077 193880 -1 5859
5861 3 369390 143993 194000 -1 5860
5862 3 369410 143969 194040 -1 5861
5863 3 368362 144271 193640 -1 5857
5864 3 368254 144291 193760 -1 5863
5865 3 368230 144295 193800 -1 5864
5866 3 368178 144203 193960 -1 5865
5867 3 368086 143999 194000 -1 5866
5868 3 368114 144471 193800 -1 5865
5869 3 368066 144611 193800 -1 5868
5870 3 368038 144719 193800 -1 5869
5871 3 368030 144847 193800 -1 5870
5872 3 368018 144931 193920 -1 5871
5873 3 368769 144244 193280 -1 5850
5874 3 368898 144235 193240 -1 5873
5875 3 368874 144147 193200 -1 5874
5876 3 368710 143987 193040 -1 5875
5877 3 368778 143923 192840 -1 5876
5878 3 368834 143747 192600 -1 5877
5879 3 368818 143643 192520 -1 5878
5880 3 368810 143623 192480 -1 5879
5881 3 368914 145553 193400 -1 5843
5882 3 369030 145741 193440 -1 5881
5883 3 369114 145801 193480 -1 5882
5884 3 369422 145829 193560 -1 5883
5885 3 369830 145921 193600 -1 5884
5886 3 369822 145913 193640 -1 5885
5887 3 369846 145897 193720 -1 5886
5888 3 369922 145869 193760 -1 5887
5889 3 369926 145837 193840 -1 5888
5890 3 369926 145885 193960 -1 5889
5891 3 369893 145903 194080 -1 5890
5892 3 369882 145909 194120 -1 5891
5893 3 369914 145973 194200 -1 5892
5894 3 369990 146009 194280 -1 5893
5895 3 370002 146001 194320 -1 5894
5896 3 370006 146009 194360 -1 5895
5897 3 369910 145925 193520 -1 5885
5898 3 370062 146009 193480 -1 5897
5899 3 370104 146001 193440 -1 5898
5900 3 370230 145977 193320 -1 5899
5901 3 370218 145997 193200 -1 5900
5902 3 370242 146017 193120 -1 5901
5903 3 370326 146009 193040 -1 5902
5904 3 370330 145989 192960 -1 5903
5905 3 370330 145937 192880 -1 5904
5906 3 370310 145893 192800 -1 5905
5907 3 370115 146054 193520 -1 5898
5908 3 370222 146145 193600 -1 5907
5909 3 370462 146277 193680 -1 5908
5910 3 370602 146397 193600 -1 5909
5911 3 370542 146561 193720 -1 5910
5912 3 370546 146837 193760 -1 5911
5913 3 370518 146921 193800 -1 5912
5914 3 370390 147089 193880 -1 5913
5915 3 370334 147145 193920 -1 5914
5916 3 366779 147156 193400 -1 5751
5917 3 366866 147173 193600 -1 5916
5918 3 366722 147289 193680 -1 5917
5919 3 366678 147317 193720 -1 5918
5920 3 366646 147269 193800 -1 5919
5921 3 366714 147245 193960 -1 5920
5922 3 366774 147229 194000 -1 5921
5923 3 366194 149497 192120 -1 5709
5924 3 366202 149461 192080 -1 5923
5925 3 365918 149529 191880 -1 5924
5926 3 365778 149709 191800 -1 5925
5927 3 364611 150441 191600 -1 5671
5928 3 365194 151364 191600 -1 5927
5929 3 365369 151630 191640 -1 5928
5930 3 365814 152018 191440 -1 5929
5931 3 366222 152186 191320 -1 5930
5932 3 366320 152301 191360 -1 5931
5933 3 366307 152335 191440 -1 5932
5934 3 366326 152383 191480 -1 5933
5935 3 366339 152496 191600 -1 5934
5936 3 366359 152590 191720 -1 5935
5937 3 366393 152841 191760 -1 5936
5938 3 366330 152948 191720 -1 5937
5939 3 366250 153014 191680 -1 5938
5940 3 366127 153121 191840 -1 5939
5941 3 365978 153175 191800 -1 5940
5942 3 365940 153166 191760 -1 5941
5943 3 366063 153079 191600 -1 5942
5944 3 366127 152960 191480 -1 5943
5945 3 365884 153214 191920 -1 5941
5946 3 365836 153435 192000 -1 5945
5947 3 365830 153586 192080 -1 5946
5948 3 365906 153751 192280 -1 5947
5949 3 365923 153804 192320 -1 5948
5950 3 365945 153867 192360 -1 5949
5951 3 365977 154128 192440 -1 5950
5952 3 365973 154273 192520 -1 5951
5953 3 365879 154355 192640 -1 5952
5954 3 365864 154436 192680 -1 5953
5955 3 365807 154617 192720 -1 5954
5956 3 365681 154704 192680 -1 5955
5957 3 365552 154762 192600 -1 5956
5958 3 365458 154815 192440 -1 5957
5959 3 365386 154862 192280 -1 5958
5960 3 365397 154927 192080 -1 5959
5961 3 365416 154909 191920 -1 5960
5962 3 365506 154891 191880 -1 5961
5963 3 365677 154686 191840 -1 5962
5964 3 365792 154648 191960 -1 5963
5965 3 365865 154570 192000 -1 5964
5966 3 365285 154800 191840 -1 5962
5967 3 365246 154746 191720 -1 5966
5968 3 365343 154559 191600 -1 5967
5969 3 365442 154377 191560 -1 5968
5970 3 365626 154452 191640 -1 5969
5971 3 365732 154531 191760 -1 5970
5972 3 365774 154557 191800 -1 5971
5973 3 365958 154417 191880 -1 5972
5974 3 366096 154310 191960 -1 5973
5975 3 366193 154369 192160 -1 5974
5976 3 365426 154209 191520 -1 5969
5977 3 365319 153925 191400 -1 5976
5978 3 365322 153838 191360 -1 5977
5979 3 365295 153713 191280 -1 5978
5980 3 365293 153623 191200 -1 5979
5981 3 365360 153609 191120 -1 5980
5982 3 365416 153541 190960 -1 5981
5983 3 365392 153429 190760 -1 5982
5984 3 366353 152243 191280 -1 5931
5985 3 366639 152199 191080 -1 5984
5986 3 366928 152245 191000 -1 5985
5987 3 366983 152248 191040 -1 5986
5988 3 367094 152255 191120 -1 5987
5989 3 367220 152345 191240 -1 5988
5990 3 367478 152271 191280 -1 5989
5991 3 367659 152152 191200 -1 5990
5992 3 367854 152073 191120 -1 5991
5993 3 368018 151992 191000 -1 5992
5994 3 367998 151953 190960 -1 5993
5995 3 368111 151946 190880 -1 5994
5996 3 367070 152265 190960 -1 5986
5997 3 367062 152158 190920 -1 5996
5998 3 367045 151943 190840 -1 5997
5999 3 367052 151895 190760 -1 5998
6000 3 367239 152386 190800 -1 5996
6001 3 367482 152614 190480 -1 6000
6002 3 367690 152870 190320 -1 6001
6003 3 367862 152940 190280 -1 6002
6004 3 368063 152738 190320 -1 6003
6005 3 368165 152527 190240 -1 6004
6006 3 368067 152591 190160 -1 6005
6007 3 368053 152617 190040 -1 6006
6008 3 368061 153033 190240 -1 6003
6009 3 368281 153315 190320 -1 6008
6010 3 368362 153256 190360 -1 6009
6011 3 368342 153322 190320 -1 6010
6012 3 368301 153453 190240 -1 6011
6013 3 368303 153578 190200 -1 6012
6014 3 368269 153681 190120 -1 6013
6015 3 368250 153697 190080 -1 6014
6016 3 368108 153741 189960 -1 6015
6017 3 368042 153751 189760 -1 6016
6018 3 368034 153780 189600 -1 6017
6019 3 367781 153875 189400 -1 6018
6020 3 367740 153903 189320 -1 6019
6021 3 367595 153905 189200 -1 6020
6022 3 367383 154024 189120 -1 6021
6023 3 367168 154186 189080 -1 6022
6024 3 366948 154129 188880 -1 6023
6025 3 366679 154153 188720 -1 6024
6026 3 366371 154281 188680 -1 6025
6027 3 366323 154269 188640 -1 6026
6028 3 366293 154209 188440 -1 6027
6029 3 366283 154168 188240 -1 6028
6030 3 366182 154164 188000 -1 6029
6031 3 366022 154312 187880 -1 6030
6032 3 365743 154457 187720 -1 6031
6033 3 365693 154462 187680 -1 6032
6034 3 365676 154533 187640 -1 6033
6035 3 365578 154695 187560 -1 6034
6036 3 365466 154787 187520 -1 6035
6037 3 365443 154884 187440 -1 6036
6038 3 365430 155015 187320 -1 6037
6039 3 365390 155079 187280 -1 6038
6040 3 365300 155258 187400 -1 6039
6041 3 367242 154223 189240 -1 6023
6042 3 367218 154356 189280 -1 6041
6043 3 367176 154422 189320 -1 6042
6044 3 367223 154491 189400 -1 6043
6045 3 367305 154530 189440 -1 6044
6046 3 367029 154391 189360 -1 6043
6047 3 366915 154485 189440 -1 6046
6048 3 366918 154511 189480 -1 6047
6049 3 366972 154573 189520 -1 6048
6050 3 367017 154643 189560 -1 6049
6051 3 367446 153928 189080 -1 6022
6052 3 368723 153278 190400 -1 6010
6053 3 369211 153246 190320 -1 6052
6054 3 369542 153252 190280 -1 6053
6055 3 369550 153304 190320 -1 6054
6056 3 369642 153364 190480 -1 6055
6057 3 369406 153488 190600 -1 6056
6058 3 369274 153636 190640 -1 6057
6059 3 369174 153716 190680 -1 6058
6060 3 369102 153832 190720 -1 6059
6061 3 369138 153944 190760 -1 6060
6062 3 369118 154056 190800 -1 6061
6063 3 369034 154160 190840 -1 6062
6064 3 368926 154148 190880 -1 6063
6065 3 368758 154196 190960 -1 6064
6066 3 368642 154432 191120 -1 6065
6067 3 368518 154540 191200 -1 6066
6068 3 368418 154520 191280 -1 6067
6069 3 368274 154556 191320 -1 6068
6070 3 368106 154748 191760 -1 6069
6071 3 367990 154780 192000 -1 6070
6072 3 367946 154820 192120 -1 6071
6073 3 367802 154848 192160 -1 6072
6074 3 367700 154794 192200 -1 6073
6075 3 367580 154706 192160 -1 6074
6076 3 367564 154670 192120 -1 6075
6077 3 367560 154654 192080 -1 6076
6078 3 367524 154566 192040 -1 6077
6079 3 367456 154486 191920 -1 6078
6080 3 367356 154454 191880 -1 6079
6081 3 367232 154470 191760 -1 6080
6082 3 367136 154374 191520 -1 6081
6083 3 367116 154326 191240 -1 6082
6084 3 367140 154338 191040 -1 6083
6085 3 367048 154286 190800 -1 6084
6086 3 366992 154294 190720 -1 6085
6087 3 366964 154298 190640 -1 6086
6088 3 366956 154298 190600 -1 6087
6089 3 366932 154230 190560 -1 6088
6090 3 366928 154234 190520 -1 6089
6091 3 366844 154190 190440 -1 6090
6092 3 366828 154182 190320 -1 6091
6093 3 366868 154142 190160 -1 6092
6094 3 366908 154130 190000 -1 6093
6095 3 366892 154138 189960 -1 6094
6096 3 366884 154158 189880 -1 6095
6097 3 366888 154286 189840 -1 6096
6098 3 367060 153966 190000 -1 6094
6099 3 367284 153854 190040 -1 6098
6100 3 367660 153870 189920 -1 6099
6101 3 367796 153862 189840 -1 6100
6102 3 368032 153842 189920 -1 6101
6103 3 368404 153710 190080 -1 6102
6104 3 368628 153582 190000 -1 6103
6105 3 368636 153598 189880 -1 6104
6106 3 367598 154740 192240 -1 6074
6107 3 367506 154700 192400 -1 6106
6108 3 367446 154760 192640 -1 6107
6109 3 367478 154784 192960 -1 6108
6110 3 367458 154708 193240 -1 6109
6111 3 367406 154664 193480 -1 6110
6112 3 367530 154600 194040 -1 6111
6113 3 369933 153396 190240 -1 6054
6114 3 369871 153466 190280 -1 6113
6115 3 369809 153536 190320 -1 6114
6116 3 369771 153592 190360 -1 6115
6117 3 370140 153418 190120 -1 6113
6118 3 370563 153548 189920 -1 6117
6119 3 370792 153548 189880 -1 6118
6120 3 370648 153587 189680 -1 6119
6121 3 370791 153367 189320 -1 6120
6122 3 370839 153288 189200 -1 6121
6123 3 370671 153169 188880 -1 6122
6124 3 370546 153077 188720 -1 6123
6125 3 370962 153173 188720 -1 6124
6126 3 371274 153121 188680 -1 6125
6127 3 371302 153105 188760 -1 6126
6128 3 370524 153050 188680 -1 6124
6129 3 370567 153044 188520 -1 6128
6130 3 370520 152858 188560 -1 6129
6131 3 370110 152664 188680 -1 6130
6132 3 370007 152507 188640 -1 6131
6133 3 369984 152420 188600 -1 6132
6134 3 370012 152349 188720 -1 6133
6135 3 369847 152414 188880 -1 6134
6136 3 369805 152455 188920 -1 6135
6137 3 370596 153100 188400 -1 6129
6138 3 370627 153056 188280 -1 6137
6139 3 370669 152998 188120 -1 6138
6140 3 370654 153059 187840 -1 6139
6141 3 370480 153266 187720 -1 6140
6142 3 370220 153326 187720 -1 6141
6143 3 370096 153702 187880 -1 6142
6144 3 369976 153706 187920 -1 6143
6145 3 369812 153514 187960 -1 6144
6146 3 369724 153454 188000 -1 6145
6147 3 369496 153230 187920 -1 6146
6148 3 369328 153206 188080 -1 6147
6149 3 369304 153286 188240 -1 6148
6150 3 369364 153306 188520 -1 6149
6151 3 369340 153214 188640 -1 6150
6152 3 370352 153277 187560 -1 6141
6153 3 370251 153282 187320 -1 6152
6154 3 369686 153360 187360 -1 6153
6155 3 369603 153442 187320 -1 6154
6156 3 369561 153567 187240 -1 6155
6157 3 369463 153645 187160 -1 6156
6158 3 369288 153734 187200 -1 6157
6159 3 369213 153787 187160 -1 6158
6160 3 369126 153814 187200 -1 6159
6161 3 368939 153899 187240 -1 6160
6162 3 368727 153989 187240 -1 6161
6163 3 368485 154229 187200 -1 6162
6164 3 368288 154252 187160 -1 6163
6165 3 368196 154273 187120 -1 6164
6166 3 368115 154305 187040 -1 6165
6167 3 367980 154382 187000 -1 6166
6168 3 367926 154480 187120 -1 6167
6169 3 367791 154611 187160 -1 6168
6170 3 367824 154700 187200 -1 6169
6171 3 367945 154815 187240 -1 6170
6172 3 367981 154851 187280 -1 6171
6173 3 368037 154887 187320 -1 6172
6174 3 368033 155070 187360 -1 6173
6175 3 367964 155173 187400 -1 6174
6176 3 367976 155305 187280 -1 6175
6177 3 368100 155821 187080 -1 6176
6178 3 368244 156265 186920 -1 6177
6179 3 368296 156533 186880 -1 6178
6180 3 368352 156689 186840 -1 6179
6181 3 368212 156857 186880 -1 6180
6182 3 368208 156909 186920 -1 6181
6183 3 367681 154630 187240 -1 6170
6184 3 369508 153626 187120 -1 6157
6185 3 369571 153626 187080 -1 6184
6186 3 370231 153284 187160 -1 6153
6187 3 370221 153286 187040 -1 6186
6188 3 370709 153032 187160 -1 6186
6189 3 370915 153017 187080 -1 6188
6190 3 371101 153041 187040 -1 6189
6191 3 371192 153119 187000 -1 6190
6192 3 371220 153285 186960 -1 6191
6193 3 371294 153436 186880 -1 6192
6194 3 371340 153456 186840 -1 6193
6195 3 371436 153478 186760 -1 6194
6196 3 371542 153427 186640 -1 6195
6197 3 371554 153373 186440 -1 6196
6198 3 371512 153356 186400 -1 6197
6199 3 371476 153337 186360 -1 6198
6200 3 371429 153406 186320 -1 6199
6201 3 371415 153414 186280 -1 6200
6202 3 371001 153441 189920 -1 6119
6203 3 371374 153180 189880 -1 6202
6204 3 371383 153129 189800 -1 6203
6205 3 371199 153005 189760 -1 6204
6206 3 370852 152953 189720 -1 6205
6207 3 370758 152907 189680 -1 6206
6208 3 370571 152821 189800 -1 6207
6209 3 370537 152759 189840 -1 6208
6210 3 370493 152657 189880 -1 6209
6211 3 371213 153341 189960 -1 6202
6212 3 371283 153393 190160 -1 6211
6213 3 371307 153462 190240 -1 6212
6214 3 371552 153566 190240 -1 6213
6215 3 371697 153735 190240 -1 6214
6216 3 371318 153495 190280 -1 6213
6217 3 371389 153567 190360 -1 6216
6218 3 371444 153595 190400 -1 6217
6219 3 371243 153604 190440 -1 6218
6220 3 371319 153692 190640 -1 6219
6221 3 371115 153708 190960 -1 6220
6222 3 371075 153812 191200 -1 6221
6223 3 371003 153756 191280 -1 6222
6224 3 371858 153644 190560 -1 6218
6225 3 372086 153581 190680 -1 6224
6226 3 372117 153632 190760 -1 6225
6227 3 372253 153773 190800 -1 6226
6228 3 372507 154001 190920 -1 6227
6229 3 372766 154055 190960 -1 6228
6230 3 372771 154052 191000 -1 6229
6231 3 372853 154029 191080 -1 6230
6232 3 372953 154017 191240 -1 6231
6233 3 373039 154006 191320 -1 6232
6234 3 373013 153992 191400 -1 6233
6235 3 372968 154001 191480 -1 6234
6236 3 372931 154016 191520 -1 6235
6237 3 373246 154069 190880 -1 6229
6238 3 373460 153982 190840 -1 6237
6239 3 373590 153963 190720 -1 6238
6240 3 373432 153904 190720 -1 6239
6241 3 373368 153922 190640 -1 6240
6242 3 373357 153841 190480 -1 6241
6243 3 373346 153837 190440 -1 6242
6244 3 373330 153847 190400 -1 6243
6245 3 373758 154107 190840 -1 6239
6246 3 373916 154251 190960 -1 6245
6247 3 373916 154289 191040 -1 6246
6248 3 373651 154016 190680 -1 6239
6249 3 373748 154137 190640 -1 6248
6250 3 373931 154225 190560 -1 6249
6251 3 373996 154280 190520 -1 6250
6252 3 373974 154462 190400 -1 6251
6253 3 373912 154563 190280 -1 6252
6254 3 373932 154741 190200 -1 6253
6255 3 373896 154950 190160 -1 6254
6256 3 373634 155251 190120 -1 6255
6257 3 373358 155577 190160 -1 6256
6258 3 373164 155704 190120 -1 6257
6259 3 372938 155905 189960 -1 6258
6260 3 372458 156371 189720 -1 6259
6261 3 372132 156734 189520 -1 6260
6262 3 371932 157078 189560 -1 6261
6263 3 371898 157257 189640 -1 6262
6264 3 371920 157396 189680 -1 6263
6265 3 371932 157802 189520 -1 6264
6266 3 371916 158238 189440 -1 6265
6267 3 371876 158425 189360 -1 6266
6268 3 371780 158695 189320 -1 6267
6269 3 371761 158714 189280 -1 6268
6270 3 371685 158672 189240 -1 6269
6271 3 371595 158721 189200 -1 6270
6272 3 371583 158780 189160 -1 6271
6273 3 371281 158980 189040 -1 6272
6274 3 370971 159363 189000 -1 6273
6275 3 370591 159391 188840 -1 6274
6276 3 370589 159410 188720 -1 6275
6277 3 370589 159416 188680 -1 6276
6278 3 370590 159429 188600 -1 6277
6279 3 370733 159425 188560 -1 6278
6280 3 370889 159563 188400 -1 6279
6281 3 370929 159597 188360 -1 6280
6282 3 370908 159749 188280 -1 6281
6283 3 370948 159824 188240 -1 6282
6284 3 370783 159904 188200 -1 6283
6285 3 370135 159887 188680 -1 6276
6286 3 370050 160187 188640 -1 6285
6287 3 370076 160364 188600 -1 6286
6288 3 370117 160550 188520 -1 6287
6289 3 370167 160739 188560 -1 6288
6290 3 370062 160897 188480 -1 6289
6291 3 369895 161156 188480 -1 6290
6292 3 369887 161228 188440 -1 6291
6293 3 369892 161291 188400 -1 6292
6294 3 369909 161455 188320 -1 6293
6295 3 369859 161710 188240 -1 6294
6296 3 370017 161848 188200 -1 6295
6297 3 370077 161917 188160 -1 6296
6298 3 370091 162030 188080 -1 6297
6299 3 370187 162067 188240 -1 6298
6300 3 370184 162205 188280 -1 6299
6301 3 370212 162358 188200 -1 6300
6302 3 370283 162422 188120 -1 6301
6303 3 370411 162536 188040 -1 6302
6304 3 370623 162746 187960 -1 6303
6305 3 370738 162952 187880 -1 6304
6306 3 370795 163216 187840 -1 6305
6307 3 370850 163331 187760 -1 6306
6308 3 370830 163423 187640 -1 6307
6309 3 370913 163569 187480 -1 6308
6310 3 370906 163611 187320 -1 6309
6311 3 370929 163777 187120 -1 6310
6312 3 370988 163780 186960 -1 6311
6313 3 371043 163890 186760 -1 6312
6314 3 371079 163955 186600 -1 6313
6315 3 371012 164031 186400 -1 6314
6316 3 370989 164038 186280 -1 6315
6317 3 371003 164036 186240 -1 6316
6318 3 370901 164237 186160 -1 6317
6319 3 370883 164127 186000 -1 6318
6320 3 370866 163969 185800 -1 6319
6321 3 370978 163823 185600 -1 6320
6322 3 370977 163709 185520 -1 6321
6323 3 371057 163512 185400 -1 6322
6324 3 371129 163380 185320 -1 6323
6325 3 371138 163280 185200 -1 6324
6326 3 371257 163048 185080 -1 6325
6327 3 371272 162947 185040 -1 6326
6328 3 370164 159255 189000 -1 6274
6329 3 370073 159231 189040 -1 6328
6330 3 370042 159230 189080 -1 6329
6331 3 370031 159212 189120 -1 6330
6332 3 369973 159194 189160 -1 6331
6333 3 369883 159124 189280 -1 6332
6334 3 369690 158967 189360 -1 6333
6335 3 369362 158867 189280 -1 6334
6336 3 369222 158777 189240 -1 6335
6337 3 369011 158667 189320 -1 6336
6338 3 368868 158552 189280 -1 6337
6339 3 368840 158459 189240 -1 6338
6340 3 373926 154422 190160 -1 6254
6341 3 374002 154288 190080 -1 6340
6342 3 374055 154268 190040 -1 6341
6343 3 374106 154214 189960 -1 6342
6344 3 374313 154135 189840 -1 6343
6345 3 374474 154088 189600 -1 6344
6346 3 374562 153882 189360 -1 6345
6347 3 374580 153797 189280 -1 6346
6348 3 374603 153588 189240 -1 6347
6349 3 374543 153768 189200 -1 6348
6350 3 374564 153711 189160 -1 6349
6351 3 374588 153677 189120 -1 6350
6352 3 374640 153587 189040 -1 6351
6353 3 374691 153282 188920 -1 6352
6354 3 374652 153132 188840 -1 6353
6355 3 374719 152983 188920 -1 6354
6356 3 374718 152894 188840 -1 6355
6357 3 374630 153136 188800 -1 6354
6358 3 374659 153035 188680 -1 6357
6359 3 374711 153016 188600 -1 6358
6360 3 374805 153129 188560 -1 6359
6361 3 374873 153029 188440 -1 6360
6362 3 374933 152956 188400 -1 6361
6363 3 374974 152750 188360 -1 6362
6364 3 375045 152756 188240 -1 6363
6365 3 371895 153743 190800 -1 6226
6366 3 371906 153837 190880 -1 6365
6367 3 371904 153862 190920 -1 6366
6368 3 372452 153295 190680 -1 6225
6369 3 372642 153240 190720 -1 6368
6370 3 372742 153309 190760 -1 6369
6371 3 372852 153492 190800 -1 6370
6372 3 364536 150431 191440 -1 5927
6373 3 364429 150754 191400 -1 6372
6374 3 364218 150799 191280 -1 6373
6375 3 364242 150758 191240 -1 6374
6376 3 364266 150717 191200 -1 6375
6377 3 364402 150530 191160 -1 6376
6378 3 364424 150494 191120 -1 6377
6379 3 364424 150558 190960 -1 6378
6380 3 364411 150562 190880 -1 6379
6381 3 364422 150430 190800 -1 6380
6382 3 364397 150442 190720 -1 6381
6383 3 364582 150441 190680 -1 6382
6384 3 364791 150426 190640 -1 6383
6385 3 364836 150428 190600 -1 6384
6386 3 365003 150435 190680 -1 6385
6387 3 365139 150523 190640 -1 6386
6388 3 365155 150711 190600 -1 6387
6389 3 365087 150439 190720 -1 6386
6390 3 365397 150426 190760 -1 6389
6391 3 365545 150359 190920 -1 6390
6392 3 364278 150347 190680 -1 6382
6393 3 364169 150222 190640 -1 6392
6394 3 364072 150096 190600 -1 6393
6395 3 363929 149889 190560 -1 6394
6396 3 363914 149599 190520 -1 6395
6397 3 363853 149529 190640 -1 6396
6398 3 363581 149581 190600 -1 6397
6399 3 363513 149621 190560 -1 6398
6400 3 363339 149749 190480 -1 6399
6401 3 363256 149817 190440 -1 6400
6402 3 364395 150730 190840 -1 6380
6403 3 364346 150801 190800 -1 6402
6404 3 364166 150911 190600 -1 6403
6405 3 364179 150920 190440 -1 6404
6406 3 364184 150938 190400 -1 6405
6407 3 364179 150936 190360 -1 6406
6408 3 360630 151041 192160 -1 5655
6409 3 360575 151100 192000 -1 6408
6410 3 360594 151193 191760 -1 6409
6411 3 360605 151252 191600 -1 6410
6412 3 360617 151233 191440 -1 6411
6413 3 360529 151236 191280 -1 6412
6414 3 360455 151185 191080 -1 6413
6415 3 360425 151228 190960 -1 6414
6416 3 360372 151246 190840 -1 6415
6417 3 360337 151415 190800 -1 6416
6418 3 360098 151473 190680 -1 6417
6419 3 359945 151622 190600 -1 6418
6420 3 359965 151737 190480 -1 6419
6421 3 359937 151892 190520 -1 6420
6422 3 359855 152014 190640 -1 6421
6423 3 359735 152181 190720 -1 6422
6424 3 359623 152329 190640 -1 6423
6425 3 359559 152185 190520 -1 6424
6426 3 359449 152050 190400 -1 6425
6427 3 359469 152005 190200 -1 6426
6428 3 359919 151924 190240 -1 6420
6429 3 359820 152192 190080 -1 6428
6430 3 359800 152387 189960 -1 6429
6431 3 359954 152884 189800 -1 6430
6432 3 360191 153389 189640 -1 6431
6433 3 359918 153639 189680 -1 6432
6434 3 359763 153764 189480 -1 6433
6435 3 359671 153797 189720 -1 6434
6436 3 359563 153826 189760 -1 6435
6437 3 359549 153844 189800 -1 6436
6438 3 360479 153607 189560 -1 6432
6439 3 360876 153765 189520 -1 6438
6440 3 361101 153986 189480 -1 6439
6441 3 361350 154530 189600 -1 6440
6442 3 361588 154775 189680 -1 6441
6443 3 361789 154899 189800 -1 6442
6444 3 362089 154882 189760 -1 6443
6445 3 362096 154873 189720 -1 6444
6446 3 362137 154822 189480 -1 6445
6447 3 362033 154862 189320 -1 6446
6448 3 361985 154882 189280 -1 6447
6449 3 361923 154981 189880 -1 6443
6450 3 361884 154902 190000 -1 6449
6451 3 361729 154905 190120 -1 6450
6452 3 361726 154902 190160 -1 6451
6453 3 361712 154895 190360 -1 6452
6454 3 361815 154829 190560 -1 6453
6455 3 361993 154588 190600 -1 6454
6456 3 362127 154583 190680 -1 6455
6457 3 362168 154497 190760 -1 6456
6458 3 362196 154448 190800 -1 6457
6459 3 362371 154369 190920 -1 6458
6460 3 362537 154401 191000 -1 6459
6461 3 362506 154426 191120 -1 6460
6462 3 362490 154427 191200 -1 6461
6463 3 362450 154374 191280 -1 6462
6464 3 362424 154317 191400 -1 6463
6465 3 362379 154304 191440 -1 6464
6466 3 362313 154324 191520 -1 6465
6467 3 362275 154460 191560 -1 6466
6468 3 362275 154499 191600 -1 6467
6469 3 362265 154499 191640 -1 6468
6470 3 362238 154511 191680 -1 6469
6471 3 362216 154505 191720 -1 6470
6472 3 362188 154511 191840 -1 6471
6473 3 362154 154521 192000 -1 6472
6474 3 362133 154519 192040 -1 6473
6475 3 362142 154560 192160 -1 6474
6476 3 362190 154564 192240 -1 6475
6477 3 362253 154623 192360 -1 6476
6478 3 362262 154629 192480 -1 6477
6479 3 362233 154599 192520 -1 6478
6480 3 362143 154513 192680 -1 6479
6481 3 362147 154523 192800 -1 6480
6482 3 362191 154518 192880 -1 6481
6483 3 362185 154514 192920 -1 6482
6484 3 362161 154459 193000 -1 6483
6485 3 362156 154368 193040 -1 6484
6486 3 362145 154333 193080 -1 6485
6487 3 362086 154294 193200 -1 6486
6488 3 362076 154263 193320 -1 6487
6489 3 362141 154229 193360 -1 6488
6490 3 362266 154278 193400 -1 6489
6491 3 362321 154310 193480 -1 6490
6492 3 362333 154315 193520 -1 6491
6493 3 362283 154740 192920 -1 6482
6494 3 362294 154833 192960 -1 6493
6495 3 362318 154904 193000 -1 6494
6496 3 362378 154970 193040 -1 6495
6497 3 362458 155023 193080 -1 6496
6498 3 362481 155066 193160 -1 6497
6499 3 362497 155068 193240 -1 6498
6500 3 362584 155071 193280 -1 6499
6501 3 362689 154991 193320 -1 6500
6502 3 362786 154961 193360 -1 6501
6503 3 362889 154980 193440 -1 6502
6504 3 362910 154988 193520 -1 6503
6505 3 363007 155015 193680 -1 6504
6506 3 363187 155033 193600 -1 6505
6507 3 363332 155063 193480 -1 6506
6508 3 363416 155142 193560 -1 6507
6509 3 363504 155202 193600 -1 6508
6510 3 363615 155229 193640 -1 6509
6511 3 363808 155257 193560 -1 6510
6512 3 363964 155172 193520 -1 6511
6513 3 364012 155162 193480 -1 6512
6514 3 364319 155198 193600 -1 6513
6515 3 364393 155230 193640 -1 6514
6516 3 364441 155258 193720 -1 6515
6517 3 364519 155240 193800 -1 6516
6518 3 364598 155120 193880 -1 6517
6519 3 364579 155066 193960 -1 6518
6520 3 362871 154412 191400 -1 6464
6521 3 362834 154417 191440 -1 6520
6522 3 362799 154433 191480 -1 6521
6523 3 362764 154463 191520 -1 6522
6524 3 362736 154477 191560 -1 6523
6525 3 362981 154435 191360 -1 6520
6526 3 363131 154440 191400 -1 6525
6527 3 363178 154437 191440 -1 6526
6528 3 363222 154390 191480 -1 6527
6529 3 363237 154348 191520 -1 6528
6530 3 363654 154258 191480 -1 6529
6531 3 363842 154229 191560 -1 6530
6532 3 364015 154184 191680 -1 6531
6533 3 364093 154149 191760 -1 6532
6534 3 364122 154171 191880 -1 6533
6535 3 364112 154206 192040 -1 6534
6536 3 364103 154277 192200 -1 6535
6537 3 364123 154217 192280 -1 6536
6538 3 364154 154184 192400 -1 6537
6539 3 364181 154188 192480 -1 6538
6540 3 364180 154198 192520 -1 6539
6541 3 364184 154201 192560 -1 6540
6542 3 364185 154223 192680 -1 6541
6543 3 364187 154237 192760 -1 6542
6544 3 364192 154278 192840 -1 6543
6545 3 364220 154321 192920 -1 6544
6546 3 364164 154357 193040 -1 6545
6547 3 364106 154363 193120 -1 6546
6548 3 364052 154358 193200 -1 6547
6549 3 364045 154385 193320 -1 6548
6550 3 364086 154337 193480 -1 6549
6551 3 364092 154169 193560 -1 6550
6552 3 364114 154015 193720 -1 6551
6553 3 364131 153971 193760 -1 6552
6554 3 364153 153936 193800 -1 6553
6555 3 364216 153898 193880 -1 6554
6556 3 364235 153864 193960 -1 6555
6557 3 364253 153805 194160 -1 6556
6558 3 364274 153655 194320 -1 6557
6559 3 364450 153627 194440 -1 6558
6560 3 364520 153638 194520 -1 6559
6561 3 364551 153656 194640 -1 6560
6562 3 364491 153663 194800 -1 6561
6563 3 364488 153649 194840 -1 6562
6564 3 364493 153710 194960 -1 6563
6565 3 364530 153750 195000 -1 6564
6566 3 364589 153768 195040 -1 6565
6567 3 364655 153758 195080 -1 6566
6568 3 364666 153732 195200 -1 6567
6569 3 364721 153757 195320 -1 6568
6570 3 364738 153767 195400 -1 6569
6571 3 364716 153874 195520 -1 6570
6572 3 364698 153871 195560 -1 6571
6573 3 364705 153844 195600 -1 6572
6574 3 364724 153826 195640 -1 6573
6575 3 364853 153757 195760 -1 6574
6576 3 365027 153670 195800 -1 6575
6577 3 365140 153620 195840 -1 6576
6578 3 365287 153536 195920 -1 6577
6579 3 365547 153374 196040 -1 6578
6580 3 365703 153338 196120 -1 6579
6581 3 365800 153334 196160 -1 6580
6582 3 365781 153367 196280 -1 6581
6583 3 365835 153383 196400 -1 6582
6584 3 365966 153384 196480 -1 6583
6585 3 366059 153447 196640 -1 6584
6586 3 366073 153379 196800 -1 6585
6587 3 366126 153341 196840 -1 6586
6588 3 366166 153313 196880 -1 6587
6589 3 366181 153329 196920 -1 6588
6590 3 366194 153364 197000 -1 6589
6591 3 366214 153392 197040 -1 6590
6592 3 366197 153464 197080 -1 6591
6593 3 366187 153492 197120 -1 6592
6594 3 366251 153319 197080 -1 6591
6595 3 366348 153323 197200 -1 6594
6596 3 366428 153415 197240 -1 6595
6597 3 366426 153400 197280 -1 6596
6598 3 366467 153417 197360 -1 6597
6599 3 366503 153441 197400 -1 6598
6600 3 363225 154330 191560 -1 6529
6601 3 363181 154322 191600 -1 6600
6602 3 361881 155014 190600 -1 6454
6603 3 362168 155188 190840 -1 6602
6604 3 362821 155423 191240 -1 6603
6605 3 363258 155513 191280 -1 6604
6606 3 363487 155474 191320 -1 6605
6607 3 363585 155529 191400 -1 6606
6608 3 363715 155556 191480 -1 6607
6609 3 363822 155630 191560 -1 6608
6610 3 363942 155778 191560 -1 6609
6611 3 361670 155182 190160 -1 6451
6612 3 361740 155263 190200 -1 6611
6613 3 361772 155226 190240 -1 6612
6614 3 362038 155232 190280 -1 6613
6615 3 362095 155309 190400 -1 6614
6616 3 362184 155352 190440 -1 6615
6617 3 362316 155300 190480 -1 6616
6618 3 362781 155246 190400 -1 6617
6619 3 362855 155202 190360 -1 6618
6620 3 362899 155221 190240 -1 6619
6621 3 362907 155310 190200 -1 6620
6622 3 361761 155278 190280 -1 6613
6623 3 361751 155314 190320 -1 6622
6624 3 361749 155396 190360 -1 6623
6625 3 361686 155471 190400 -1 6624
6626 3 361632 155502 190480 -1 6625
6627 3 361617 155558 190600 -1 6626
6628 3 361602 155570 190640 -1 6627
6629 3 361586 155567 190760 -1 6628
6630 3 361576 155582 190840 -1 6629
6631 3 361562 155604 190920 -1 6630
6632 3 361132 154440 189400 -1 6440
6633 3 361048 154731 189320 -1 6632
6634 3 361007 154875 189280 -1 6633
6635 3 360741 155157 189040 -1 6634
6636 3 360543 155281 188880 -1 6635
6637 3 360345 155669 188760 -1 6636
6638 3 360217 156014 188680 -1 6637
6639 3 360278 156512 188560 -1 6638
6640 3 360306 156708 188480 -1 6639
6641 3 360501 157222 188400 -1 6640
6642 3 360525 157286 188440 -1 6641
6643 3 360517 157374 188600 -1 6642
6644 3 360485 157558 188880 -1 6643
6645 3 360565 157666 189000 -1 6644
6646 3 360401 157762 189040 -1 6645
6647 3 360257 157782 188880 -1 6646
6648 3 360185 157818 188800 -1 6647
6649 3 360477 157814 189160 -1 6646
6650 3 360485 157826 189320 -1 6649
6651 3 360533 157838 189440 -1 6650
6652 3 360609 157898 189520 -1 6651
6653 3 360625 157918 189560 -1 6652
6654 3 360579 157683 188320 -1 6641
6655 3 360641 157843 188000 -1 6654
6656 3 360692 157849 187760 -1 6655
6657 3 360238 158041 187760 -1 6656
6658 3 359924 158077 187760 -1 6657
6659 3 359756 158091 187800 -1 6658
6660 3 359739 158103 187840 -1 6659
6661 3 359634 158244 187880 -1 6660
6662 3 359579 158250 187960 -1 6661
6663 3 359336 158140 188000 -1 6662
6664 3 359220 158085 188040 -1 6663
6665 3 359103 158018 187960 -1 6664
6666 3 360870 157832 187560 -1 6656
6667 3 361265 157910 187440 -1 6666
6668 3 361245 157877 187280 -1 6667
6669 3 361196 157964 187080 -1 6668
6670 3 361186 158054 186960 -1 6669
6671 3 361208 158077 186880 -1 6670
6672 3 361243 158226 186680 -1 6671
6673 3 361614 158084 186640 -1 6672
6674 3 361629 158112 186600 -1 6673
6675 3 361336 158473 186600 -1 6672
6676 3 361354 158626 186480 -1 6675
6677 3 361255 158820 186320 -1 6676
6678 3 360820 159215 186000 -1 6677
6679 3 360660 159262 185600 -1 6678
6680 3 360598 159126 185440 -1 6679
6681 3 360583 159092 185400 -1 6680
6682 3 360342 159009 185240 -1 6681
6683 3 360289 159033 185120 -1 6682
6684 3 360256 159018 185000 -1 6683
6685 3 360294 159048 184800 -1 6684
6686 3 360243 159116 184680 -1 6685
6687 3 360135 159215 184560 -1 6686
6688 3 360092 159281 184400 -1 6687
6689 3 360042 159200 184160 -1 6688
6690 3 360014 159163 184120 -1 6689
6691 3 359715 158955 183720 -1 6690
6692 3 359667 158920 183560 -1 6691
6693 3 359549 159022 183520 -1 6692
6694 3 359508 159180 183400 -1 6693
6695 3 359494 159379 183360 -1 6694
6696 3 359246 159564 183200 -1 6695
6697 3 359106 159722 183080 -1 6696
6698 3 358829 159984 182800 -1 6697
6699 3 358698 160160 182440 -1 6698
6700 3 358633 160282 182200 -1 6699
6701 3 358632 160486 182080 -1 6700
6702 3 358865 160280 182040 -1 6701
6703 3 358801 160155 181920 -1 6702
6704 3 358809 160121 181800 -1 6703
6705 3 358845 160062 181720 -1 6704
6706 3 358829 160018 181560 -1 6705
6707 3 358863 160055 181440 -1 6706
6708 3 358889 160030 181360 -1 6707
6709 3 359007 159921 181280 -1 6708
6710 3 358996 159826 181240 -1 6709
6711 3 359010 159729 181120 -1 6710
6712 3 359102 159756 181160 -1 6711
6713 3 359079 159734 181160 -1 6712
6714 3 359120 159711 181160 -1 6713
6715 3 359513 159849 181320 -1 6714
6716 3 359549 159815 181400 -1 6715
6717 3 359648 159936 181400 32 6716
6718 3 359776 159936 181640 90.5097 6717
6719 3 360000 159872 181760 64 6718
6720 3 360160 159680 181840 60.3987 6719
6721 3 360320 159520 181960 45.2548 6720
6722 3 360384 159488 182000 32 6721
6723 3 360480 159456 181960 32 6722
6724 3 360352 159232 181960 51.225 6723
6725 3 360358 159200 181920 49 6724
6726 3 360139 159173 182000 -1 6725
6727 3 360365 159168 181880 48 6725
6728 3 360384 159072 181760 45.2548 6727
6729 3 360640 158976 181720 40 6728
6730 3 360832 158816 181640 51.225 6729
6731 3 361056 158784 181520 60.3987 6730
6732 3 361248 158784 181360 32 6731
6733 3 360265 159178 181880 -1 6727
6734 3 360136 159159 181880 -1 6733
6735 3 359806 159099 181800 -1 6734
6736 3 359588 158978 181600 -1 6735
6737 3 359429 158611 181560 -1 6736
6738 3 359408 158566 181560 -1 6737
6739 3 359512 158613 181440 -1 6737
6740 3 359717 158519 181160 95 6739
6741 3 359744 158464 180920 45.2548 6740
6742 3 359904 158336 180760 45.2548 6741
6743 3 359968 158304 180840 32 6742
6744 3 359712 158528 181200 104 6740
6745 3 359936 158368 181240 71.5542 6744
6746 3 359843 158422 181160 -1 6745
6747 3 360160 158240 181160 32 6745
6748 3 359377 159835 181280 -1 6712
6749 3 359010 159702 181080 -1 6711
6750 3 358969 159602 180960 -1 6749
6751 3 358948 159588 180880 -1 6750
6752 3 358930 159555 180760 -1 6751
6753 3 358822 159414 180600 -1 6752
6754 3 358802 159334 180520 -1 6753
6755 3 358792 159294 180480 -1 6754
6756 3 358772 159272 180320 -1 6755
6757 3 358710 159208 180200 -1 6756
6758 3 358496 159045 180040 -1 6757
6759 3 358294 158908 179880 -1 6758
6760 3 358131 158790 179720 -1 6759
6761 3 358069 158803 179680 -1 6760
6762 3 357835 159080 179680 -1 6761
6763 3 357638 159133 179720 -1 6762
6764 3 357497 159292 179760 -1 6763
6765 3 357445 159368 179800 -1 6764
6766 3 357190 159426 179880 -1 6765
6767 3 357144 159450 180000 -1 6766
6768 3 357141 159470 180080 -1 6767
6769 3 358053 158783 179640 -1 6761
6770 3 358113 158429 179640 -1 6769
6771 3 358254 158291 179600 -1 6770
6772 3 358336 158151 179560 -1 6771
6773 3 358401 158089 179520 -1 6772
6774 3 358012 158724 179600 -1 6769
6775 3 357848 158798 179400 -1 6774
6776 3 357783 158793 179320 -1 6775
6777 3 357771 158813 179200 -1 6776
6778 3 357791 158861 179120 -1 6777
6779 3 357799 158922 179040 -1 6778
6780 3 357667 159394 179080 -1 6779
6781 3 357663 159466 179120 -1 6780
6782 3 357823 158971 178920 -1 6779
6783 3 357810 158997 178760 -1 6782
6784 3 357794 159021 178680 -1 6783
6785 3 357660 159185 178480 -1 6784
6786 3 357550 159316 178360 -1 6785
6787 3 357466 159377 178320 -1 6786
6788 3 357449 159395 178280 -1 6787
6789 3 357432 159408 178240 -1 6788
6790 3 357314 159530 177920 -1 6789
6791 3 357251 159574 177720 -1 6790
6792 3 357252 159575 177600 -1 6791
6793 3 357706 159930 177560 -1 6792
6794 3 357879 160000 177440 -1 6793
6795 3 357956 159978 177320 -1 6794
6796 3 358027 159962 177200 -1 6795
6797 3 358182 160008 177160 -1 6796
6798 3 358269 159978 177120 -1 6797
6799 3 358395 159878 177040 -1 6798
6800 3 358572 159781 177000 -1 6799
6801 3 358750 159729 176920 -1 6800
6802 3 358944 159730 176880 -1 6801
6803 3 359117 159708 176840 -1 6802
6804 3 359361 159688 176760 -1 6803
6805 3 359586 159700 176640 -1 6804
6806 3 359690 159722 176600 -1 6805
6807 3 359728 159754 176560 -1 6806
6808 3 359882 159812 176680 -1 6807
6809 3 359949 159847 176720 -1 6808
6810 3 360015 159854 176760 -1 6809
6811 3 360192 159961 176640 -1 6810
6812 3 360330 160002 176720 -1 6811
6813 3 360433 159954 176800 -1 6812
6814 3 360449 160002 176600 -1 6813
6815 3 360447 160059 176520 -1 6814
6816 3 360476 160079 176480 -1 6815
6817 3 360508 160105 176440 -1 6816
6818 3 360541 160073 176400 -1 6817
6819 3 360559 160054 176360 -1 6818
6820 3 360567 160054 176320 -1 6819
6821 3 360582 160101 176280 -1 6820
6822 3 360585 160105 176240 -1 6821
6823 3 360586 160108 176200 -1 6822
6824 3 360559 160128 176160 -1 6823
6825 3 360579 160161 176080 -1 6824
6826 3 360597 160187 176040 -1 6825
6827 3 360606 160222 176000 -1 6826
6828 3 360602 160264 175960 -1 6827
6829 3 360634 160284 175920 -1 6828
6830 3 360633 160235 175880 -1 6829
6831 3 360665 160215 175840 -1 6830
6832 3 360731 160159 175800 -1 6831
6833 3 360789 160138 175720 -1 6832
6834 3 360864 160141 175680 -1 6833
6835 3 360914 160151 175640 -1 6834
6836 3 361081 160205 175600 -1 6835
6837 3 361144 160203 175560 -1 6836
6838 3 361163 160188 175520 -1 6837
6839 3 361178 160193 175480 -1 6838
6840 3 361195 160194 175440 -1 6839
6841 3 361211 160217 175400 -1 6840
6842 3 361209 160225 175360 -1 6841
6843 3 361127 160213 175320 -1 6842
6844 3 361057 160207 175280 -1 6843
6845 3 361039 160200 175200 -1 6844
6846 3 361041 160212 175160 -1 6845
6847 3 361078 160230 175120 -1 6846
6848 3 361105 160288 175040 -1 6847
6849 3 361134 160345 175000 -1 6848
6850 3 360674 159923 176440 -1 6819
6851 3 360934 159686 176520 -1 6850
6852 3 361078 159531 176560 -1 6851
6853 3 361186 159499 176600 -1 6852
6854 3 361358 159446 176640 -1 6853
6855 3 361463 159381 176760 -1 6854
6856 3 361480 159335 176840 -1 6855
6857 3 361524 159309 176880 -1 6856
6858 3 361806 159247 176880 -1 6857
6859 3 361966 159196 176840 -1 6858
6860 3 362106 159122 176800 -1 6859
6861 3 362216 159099 176720 -1 6860
6862 3 362355 159098 176840 -1 6861
6863 3 357240 159606 177560 -1 6792
6864 3 357240 159645 177440 -1 6863
6865 3 357226 159662 177360 -1 6864
6866 3 357369 159825 177120 -1 6865
6867 3 357282 159922 177080 -1 6866
6868 3 357252 159963 177040 -1 6867
6869 3 357196 160024 177000 -1 6868
6870 3 357200 160079 176960 -1 6869
6871 3 357219 160135 176920 -1 6870
6872 3 357191 160181 176880 -1 6871
6873 3 357142 160274 176840 -1 6872
6874 3 357218 160412 176840 -1 6873
6875 3 357543 159491 177080 -1 6866
6876 3 357503 159410 177040 -1 6875
6877 3 357432 159377 176920 -1 6876
6878 3 357402 159263 176840 -1 6877
6879 3 357413 159262 176680 -1 6878
6880 3 357405 159276 176600 -1 6879
6881 3 357398 159278 176560 -1 6880
6882 3 357365 159291 176520 -1 6881
6883 3 357348 159273 176480 -1 6882
6884 3 357326 159261 176440 -1 6883
6885 3 357268 159220 176360 -1 6884
6886 3 357261 159223 176280 -1 6885
6887 3 357294 159258 176200 -1 6886
6888 3 357313 159300 176120 -1 6887
6889 3 357312 159303 176040 -1 6888
6890 3 357295 159343 175920 -1 6889
6891 3 357268 159392 175840 -1 6890
6892 3 357173 159402 175800 -1 6891
6893 3 357142 159402 175760 -1 6892
6894 3 357072 159447 175560 -1 6893
6895 3 356904 159537 175440 -1 6894
6896 3 356685 159557 175320 -1 6895
6897 3 356645 159643 175200 -1 6896
6898 3 356606 159707 175160 -1 6897
6899 3 356582 159896 175040 -1 6898
6900 3 356556 160017 174880 -1 6899
6901 3 356500 160109 174760 -1 6900
6902 3 356364 160178 174640 -1 6901
6903 3 356158 160304 174560 -1 6902
6904 3 355853 160439 174440 -1 6903
6905 3 355818 160474 174400 -1 6904
6906 3 355698 160548 174320 -1 6905
6907 3 355555 160606 174280 -1 6906
6908 3 355114 160822 174000 -1 6907
6909 3 355062 160847 173840 -1 6908
6910 3 355007 160971 173360 -1 6909
6911 3 355165 161190 173200 -1 6910
6912 3 354989 161065 173040 -1 6911
6913 3 354770 161170 173000 -1 6912
6914 3 354552 161275 172960 -1 6913
6915 3 354380 161525 173000 -1 6914
6916 3 354246 161530 173120 -1 6915
6917 3 354245 161506 173160 -1 6916
6918 3 354276 161668 172960 -1 6915
6919 3 354273 161798 172880 -1 6918
6920 3 354974 161040 173000 -1 6912
6921 3 354957 161015 172960 -1 6920
6922 3 355558 161038 172960 -1 6921
6923 3 355782 160762 172920 -1 6922
6924 3 355982 160706 172960 -1 6923
6925 3 356206 160638 173080 -1 6924
6926 3 356578 160530 173240 -1 6925
6927 3 356598 160446 173320 -1 6926
6928 3 356610 160354 173360 -1 6927
6929 3 356662 160094 173440 -1 6928
6930 3 356614 159902 173560 -1 6929
6931 3 356502 159890 173600 -1 6930
6932 3 354940 160990 172920 -1 6921
6933 3 355085 161119 172720 -1 6932
6934 3 355064 161136 172560 -1 6933
6935 3 354984 161184 172400 -1 6934
6936 3 354823 161331 172280 -1 6935
6937 3 354766 161498 172120 -1 6936
6938 3 354871 161617 171960 -1 6937
6939 3 354897 161668 171800 -1 6938
6940 3 354973 161645 171680 -1 6939
6941 3 355041 161656 171520 -1 6940
6942 3 355097 161692 171400 -1 6941
6943 3 355211 161704 171240 -1 6942
6944 3 355303 161753 171160 -1 6943
6945 3 355421 161745 171080 -1 6944
6946 3 355522 161654 171000 -1 6945
6947 3 355254 161592 170960 -1 6946
6948 3 355127 161588 170920 -1 6947
6949 3 355049 161574 170880 -1 6948
6950 3 355041 161570 170800 -1 6949
6951 3 355034 161581 170720 -1 6950
6952 3 354982 161529 170600 -1 6951
6953 3 354714 161398 170560 -1 6952
6954 3 354608 161181 170520 -1 6953
6955 3 354648 161165 170600 -1 6954
6956 3 354688 161149 170680 -1 6955
6957 3 354719 161080 170800 -1 6956
6958 3 354717 161042 170840 -1 6957
6959 3 354585 161194 170560 -1 6954
6960 3 354562 161206 170600 -1 6959
6961 3 354369 161378 170640 -1 6960
6962 3 354290 161423 170680 -1 6961
6963 3 354157 161411 170800 -1 6962
6964 3 354135 161422 170840 -1 6963
6965 3 354111 161443 170880 -1 6964
6966 3 354078 161479 170920 -1 6965
6967 3 354083 161516 170960 -1 6966
6968 3 354122 161540 171000 -1 6967
6969 3 354535 161116 170320 -1 6954
6970 3 354457 161054 170280 -1 6969
6971 3 354381 161078 170120 -1 6970
6972 3 354321 161128 170120 -1 6971
6973 3 354278 161134 169960 -1 6972
6974 3 354238 161122 169640 -1 6973
6975 3 354158 161094 169520 -1 6974
6976 3 354145 161126 169360 -1 6975
6977 3 354040 161157 169160 -1 6976
6978 3 353985 161084 169000 -1 6977
6979 3 354048 161076 168840 -1 6978
6980 3 354048 161087 168720 -1 6979
6981 3 354001 161151 168600 -1 6980
6982 3 353953 161182 168560 -1 6981
6983 3 353822 161278 168440 -1 6982
6984 3 352740 161407 168440 -1 6983
6985 3 352676 161494 168360 -1 6984
6986 3 352644 161538 168320 -1 6985
6987 3 352584 161735 168280 -1 6986
6988 3 352547 161768 168240 -1 6987
6989 3 352422 161874 168280 -1 6988
6990 3 352254 161882 168400 -1 6989
6991 3 352178 161894 168440 -1 6990
6992 3 352090 161834 168480 -1 6991
6993 3 352473 161835 168160 -1 6988
6994 3 352328 161992 168120 -1 6993
6995 3 352181 162170 168080 -1 6994
6996 3 352108 162235 168040 -1 6995
6997 3 352003 162321 168000 -1 6996
6998 3 351946 162338 168160 -1 6997
6999 3 351906 162436 168240 -1 6998
7000 3 351779 162539 168320 -1 6999
7001 3 351678 162622 168360 -1 7000
7002 3 352443 161264 168280 -1 6986
7003 3 352398 161116 168200 -1 7002
7004 3 352542 161270 168040 -1 7003
7005 3 352627 161590 167960 -1 7004
7006 3 352680 161657 167920 -1 7005
7007 3 352787 161792 167840 -1 7006
7008 3 352765 161808 167800 -1 7007
7009 3 352815 161805 167760 -1 7008
7010 3 352535 161256 167920 -1 7005
7011 3 352489 161222 167880 -1 7010
7012 3 352309 161199 167800 -1 7011
7013 3 352248 161242 167720 -1 7012
7014 3 352109 161259 167640 -1 7013
7015 3 351914 161337 167600 -1 7014
7016 3 351657 161412 167480 -1 7015
7017 3 351532 161567 167360 -1 7016
7018 3 351334 161636 167240 -1 7017
7019 3 351086 161625 167120 -1 7018
7020 3 350747 161605 166800 -1 7019
7021 3 350565 161633 166640 -1 7020
7022 3 350168 161692 166600 -1 7021
7023 3 349885 161752 166680 -1 7022
7024 3 349762 161805 166720 -1 7023
7025 3 349832 161546 166760 -1 7024
7026 3 349901 161287 166800 -1 7025
7027 3 349800 161258 166880 -1 7026
7028 3 349704 161176 166960 -1 7027
7029 3 349675 161098 167080 -1 7028
7030 3 349635 160990 167120 -1 7029
7031 3 349576 160856 167160 -1 7030
7032 3 349626 161034 167160 -1 7030
7033 3 349385 161998 166760 -1 7024
7034 3 349189 161944 166480 -1 7033
7035 3 349073 162036 166360 -1 7034
7036 3 348209 162008 166320 -1 7035
7037 3 349681 162524 166200 -1 7036
7038 3 349617 162532 166080 -1 7037
7039 3 349469 162660 165960 -1 7038
7040 3 349505 162740 165880 -1 7039
7041 3 349517 162796 165840 -1 7040
7042 3 349417 162816 165800 -1 7041
7043 3 349293 162728 165560 -1 7042
7044 3 349241 162740 165520 -1 7043
7045 3 349377 162716 165480 -1 7044
7046 3 349309 162724 165360 -1 7045
7047 3 349161 162572 165200 -1 7046
7048 3 349141 162412 165040 -1 7047
7049 3 349161 162400 164880 -1 7048
7050 3 349181 162424 164760 -1 7049
7051 3 349205 162492 164600 -1 7050
7052 3 349245 162516 164560 -1 7051
7053 3 349221 162452 164440 -1 7052
7054 3 349305 162420 164320 -1 7053
7055 3 349205 162324 164280 -1 7054
7056 3 349209 162272 164120 -1 7055
7057 3 349325 162284 163920 -1 7056
7058 3 349425 162336 163720 -1 7057
7059 3 349417 162192 163520 -1 7058
7060 3 349509 162064 163360 -1 7059
7061 3 349465 162172 163200 -1 7060
7062 3 349673 162212 163080 -1 7061
7063 3 349709 162224 162840 -1 7062
7064 3 349805 162352 162640 -1 7063
7065 3 349853 162284 162320 -1 7064
7066 3 349933 162216 162080 -1 7065
7067 3 349925 162316 161920 -1 7066
7068 3 349945 162356 161840 -1 7067
7069 3 349921 162292 161720 -1 7068
7070 3 349953 162276 161640 -1 7069
7071 3 350029 162160 161440 -1 7070
7072 3 350121 162180 161240 -1 7071
7073 3 350205 162152 161240 -1 7072
7074 3 350253 162172 161200 -1 7073
7075 3 349833 162428 161920 -1 7067
7076 3 349837 162648 161960 -1 7075
7077 3 349837 162776 162000 -1 7076
7078 3 349381 162660 164560 -1 7052
7079 3 349045 162804 165480 -1 7044
7080 3 348433 162732 165520 -1 7079
7081 3 348209 162928 165560 -1 7080
7082 3 348033 163048 165480 -1 7081
7083 3 347777 163060 165520 -1 7082
7084 3 347601 163148 165520 -1 7083
7085 3 347421 163204 165440 -1 7084
7086 3 347429 163312 165400 -1 7085
7087 3 347133 163472 165280 -1 7086
7088 3 347009 163468 165200 -1 7087
7089 3 346785 163368 165080 -1 7088
7090 3 346649 163328 165040 -1 7089
7091 3 346457 163392 165080 -1 7090
7092 3 346257 163424 165000 -1 7091
7093 3 346205 163524 164960 -1 7092
7094 3 346157 163552 164880 -1 7093
7095 3 346193 163636 165000 -1 7094
7096 3 349645 162800 165800 -1 7041
7097 3 349517 162548 165840 -1 7040
7098 3 349909 161720 166480 -1 7022
7099 3 349857 161688 166400 -1 7098
7100 3 350153 161649 166360 -1 7099
7101 3 349417 161556 166320 -1 7100
7102 3 350771 162125 166200 -1 7101
7103 3 350765 162146 166120 -1 7102
7104 3 350618 162207 166000 -1 7103
7105 3 350549 162242 165920 -1 7104
7106 3 350533 162275 165880 -1 7105
7107 3 350569 162343 165840 -1 7106
7108 3 350584 162350 165800 -1 7107
7109 3 350595 162324 165720 -1 7108
7110 3 352404 161039 168320 -1 7002
7111 3 352395 160912 168360 -1 7110
7112 3 353806 161297 168280 -1 6983
7113 3 353826 161296 168200 -1 7112
7114 3 353942 161260 168040 -1 7113
7115 3 354414 161614 168040 -1 7114
7116 3 354366 161886 167960 -1 7115
7117 3 354438 162054 167920 -1 7116
7118 3 354450 162146 167880 -1 7117
7119 3 354402 162322 167760 -1 7118
7120 3 354350 162390 167600 -1 7119
7121 3 354390 162518 167440 -1 7120
7122 3 354390 162678 167360 -1 7121
7123 3 354306 162714 167160 -1 7122
7124 3 354190 162798 166960 -1 7123
7125 3 354286 162834 166760 -1 7124
7126 3 354402 162966 166600 -1 7125
7127 3 354502 163006 166440 -1 7126
7128 3 354474 163042 166400 -1 7127
7129 3 354470 163042 166360 -1 7128
7130 3 355222 163762 166160 -1 7129
7131 3 355354 163866 166000 -1 7130
7132 3 355478 164058 165880 -1 7131
7133 3 355518 164066 165840 -1 7132
7134 3 355462 164074 165760 -1 7133
7135 3 355382 164114 165600 -1 7134
7136 3 355518 164086 165400 -1 7135
7137 3 355538 164098 165240 -1 7136
7138 3 355586 164142 165160 -1 7137
7139 3 355626 164146 164960 -1 7138
7140 3 355602 164206 164840 -1 7139
7141 3 355594 164198 164720 -1 7140
7142 3 355706 164226 164480 -1 7141
7143 3 355850 164146 164240 -1 7142
7144 3 355598 164026 164200 -1 7143
7145 3 355398 164106 164040 -1 7144
7146 3 356058 164162 164200 -1 7143
7147 3 356190 164290 164080 -1 7146
7148 3 356178 164358 164040 -1 7147
7149 3 356154 164494 163960 -1 7148
7150 3 356270 164754 163920 -1 7149
7151 3 356422 164890 163800 -1 7150
7152 3 356530 164970 163680 -1 7151
7153 3 356610 165222 163560 -1 7152
7154 3 354115 161206 167800 -1 7114
7155 3 354239 161000 167840 -1 7154
7156 3 354603 160726 167800 -1 7155
7157 3 354809 160593 167760 -1 7156
7158 3 354993 160476 167640 -1 7157
7159 3 355186 160308 167520 -1 7158
7160 3 355359 160242 167400 -1 7159
7161 3 355436 160129 167280 -1 7160
7162 3 355475 160059 167120 -1 7161
7163 3 355529 160029 166880 -1 7162
7164 3 355506 160026 166760 -1 7163
7165 3 355079 160012 166960 -1 7164
7166 3 354820 160065 167000 -1 7165
7167 3 354753 160049 167040 -1 7166
7168 3 355542 160004 166720 -1 7164
7169 3 355644 159985 166560 -1 7168
7170 3 355756 159874 166600 -1 7169
7171 3 355869 159762 166640 -1 7170
7172 3 355915 159676 166720 -1 7171
7173 3 355958 159563 166800 -1 7172
7174 3 355990 159428 166880 -1 7173
7175 3 356153 159253 166840 -1 7174
7176 3 356387 159179 166800 -1 7175
7177 3 356551 159023 166760 -1 7176
7178 3 356663 158894 166720 -1 7177
7179 3 356779 158811 166640 -1 7178
7180 3 356951 158786 166560 -1 7179
7181 3 357075 158759 166480 -1 7180
7182 3 357510 158653 166360 -1 7181
7183 3 357074 158449 166320 -1 7182
7184 3 358301 159101 166200 -1 7183
7185 3 358519 159078 166080 -1 7184
7186 3 358871 159023 165960 -1 7185
7187 3 359050 158918 165800 -1 7186
7188 3 359159 158851 165640 -1 7187
7189 3 359310 158685 165560 -1 7188
7190 3 359155 158835 165520 -1 7189
7191 3 359073 158878 165320 -1 7190
7192 3 358829 158949 165160 -1 7191
7193 3 358634 159097 165120 -1 7192
7194 3 358317 159202 165080 -1 7193
7195 3 358138 159174 165040 -1 7194
7196 3 358113 159349 165000 -1 7195
7197 3 358298 159537 165040 -1 7196
7198 3 358297 159673 165160 -1 7197
7199 3 358376 159948 165280 -1 7198
7200 3 358518 160102 165400 -1 7199
7201 3 358648 160353 165600 -1 7200
7202 3 358660 160439 165640 -1 7201
7203 3 358713 160692 165760 -1 7202
7204 3 358680 160846 165920 -1 7203
7205 3 358566 161027 166000 -1 7204
7206 3 358611 161173 166040 -1 7205
7207 3 358508 161356 166000 -1 7206
7208 3 358388 161533 166080 -1 7207
7209 3 358284 161705 166160 -1 7208
7210 3 358063 161719 166200 -1 7209
7211 3 357952 161876 166120 -1 7210
7212 3 357844 162026 166120 -1 7211
7213 3 357707 162057 166200 -1 7212
7214 3 357609 162189 166160 -1 7213
7215 3 357530 162215 166080 -1 7214
7216 3 357411 162221 166000 -1 7215
7217 3 359509 158579 165520 -1 7189
7218 3 359610 158538 165480 -1 7217
7219 3 359779 158557 165400 -1 7218
7220 3 359873 158529 165320 -1 7219
7221 3 359916 158420 165200 -1 7220
7222 3 359910 158420 165160 -1 7221
7223 3 359860 158382 165040 -1 7222
7224 3 359806 158327 164840 -1 7223
7225 3 359813 158280 164680 -1 7224
7226 3 359675 158321 164640 -1 7225
7227 3 359635 158341 164600 -1 7226
7228 3 359614 158351 164520 -1 7227
7229 3 359617 158398 164440 -1 7228
7230 3 359694 158422 164400 -1 7229
7231 3 359833 158429 164360 -1 7230
7232 3 360021 158464 164440 -1 7231
7233 3 360306 158436 164560 -1 7232
7234 3 360329 158444 164600 -1 7233
7235 3 359993 158246 164640 -1 7225
7236 3 355651 160029 166520 -1 7169
7237 3 355620 160084 166400 -1 7236
7238 3 355593 160118 166360 -1 7237
7239 3 356181 160732 166200 -1 7238
7240 3 356103 160830 166160 -1 7239
7241 3 355974 160920 166000 -1 7240
7242 3 355970 161026 165960 -1 7241
7243 3 355915 160964 165920 -1 7242
7244 3 355963 161064 165920 -1 7242
7245 3 355862 161147 165840 -1 7244
7246 3 355848 161156 165760 -1 7245
7247 3 355849 161170 165720 -1 7246
7248 3 355819 161200 165680 -1 7247
7249 3 355616 161274 165520 -1 7248
7250 3 355406 161321 165240 -1 7249
7251 3 355188 161393 165040 -1 7250
7252 3 355066 161444 165000 -1 7251
7253 3 354819 161536 164720 -1 7252
7254 3 354507 161555 164560 -1 7253
7255 3 354258 161583 164320 -1 7254
7256 3 354109 161607 164280 -1 7255
7257 3 354008 161632 164240 -1 7256
7258 3 353991 161684 164160 -1 7257
7259 3 354006 161740 164040 -1 7258
7260 3 354001 161748 163840 -1 7259
7261 3 353990 161670 163720 -1 7260
7262 3 353949 161655 163600 -1 7261
7263 3 353752 161758 163640 -1 7262
7264 3 353556 161862 163680 -1 7263
7265 3 353314 161914 163720 -1 7264
7266 3 353005 161897 163640 -1 7265
7267 3 352788 161772 163560 -1 7266
7268 3 352608 161706 163520 -1 7267
7269 3 352389 161640 163480 -1 7268
7270 3 352296 161861 163440 -1 7269
7271 3 352150 161916 163400 -1 7270
7272 3 351817 161928 163360 -1 7271
7273 3 351765 161925 163320 -1 7272
7274 3 352355 161549 163480 -1 7269
7275 3 352228 161390 163440 -1 7274
7276 3 354020 161498 163440 -1 7262
7277 3 354222 161398 163120 -1 7276
7278 3 354339 161364 163080 -1 7277
7279 3 354338 161283 162800 -1 7278
7280 3 354385 161169 162680 -1 7279
7281 3 354561 161016 162600 -1 7280
7282 3 354674 160846 162560 -1 7281
7283 3 355021 160598 162480 -1 7282
7284 3 355136 160485 162440 -1 7283
7285 3 355176 160567 162320 -1 7284
7286 3 355212 160573 162280 -1 7285
7287 3 355276 160584 162200 -1 7286
7288 3 354975 160804 162280 -1 7285
7289 3 355062 160784 162200 -1 7288
7290 3 355184 160766 162080 -1 7289
7291 3 355203 160787 162040 -1 7290
7292 3 355209 160805 162000 -1 7291
7293 3 355216 160718 161880 -1 7292
7294 3 355235 160656 161800 -1 7293
7295 3 355346 160574 161680 -1 7294
7296 3 355485 160478 161440 -1 7295
7297 3 355627 160490 161280 -1 7296
7298 3 355660 160457 161120 -1 7297
7299 3 355643 160415 161080 -1 7298
7300 3 355602 160298 160960 -1 7299
7301 3 355540 160268 160840 -1 7300
7302 3 355610 160189 160720 -1 7301
7303 3 355641 160124 160600 -1 7302
7304 3 355530 160166 160480 -1 7303
7305 3 355428 160341 160280 -1 7304
7306 3 355398 160271 160080 -1 7305
7307 3 355473 160122 159920 -1 7306
7308 3 355504 159922 159800 -1 7307
7309 3 355509 159854 159760 -1 7308
7310 3 355510 159828 159720 -1 7309
7311 3 355501 159815 159680 -1 7310
7312 3 355538 159811 159640 -1 7311
7313 3 355398 159728 159600 -1 7312
7314 3 355277 159508 159560 -1 7313
7315 3 355239 159455 159520 -1 7314
7316 3 355229 159328 159320 -1 7315
7317 3 355222 159289 159280 -1 7316
7318 3 355241 159226 159240 -1 7317
7319 3 355247 159153 159160 -1 7318
7320 3 355236 159029 159080 -1 7319
7321 3 355204 158960 159000 -1 7320
7322 3 355153 158956 158920 -1 7321
7323 3 355105 158954 158840 -1 7322
7324 3 354961 158917 158760 -1 7323
7325 3 354674 158754 158720 -1 7324
7326 3 354562 158782 158760 -1 7325
7327 3 354592 158782 158800 -1 7326
7328 3 354661 158720 158920 -1 7327
7329 3 354690 158655 158960 -1 7328
7330 3 354692 158696 159000 -1 7329
7331 3 354686 158506 158960 -1 7329
7332 3 354699 158411 159040 -1 7331
7333 3 354650 158406 159120 -1 7332
7334 3 354504 158394 159160 -1 7333
7335 3 354423 158312 159240 -1 7334
7336 3 354340 158319 159280 -1 7335
7337 3 354447 158318 159360 -1 7336
7338 3 354480 158323 159440 -1 7337
7339 3 354475 158317 159480 -1 7338
7340 3 354433 158444 159600 -1 7339
7341 3 354393 158513 159760 -1 7340
7342 3 354397 158467 159880 -1 7341
7343 3 354358 158472 160040 -1 7342
7344 3 354300 158563 160240 -1 7343
7345 3 354145 158582 160440 -1 7344
7346 3 354141 158609 160480 -1 7345
7347 3 354138 158620 160520 -1 7346
7348 3 354107 158668 160560 -1 7347
7349 3 354076 158737 160640 -1 7348
7350 3 354063 158777 160840 -1 7349
7351 3 353955 158935 161040 -1 7350
7352 3 353804 159052 161200 -1 7351
7353 3 354262 158313 159240 -1 7336
7354 3 354229 158331 159200 -1 7353
7355 3 354197 158313 159160 -1 7354
7356 3 354132 158332 159120 -1 7355
7357 3 354080 158375 159080 -1 7356
7358 3 353950 158575 159040 -1 7357
7359 3 353750 158819 159120 -1 7358
7360 3 353698 158913 159160 -1 7359
7361 3 353482 159034 159200 -1 7360
7362 3 353442 159107 159240 -1 7361
7363 3 353354 159182 159280 -1 7362
7364 3 353302 159212 159320 -1 7363
7365 3 353045 159354 159600 -1 7364
7366 3 352835 159500 159880 -1 7365
7367 3 352684 159586 159960 -1 7366
7368 3 352575 159572 160080 -1 7367
7369 3 352551 159726 160120 -1 7368
7370 3 352425 159836 160120 -1 7369
7371 3 352253 159952 160040 -1 7370
7372 3 352167 160066 160000 -1 7371
7373 3 352101 160223 160040 -1 7372
7374 3 352118 160311 159960 -1 7373
7375 3 354516 161914 163080 -1 7278
7376 3 354618 162078 163040 -1 7375
7377 3 354939 162565 163160 -1 7376
7378 3 355074 162695 163200 -1 7377
7379 3 355096 162739 163240 -1 7378
7380 3 355183 162914 163400 -1 7379
7381 3 355114 162997 163520 -1 7380
7382 3 355118 163049 163640 -1 7381
7383 3 355100 163214 163720 -1 7382
7384 3 355077 163288 163760 -1 7383
7385 3 355006 163492 163800 -1 7384
7386 3 355006 163544 163920 -1 7385
7387 3 355101 163603 163960 -1 7386
7388 3 355173 163766 163840 -1 7387
7389 3 355206 163838 163800 -1 7388
7390 3 355219 162704 163160 -1 7378
7391 3 355381 162733 163080 -1 7390
7392 3 355739 162751 162880 -1 7391
7393 3 355809 162853 162720 -1 7392
7394 3 355873 163053 162520 -1 7393
7395 3 355852 163282 162360 -1 7394
7396 3 355933 163542 162280 -1 7395
7397 3 356027 163861 162400 -1 7396
7398 3 356301 163706 162440 -1 7397
7399 3 356376 163640 162520 -1 7398
7400 3 356386 163626 162560 -1 7399
7401 3 356296 163532 162560 -1 7400
7402 3 356514 163739 162600 -1 7400
7403 3 356488 163799 162680 -1 7402
7404 3 356392 163973 162840 -1 7403
7405 3 356399 164019 162880 -1 7404
7406 3 356008 164073 162480 -1 7397
7407 3 355907 164393 162600 -1 7406
7408 3 355877 164453 162640 -1 7407
7409 3 355874 164493 162680 -1 7408
7410 3 355889 164731 162800 -1 7409
7411 3 355879 164904 162840 -1 7410
7412 3 355783 165034 162880 -1 7411
7413 3 355668 165170 162960 -1 7412
7414 3 355625 165353 163000 -1 7413
7415 3 355702 165552 163040 -1 7414
7416 3 355803 165884 163080 -1 7415
7417 3 355883 166113 163120 -1 7416
7418 3 355874 166360 163040 -1 7417
7419 3 355806 166462 162920 -1 7418
7420 3 355541 166526 162800 -1 7419
7421 3 355212 166785 162760 -1 7420
7422 3 355263 166735 162720 -1 7421
7423 3 355416 166586 162600 -1 7422
7424 3 355424 166457 162480 -1 7423
7425 3 355355 166385 162400 -1 7424
7426 3 355355 166376 162240 -1 7425
7427 3 355435 166402 162120 -1 7426
7428 3 355461 166404 162080 -1 7427
7429 3 355184 166962 162720 -1 7421
7430 3 355429 167064 162680 -1 7429
7431 3 355584 167193 162560 -1 7430
7432 3 355631 167368 162520 -1 7431
7433 3 355664 167350 162480 -1 7432
7434 3 355761 167298 162360 -1 7433
7435 3 355917 167174 162160 -1 7434
7436 3 356128 167105 162000 -1 7435
7437 3 356159 167156 161800 -1 7436
7438 3 356081 167064 161640 -1 7437
7439 3 356117 167058 161600 -1 7438
7440 3 355500 167553 162480 -1 7432
7441 3 355351 167635 162440 -1 7440
7442 3 355316 167971 162480 -1 7441
7443 3 355319 168132 162440 -1 7442
7444 3 355393 168237 162400 -1 7443
7445 3 355548 168278 162520 -1 7444
7446 3 355116 167112 162840 -1 7429
7447 3 354754 166645 162840 -1 7446
7448 3 354787 166576 162920 -1 7447
7449 3 354773 166537 162960 -1 7448
7450 3 355096 167163 162880 -1 7446
7451 3 355070 167211 162920 -1 7450
7452 3 354828 167630 162880 -1 7451
7453 3 354504 167794 162800 -1 7452
7454 3 354220 168094 162840 -1 7453
7455 3 354136 168230 162880 -1 7454
7456 3 353928 168570 162960 -1 7455
7457 3 353936 168622 163000 -1 7456
7458 3 353972 168802 163080 -1 7457
7459 3 353984 168838 163200 -1 7458
7460 3 354164 169086 163320 -1 7459
7461 3 354256 169094 163400 -1 7460
7462 3 354180 169334 163520 -1 7461
7463 3 354124 169474 163560 -1 7462
7464 3 354136 169494 163640 -1 7463
7465 3 354096 169498 163480 -1 7464
7466 3 354080 169438 163440 -1 7465
7467 3 353640 168710 163080 -1 7456
7468 3 353528 168730 163160 -1 7467
7469 3 353268 168746 163280 -1 7468
7470 3 353104 168826 163400 -1 7469
7471 3 352968 168894 163440 -1 7470
7472 3 352764 169206 163480 -1 7471
7473 3 352564 169270 163520 -1 7472
7474 3 352408 169434 163640 -1 7473
7475 3 352304 169550 163720 -1 7474
7476 3 352384 169514 163760 -1 7475
7477 3 352524 169498 163960 -1 7476
7478 3 352588 169358 164200 -1 7477
7479 3 352496 169354 164440 -1 7478
7480 3 352424 169310 164600 -1 7479
7481 3 352540 169394 164720 -1 7480
7482 3 352056 169634 163760 -1 7475
7483 3 351896 169654 163800 -1 7482
7484 3 351672 169686 163840 -1 7483
7485 3 351548 169690 163960 -1 7484
7486 3 352864 169314 163520 -1 7472
7487 3 352976 169214 163720 -1 7486
7488 3 353092 169126 163840 -1 7487
7489 3 353148 169042 163880 -1 7488
7490 3 353240 168982 164000 -1 7489
7491 3 353384 168926 163880 -1 7490
7492 3 353408 168930 163680 -1 7491
7493 3 355045 167259 162960 -1 7451
7494 3 354850 167401 163080 -1 7493
7495 3 354773 167542 163160 -1 7494
7496 3 354763 167590 163200 -1 7495
7497 3 354698 167625 163240 -1 7496
7498 3 354872 167719 163280 -1 7497
7499 3 354890 167773 163240 -1 7498
7500 3 354970 167909 163160 -1 7499
7501 3 354994 167913 163120 -1 7500
7502 3 354873 167772 163440 -1 7498
7503 3 354832 167890 163560 -1 7502
7504 3 354836 168026 163640 -1 7503
7505 3 354904 168123 163800 -1 7504
7506 3 354968 168192 163960 -1 7505
7507 3 355043 168206 164160 -1 7506
7508 3 355195 168258 164280 -1 7507
7509 3 355232 168335 164360 -1 7508
7510 3 354580 167433 163280 -1 7497
7511 3 354549 167399 163360 -1 7510
7512 3 354312 167377 163560 -1 7511
7513 3 354077 167384 163720 -1 7512
7514 3 354037 167294 163880 -1 7513
7515 3 354019 167011 164080 -1 7514
7516 3 353812 166797 164320 -1 7515
7517 3 353637 166432 164440 -1 7516
7518 3 353669 166189 164480 -1 7517
7519 3 353788 165908 164600 -1 7518
7520 3 353937 165796 164640 -1 7519
7521 3 354055 165747 164520 -1 7520
7522 3 354057 165673 164480 -1 7521
7523 3 354063 165590 164560 -1 7522
7524 3 354032 165540 164600 -1 7523
7525 3 354017 165485 164640 -1 7524
7526 3 353991 165391 164760 -1 7525
7527 3 354024 165366 164880 -1 7526
7528 3 354050 165302 164920 -1 7527
7529 3 354123 165264 164960 -1 7528
7530 3 354184 165254 165040 -1 7529
7531 3 356121 164843 162800 -1 7410
7532 3 356246 164914 162720 -1 7531
7533 3 356325 165013 162680 -1 7532
7534 3 356446 165084 162640 -1 7533
7535 3 356547 165102 162600 -1 7534
7536 3 356842 165221 162520 -1 7535
7537 3 356964 165218 162480 -1 7536
7538 3 357110 165223 162440 -1 7537
7539 3 357175 165139 162320 -1 7538
7540 3 357204 165184 162200 -1 7539
7541 3 357078 165136 162040 -1 7540
7542 3 357047 165083 161880 -1 7541
7543 3 357098 164884 161760 -1 7542
7544 3 357199 164753 161640 -1 7543
7545 3 357380 164739 161520 -1 7544
7546 3 357449 164729 161440 -1 7545
7547 3 357358 164942 161400 -1 7546
7548 3 357321 165002 161360 -1 7547
7549 3 357089 165131 161320 -1 7548
7550 3 357026 165145 161240 -1 7549
7551 3 356996 165151 161200 -1 7550
7552 3 357369 165074 161320 -1 7548
7553 3 357480 165208 161240 -1 7552
7554 3 357524 165266 161200 -1 7553
7555 3 357538 165303 161160 -1 7554
7556 3 357660 164490 161400 -1 7546
7557 3 357855 164315 161320 -1 7556
7558 3 357993 164075 161240 -1 7557
7559 3 358077 164009 161160 -1 7558
7560 3 358105 164000 161000 -1 7559
7561 3 358159 163929 160840 -1 7560
7562 3 358287 163920 160680 -1 7561
7563 3 358418 163778 160480 -1 7562
7564 3 358429 163668 160280 -1 7563
7565 3 358440 163653 160240 -1 7564
7566 3 358500 163630 160120 -1 7565
7567 3 358494 163555 159960 -1 7566
7568 3 358520 163396 159800 -1 7567
7569 3 358397 163227 159680 -1 7568
7570 3 358219 163127 159640 -1 7569
7571 3 358220 163137 159560 -1 7570
7572 3 358186 163040 159400 -1 7571
7573 3 358237 162980 159200 -1 7572
7574 3 358209 162944 159120 -1 7573
7575 3 358226 162819 159000 -1 7574
7576 3 358257 162686 158840 -1 7575
7577 3 358390 162604 158640 -1 7576
7578 3 358485 162593 158560 -1 7577
7579 3 358624 162743 158440 -1 7578
7580 3 358748 162757 158280 -1 7579
7581 3 358758 162713 158240 -1 7580
7582 3 357065 165219 162560 -1 7537
7583 3 353851 161419 164200 -1 7257
7584 3 353769 161264 164160 -1 7583
7585 3 353756 161076 164280 -1 7584
7586 3 353749 160978 164240 -1 7585
7587 3 353836 160972 164120 -1 7586
7588 3 353948 161024 164000 -1 7587
7589 3 354022 161042 163920 -1 7588
7590 3 353756 161024 164360 -1 7585
7591 3 353697 161000 164480 -1 7590
7592 3 353675 161000 164600 -1 7591
7593 3 353547 160973 164720 -1 7592
7594 3 353545 160991 164880 -1 7593
7595 3 353567 161021 164920 -1 7594
7596 3 354712 160720 168200 -1 7113
7597 3 354940 160562 168240 -1 7596
7598 3 354831 160413 168280 -1 7597
7599 3 354687 160176 168320 -1 7598
7600 3 354679 160146 168360 -1 7599
7601 3 355004 160713 168200 -1 7597
7602 3 355054 160752 168240 -1 7601
7603 3 355087 160768 168280 -1 7602
7604 3 353932 160897 170080 -1 6972
7605 3 353812 160894 170040 -1 7604
7606 3 353744 160784 169920 -1 7605
7607 3 353748 160679 169880 -1 7606
7608 3 353916 160448 169840 -1 7607
7609 3 354056 160304 169760 -1 7608
7610 3 353574 160809 169960 -1 7606
7611 3 353320 160932 170000 -1 7610
7612 3 353140 160988 170040 -1 7611
7613 3 353088 161013 170080 -1 7612
7614 3 352954 161106 170000 -1 7613
7615 3 352778 161169 169960 -1 7614
7616 3 352652 161218 170040 -1 7615
7617 3 352348 161325 170160 -1 7616
7618 3 352226 161291 170360 -1 7617
7619 3 351996 161209 170400 -1 7618
7620 3 351776 161252 170440 -1 7619
7621 3 351680 161309 170480 -1 7620
7622 3 351629 161320 170520 -1 7621
7623 3 351473 161443 170600 -1 7622
7624 3 351396 161472 170520 -1 7623
7625 3 354465 160553 170320 -1 6970
7626 3 354375 160396 170240 -1 7625
7627 3 354381 160248 170200 -1 7626
7628 3 354490 160052 170000 -1 7627
7629 3 354658 159860 169960 -1 7628
7630 3 354758 159701 169920 -1 7629
7631 3 355768 161779 170960 -1 6946
7632 3 355903 161795 170920 -1 7631
7633 3 356121 161809 170840 -1 7632
7634 3 356299 161800 170720 -1 7633
7635 3 356388 161756 170680 -1 7634
7636 3 356472 161698 170560 -1 7635
7637 3 356656 161698 170440 -1 7636
7638 3 356679 161737 170360 -1 7637
7639 3 356722 161789 170320 -1 7638
7640 3 356864 161820 170240 -1 7639
7641 3 356922 161794 170120 -1 7640
7642 3 357014 161776 170000 -1 7641
7643 3 357015 161775 169920 -1 7642
7644 3 357015 161773 169880 -1 7643
7645 3 357073 161771 169840 -1 7644
7646 3 357125 161758 169800 -1 7645
7647 3 357214 161730 169680 -1 7646
7648 3 357278 161716 169600 -1 7647
7649 3 357430 161855 169560 -1 7648
7650 3 357474 161866 169600 -1 7649
7651 3 357519 161877 169640 -1 7650
7652 3 357546 161965 169720 -1 7651
7653 3 357634 162078 169800 -1 7652
7654 3 357715 162210 169960 -1 7653
7655 3 357792 162243 170040 -1 7654
7656 3 358028 162190 170240 -1 7655
7657 3 358140 162199 170360 -1 7656
7658 3 358267 162183 170440 -1 7657
7659 3 358446 162224 170640 -1 7658
7660 3 358492 162241 170680 -1 7659
7661 3 357479 161890 169520 -1 7649
7662 3 357592 161896 169440 -1 7661
7663 3 357731 161914 169360 -1 7662
7664 3 357961 161960 169240 -1 7663
7665 3 358088 161981 169200 -1 7664
7666 3 358194 162023 169120 -1 7665
7667 3 358454 162018 169080 -1 7666
7668 3 358919 162022 169120 -1 7667
7669 3 358963 161991 169040 -1 7668
7670 3 359107 161919 169000 -1 7669
7671 3 359356 161746 169080 -1 7670
7672 3 359377 161742 169120 -1 7671
7673 3 359396 161566 169200 -1 7672
7674 3 359381 161484 169240 -1 7673
7675 3 359398 161365 169280 -1 7674
7676 3 359505 161315 169200 -1 7675
7677 3 359580 161197 169160 -1 7676
7678 3 359570 161005 169200 -1 7677
7679 3 359528 160860 169200 -1 7678
7680 3 359251 160833 169240 -1 7679
7681 3 359239 160856 169280 -1 7680
7682 3 359122 160778 169160 -1 7680
7683 3 359082 160752 169080 -1 7682
7684 3 359080 160729 169000 -1 7683
7685 3 359028 160717 168920 -1 7684
7686 3 359299 161317 169360 -1 7675
7687 3 359163 161197 169360 -1 7686
7688 3 359083 161202 169400 -1 7687
7689 3 359000 161269 169480 -1 7688
7690 3 359000 161314 169520 -1 7689
7691 3 359005 161299 169600 -1 7690
7692 3 359024 161409 169640 -1 7691
7693 3 359043 161507 169760 -1 7692
7694 3 359110 161663 169920 -1 7693
7695 3 359101 161695 170000 -1 7694
7696 3 359141 161746 170040 -1 7695
7697 3 359243 161858 169960 -1 7696
7698 3 359255 161845 169920 -1 7697
7699 3 359256 161809 169880 -1 7698
7700 3 359261 161774 169840 -1 7699
7701 3 359524 161679 169720 -1 7700
7702 3 359766 161758 169760 -1 7701
7703 3 359892 161787 169760 -1 7702
7704 3 359075 161696 170040 -1 7695
7705 3 358984 161632 170080 -1 7704
7706 3 359074 161966 168960 -1 7669
7707 3 359235 161881 168920 -1 7706
7708 3 359360 161834 168880 -1 7707
7709 3 359531 161767 168840 -1 7708
7710 3 359882 161700 168560 -1 7709
7711 3 360120 161707 168360 -1 7710
7712 3 360309 161685 168200 -1 7711
7713 3 360514 161646 168160 -1 7712
7714 3 360605 161598 168120 -1 7713
7715 3 360656 161533 168080 -1 7714
7716 3 360717 161406 168040 -1 7715
7717 3 360758 161100 167920 -1 7716
7718 3 361174 160888 167920 -1 7717
7719 3 361274 160568 167960 -1 7718
7720 3 361458 160408 168040 -1 7719
7721 3 361598 160352 168120 -1 7720
7722 3 361458 160436 168160 -1 7721
7723 3 361302 160680 168400 -1 7722
7724 3 361258 161124 168320 -1 7723
7725 3 361186 161196 168200 -1 7724
7726 3 361210 161324 168320 -1 7725
7727 3 361230 161344 168440 -1 7726
7728 3 361218 161488 168560 -1 7727
7729 3 361250 161600 168640 -1 7728
7730 3 361246 161712 168720 -1 7729
7731 3 361190 161876 168880 -1 7730
7732 3 360938 162020 169040 -1 7731
7733 3 360806 162116 169080 -1 7732
7734 3 360750 162116 169120 -1 7733
7735 3 360546 162180 169240 -1 7734
7736 3 360965 162048 169080 -1 7732
7737 3 361018 162104 169160 -1 7736
7738 3 361054 162100 169320 -1 7737
7739 3 361014 162212 169520 -1 7738
7740 3 361082 162456 169760 -1 7739
7741 3 361102 162572 169800 -1 7740
7742 3 361202 162632 169920 -1 7741
7743 3 361110 162856 170160 -1 7742
7744 3 361194 162968 170440 -1 7743
7745 3 361242 162900 170480 -1 7744
7746 3 361294 162892 170680 -1 7745
7747 3 361294 163028 170800 -1 7746
7748 3 361366 163156 170920 -1 7747
7749 3 361802 160068 168160 -1 7721
7750 3 361814 159980 168200 -1 7749
7751 3 361738 159748 168280 -1 7750
7752 3 361502 159668 168400 -1 7751
7753 3 361306 159484 168480 -1 7752
7754 3 361290 159240 168440 -1 7753
7755 3 361338 159156 168400 -1 7754
7756 3 361390 158980 168560 -1 7755
7757 3 361491 158905 168640 -1 7756
7758 3 361542 158868 168680 -1 7757
7759 3 361578 158820 168720 -1 7758
7760 3 361666 158844 168760 -1 7759
7761 3 361806 158796 168800 -1 7760
7762 3 361870 158760 168880 -1 7761
7763 3 362106 158700 168920 -1 7762
7764 3 360669 161073 167840 -1 7717
7765 3 360582 161091 167800 -1 7764
7766 3 360537 161160 167760 -1 7765
7767 3 360385 161227 167760 -1 7766
7768 3 360535 162230 168160 -1 7714
7769 3 360521 162241 168120 -1 7768
7770 3 360480 162274 168000 -1 7769
7771 3 360206 162415 167920 -1 7770
7772 3 360120 162447 167840 -1 7771
7773 3 360004 162519 167800 -1 7772
7774 3 359981 162511 167760 -1 7773
7775 3 359827 162457 167640 -1 7774
7776 3 359728 162493 167600 -1 7775
7777 3 360497 162337 168240 -1 7768
7778 3 360585 162390 168320 -1 7777
7779 3 360657 162423 168360 -1 7778
7780 3 360750 162497 168480 -1 7779
7781 3 360960 162498 168680 -1 7780
7782 3 361237 162476 168640 -1 7781
7783 3 361433 162490 168600 -1 7782
7784 3 361621 162463 168640 -1 7783
7785 3 361768 162520 168760 -1 7784
7786 3 361943 162574 168880 -1 7785
7787 3 362137 162629 169080 -1 7786
7788 3 362436 162672 169240 -1 7787
7789 3 362652 162490 169480 -1 7788
7790 3 362738 162561 169640 -1 7789
7791 3 362912 162538 169680 -1 7790
7792 3 363112 162493 169760 -1 7791
7793 3 363239 162462 169880 -1 7792
7794 3 363427 162401 170080 -1 7793
7795 3 363485 162403 170320 -1 7794
7796 3 363611 162411 170520 -1 7795
7797 3 363829 162302 170560 -1 7796
7798 3 364040 162258 170640 -1 7797
7799 3 364258 162236 170840 -1 7798
7800 3 364551 162341 171040 -1 7799
7801 3 365027 162461 171240 -1 7800
7802 3 365173 162515 171400 -1 7801
7803 3 365187 162513 171520 -1 7802
7804 3 365193 162511 171560 -1 7803
7805 3 365221 162500 171600 -1 7804
7806 3 365269 162527 171640 -1 7805
7807 3 365298 162620 171680 -1 7806
7808 3 365359 162830 171720 -1 7807
7809 3 365460 162996 171800 -1 7808
7810 3 365495 163031 171880 -1 7809
7811 3 365665 163349 171880 -1 7810
7812 3 365613 163461 171760 -1 7811
7813 3 365673 163576 171720 -1 7812
7814 3 365647 163561 171920 -1 7811
7815 3 365522 163618 172000 -1 7814
7816 3 365700 163549 172040 -1 7815
7817 3 365722 163533 172080 -1 7816
7818 3 365384 163765 172040 -1 7815
7819 3 365333 163925 172120 -1 7818
7820 3 365416 164078 172160 -1 7819
7821 3 365494 164213 172120 -1 7820
7822 3 365526 164327 172080 -1 7821
7823 3 365560 164498 172160 -1 7822
7824 3 365580 164700 172240 -1 7823
7825 3 365604 164887 172200 -1 7824
7826 3 365509 165030 172280 -1 7825
7827 3 365419 165052 172320 -1 7826
7828 3 365336 165099 172360 -1 7827
7829 3 365322 165230 172400 -1 7828
7830 3 365285 165304 172440 -1 7829
7831 3 365286 165336 172480 -1 7830
7832 3 365313 165426 172560 -1 7831
7833 3 365400 165458 172600 -1 7832
7834 3 365555 165460 172560 -1 7833
7835 3 365650 165380 172480 -1 7834
7836 3 365653 165358 172440 -1 7835
7837 3 365654 165478 172400 -1 7836
7838 3 365729 165550 172320 -1 7837
7839 3 365854 165676 172240 -1 7838
7840 3 366046 165723 172040 -1 7839
7841 3 366220 165759 172000 -1 7840
7842 3 366359 165751 171960 -1 7841
7843 3 366564 165726 172080 -1 7842
7844 3 366789 165765 172160 -1 7843
7845 3 365543 165434 172720 -1 7833
7846 3 365673 165370 172800 -1 7845
7847 3 365770 165321 172840 -1 7846
7848 3 365858 165295 172880 -1 7847
7849 3 365962 165308 172840 -1 7848
7850 3 366057 165387 172760 -1 7849
7851 3 366139 165403 172720 -1 7850
7852 3 366160 165414 172840 -1 7851
7853 3 366117 165433 172960 -1 7852
7854 3 366065 165534 173120 -1 7853
7855 3 366096 165626 173160 -1 7854
7856 3 366097 165657 173200 -1 7855
7857 3 365564 164637 172360 -1 7824
7858 3 365540 164640 172400 -1 7857
7859 3 365521 163049 171920 -1 7810
7860 3 365595 163091 171960 -1 7859
7861 3 365676 163061 172040 -1 7860
7862 3 365267 162805 171920 -1 7859
7863 3 365385 162642 171920 -1 7862
7864 3 365512 162558 172040 -1 7863
7865 3 365800 162560 172080 -1 7864
7866 3 365842 162402 172040 -1 7865
7867 3 365879 162336 171960 -1 7866
7868 3 366026 162181 171840 -1 7867
7869 3 366153 162133 171960 -1 7868
7870 3 366296 161974 172000 -1 7869
7871 3 366479 161884 172040 -1 7870
7872 3 366649 161768 172040 -1 7871
7873 3 366631 161717 172080 -1 7872
7874 3 366559 161679 172200 -1 7873
7875 3 366609 161659 172360 -1 7874
7876 3 366683 161554 172480 -1 7875
7877 3 366739 161363 172600 -1 7876
7878 3 366890 161190 172760 -1 7877
7879 3 366966 161027 172800 -1 7878
7880 3 366972 160796 172880 -1 7879
7881 3 367098 160620 172920 -1 7880
7882 3 367149 160442 173000 -1 7881
7883 3 367083 160346 173080 -1 7882
7884 3 366957 160241 173120 -1 7883
7885 3 366945 160215 173160 -1 7884
7886 3 366927 160087 173160 -1 7885
7887 3 367004 159987 173080 -1 7886
7888 3 367029 159971 173000 -1 7887
7889 3 367018 160058 172880 -1 7888
7890 3 366996 160128 172760 -1 7889
7891 3 367135 159997 172720 -1 7890
7892 3 367156 159840 172760 -1 7891
7893 3 367194 159775 172800 -1 7892
7894 3 367191 159748 172840 -1 7893
7895 3 367160 160076 172680 -1 7891
7896 3 367210 160127 172640 -1 7895
7897 3 366939 160202 173200 -1 7885
7898 3 366896 160202 173280 -1 7897
7899 3 366892 160120 173400 -1 7898
7900 3 365497 162570 172160 -1 7864
7901 3 365569 162560 172240 -1 7900
7902 3 363968 162098 170480 -1 7797
7903 3 364007 161962 170520 -1 7902
7904 3 363992 161898 170600 -1 7903
7905 3 363961 161894 170720 -1 7904
7906 3 360914 162474 168760 -1 7781
7907 3 358935 161958 169160 -1 7668
7908 3 357910 161969 169160 -1 7666
7909 3 357876 161947 169120 -1 7908
7910 3 356618 161490 170400 -1 7637
7911 3 356679 161409 170440 -1 7910
7912 3 356638 161365 170320 -1 7911
7913 3 356676 161284 170240 -1 7912
7914 3 356856 161063 170120 -1 7913
7915 3 356857 161049 170000 -1 7914
7916 3 356833 161025 169920 -1 7915
7917 3 356780 160945 169840 -1 7916
7918 3 356664 160848 169680 -1 7917
7919 3 356609 160818 169480 -1 7918
7920 3 356577 160830 169400 -1 7919
7921 3 356499 160955 169360 -1 7920
7922 3 356453 161003 169320 -1 7921
7923 3 356373 161078 169240 -1 7922
7924 3 356312 161095 169120 -1 7923
7925 3 356737 161326 170480 -1 7911
7926 3 356907 161249 170600 -1 7925
7927 3 357027 161166 170640 -1 7926
7928 3 357260 161126 170680 -1 7927
7929 3 357445 161141 170800 -1 7928
7930 3 357754 161144 170880 -1 7929
7931 3 357870 161097 170920 -1 7930
7932 3 357991 161004 170960 -1 7931
7933 3 358295 160919 170960 -1 7932
7934 3 358539 160760 171000 -1 7933
7935 3 358713 160641 171040 -1 7934
7936 3 359026 160449 171120 -1 7935
7937 3 359223 160420 171240 -1 7936
7938 3 359370 160439 171400 -1 7937
7939 3 359433 160473 171560 -1 7938
7940 3 359446 160464 171680 -1 7939
7941 3 359515 160489 171800 -1 7940
7942 3 359517 160572 171920 -1 7941
7943 3 357943 160961 171000 -1 7932
7944 3 357794 160874 171080 -1 7943
7945 3 357833 161029 171200 -1 7944
7946 3 357827 161083 171240 -1 7945
7947 3 357807 161095 171280 -1 7946
7948 3 357865 160674 171040 -1 7944
7949 3 357801 160531 171000 -1 7948
7950 3 357733 160561 170960 -1 7949
7951 3 357606 160453 170840 -1 7950
7952 3 357544 160373 170720 -1 7951
7953 3 357536 160356 170680 -1 7952
7954 3 357495 160311 170560 -1 7953
7955 3 357425 160290 170520 -1 7954
7956 3 357404 160228 170400 -1 7955
7957 3 357425 160206 170280 -1 7956
7958 3 357425 160207 170240 -1 7957
7959 3 355382 162195 171080 -1 6945
7960 3 355494 162432 171040 -1 7959
7961 3 355488 162559 171000 -1 7960
7962 3 355507 162810 171040 -1 7961
7963 3 355454 162962 171080 -1 7962
7964 3 355298 163137 171120 -1 7963
7965 3 355286 163205 171160 -1 7964
7966 3 355331 163305 171200 -1 7965
7967 3 355308 163496 171080 -1 7966
7968 3 355343 163622 171040 -1 7967
7969 3 355275 163828 171000 -1 7968
7970 3 355263 164028 170960 -1 7969
7971 3 355260 164131 170920 -1 7970
7972 3 355176 164463 170760 -1 7971
7973 3 355080 164574 170720 -1 7972
7974 3 355001 164678 170640 -1 7973
7975 3 354763 164702 170560 -1 7974
7976 3 354587 164826 170440 -1 7975
7977 3 354384 164964 170320 -1 7976
7978 3 354226 165113 170360 -1 7977
7979 3 354094 165292 170280 -1 7978
7980 3 353995 165479 170240 -1 7979
7981 3 353915 165674 170200 -1 7980
7982 3 353778 165824 170160 -1 7981
7983 3 353660 166139 170240 -1 7982
7984 3 353648 166268 170280 -1 7983
7985 3 353596 166390 170320 -1 7984
7986 3 353608 166656 170280 -1 7985
7987 3 353669 166862 170240 -1 7986
7988 3 353609 166988 170120 -1 7987
7989 3 353546 167083 170040 -1 7988
7990 3 353559 167097 170000 -1 7989
7991 3 353626 167169 169800 -1 7990
7992 3 353543 167447 170080 -1 7989
7993 3 353611 167598 170120 -1 7992
7994 3 353677 167716 170160 -1 7993
7995 3 353713 167843 170280 -1 7994
7996 3 353615 168224 170480 -1 7995
7997 3 353535 168381 170520 -1 7996
7998 3 353435 168522 170640 -1 7997
7999 3 353429 168566 170680 -1 7998
8000 3 353347 168603 170440 -1 7997
8001 3 353355 168732 170400 -1 8000
8002 3 353421 168844 170320 -1 8001
8003 3 353506 169056 170240 -1 8002
8004 3 353804 169271 170080 -1 8003
8005 3 353790 169292 170040 -1 8004
8006 3 353733 169377 169880 -1 8005
8007 3 353814 169352 169760 -1 8006
8008 3 353803 169299 169600 -1 8007
8009 3 353835 169355 169480 -1 8008
8010 3 353914 169388 169440 -1 8009
8011 3 354059 169384 169400 -1 8010
8012 3 354230 169391 169280 -1 8011
8013 3 354401 169471 169160 -1 8012
8014 3 354631 169549 169040 -1 8013
8015 3 354861 169589 168760 -1 8014
8016 3 355082 169470 168680 -1 8015
8017 3 355350 169463 168640 -1 8016
8018 3 355437 169466 168560 -1 8017
8019 3 355497 169495 168440 -1 8018
8020 3 355553 169447 168400 -1 8019
8021 3 355825 169429 168320 -1 8020
8022 3 356000 169414 168280 -1 8021
8023 3 356213 169436 168200 -1 8022
8024 3 356237 169415 168160 -1 8023
8025 3 356540 169239 168120 -1 8024
8026 3 356574 169233 168080 -1 8025
8027 3 356702 169349 168040 -1 8026
8028 3 356756 169354 167960 -1 8027
8029 3 356836 169364 167880 -1 8028
8030 3 356836 169404 167840 -1 8029
8031 3 356839 169444 167800 -1 8030
8032 3 353381 169556 170120 -1 8004
8033 3 352924 169735 170360 -1 8032
8034 3 352597 169895 170560 -1 8033
8035 3 352623 169929 170640 -1 8034
8036 3 352813 170095 170760 -1 8035
8037 3 352777 170333 170800 -1 8036
8038 3 352644 170538 170880 -1 8037
8039 3 352562 170846 170920 -1 8038
8040 3 352323 171137 171160 -1 8039
8041 3 352120 171285 171280 -1 8040
8042 3 351788 171587 171280 -1 8041
8043 3 351612 171626 171240 -1 8042
8044 3 351537 171490 171200 -1 8043
8045 3 351459 171365 171160 -1 8044
8046 3 352185 171214 171320 -1 8041
8047 3 352296 170877 171440 -1 8046
8048 3 352330 170788 171480 -1 8047
8049 3 352365 170698 171520 -1 8048
8050 3 352258 170742 171560 -1 8049
8051 3 352214 170830 171640 -1 8050
8052 3 352173 171150 171480 -1 8047
8053 3 352070 171228 171560 -1 8052
8054 3 351894 171336 171680 -1 8053
8055 3 351936 171205 171800 -1 8054
8056 3 351920 171188 171920 -1 8055
8057 3 351872 171348 172040 -1 8056
8058 3 351839 171353 172160 -1 8057
8059 3 351759 171289 172200 -1 8058
8060 3 351770 171269 172280 -1 8059
8061 3 351688 171173 172440 -1 8060
8062 3 351725 171077 172480 -1 8061
8063 3 351711 170972 172720 -1 8062
8064 3 351662 170970 172800 -1 8063
8065 3 351583 170919 172840 -1 8064
8066 3 351511 170954 172880 -1 8065
8067 3 351464 170876 173000 -1 8066
8068 3 351498 170845 173040 -1 8067
8069 3 351531 170814 173080 -1 8068
8070 3 352912 170641 170800 -1 8037
8071 3 352816 171117 170880 -1 8070
8072 3 352776 171247 170920 -1 8071
8073 3 352768 171300 171080 -1 8072
8074 3 352857 171328 171320 -1 8073
8075 3 352946 171318 171440 -1 8074
8076 3 352959 171325 171520 -1 8075
8077 3 352960 171335 171560 -1 8076
8078 3 352961 171321 171600 -1 8077
8079 3 352973 171279 171720 -1 8078
8080 3 352952 171318 171880 -1 8079
8081 3 352938 171372 171920 -1 8080
8082 3 352071 169916 170600 -1 8034
8083 3 351825 169900 170560 -1 8082
8084 3 351694 169664 170520 -1 8083
8085 3 351456 169508 170440 -1 8084
8086 3 351258 169388 170280 -1 8085
8087 3 350953 169239 170000 -1 8086
8088 3 350684 168958 169720 -1 8087
8089 3 350577 168872 169480 -1 8088
8090 3 350494 168838 169440 -1 8089
8091 3 350236 168836 169400 -1 8090
8092 3 350300 168845 169280 -1 8091
8093 3 350444 168802 169240 -1 8092
8094 3 350364 168793 169200 -1 8093
8095 3 350416 168801 169080 -1 8094
8096 3 350580 168873 168920 -1 8095
8097 3 350500 168913 168800 -1 8096
8098 3 350568 169165 168760 -1 8097
8099 3 350496 169153 168720 -1 8098
8100 3 350484 169177 168680 -1 8099
8101 3 350780 169289 168720 -1 8098
8102 3 350884 169337 168600 -1 8101
8103 3 351056 169481 168560 -1 8102
8104 3 351136 169529 168520 -1 8103
8105 3 351116 169565 168640 -1 8104
8106 3 350948 168751 169120 -1 8093
8107 3 351304 168710 169000 -1 8106
8108 3 351671 168553 168840 -1 8107
8109 3 351990 168435 168760 -1 8108
8110 3 352073 168410 168720 -1 8109
8111 3 352111 168401 168760 -1 8110
8112 3 352187 168382 168840 -1 8111
8113 3 352187 168315 168960 -1 8112
8114 3 352241 168381 169080 -1 8113
8115 3 352420 168351 169200 -1 8114
8116 3 352310 168402 169280 -1 8115
8117 3 352622 168529 168880 -1 8112
8118 3 352236 168359 168640 -1 8110
8119 3 352337 168306 168520 -1 8118
8120 3 352363 168164 168480 -1 8119
8121 3 352398 167889 168440 -1 8120
8122 3 352515 167777 168360 -1 8121
8123 3 352570 167767 168280 -1 8122
8124 3 349788 168721 169280 -1 8092
8125 3 349708 168613 169200 -1 8124
8126 3 349710 168494 169120 -1 8125
8127 3 349763 168450 169080 -1 8126
8128 3 349783 168437 169040 -1 8127
8129 3 349449 168541 169520 -1 8091
8130 3 349423 168550 169560 -1 8129
8131 3 349371 168568 169640 -1 8130
8132 3 349311 168402 169480 -1 8129
8133 3 349044 168124 169400 -1 8132
8134 3 348952 167903 169240 -1 8133
8135 3 348886 167790 169200 -1 8134
8136 3 348879 167764 169160 -1 8135
8137 3 348872 167737 169120 -1 8136
8138 3 348651 167743 169080 -1 8137
8139 3 348511 167752 169000 -1 8138
8140 3 348426 167668 168880 -1 8139
8141 3 348249 167634 168920 -1 8140
8142 3 348242 167622 168960 -1 8141
8143 3 348201 167609 169000 -1 8142
8144 3 348081 167690 169040 -1 8143
8145 3 348031 167761 169000 -1 8144
8146 3 348028 167774 168960 -1 8145
8147 3 348012 167864 168840 -1 8146
8148 3 348021 168069 168800 -1 8147
8149 3 347851 168044 168720 -1 8148
8150 3 347643 168004 168600 -1 8149
8151 3 347610 168120 168480 -1 8150
8152 3 347551 168193 168400 -1 8151
8153 3 347500 168191 168360 -1 8152
8154 3 347409 168145 168320 -1 8153
8155 3 347302 168079 168360 -1 8154
8156 3 347261 168034 168280 -1 8155
8157 3 347392 167990 168200 -1 8156
8158 3 347467 167955 168080 -1 8157
8159 3 347578 167844 168000 -1 8158
8160 3 347586 167835 167960 -1 8159
8161 3 347590 167824 167920 -1 8160
8162 3 347249 168041 168400 -1 8155
8163 3 347158 168038 168440 -1 8162
8164 3 347094 168077 168560 -1 8163
8165 3 346963 168029 168720 -1 8164
8166 3 346875 167844 168800 -1 8165
8167 3 346898 167799 168840 -1 8166
8168 3 346858 167653 168840 -1 8167
8169 3 346620 167543 168880 -1 8168
8170 3 346315 167389 168920 -1 8169
8171 3 346011 167237 169000 -1 8170
8172 3 345928 167230 168960 -1 8171
8173 3 345940 167403 168840 -1 8172
8174 3 345919 167487 168760 -1 8173
8175 3 345825 167491 168680 -1 8174
8176 3 345730 167480 168720 -1 8175
8177 3 345624 167588 168640 -1 8176
8178 3 345477 167624 168600 -1 8177
8179 3 345364 167680 168520 -1 8178
8180 3 345268 167671 168560 -1 8179
8181 3 345216 167591 168640 -1 8180
8182 3 345158 167591 168760 -1 8181
8183 3 345930 167229 169040 -1 8171
8184 3 345921 167185 169080 -1 8183
8185 3 345938 167187 169120 -1 8184
8186 3 348872 167421 169280 -1 8135
8187 3 348911 167041 169360 -1 8186
8188 3 348982 166883 169400 -1 8187
8189 3 349197 166638 169240 -1 8188
8190 3 349389 166468 169080 -1 8189
8191 3 349593 166324 168960 -1 8190
8192 3 349718 166167 168880 -1 8191
8193 3 349683 165889 168840 -1 8192
8194 3 349657 165798 168800 -1 8193
8195 3 349595 165699 168640 -1 8194
8196 3 349409 165538 168520 -1 8195
8197 3 349350 165469 168400 -1 8196
8198 3 349419 165448 168360 -1 8197
8199 3 349371 165325 168320 -1 8198
8200 3 349319 165295 168280 -1 8199
8201 3 349262 165217 168240 -1 8200
8202 3 349205 165082 168120 -1 8201
8203 3 349110 164911 168240 -1 8202
8204 3 349063 164738 168320 -1 8203
8205 3 353682 166188 170320 -1 7984
8206 3 353722 166170 170360 -1 8205
8207 3 353837 166252 170440 -1 8206
8208 3 353989 166382 170560 -1 8207
8209 3 354067 166512 170800 -1 8208
8210 3 354122 166556 171000 -1 8209
8211 3 354212 166571 171080 -1 8210
8212 3 354244 166719 171080 -1 8211
8213 3 354124 167020 171120 -1 8212
8214 3 354150 167245 171120 -1 8213
8215 3 355418 160891 172680 -1 6933
8216 3 355705 160776 172640 -1 8215
8217 3 355918 160752 172520 -1 8216
8218 3 355981 160742 172440 -1 8217
8219 3 356062 160761 172400 -1 8218
8220 3 356350 160795 172400 -1 8219
8221 3 356443 160787 172360 -1 8220
8222 3 356508 160786 172320 -1 8221
8223 3 356583 160798 172240 -1 8222
8224 3 356622 160803 172200 -1 8223
8225 3 356642 160817 172160 -1 8224
8226 3 354710 160411 172880 -1 6932
8227 3 354950 160286 172920 -1 8226
8228 3 355190 160161 172960 -1 8227
8229 3 355406 160118 172920 -1 8228
8230 3 355477 160072 172880 -1 8229
8231 3 355634 160103 172800 -1 8230
8232 3 355708 160121 172720 -1 8231
8233 3 355723 160153 172680 -1 8232
8234 3 355947 159997 172680 -1 8233
8235 3 356142 159762 172720 -1 8234
8236 3 356170 159717 172800 -1 8235
8237 3 356157 159686 172840 -1 8236
8238 3 356497 159467 172880 -1 8237
8239 3 354635 160312 172920 -1 8226
8240 3 354548 160215 172960 -1 8239
8241 3 354310 160039 172920 -1 8240
8242 3 354094 160005 172880 -1 8241
8243 3 354658 160188 173040 -1 8239
8244 3 354672 160117 173120 -1 8243
8245 3 357714 159546 175840 -1 6891
8246 3 357835 159629 175800 -1 8245
8247 3 357944 159633 175760 -1 8246
8248 3 358011 159620 175680 -1 8247
8249 3 356919 160244 177320 -1 6865
8250 3 358876 159677 180840 -1 6751
8251 3 358933 159872 180800 -1 8250
8252 3 359027 159896 180760 -1 8251
8253 3 359085 159922 180720 -1 8252
8254 3 359128 159947 180680 -1 8253
8255 3 359121 159949 180640 -1 8254
8256 3 359119 159918 180560 -1 8255
8257 3 358269 160730 182040 -1 6701
8258 3 358067 160768 182000 -1 8257
8259 3 357865 161007 181960 -1 8258
8260 3 357669 161094 181880 -1 8259
8261 3 357215 161292 181760 -1 8260
8262 3 356940 161623 181720 -1 8261
8263 3 356839 161699 181680 -1 8262
8264 3 356544 162024 181760 -1 8263
8265 3 356462 162345 181800 -1 8264
8266 3 356509 162568 181920 -1 8265
8267 3 356567 163040 181880 -1 8266
8268 3 356477 163400 181800 -1 8267
8269 3 356300 163575 181760 -1 8268
8270 3 356108 164056 181640 -1 8269
8271 3 356033 164384 181480 -1 8270
8272 3 356328 164845 181440 -1 8271
8273 3 356577 164812 181560 -1 8272
8274 3 356565 164760 181600 -1 8273
8275 3 356540 164655 181680 -1 8274
8276 3 356599 164532 181800 -1 8275
8277 3 356711 164439 181920 -1 8276
8278 3 356806 164383 181960 -1 8277
8279 3 356821 164322 182040 -1 8278
8280 3 356757 164206 182120 -1 8279
8281 3 356873 164095 182160 -1 8280
8282 3 356989 164022 182200 -1 8281
8283 3 357089 163915 182320 -1 8282
8284 3 356363 164884 181360 -1 8272
8285 3 356430 164910 181240 -1 8284
8286 3 356505 165026 181160 -1 8285
8287 3 356977 165250 181160 -1 8286
8288 3 357105 165386 181440 -1 8287
8289 3 357193 165326 181640 -1 8288
8290 3 357217 165378 181760 -1 8289
8291 3 356623 165127 181080 -1 8286
8292 3 356671 165142 180920 -1 8291
8293 3 356704 165180 180880 -1 8292
8294 3 357033 164976 180920 -1 8293
8295 3 357183 164929 180840 -1 8294
8296 3 357282 164816 180800 -1 8295
8297 3 357410 164676 180800 -1 8296
8298 3 357547 164681 180760 -1 8297
8299 3 357656 164680 180720 -1 8298
8300 3 357675 164687 180680 -1 8299
8301 3 357670 164680 180640 -1 8300
8302 3 357616 164680 180600 -1 8301
8303 3 356703 165291 180840 -1 8293
8304 3 356808 165278 180720 -1 8303
8305 3 356913 165118 180640 -1 8304
8306 3 356975 164955 180600 -1 8305
8307 3 357191 164839 180600 -1 8306
8308 3 357237 164735 180520 -1 8307
8309 3 356774 161694 181480 -1 8263
8310 3 356809 161650 181400 -1 8309
8311 3 356828 161628 181360 -1 8310
8312 3 357008 161503 181320 -1 8311
8313 3 357240 161442 181280 -1 8312
8314 3 357472 161382 181240 -1 8313
8315 3 357572 161402 181160 -1 8314
8316 3 357586 161409 181120 -1 8315
8317 3 359550 160089 183360 -1 6695
8318 3 359590 160329 183320 -1 8317
8319 3 359543 160419 183280 -1 8318
8320 3 359504 160557 183240 -1 8319
8321 3 359507 160749 183200 -1 8320
8322 3 359470 161056 183320 -1 8321
8323 3 359466 161315 183360 -1 8322
8324 3 359445 161282 183400 -1 8323
8325 3 359424 161250 183440 -1 8324
8326 3 359279 161144 183480 -1 8325
8327 3 359166 160989 183520 -1 8326
8328 3 359173 160883 183560 -1 8327
8329 3 359575 161531 183320 -1 8323
8330 3 359669 161755 183280 -1 8329
8331 3 359911 161895 183320 -1 8330
8332 3 359905 161908 183360 -1 8331
8333 3 359945 161900 183480 -1 8332
8334 3 360117 162084 183760 -1 8333
8335 3 360553 162428 184240 -1 8334
8336 3 360745 162484 184360 -1 8335
8337 3 360897 162508 184520 -1 8336
8338 3 360997 162548 184640 -1 8337
8339 3 361017 162624 184760 -1 8338
8340 3 361105 162772 184880 -1 8339
8341 3 361149 162924 184920 -1 8340
8342 3 361197 163056 185040 -1 8341
8343 3 361221 163208 185200 -1 8342
8344 3 361130 163203 185240 -1 8343
8345 3 361157 163236 185360 -1 8344
8346 3 361221 163328 185480 -1 8345
8347 3 361225 163328 185520 -1 8346
8348 3 361241 163332 185560 -1 8347
8349 3 361174 163313 185560 -1 8348
8350 3 361193 163324 185600 -1 8349
8351 3 361249 163352 185640 -1 8350
8352 3 361325 163388 185680 -1 8351
8353 3 361313 163392 185720 -1 8352
8354 3 361177 163412 185760 -1 8353
8355 3 360985 163556 185800 -1 8354
8356 3 360933 163832 185920 -1 8355
8357 3 360737 163828 185840 -1 8356
8358 3 360405 163748 185800 -1 8357
8359 3 360385 163756 185760 -1 8358
8360 3 360325 163736 185720 -1 8359
8361 3 360313 163672 185680 -1 8360
8362 3 360301 163544 185560 -1 8361
8363 3 360905 163960 186000 -1 8356
8364 3 360889 164100 186080 -1 8363
8365 3 360861 164244 186160 -1 8364
8366 3 360933 164300 186280 -1 8365
8367 3 360909 164368 186440 -1 8366
8368 3 360881 164376 186560 -1 8367
8369 3 360765 164540 186720 -1 8368
8370 3 360585 164796 186840 -1 8369
8371 3 360481 164976 186920 -1 8370
8372 3 360453 165212 187040 -1 8371
8373 3 360401 165280 187080 -1 8372
8374 3 360437 165316 187000 -1 8373
8375 3 361421 163620 185680 -1 8352
8376 3 361941 163576 185680 -1 8375
8377 3 362049 163800 186080 -1 8376
8378 3 362073 163660 186120 -1 8377
8379 3 362101 163668 186240 -1 8378
8380 3 362033 163596 186280 -1 8379
8381 3 362221 163328 186240 -1 8380
8382 3 362317 163164 186200 -1 8381
8383 3 362385 163256 186320 -1 8382
8384 3 362397 163328 186400 -1 8383
8385 3 360102 162145 183240 -1 8331
8386 3 359971 162388 183240 -1 8385
8387 3 359727 162511 183160 -1 8386
8388 3 359684 162591 183040 -1 8387
8389 3 359588 162676 183000 -1 8388
8390 3 359520 162721 182960 -1 8389
8391 3 359172 163005 182960 -1 8390
8392 3 358656 162933 183000 -1 8391
8393 3 358336 162725 183240 -1 8392
8394 3 358260 162773 183280 -1 8393
8395 3 358208 162709 183160 -1 8394
8396 3 359473 162770 182920 -1 8390
8397 3 359474 162928 182800 -1 8396
8398 3 359482 163281 182800 -1 8397
8399 3 359670 163425 182800 -1 8398
8400 3 359810 163677 182920 -1 8399
8401 3 359942 163821 182960 -1 8400
8402 3 360062 163849 183040 -1 8401
8403 3 360190 163901 183120 -1 8402
8404 3 360102 164001 183240 -1 8403
8405 3 360046 164165 183360 -1 8404
8406 3 360046 164201 183280 -1 8405
8407 3 359481 163041 182680 -1 8397
8408 3 359451 163071 182520 -1 8407
8409 3 359411 163095 182480 -1 8408
8410 3 359309 163139 182400 -1 8409
8411 3 359148 163156 182320 -1 8410
8412 3 359026 163245 182160 -1 8411
8413 3 359030 163296 182120 -1 8412
8414 3 359035 163349 182000 -1 8413
8415 3 359053 163467 181880 -1 8414
8416 3 359056 163496 181760 -1 8415
8417 3 359088 163556 181640 -1 8416
8418 3 359082 163606 181520 -1 8417
8419 3 359143 163594 181360 -1 8418
8420 3 359165 163585 181320 -1 8419
8421 3 359218 163539 181240 -1 8420
8422 3 359216 163477 181200 -1 8421
8423 3 359210 163469 181160 -1 8422
8424 3 359210 163486 181120 -1 8423
8425 3 359216 163485 181080 -1 8424
8426 3 359228 163473 181000 -1 8425
8427 3 359238 163465 180880 -1 8426
8428 3 359324 163466 180760 -1 8427
8429 3 359379 163429 180680 -1 8428
8430 3 359406 163411 180640 -1 8429
8431 3 359556 163344 180520 -1 8430
8432 3 359716 163342 180480 -1 8431
8433 3 359772 163333 180440 -1 8432
8434 3 359852 163332 180360 -1 8433
8435 3 359890 163356 180280 -1 8434
8436 3 359895 163398 180200 -1 8435
8437 3 359885 163471 180160 -1 8436
8438 3 359829 163411 180080 -1 8437
8439 3 359818 163367 180040 -1 8438
8440 3 359855 163277 179920 -1 8439
8441 3 359867 163226 179800 -1 8440
8442 3 359991 163138 179680 -1 8441
8443 3 360028 163022 179640 -1 8442
8444 3 360181 162932 179600 -1 8443
8445 3 360294 162849 179520 -1 8444
8446 3 360569 162673 179640 -1 8445
8447 3 360662 162621 179680 -1 8446
8448 3 360906 162562 179760 -1 8447
8449 3 361161 162486 179880 -1 8448
8450 3 361234 162512 180080 -1 8449
8451 3 361264 162640 180160 -1 8450
8452 3 361295 162707 180240 -1 8451
8453 3 361306 162756 180280 -1 8452
8454 3 361289 162795 180320 -1 8453
8455 3 361294 162828 180360 -1 8454
8456 3 361361 162862 180480 -1 8455
8457 3 361371 162862 180520 -1 8456
8458 3 360018 162269 183280 -1 8385
8459 3 359481 162500 183320 -1 8458
8460 3 359487 162488 183360 -1 8459
8461 3 359575 162489 183400 -1 8460
8462 3 359570 162518 183440 -1 8461
8463 3 359619 162561 183480 -1 8462
8464 3 360496 159289 184160 -1 6689
8465 3 360685 159229 184200 -1 8464
8466 3 360747 159024 184160 -1 8465
8467 3 360799 158960 184120 -1 8466
8468 3 360825 158883 184040 -1 8467
8469 3 360861 158854 184000 -1 8468
8470 3 360920 158824 183960 -1 8469
8471 3 360902 158760 183920 -1 8470
8472 3 360717 159195 184240 -1 8465
8473 3 360757 159261 184280 -1 8472
8474 3 360796 157980 186640 -1 6672
8475 3 360691 157869 186560 -1 8474
8476 3 360663 157848 186520 -1 8475
8477 3 360483 157815 186480 -1 8476
8478 3 360434 157837 186440 -1 8477
8479 3 360361 157822 186400 -1 8478
8480 3 360322 157674 186360 -1 8479
8481 3 360338 157482 186320 -1 8480
8482 3 359993 157318 186280 -1 8481
8483 3 359966 157278 186240 -1 8482
8484 3 359958 157203 186200 -1 8483
8485 3 359907 157100 186160 -1 8484
8486 3 359895 156929 186120 -1 8485
8487 3 360861 158037 186480 -1 8476
8488 3 361001 158001 186440 -1 8487
8489 3 361049 157874 186400 -1 8488
8490 3 361205 157714 186400 -1 8489
8491 3 361200 157658 186480 -1 8490
8492 3 361174 157603 186520 -1 8491
8493 3 361319 158144 187440 -1 6667
8494 3 361468 158267 187360 -1 8493
8495 3 361891 158430 187200 -1 8494
8496 3 362294 158527 186920 -1 8495
8497 3 362674 158711 186720 -1 8496
8498 3 362840 158727 186800 -1 8497
8499 3 362811 158858 186520 -1 8498
8500 3 362832 158934 186280 -1 8499
8501 3 362922 158924 186080 -1 8500
8502 3 362950 158879 185960 -1 8501
8503 3 363012 158733 185760 -1 8502
8504 3 363250 158720 185600 -1 8503
8505 3 363346 158659 185400 -1 8504
8506 3 363427 158625 185200 -1 8505
8507 3 363469 158598 185040 -1 8506
8508 3 363506 158540 184880 -1 8507
8509 3 363625 158363 184720 -1 8508
8510 3 363700 158204 184600 -1 8509
8511 3 363760 158029 184440 -1 8510
8512 3 363821 157923 184320 -1 8511
8513 3 363862 157895 184200 -1 8512
8514 3 364101 157945 184160 -1 8513
8515 3 364202 157884 184040 -1 8514
8516 3 364241 157912 183960 -1 8515
8517 3 364317 157905 183840 -1 8516
8518 3 364430 157935 183720 -1 8517
8519 3 364628 157925 183600 -1 8518
8520 3 364757 157954 183600 -1 8519
8521 3 364934 158046 183760 -1 8520
8522 3 365096 158096 183800 -1 8521
8523 3 364846 157839 183360 -1 8519
8524 3 364876 157908 183160 -1 8523
8525 3 364820 158336 183080 -1 8524
8526 3 364968 158538 183120 -1 8525
8527 3 365096 158614 183280 -1 8526
8528 3 365328 158698 183400 -1 8527
8529 3 365412 158882 183560 -1 8528
8530 3 365404 158930 183720 -1 8529
8531 3 365312 159018 183880 -1 8530
8532 3 365120 159262 184080 -1 8531
8533 3 364832 159398 184240 -1 8532
8534 3 364800 159674 184440 -1 8533
8535 3 364856 158527 183000 -1 8525
8536 3 364906 158739 182800 -1 8535
8537 3 365060 159010 182520 -1 8536
8538 3 364971 159520 182400 -1 8537
8539 3 364961 159638 182320 -1 8538
8540 3 365003 159900 182160 -1 8539
8541 3 365011 160130 182000 -1 8540
8542 3 364996 160288 181880 -1 8541
8543 3 364949 160334 181760 -1 8542
8544 3 364801 160291 181560 -1 8543
8545 3 364600 160258 181280 -1 8544
8546 3 364560 160191 181120 -1 8545
8547 3 364425 160154 180960 -1 8546
8548 3 364327 160109 180760 -1 8547
8549 3 364216 160100 180600 -1 8548
8550 3 364028 160140 180400 -1 8549
8551 3 363931 160083 180320 -1 8550
8552 3 363952 159992 180280 -1 8551
8553 3 363973 159901 180240 -1 8552
8554 3 364088 159924 180160 -1 8553
8555 3 363815 160219 180240 -1 8551
8556 3 363601 160325 180160 -1 8555
8557 3 363419 160394 180080 -1 8556
8558 3 363282 160487 179960 -1 8557
8559 3 363190 160590 179800 -1 8558
8560 3 362972 160966 179520 -1 8559
8561 3 362612 161141 179200 -1 8560
8562 3 362039 161207 179000 -1 8561
8563 3 361567 161254 178640 -1 8562
8564 3 361193 161440 178400 -1 8563
8565 3 360919 161474 178360 -1 8564
8566 3 360453 161578 178440 -1 8565
8567 3 360167 161534 178480 -1 8566
8568 3 359797 161626 178440 -1 8567
8569 3 359627 161722 178320 -1 8568
8570 3 359645 161683 178120 -1 8569
8571 3 359684 161692 177920 -1 8570
8572 3 359556 161712 177600 -1 8571
8573 3 359345 161791 177320 -1 8572
8574 3 359303 161842 177240 -1 8573
8575 3 359310 161851 177200 -1 8574
8576 3 359329 161816 177000 -1 8575
8577 3 359240 161841 176960 -1 8576
8578 3 359149 161866 176920 -1 8577
8579 3 358978 161885 176800 -1 8578
8580 3 358903 161947 176760 -1 8579
8581 3 358908 162011 176720 -1 8580
8582 3 358913 162009 176680 -1 8581
8583 3 358977 162044 176600 -1 8582
8584 3 359130 162146 176440 -1 8583
8585 3 359151 162164 176400 -1 8584
8586 3 359158 162193 176280 -1 8585
8587 3 359171 162219 176160 -1 8586
8588 3 359197 162269 176040 -1 8587
8589 3 359250 162374 175880 -1 8588
8590 3 359185 162437 175760 -1 8589
8591 3 359196 162489 175640 -1 8590
8592 3 359195 162574 175600 -1 8591
8593 3 359160 162652 175560 -1 8592
8594 3 359132 162691 175520 -1 8593
8595 3 359119 162679 175480 -1 8594
8596 3 359039 162627 175360 -1 8595
8597 3 359018 162519 175400 -1 8596
8598 3 358985 162486 175480 -1 8597
8599 3 358977 162431 175560 -1 8598
8600 3 358907 162360 175640 -1 8599
8601 3 358714 162159 175720 -1 8600
8602 3 358661 162126 175760 -1 8601
8603 3 358400 161985 175840 -1 8602
8604 3 358248 161866 175800 -1 8603
8605 3 358185 161777 175760 -1 8604
8606 3 358130 161561 175720 -1 8605
8607 3 358074 161470 175720 -1 8606
8608 3 358035 161406 175800 -1 8607
8609 3 358001 161296 175760 -1 8608
8610 3 358008 161290 175720 -1 8609
8611 3 358046 161294 175680 -1 8610
8612 3 358089 161220 175640 -1 8611
8613 3 358097 161091 175600 -1 8612
8614 3 358129 160971 175640 -1 8613
8615 3 358125 160943 175720 -1 8614
8616 3 358102 160911 175840 -1 8615
8617 3 358063 160797 175920 -1 8616
8618 3 357945 160656 176000 -1 8617
8619 3 357925 160546 176040 -1 8618
8620 3 357964 160427 175960 -1 8619
8621 3 357897 160373 175920 -1 8620
8622 3 357830 160340 175880 -1 8621
8623 3 357799 160200 175840 -1 8622
8624 3 357761 160150 175800 -1 8623
8625 3 357753 160126 175760 -1 8624
8626 3 357755 160114 175720 -1 8625
8627 3 357701 160000 175720 -1 8626
8628 3 357718 159864 175680 -1 8627
8629 3 357664 159749 175640 -1 8628
8630 3 357613 159658 175600 -1 8629
8631 3 357524 159609 175560 -1 8630
8632 3 357523 159535 175520 -1 8631
8633 3 357409 159395 175480 -1 8632
8634 3 357413 159368 175440 -1 8633
8635 3 357411 159265 175400 -1 8634
8636 3 357431 159217 175360 -1 8635
8637 3 357483 159106 175280 -1 8636
8638 3 357440 158907 175320 -1 8637
8639 3 357453 158885 175360 -1 8638
8640 3 357815 158743 175400 -1 8639
8641 3 357814 158727 175440 -1 8640
8642 3 357799 158723 175520 -1 8641
8643 3 357780 158729 175560 -1 8642
8644 3 357704 158783 175640 -1 8643
8645 3 357450 158879 175400 -1 8639
8646 3 357441 158888 175440 -1 8645
8647 3 357416 159002 175200 -1 8637
8648 3 357370 158961 175080 -1 8647
8649 3 357313 158917 175000 -1 8648
8650 3 357300 158889 174960 -1 8649
8651 3 357302 158804 174920 -1 8650
8652 3 357210 158669 174880 -1 8651
8653 3 357200 158627 174840 -1 8652
8654 3 357204 158595 174800 -1 8653
8655 3 357228 158537 174760 -1 8654
8656 3 357262 158502 174720 -1 8655
8657 3 357298 158441 174680 -1 8656
8658 3 357268 158396 174640 -1 8657
8659 3 357253 158375 174600 -1 8658
8660 3 357200 158404 174520 -1 8659
8661 3 357221 158444 174480 -1 8660
8662 3 357749 160386 175840 -1 8622
8663 3 357730 160469 175920 -1 8662
8664 3 358561 161684 177240 -1 8574
8665 3 358411 161522 177320 -1 8664
8666 3 358379 161422 177360 -1 8665
8667 3 358323 161438 177240 -1 8666
8668 3 358295 161442 177200 -1 8667
8669 3 359855 161544 178520 -1 8567
8670 3 359799 161575 178560 -1 8669
8671 3 359781 161633 178680 -1 8670
8672 3 361337 161437 178160 -1 8565
8673 3 361521 161327 178000 -1 8672
8674 3 361738 161332 177800 -1 8673
8675 3 361794 161239 177560 -1 8674
8676 3 361655 161200 177400 -1 8675
8677 3 361694 161059 177320 -1 8676
8678 3 361695 160983 177280 -1 8677
8679 3 361654 160930 177200 -1 8678
8680 3 361633 160901 177160 -1 8679
8681 3 361674 160995 177040 -1 8680
8682 3 361586 161029 176920 -1 8681
8683 3 361573 160977 176720 -1 8682
8684 3 361582 160977 176680 -1 8683
8685 3 361580 160955 176640 -1 8684
8686 3 361596 161046 176560 -1 8685
8687 3 361681 161104 176400 -1 8686
8688 3 361739 161138 176280 -1 8687
8689 3 361827 161234 176120 -1 8688
8690 3 361945 161247 176080 -1 8689
8691 3 362020 161312 175920 -1 8690
8692 3 362130 161431 175760 -1 8691
8693 3 362275 161426 175600 -1 8692
8694 3 362327 161411 175560 -1 8693
8695 3 362269 161514 175440 -1 8694
8696 3 362445 161532 175360 -1 8695
8697 3 362457 161572 175160 -1 8696
8698 3 362483 161608 175120 -1 8697
8699 3 361644 161128 176080 -1 8689
8700 3 361583 161102 176040 -1 8699
8701 3 361528 161089 176000 -1 8700
8702 3 361522 160583 177120 -1 8680
8703 3 361399 160542 177080 -1 8702
8704 3 361244 160491 177200 -1 8703
8705 3 361061 160465 177320 -1 8704
8706 3 360996 160373 177480 -1 8705
8707 3 360960 160391 177680 -1 8706
8708 3 360936 160405 177720 -1 8707
8709 3 365509 157516 183120 -1 8524
8710 3 365843 157386 183000 -1 8709
8711 3 366077 157352 182920 -1 8710
8712 3 366200 157308 182880 -1 8711
8713 3 366350 157209 182840 -1 8712
8714 3 366356 157174 182880 -1 8713
8715 3 366368 157109 182960 -1 8714
8716 3 366400 157066 183040 -1 8715
8717 3 366444 157149 183080 -1 8716
8718 3 366478 157167 183120 -1 8717
8719 3 366441 157134 183160 -1 8718
8720 3 366460 157050 183240 -1 8719
8721 3 366488 157036 183320 -1 8720
8722 3 366480 157051 183400 -1 8721
8723 3 366443 157081 183440 -1 8722
8724 3 366413 157101 183480 -1 8723
8725 3 366351 157156 183560 -1 8724
8726 3 366363 157222 183680 -1 8725
8727 3 366379 157325 183840 -1 8726
8728 3 366404 157360 183920 -1 8727
8729 3 366457 157334 183960 -1 8728
8730 3 366468 157350 184000 -1 8729
8731 3 366418 157415 184080 -1 8730
8732 3 366377 157459 184120 -1 8731
8733 3 366356 157484 184160 -1 8732
8734 3 366316 157497 184200 -1 8733
8735 3 366254 157512 184240 -1 8734
8736 3 366199 157515 184280 -1 8735
8737 3 366199 157538 184320 -1 8736
8738 3 366203 157568 184360 -1 8737
8739 3 366207 157609 184400 -1 8738
8740 3 366219 157680 184440 -1 8739
8741 3 366217 157686 184480 -1 8740
8742 3 366224 157686 184520 -1 8741
8743 3 366223 157694 184560 -1 8742
8744 3 366212 157728 184600 -1 8743
8745 3 366181 157791 184680 -1 8744
8746 3 366162 157888 184760 -1 8745
8747 3 366160 157977 184840 -1 8746
8748 3 366150 158073 184920 -1 8747
8749 3 366168 158073 185000 -1 8748
8750 3 366171 158183 185200 -1 8749
8751 3 366193 158253 185320 -1 8750
8752 3 366220 158416 185480 -1 8751
8753 3 366098 158494 185640 -1 8752
8754 3 365993 158423 185720 -1 8753
8755 3 365993 158418 185800 -1 8754
8756 3 365979 158430 185840 -1 8755
8757 3 365958 158443 185880 -1 8756
8758 3 365851 158493 185920 -1 8757
8759 3 365786 158548 185960 -1 8758
8760 3 365758 158546 186000 -1 8759
8761 3 365732 158608 186080 -1 8760
8762 3 365698 158652 186160 -1 8761
8763 3 365672 158789 186280 -1 8762
8764 3 365664 158785 186320 -1 8763
8765 3 365660 158798 186400 -1 8764
8766 3 365665 158784 186480 -1 8765
8767 3 365678 158749 186560 -1 8766
8768 3 365703 158730 186600 -1 8767
8769 3 365722 158721 186680 -1 8768
8770 3 365709 158730 186760 -1 8769
8771 3 365667 158716 186800 -1 8770
8772 3 365536 158699 186880 -1 8771
8773 3 365434 158687 186960 -1 8772
8774 3 365340 158642 187040 -1 8773
8775 3 365238 158588 187160 -1 8774
8776 3 365195 158560 187200 -1 8775
8777 3 365169 158548 187240 -1 8776
8778 3 365135 158526 187320 -1 8777
8779 3 365123 158528 187400 -1 8778
8780 3 365093 158548 187480 -1 8779
8781 3 364961 158552 187520 -1 8780
8782 3 364918 158540 187560 -1 8781
8783 3 364900 158541 187600 -1 8782
8784 3 364873 158563 187640 -1 8783
8785 3 364835 158598 187680 -1 8784
8786 3 364738 158643 187760 -1 8785
8787 3 364614 158610 187840 -1 8786
8788 3 364562 158601 187920 -1 8787
8789 3 364550 158653 187960 -1 8788
8790 3 364538 158695 188000 -1 8789
8791 3 364538 158761 188080 -1 8790
8792 3 364539 158865 188160 -1 8791
8793 3 364454 158935 188200 -1 8792
8794 3 364345 159068 188160 -1 8793
8795 3 364359 159150 188120 -1 8794
8796 3 364457 158941 188240 -1 8793
8797 3 364486 158958 188320 -1 8796
8798 3 364528 158980 188360 -1 8797
8799 3 364535 158986 188400 -1 8798
8800 3 364644 158973 188480 -1 8799
8801 3 364701 158942 188520 -1 8800
8802 3 364829 158815 188600 -1 8801
8803 3 364888 158815 188680 -1 8802
8804 3 365082 158931 188800 -1 8803
8805 3 365114 158993 188840 -1 8804
8806 3 365275 158975 188720 -1 8804
8807 3 365316 159005 188680 -1 8806
8808 3 365382 159133 188640 -1 8807
8809 3 365462 159226 188600 -1 8808
8810 3 365552 159258 188520 -1 8809
8811 3 365607 159310 188480 -1 8810
8812 3 365638 159309 188440 -1 8811
8813 3 365701 159331 188400 -1 8812
8814 3 365784 159308 188360 -1 8813
8815 3 365812 159277 188320 -1 8814
8816 3 365650 159532 188520 -1 8811
8817 3 365726 159642 188560 -1 8816
8818 3 365713 159739 188600 -1 8817
8819 3 365734 159813 188640 -1 8818
8820 3 365752 159870 188680 -1 8819
8821 3 366348 157294 182720 -1 8713
8822 3 366261 157300 182640 -1 8821
8823 3 366177 157390 182480 -1 8822
8824 3 366060 157430 182360 -1 8823
8825 3 366033 157409 182160 -1 8824
8826 3 366108 157396 182000 -1 8825
8827 3 366130 157372 181800 -1 8826
8828 3 366174 157324 181600 -1 8827
8829 3 366263 157350 181440 -1 8828
8830 3 366315 157317 181320 -1 8829
8831 3 366388 157205 181240 -1 8830
8832 3 366466 157108 181160 -1 8831
8833 3 366456 157069 181080 -1 8832
8834 3 366420 157041 180960 -1 8833
8835 3 366416 157005 180880 -1 8834
8836 3 366371 156918 180800 -1 8835
8837 3 366367 156841 180720 -1 8836
8838 3 366293 156718 180680 -1 8837
8839 3 366184 156601 180720 -1 8838
8840 3 366120 156424 180760 -1 8839
8841 3 366045 156367 180800 -1 8840
8842 3 365942 156295 180880 -1 8841
8843 3 366058 156151 180840 -1 8842
8844 3 366125 156031 180760 -1 8843
8845 3 366183 155989 180720 -1 8844
8846 3 366201 155961 180680 -1 8845
8847 3 365772 156258 180960 -1 8842
8848 3 365648 156214 181000 -1 8847
8849 3 365614 156157 181040 -1 8848
8850 3 365572 156136 181160 -1 8849
8851 3 365516 156207 181320 -1 8850
8852 3 365483 156155 181360 -1 8851
8853 3 365402 156093 181320 -1 8852
8854 3 365187 156009 181360 -1 8853
8855 3 365068 155931 181440 -1 8854
8856 3 364900 155859 181520 -1 8855
8857 3 364853 155879 181600 -1 8856
8858 3 366616 157097 182800 -1 8713
8859 3 367025 157009 182760 -1 8858
8860 3 367237 156956 182680 -1 8859
8861 3 367674 156911 182640 -1 8860
8862 3 367870 156889 182600 -1 8861
8863 3 368043 156899 182560 -1 8862
8864 3 368228 156891 182520 -1 8863
8865 3 368278 156894 182480 -1 8864
8866 3 368400 156874 182440 -1 8865
8867 3 368588 156930 182320 -1 8866
8868 3 368785 156999 182200 -1 8867
8869 3 368990 156969 182320 -1 8868
8870 3 369175 156986 182360 -1 8869
8871 3 369367 156939 182400 -1 8870
8872 3 369465 156885 182480 -1 8871
8873 3 369663 156739 182520 -1 8872
8874 3 369760 156674 182480 -1 8873
8875 3 369968 156626 182520 -1 8874
8876 3 370095 156553 182440 -1 8875
8877 3 370228 156514 182400 -1 8876
8878 3 370290 156447 182360 -1 8877
8879 3 370341 156285 182400 -1 8878
8880 3 370492 156200 182440 -1 8879
8881 3 370778 156078 182440 -1 8880
8882 3 371035 156058 182360 -1 8881
8883 3 371110 156064 182320 -1 8882
8884 3 371233 156066 182240 -1 8883
8885 3 371301 155998 182360 -1 8884
8886 3 371404 155960 182400 -1 8885
8887 3 371427 155797 182440 -1 8886
8888 3 371704 155664 182400 -1 8887
8889 3 371888 155441 182480 -1 8888
8890 3 372185 155360 182520 -1 8889
8891 3 372183 155314 182560 -1 8890
8892 3 372286 155166 182600 -1 8891
8893 3 372356 155112 182640 -1 8892
8894 3 372550 155127 182600 -1 8893
8895 3 372643 155166 182560 -1 8894
8896 3 372762 155154 182520 -1 8895
8897 3 373020 155149 182520 -1 8896
8898 3 373217 155063 182440 -1 8897
8899 3 373397 154913 182440 -1 8898
8900 3 373456 154853 182480 -1 8899
8901 3 373519 154882 182520 -1 8900
8902 3 364023 157396 184200 -1 8513
8903 3 364098 157133 184040 -1 8902
8904 3 364222 156616 183880 -1 8903
8905 3 364214 156576 183840 -1 8904
8906 3 364206 156537 183800 -1 8905
8907 3 364075 156397 183760 -1 8906
8908 3 363999 156501 183720 -1 8907
8909 3 363935 156493 183680 -1 8908
8910 3 363863 156505 183640 -1 8909
8911 3 363775 156505 183600 -1 8910
8912 3 363763 156485 183560 -1 8911
8913 3 363787 156453 183520 -1 8912
8914 3 363839 156441 183480 -1 8913
8915 3 363907 156397 183440 -1 8914
8916 3 363907 156349 183400 -1 8915
8917 3 364357 156595 183760 -1 8906
8918 3 364452 156519 183640 -1 8917
8919 3 364475 156442 183520 -1 8918
8920 3 364539 156368 183440 -1 8919
8921 3 364114 156291 183960 -1 8904
8922 3 364060 156067 183960 -1 8921
8923 3 364018 156004 184000 -1 8922
8924 3 363824 156134 184040 -1 8923
8925 3 363810 156083 183960 -1 8924
8926 3 363746 155883 183840 -1 8925
8927 3 363754 155651 183720 -1 8926
8928 3 363650 155499 183560 -1 8927
8929 3 363758 155427 183440 -1 8928
8930 3 363801 156200 184080 -1 8924
8931 3 363786 156306 184160 -1 8930
8932 3 363783 156424 184240 -1 8931
8933 3 363765 156450 184280 -1 8932
8934 3 363724 156472 184320 -1 8933
8935 3 363643 156510 184360 -1 8934
8936 3 363534 156583 184440 -1 8935
8937 3 363484 156580 184480 -1 8936
8938 3 363405 156579 184520 -1 8937
8939 3 363372 156668 184600 -1 8938
8940 3 364042 155842 184040 -1 8923
8941 3 364148 155618 184000 -1 8940
8942 3 364551 155316 183960 -1 8941
8943 3 364585 155374 184120 -1 8942
8944 3 364699 155589 184240 -1 8943
8945 3 364879 155666 184280 -1 8944
8946 3 364911 155703 184320 -1 8945
8947 3 364931 155720 184360 -1 8946
8948 3 364958 155718 184400 -1 8947
8949 3 365004 155741 184440 -1 8948
8950 3 364661 155151 183880 -1 8942
8951 3 364202 155071 183840 -1 8950
8952 3 363869 154683 183800 -1 8951
8953 3 363910 154556 183760 -1 8952
8954 3 363912 154504 183720 -1 8953
8955 3 363876 154409 183680 -1 8954
8956 3 364277 153908 183680 -1 8955
8957 3 363856 154377 183640 -1 8955
8958 3 363823 154302 183600 -1 8957
8959 3 363899 154213 183520 -1 8958
8960 3 363977 154216 183480 -1 8959
8961 3 364055 154280 183440 -1 8960
8962 3 363763 154622 183600 -1 8957
8963 3 363762 154603 183560 -1 8962
8964 3 360387 155527 189480 -1 6633
8965 3 360215 155710 189560 -1 8964
8966 3 359761 155733 189400 -1 8965
8967 3 359497 155866 189360 -1 8966
8968 3 359308 156226 189520 -1 8967
8969 3 359094 156475 189560 -1 8968
8970 3 359057 156651 189680 -1 8969
8971 3 358944 156741 189800 -1 8970
8972 3 358719 156823 189880 -1 8971
8973 3 358531 156868 189960 -1 8972
8974 3 358431 156872 190000 -1 8973
8975 3 358327 156890 190080 -1 8974
8976 3 358201 156921 190160 -1 8975
8977 3 357960 156926 190240 -1 8976
8978 3 357620 156954 190280 -1 8977
8979 3 357429 156922 190240 -1 8978
8980 3 357210 156914 190280 -1 8979
8981 3 357054 156916 190320 -1 8980
8982 3 356869 156924 190360 -1 8981
8983 3 356808 156930 190400 -1 8982
8984 3 356755 156953 190440 -1 8983
8985 3 356736 156959 190480 -1 8984
8986 3 356784 156917 190560 -1 8985
8987 3 356713 156916 190680 -1 8986
8988 3 356621 156989 190760 -1 8987
8989 3 356497 157086 190800 -1 8988
8990 3 356482 157113 190880 -1 8989
8991 3 356334 157231 190920 -1 8990
8992 3 356260 157236 190960 -1 8991
8993 3 356126 157204 190880 -1 8992
8994 3 357568 156992 190320 -1 8978
8995 3 357229 157415 190360 -1 8994
8996 3 357180 157498 190400 -1 8995
8997 3 357118 157634 190480 -1 8996
8998 3 357070 157757 190560 -1 8997
8999 3 356978 157892 190640 -1 8998
9000 3 357022 158161 190680 -1 8999
9001 3 357000 158508 190720 -1 9000
9002 3 356948 158741 190760 -1 9001
9003 3 356972 158868 190800 -1 9002
9004 3 356938 159067 190880 -1 9003
9005 3 356905 159206 190960 -1 9004
9006 3 356921 159290 191000 -1 9005
9007 3 356911 159352 191040 -1 9006
9008 3 356948 159482 191080 -1 9007
9009 3 357052 159720 191120 -1 9008
9010 3 357139 159931 191080 -1 9009
9011 3 357248 160194 191160 -1 9010
9012 3 357216 160281 191200 -1 9011
9013 3 357225 160330 191240 -1 9012
9014 3 357242 160365 191280 -1 9013
9015 3 357288 160411 191320 -1 9014
9016 3 357296 160456 191360 -1 9015
9017 3 357283 160552 191400 -1 9016
9018 3 357271 160602 191440 -1 9017
9019 3 357275 160630 191480 -1 9018
9020 3 357284 160660 191560 -1 9019
9021 3 357271 160709 191640 -1 9020
9022 3 357261 160759 191760 -1 9021
9023 3 357247 160847 191880 -1 9022
9024 3 357260 160905 191920 -1 9023
9025 3 357274 160984 192000 -1 9024
9026 3 357562 161032 192040 -1 9025
9027 3 357747 161002 191960 -1 9026
9028 3 357207 161236 191960 -1 9025
9029 3 357132 161317 191920 -1 9028
9030 3 357092 161344 191840 -1 9029
9031 3 357111 161544 191720 -1 9030
9032 3 356949 161711 191680 -1 9031
9033 3 356899 161796 191600 -1 9032
9034 3 356636 161995 191320 -1 9033
9035 3 356469 162067 191160 -1 9034
9036 3 356404 162069 191080 -1 9035
9037 3 356325 162033 190920 -1 9036
9038 3 356257 161950 190800 -1 9037
9039 3 356101 161940 190760 -1 9038
9040 3 355869 161956 190680 -1 9039
9041 3 355688 161910 190600 -1 9040
9042 3 355514 161941 190480 -1 9041
9043 3 355339 161997 190440 -1 9042
9044 3 355363 162091 190480 -1 9043
9045 3 355387 162182 190520 -1 9044
9046 3 355473 162207 190560 -1 9045
9047 3 355581 162220 190600 -1 9046
9048 3 355675 162250 190640 -1 9047
9049 3 355749 162269 190720 -1 9048
9050 3 355774 162280 190800 -1 9049
9051 3 355828 162316 190920 -1 9050
9052 3 355881 162337 191000 -1 9051
9053 3 355895 162351 191160 -1 9052
9054 3 355868 162383 191280 -1 9053
9055 3 355620 162317 191320 -1 9054
9056 3 355870 162385 191320 -1 9054
9057 3 355894 162405 191360 -1 9056
9058 3 355911 162461 191400 -1 9057
9059 3 356082 162569 191320 -1 9058
9060 3 355260 161953 190400 -1 9043
9061 3 355200 161875 190440 -1 9060
9062 3 355141 161796 190480 -1 9061
9063 3 355241 161948 190360 -1 9060
9064 3 355222 161937 190320 -1 9063
9065 3 355135 161960 190280 -1 9064
9066 3 355044 161977 190240 -1 9065
9067 3 354943 162016 190200 -1 9066
9068 3 354879 162023 190160 -1 9067
9069 3 354840 162029 190120 -1 9068
9070 3 354782 162030 190080 -1 9069
9071 3 354709 162040 190040 -1 9070
9072 3 354446 162049 189920 -1 9071
9073 3 354321 162141 189840 -1 9072
9074 3 354242 162139 189800 -1 9073
9075 3 354135 162136 189760 -1 9074
9076 3 354069 162155 189680 -1 9075
9077 3 354017 162158 189640 -1 9076
9078 3 353999 162156 189600 -1 9077
9079 3 353876 162260 189520 -1 9078
9080 3 353779 162295 189440 -1 9079
9081 3 353549 162191 189440 -1 9080
9082 3 353516 162028 189480 -1 9081
9083 3 353528 161942 189520 -1 9082
9084 3 353531 161912 189560 -1 9083
9085 3 353564 161774 189680 -1 9084
9086 3 353564 161711 189760 -1 9085
9087 3 353490 161602 189800 -1 9086
9088 3 353379 161421 189840 -1 9087
9089 3 353348 161139 189880 -1 9088
9090 3 353356 161051 189920 -1 9089
9091 3 353476 160846 189960 -1 9090
9092 3 353706 160689 189920 -1 9091
9093 3 353905 160594 189880 -1 9092
9094 3 353690 160740 189840 -1 9093
9095 3 353667 160790 189800 -1 9094
9096 3 354370 160518 189840 -1 9093
9097 3 354486 160393 189800 -1 9096
9098 3 354527 160325 189680 -1 9097
9099 3 354495 160231 189560 -1 9098
9100 3 354457 160137 189440 -1 9099
9101 3 354465 159978 189280 -1 9100
9102 3 354474 159928 189200 -1 9101
9103 3 354520 159889 189120 -1 9102
9104 3 354743 159809 189080 -1 9103
9105 3 354709 159710 189000 -1 9104
9106 3 354720 159671 188920 -1 9105
9107 3 354816 159728 188840 -1 9106
9108 3 355055 159726 188800 -1 9107
9109 3 355150 159641 188760 -1 9108
9110 3 355217 159548 188720 -1 9109
9111 3 355296 159509 188680 -1 9110
9112 3 355329 159497 188640 -1 9111
9113 3 355345 159510 188600 -1 9112
9114 3 355363 159540 188560 -1 9113
9115 3 355364 159550 188520 -1 9114
9116 3 355350 159553 188480 -1 9115
9117 3 355341 159549 188440 -1 9116
9118 3 353786 162327 189400 -1 9080
9119 3 353662 162365 189320 -1 9118
9120 3 353624 162419 189240 -1 9119
9121 3 353549 162404 189160 -1 9120
9122 3 353560 162386 189080 -1 9121
9123 3 353524 162376 189000 -1 9122
9124 3 353518 162406 188960 -1 9123
9125 3 353337 162515 188800 -1 9124
9126 3 353335 162562 188720 -1 9125
9127 3 353306 162608 188680 -1 9126
9128 3 353140 162590 188640 -1 9127
9129 3 353154 162580 188600 -1 9128
9130 3 353162 162584 188520 -1 9129
9131 3 353168 162576 188480 -1 9130
9132 3 352766 162220 188480 -1 9131
9133 3 352670 161960 188440 -1 9132
9134 3 352682 161916 188320 -1 9133
9135 3 352682 161892 188160 -1 9134
9136 3 352762 161908 188080 -1 9135
9137 3 352626 161852 187880 -1 9136
9138 3 352646 161624 187680 -1 9137
9139 3 352668 161476 187600 -1 9138
9140 3 352690 161328 187520 -1 9139
9141 3 352718 161084 187320 -1 9140
9142 3 352690 160956 187200 -1 9141
9143 3 352790 160636 187040 -1 9142
9144 3 352842 160492 186960 -1 9143
9145 3 352978 160504 186760 -1 9144
9146 3 353278 160476 186600 -1 9145
9147 3 353654 160292 186400 -1 9146
9148 3 353710 160072 186280 -1 9147
9149 3 353726 159808 186080 -1 9148
9150 3 353666 159648 185920 -1 9149
9151 3 353602 159432 185640 -1 9150
9152 3 353574 159088 185480 -1 9151
9153 3 353606 158940 185360 -1 9152
9154 3 353626 158580 185160 -1 9153
9155 3 353562 158476 185040 -1 9154
9156 3 353390 158292 184800 -1 9155
9157 3 353346 158136 184640 -1 9156
9158 3 353278 158000 184480 -1 9157
9159 3 353138 157896 184320 -1 9158
9160 3 353030 157756 184240 -1 9159
9161 3 352770 157472 184200 -1 9160
9162 3 352662 157440 184160 -1 9161
9163 3 352498 157504 184120 -1 9162
9164 3 352394 157552 184080 -1 9163
9165 3 353174 162568 188440 -1 9131
9166 3 353051 162596 188360 -1 9165
9167 3 352801 162556 188280 -1 9166
9168 3 352690 162556 188240 -1 9167
9169 3 353702 162392 188440 -1 9165
9170 3 353702 162392 188400 -1 9169
9171 3 353709 162372 188320 -1 9170
9172 3 353726 162332 188240 -1 9171
9173 3 352754 163324 188520 -1 9130
9174 3 352717 163412 188480 -1 9173
9175 3 352615 163584 188400 -1 9174
9176 3 352598 163684 188320 -1 9175
9177 3 352415 163924 188400 -1 9176
9178 3 352282 163924 188440 -1 9177
9179 3 352197 164018 188480 -1 9178
9180 3 352157 164193 188560 -1 9179
9181 3 352119 164253 188640 -1 9180
9182 3 352114 164304 188680 -1 9181
9183 3 352096 164330 188720 -1 9182
9184 3 351944 164578 188920 -1 9183
9185 3 351940 164782 188840 -1 9184
9186 3 351960 164934 188720 -1 9185
9187 3 351864 165198 188680 -1 9186
9188 3 351860 165182 188640 -1 9187
9189 3 351936 165166 188800 -1 9186
9190 3 351992 165190 188920 -1 9189
9191 3 352048 165314 189040 -1 9190
9192 3 356359 162066 190760 -1 9038
9193 3 356458 162220 190720 -1 9192
9194 3 356471 162273 190680 -1 9193
9195 3 356439 162309 190600 -1 9194
9196 3 356409 162375 190560 -1 9195
9197 3 356379 162426 190520 -1 9196
9198 3 356304 162493 190480 -1 9197
9199 3 356237 162622 190440 -1 9198
9200 3 356214 162823 190520 -1 9199
9201 3 356258 162948 190560 -1 9200
9202 3 356287 162981 190600 -1 9201
9203 3 356350 163011 190640 -1 9202
9204 3 357418 161599 191680 -1 9031
9205 3 357462 161612 191640 -1 9204
9206 3 357248 161595 191600 -1 9205
9207 3 357153 159681 191080 -1 9009
9208 3 357232 159578 191000 -1 9207
9209 3 357250 159561 190920 -1 9208
9210 3 357274 159531 190880 -1 9209
9211 3 357257 159508 190840 -1 9210
9212 3 357275 159480 190760 -1 9211
9213 3 357263 159466 190680 -1 9212
9214 3 357228 159459 190640 -1 9213
9215 3 357089 159495 190600 -1 9214
9216 3 356810 159451 190560 -1 9215
9217 3 356603 159355 190520 -1 9216
9218 3 356492 159318 190440 -1 9217
9219 3 357258 159391 190560 -1 9214
9220 3 357264 159318 190480 -1 9219
9221 3 357234 159214 190400 -1 9220
9222 3 357264 159159 190280 -1 9221
9223 3 357294 159105 190160 -1 9222
9224 3 357254 159089 190080 -1 9223
9225 3 357230 159112 190000 -1 9224
9226 3 357214 159132 189960 -1 9225
9227 3 357305 159148 189920 -1 9226
9228 3 357368 159187 189880 -1 9227
9229 3 357477 159201 189800 -1 9228
9230 3 357583 159195 189760 -1 9229
9231 3 357616 159218 189720 -1 9230
9232 3 357662 159235 189640 -1 9231
9233 3 361494 153792 189720 -1 6440
9234 3 361524 153659 189760 -1 9233
9235 3 361370 153508 189840 -1 9234
9236 3 361202 153481 189880 -1 9235
9237 3 361036 153454 189920 -1 9236
9238 3 360979 153459 190040 -1 9237
9239 3 361042 153375 190120 -1 9238
9240 3 361694 153495 189800 -1 9234
9241 3 362096 153617 189760 -1 9240
9242 3 362468 153613 189680 -1 9241
9243 3 362545 153508 189600 -1 9242
9244 3 362619 153528 189560 -1 9243
9245 3 362730 153740 189520 -1 9244
9246 3 362839 153762 189480 -1 9245
9247 3 363023 153763 189440 -1 9246
9248 3 363079 153754 189360 -1 9247
9249 3 362851 153716 189320 -1 9248
9250 3 362813 153707 189280 -1 9249
9251 3 360340 151081 190760 -1 6416
9252 3 360239 150981 190640 -1 9251
9253 3 360146 150910 190600 -1 9252
9254 3 360003 150872 190520 -1 9253
9255 3 359739 150783 190400 -1 9254
9256 3 359590 150700 190360 -1 9255
9257 3 359422 150502 190400 -1 9256
9258 3 359390 150438 190440 -1 9257
9259 3 359358 150373 190480 -1 9258
9260 3 359340 150286 190560 -1 9259
9261 3 359298 150418 190320 -1 9258
9262 3 359258 150427 190280 -1 9261
9263 3 359256 150448 190240 -1 9262
9264 3 359548 150853 190160 -1 9256
9265 3 359667 150759 190000 -1 9264
9266 3 359640 150669 189800 -1 9265
9267 3 359602 150630 189680 -1 9266
9268 3 359493 150523 189560 -1 9267
9269 3 359413 150512 189440 -1 9268
9270 3 359353 150514 189400 -1 9269
9271 3 359299 150512 189360 -1 9270
9272 3 359194 150508 189280 -1 9271
9273 3 359038 150409 189080 -1 9272
9274 3 358946 150266 188880 -1 9273
9275 3 358855 150207 188840 -1 9274
9276 3 358727 150092 188680 -1 9275
9277 3 358580 150041 188480 -1 9276
9278 3 358587 149953 188320 -1 9277
9279 3 358598 149874 188240 -1 9278
9280 3 358721 149727 188080 -1 9279
9281 3 358747 149718 188000 -1 9280
9282 3 358750 149621 187880 -1 9281
9283 3 358823 149467 187680 -1 9282
9284 3 358874 149325 187560 -1 9283
9285 3 358864 149267 187480 -1 9284
9286 3 358816 149156 187320 -1 9285
9287 3 358925 149098 187160 -1 9286
9288 3 359027 149106 187080 -1 9287
9289 3 359169 149195 186920 -1 9288
9290 3 359260 149300 186640 -1 9289
9291 3 359241 149381 186560 -1 9290
9292 3 358976 149666 186600 -1 9291
9293 3 358850 149730 186640 -1 9292
9294 3 358854 149890 186600 -1 9293
9295 3 358848 150004 186520 -1 9294
9296 3 358787 150151 186440 -1 9295
9297 3 358568 150199 186440 -1 9296
9298 3 358400 150230 186400 -1 9297
9299 3 358435 150124 186480 -1 9298
9300 3 358443 150091 186560 -1 9299
9301 3 358221 150261 186480 -1 9298
9302 3 357967 150331 186480 -1 9301
9303 3 357837 150434 186520 -1 9302
9304 3 357783 150593 186480 -1 9303
9305 3 357590 150716 186560 -1 9304
9306 3 357426 150748 186600 -1 9305
9307 3 357271 150807 186520 -1 9306
9308 3 357360 150818 186400 -1 9307
9309 3 357417 150791 186280 -1 9308
9310 3 357425 150731 186200 -1 9309
9311 3 357416 150660 186160 -1 9310
9312 3 358789 149726 186680 -1 9293
9313 3 358589 149782 186800 -1 9312
9314 3 358367 149779 186960 -1 9313
9315 3 358224 149804 187080 -1 9314
9316 3 358098 149978 187160 -1 9315
9317 3 357871 150125 187280 -1 9316
9318 3 357881 150164 187360 -1 9317
9319 3 357994 150195 187440 -1 9318
9320 3 358144 150219 187440 -1 9319
9321 3 358162 150349 187480 -1 9320
9322 3 358314 150567 187440 -1 9321
9323 3 358180 150899 187440 -1 9322
9324 3 358036 151096 187480 -1 9323
9325 3 358000 151018 187520 -1 9324
9326 3 358006 151164 187560 -1 9325
9327 3 357947 151324 187640 -1 9326
9328 3 357809 151436 187680 -1 9327
9329 3 357648 151461 187760 -1 9328
9330 3 357599 151490 187840 -1 9329
9331 3 358087 151180 187640 -1 9326
9332 3 358087 151213 187720 -1 9331
9333 3 357860 150892 187600 -1 9325
9334 3 357801 150903 187720 -1 9333
9335 3 357625 150874 187800 -1 9334
9336 3 357437 150847 187840 -1 9335
9337 3 357298 150822 187880 -1 9336
9338 3 357165 150827 187840 -1 9337
9339 3 357050 150814 187800 -1 9338
9340 3 357050 150819 187760 -1 9339
9341 3 356922 150866 187880 -1 9339
9342 3 356867 150906 187960 -1 9341
9343 3 359448 149369 186400 -1 9291
9344 3 359470 149376 186280 -1 9343
9345 3 359531 149409 186160 -1 9344
9346 3 359694 149418 186120 -1 9345
9347 3 359857 149427 186080 -1 9346
9348 3 360053 149369 185960 -1 9347
9349 3 360093 149389 185840 -1 9348
9350 3 360245 149448 185800 -1 9349
9351 3 360271 149414 185760 -1 9350
9352 3 360409 149356 185720 -1 9351
9353 3 360489 149340 185680 -1 9352
9354 3 360641 149368 185720 -1 9353
9355 3 360733 149524 185840 -1 9354
9356 3 360583 149293 185640 -1 9353
9357 3 360446 149247 185600 -1 9356
9358 3 360438 149200 185560 -1 9357
9359 3 360039 149478 185800 -1 9349
9360 3 360013 149470 185760 -1 9359
9361 3 360116 149550 185720 -1 9360
9362 3 360219 149563 185720 -1 9361
9363 3 360289 149635 185720 -1 9362
9364 3 360307 149795 185720 -1 9363
9365 3 360346 149835 185680 -1 9364
9366 3 360456 149901 185640 -1 9365
9367 3 360504 150101 185720 -1 9366
9368 3 360512 150209 185840 -1 9367
9369 3 360526 150235 185880 -1 9368
9370 3 360540 150261 185920 -1 9369
9371 3 360614 150175 185720 -1 9367
9372 3 360637 150291 185720 -1 9371
9373 3 360620 150345 185640 -1 9372
9374 3 360541 150315 185520 -1 9373
9375 3 360687 150531 185720 -1 9372
9376 3 360699 150587 185760 -1 9375
9377 3 360653 150695 185800 -1 9376
9378 3 360585 150851 185800 -1 9377
9379 3 360620 150969 185880 -1 9378
9380 3 360645 151043 185920 -1 9379
9381 3 360063 149495 185640 -1 9361
9382 3 360079 149379 185560 -1 9381
9383 3 360056 149322 185520 -1 9382
9384 3 359909 149214 185440 -1 9383
9385 3 359807 149210 185400 -1 9384
9386 3 359712 149200 185320 -1 9385
9387 3 359263 149490 186120 -1 9345
9388 3 359243 149401 186000 -1 9387
9389 3 359311 149353 185840 -1 9388
9390 3 359310 149197 185680 -1 9389
9391 3 359333 149166 185640 -1 9390
9392 3 359538 149760 192720 -1 5638
9393 3 359439 149652 192800 -1 9392
9394 3 359270 149091 192840 -1 9393
9395 3 359350 149085 192880 -1 9394
9396 3 359806 148847 192880 -1 9395
9397 3 360042 148659 192760 -1 9396
9398 3 360214 148595 192720 -1 9397
9399 3 360238 148631 192560 -1 9398
9400 3 360202 148663 192400 -1 9399
9401 3 360422 148423 192080 -1 9400
9402 3 360666 148275 191840 -1 9401
9403 3 360686 148323 191760 -1 9402
9404 3 360042 148407 192720 -1 9397
9405 3 360134 148267 192680 -1 9404
9406 3 360286 147947 192760 -1 9405
9407 3 360442 147851 192800 -1 9406
9408 3 360514 147731 192720 -1 9407
9409 3 360482 147791 192880 -1 9407
9410 3 359430 149079 192920 -1 9395
9411 3 359713 149021 193040 -1 9410
9412 3 359614 148935 193080 -1 9411
9413 3 359590 148991 193120 -1 9412
9414 3 359666 148799 193160 -1 9413
9415 3 359746 148723 193200 -1 9414
9416 3 359866 148595 193320 -1 9415
9417 3 360018 148639 193440 -1 9416
9418 3 360086 148399 193440 -1 9417
9419 3 360258 148219 193280 -1 9418
9420 3 360042 148631 193520 -1 9417
9421 3 360042 148631 193600 -1 9420
9422 3 360134 148551 193680 -1 9421
9423 3 360070 148435 193760 -1 9422
9424 3 360046 148383 193800 -1 9423
9425 3 359130 149303 192800 -1 9393
9426 3 359054 148887 192760 -1 9425
9427 3 358734 148739 192800 -1 9426
9428 3 358658 148724 192840 -1 9427
9429 3 359832 149966 192800 -1 9392
9430 3 360250 150144 192840 -1 9429
9431 3 360272 149915 192840 -1 9429
9432 3 360365 149947 192920 -1 9431
9433 3 360517 149992 193000 -1 9432
9434 3 360583 149990 193120 -1 9433
9435 3 360633 149984 193280 -1 9434
9436 3 360786 149924 193320 -1 9435
9437 3 360707 149979 193360 -1 9436
9438 3 360697 150013 193400 -1 9437
9439 3 360948 149902 193360 -1 9436
9440 3 361070 149925 193440 -1 9439
9441 3 361180 150025 193520 -1 9440
9442 3 361277 150141 193600 -1 9441
9443 3 361263 150170 193640 -1 9442
9444 3 357904 149537 192560 -1 5636
9445 3 358029 149436 192680 -1 9444
9446 3 358194 149390 192760 -1 9445
9447 3 358302 149386 192800 -1 9446
9448 3 357629 149825 192600 -1 9444
9449 3 357478 150022 192640 -1 9448
9450 3 357189 150135 192640 -1 9449
9451 3 356844 150190 192600 -1 9450
9452 3 356655 150185 192640 -1 9451
9453 3 356492 150054 192480 -1 9452
9454 3 356318 149909 192440 -1 9453
9455 3 356168 149893 192400 -1 9454
9456 3 356035 149789 192440 -1 9455
9457 3 355923 149645 192400 -1 9456
9458 3 355844 149557 192360 -1 9457
9459 3 355701 149448 192240 -1 9458
9460 3 355645 149433 192200 -1 9459
9461 3 355564 149331 192120 -1 9460
9462 3 355557 149220 192080 -1 9461
9463 3 355545 149118 192040 -1 9462
9464 3 357799 148717 192200 -1 5632
9465 3 357661 148665 192200 -1 9464
```
