## Supplementary material for "Complete connectomic reconstruction of olfactory projection neurons in the fly brain": neuron skeletons: 1710886.swc

```
# SWC format file
# based on specifications at http://www.neuronland.org/NLMorphologyConverter/MorphologyFormats/SWC/Spec.html
# Created by nat::write.neuron.swc
# PointNo Label X Y Z Radius Parent 
1 7 365839 165181 216960 1634 -1
2 7 365836 165752 218320 -1 1
3 7 366232 166011 218720 -1 2
4 7 367042 166183 218880 -1 3
5 7 368464 166815 219560 -1 4
6 7 369060 167144 219800 -1 5
7 7 369397 167417 219960 -1 6
8 7 370002 167912 220000 -1 7
9 7 370708 168489 219960 -1 8
10 7 371188 168888 219920 -1 9
11 7 371640 169095 220040 -1 10
12 7 372084 169186 220160 -1 11
13 7 372843 169441 220200 -1 12
14 7 373226 169737 220160 -1 13
15 7 374118 170306 219920 -1 14
16 7 374418 170555 219800 -1 15
17 7 374721 170787 219720 -1 16
18 7 374961 170998 219640 -1 17
19 7 375344 171471 219600 -1 18
20 7 375652 172223 219520 -1 19
21 7 375768 172586 219440 -1 20
22 7 376115 173414 219360 -1 21
23 7 376494 174342 219400 -1 22
24 7 376927 174927 219360 -1 23
25 7 377200 175254 219280 -1 24
26 7 377539 175534 219240 -1 25
27 7 378240 176137 219360 -1 26
28 7 378595 176557 219440 -1 27
29 7 378766 176826 219480 -1 28
30 7 378987 177294 219440 -1 29
31 7 379178 177576 219400 -1 30
32 7 379416 177919 219320 -1 31
33 7 379429 178490 219240 -1 32
34 7 379330 178647 219080 -1 33
35 7 379416 178919 218920 -1 34
36 7 379571 179343 218760 -1 35
37 7 379966 179833 218640 -1 36
38 7 380461 180315 218600 -1 37
39 7 380816 180649 218400 -1 38
40 7 381164 180838 218200 -1 39
41 7 381501 181155 218080 -1 40
42 7 381941 181474 217920 -1 41
43 7 382235 181836 217680 -1 42
44 7 382486 181992 217520 -1 43
45 7 383391 182575 217120 -1 44
46 7 383713 182939 216960 -1 45
47 7 383960 183160 216840 -1 46
48 7 384241 183525 216480 -1 47
49 7 384331 183622 216400 -1 48
50 7 384433 183748 216360 -1 49
51 7 384492 183821 216320 -1 50
52 7 384833 184186 216120 -1 51
53 7 385398 185049 215720 -1 52
54 7 385637 185614 215520 -1 53
55 7 386036 186679 215040 -1 54
56 7 386400 186920 214800 -1 55
57 7 386921 187211 214440 -1 56
58 7 387051 187352 214320 -1 57
59 7 387427 187757 214200 -1 58
60 7 387805 188295 214040 -1 59
61 7 388027 188697 213760 -1 60
62 7 388337 188906 213640 -1 61
63 7 388758 189084 213520 -1 62
64 7 389101 189406 213400 -1 63
65 7 389295 189881 213240 -1 64
66 7 389532 190253 213160 -1 65
67 7 389725 190688 213000 -1 66
68 7 389797 190856 212960 -1 67
69 7 390039 191084 212920 -1 68
70 7 390373 191413 212880 -1 69
71 7 390509 191548 212800 -1 70
72 7 390974 191326 212720 -1 71
73 7 390664 191423 212720 -1 72
74 7 390653 191489 212680 -1 73
75 7 390691 191584 212640 -1 74
76 7 390891 191649 212480 -1 75
77 7 391305 191728 212320 -1 76
78 7 391781 192321 212280 -1 77
79 7 392016 192698 212040 -1 78
80 7 392242 192854 211880 -1 79
81 7 392596 193108 211640 -1 80
82 7 392729 193236 211560 -1 81
83 7 392760 193355 211520 -1 82
84 7 393086 193548 211400 -1 83
85 7 393530 193937 211160 -1 84
86 7 393813 194132 211000 -1 85
87 7 393950 194286 210760 -1 86
88 7 394014 194432 210600 -1 87
89 7 394129 194766 210480 -1 88
90 7 394295 195081 210320 -1 89
91 7 394696 195106 210160 -1 90
92 7 394946 195050 210120 -1 91
93 7 395156 195088 210040 -1 92
94 7 395537 195311 209880 -1 93
95 7 395800 195567 209680 -1 94
96 7 395977 195778 209520 -1 95
97 7 396246 196043 209400 -1 96
98 7 396464 196155 209320 -1 97
99 7 396811 196252 209160 -1 98
100 7 396919 196294 209120 -1 99
101 7 397312 196495 208920 -1 100
102 7 397855 197137 208240 -1 101
103 7 397894 197185 208160 -1 102
104 7 398127 197256 207920 -1 103
105 7 398347 197249 207640 -1 104
106 7 398643 197331 207320 -1 105
107 7 399117 197504 207000 -1 106
108 7 399301 197732 206720 -1 107
109 7 399729 198192 206360 -1 108
110 7 400129 198576 206040 -1 109
111 7 400174 198671 205680 -1 110
112 7 400105 198509 205480 -1 111
113 7 400288 198588 205160 -1 112
114 7 400845 198850 204760 -1 113
115 7 401077 199003 204520 -1 114
116 7 401371 199266 203840 -1 115
117 7 401759 199533 203200 -1 116
118 7 402266 199925 202440 -1 117
119 7 402555 200182 202080 -1 118
120 7 402713 200267 201920 -1 119
121 7 402781 200272 201880 -1 120
122 7 402847 200343 201840 -1 121
123 7 402862 200294 201800 -1 122
124 7 403045 200235 201520 -1 123
125 7 403304 200333 201120 -1 124
126 7 403837 200957 200600 -1 125
127 7 403847 201033 200480 -1 126
128 7 403874 201051 200400 -1 127
129 7 403657 200789 200080 -1 128
130 7 403783 200798 199440 -1 129
131 7 403879 200913 199240 -1 130
132 7 403876 201027 198960 -1 131
133 7 403890 200960 198480 -1 132
134 7 403912 200946 198360 -1 133
135 7 403926 200974 198320 -1 134
136 7 403899 200934 198280 -1 135
137 7 403926 200930 198240 -1 136
138 7 403939 200934 198200 -1 137
139 7 403967 200913 198160 -1 138
140 7 403967 200828 198000 -1 139
141 7 404016 200608 197480 -1 140
142 7 403955 200567 196760 -1 141
143 7 403878 200635 196320 -1 142
144 7 403809 200723 196080 -1 143
145 7 403776 200807 195920 -1 144
146 7 403718 200830 195600 -1 145
147 7 403705 200836 195360 -1 146
148 7 403585 200744 195000 -1 147
149 7 403544 200727 194840 -1 148
150 7 403474 200672 194640 -1 149
151 7 403359 200649 194440 -1 150
152 7 403202 200745 193920 -1 151
153 7 403225 200844 193240 -1 152
154 7 403233 200862 193000 -1 153
155 7 403174 200849 192760 -1 154
156 7 403199 200864 192440 -1 155
157 7 403168 200860 192240 -1 156
158 7 403176 200841 192200 -1 157
159 7 403160 200864 192160 -1 158
160 7 403164 200877 192120 -1 159
161 7 403157 200894 192080 -1 160
162 7 403161 200878 191960 -1 161
163 7 403097 200878 191600 -1 162
164 7 403049 200871 191440 -1 163
165 7 402962 200919 191320 -1 164
166 7 402891 200963 191240 -1 165
167 7 402850 200950 191200 -1 166
168 7 402835 200937 191040 -1 167
169 7 402654 200851 190760 -1 168
170 7 402386 200732 190360 -1 169
171 7 402213 200742 189720 -1 170
172 7 402088 200569 188920 -1 171
173 7 401941 200407 188040 -1 172
174 7 401942 200308 187680 -1 173
175 7 401912 200195 187360 -1 174
176 7 402006 200006 186680 -1 175
177 7 402001 199860 186240 -1 176
178 7 401976 199728 186120 -1 177
179 7 401876 199060 185480 -1 178
180 7 401785 198486 184920 -1 179
181 7 401665 198003 184440 -1 180
182 7 401621 197821 184320 -1 181
183 7 401535 197618 184120 -1 182
184 7 401399 197404 183920 -1 183
185 7 401360 197270 183680 -1 184
186 7 401342 197218 183120 -1 185
187 7 401299 197298 182760 -1 186
188 7 401341 197410 182320 -1 187
189 7 401406 197447 182120 -1 188
190 7 401403 197409 182080 -1 189
191 7 401328 197340 182000 -1 190
192 7 401308 197300 181720 -1 191
193 7 401308 197287 181440 -1 192
194 7 401321 197283 181360 -1 193
195 7 401337 197326 181320 -1 194
196 7 401437 197327 181240 -1 195
197 7 401376 197109 181200 -1 196
198 7 401264 196979 180920 -1 197
199 7 401150 196903 180760 -1 198
200 7 401052 196754 180520 -1 199
201 7 400970 196641 180360 -1 200
202 7 400901 196524 180240 -1 201
203 7 400850 196447 180160 -1 202
204 7 400795 196322 180120 -1 203
205 7 400828 196341 180080 -1 204
206 7 400815 196305 180040 -1 205
207 7 400782 196231 179960 -1 206
208 7 400666 196068 179760 -1 207
209 7 400579 196040 179560 -1 208
210 7 400512 195981 179360 -1 209
211 7 400410 195883 179160 -1 210
212 7 400274 195778 179000 -1 211
213 7 400141 195770 178640 -1 212
214 7 399923 195721 178200 -1 213
215 7 399814 195696 177880 -1 214
216 7 399670 195559 177480 -1 215
217 7 399507 195317 177000 -1 216
218 7 399366 195194 176800 -1 217
219 7 399272 195185 176600 -1 218
220 7 399286 195137 176560 -1 219
221 7 399257 195166 176520 -1 220
222 7 399232 195159 176480 -1 221
223 7 399168 195168 176280 -1 222
224 7 399142 195174 176240 -1 223
225 7 399114 195201 176200 -1 224
226 7 399009 195212 176040 -1 225
227 7 399023 195285 176000 -1 226
228 7 398981 195157 175960 -1 227
229 7 398961 195194 175840 -1 228
230 7 398764 195251 175280 -1 229
231 7 398785 195269 175240 -1 230
232 7 398757 195269 175200 -1 231
233 7 398680 195262 175000 -1 232
234 7 398537 195267 174640 -1 233
235 7 398398 195227 174440 -1 234
236 7 398309 195215 174280 -1 235
237 7 398094 195160 174080 -1 236
238 7 397849 195026 174040 -1 237
239 7 397698 194722 173840 -1 238
240 7 397720 194626 173760 -1 239
241 7 397632 194375 173480 -1 240
242 7 397443 194160 172880 -1 241
243 7 397117 193851 172480 -1 242
244 7 396954 193715 172120 -1 243
245 7 396860 193647 171960 -1 244
246 7 396794 193631 171880 -1 245
247 7 396728 193580 171800 -1 246
248 7 396676 193443 171720 -1 247
249 7 396641 193183 171640 -1 248
250 7 396480 192699 171720 -1 249
251 7 396333 192540 171640 -1 250
252 7 396165 192343 171440 -1 251
253 7 396068 192280 171320 -1 252
254 7 395856 192006 171160 -1 253
255 7 395821 191916 171080 -1 254
256 7 395773 191635 171040 -1 255
257 7 395509 191322 170720 -1 256
258 7 395448 191204 170520 -1 257
259 7 395251 191166 170240 -1 258
260 7 395005 191073 170040 -1 259
261 7 394815 191012 169840 -1 260
262 7 394798 190926 169760 -1 261
263 7 394705 190595 169720 -1 262
264 3 394690 190555 169760 -1 263
265 3 394660 190475 169840 -1 264
266 3 394464 190135 169960 -1 265
267 3 393983 189521 170040 -1 266
268 3 393376 189304 170080 -1 267
269 3 392704 189246 170280 -1 268
270 3 392544 189123 170400 -1 269
271 3 392360 188665 170440 -1 270
272 3 392016 187883 170400 -1 271
273 3 391611 187607 170400 -1 272
274 3 391084 187239 170320 -1 273
275 3 390424 186191 170320 -1 274
276 3 390176 185541 170080 -1 275
277 3 390136 185415 170000 -1 276
278 3 390051 185164 169880 -1 277
279 3 389936 184941 169800 -1 278
280 3 389759 184527 169640 -1 279
281 3 389504 184057 169520 -1 280
282 3 389231 183526 169400 -1 281
283 3 388868 182826 169200 -1 282
284 3 388647 182448 169080 -1 283
285 3 388548 182292 169000 -1 284
286 3 388420 182146 168960 -1 285
287 3 387876 181560 168880 -1 286
288 3 387420 180774 168840 -1 287
289 3 387016 180442 168800 -1 288
290 3 386710 180289 168760 -1 289
291 3 386491 180193 168520 -1 290
292 3 386165 179854 168200 -1 291
293 3 385953 179620 168000 -1 292
294 3 385782 179348 167760 -1 293
295 3 385523 179141 167720 -1 294
296 3 385120 179102 167480 -1 295
297 3 384726 178994 166920 -1 296
298 3 384408 178787 166600 -1 297
299 3 384244 178633 166400 -1 298
300 3 383775 178417 166280 -1 299
301 3 383901 178657 166160 -1 300
302 3 383466 178636 166000 -1 301
303 3 383112 178856 165840 -1 302
304 3 382726 178857 165760 -1 303
305 3 382443 178872 165720 -1 304
306 3 381714 178747 165680 -1 305
307 3 381200 178752 165760 -1 306
308 3 380751 178597 165800 -1 307
309 3 380548 178446 165840 -1 308
310 3 380154 178356 165920 -1 309
311 3 379606 178143 166160 -1 310
312 3 379557 178144 166200 -1 311
313 3 378186 177702 166280 -1 312
314 3 377724 177719 166320 -1 313
315 3 376835 177533 166480 -1 314
316 3 376391 177379 166640 -1 315
317 3 376019 177038 166840 -1 316
318 3 375809 176918 167040 -1 317
319 3 375713 176853 167280 -1 318
320 3 375489 176682 167520 -1 319
321 3 375438 176745 167560 -1 320
322 3 375398 176658 167600 -1 321
323 3 375142 176363 167760 -1 322
324 3 374903 176250 167840 -1 323
325 3 374457 175979 168040 -1 324
326 3 373962 175943 168080 -1 325
327 3 373426 176096 168120 -1 326
328 3 373210 175810 168240 -1 327
329 3 373094 175542 168440 -1 328
330 3 372995 175398 168640 -1 329
331 3 372726 175274 168880 -1 330
332 3 372201 175188 168960 -1 331
333 3 371326 174799 169000 -1 332
334 3 370767 174643 169160 -1 333
335 3 370376 174308 169280 -1 334
336 3 370175 173964 169400 -1 335
337 3 370029 173954 169440 -1 336
338 3 369607 173735 169480 -1 337
339 3 369170 173831 169640 -1 338
340 3 369124 173681 169960 -1 339
341 3 368938 173500 170160 -1 340
342 3 368714 173344 170320 -1 341
343 3 368646 173288 170440 -1 342
344 3 368437 173261 170640 -1 343
345 3 368190 173228 170800 -1 344
346 3 368134 173173 171000 -1 345
347 3 367949 173153 171120 -1 346
348 3 367693 173073 171280 -1 347
349 3 367409 172933 171400 -1 348
350 3 367269 172857 171520 -1 349
351 3 367084 172744 171600 -1 350
352 3 366973 172693 171680 -1 351
353 3 366873 172308 171640 -1 352
354 3 366975 172060 171600 -1 353
355 3 367073 171779 171640 -1 354
356 3 367164 171529 171680 -1 355
357 3 366832 171198 171680 -1 356
358 3 366740 171082 171720 -1 357
359 3 366521 170814 171800 -1 358
360 3 366257 170602 171760 -1 359
361 3 366120 170278 171720 -1 360
362 3 366003 170025 171680 -1 361
363 3 365881 169793 171640 -1 362
364 3 365649 169430 171600 -1 363
365 3 365672 169337 171560 -1 364
366 3 365647 169146 171520 -1 365
367 3 365452 168593 171440 -1 366
368 3 365291 168350 171520 -1 367
369 3 365168 168242 171600 -1 368
370 3 365139 168122 171680 -1 369
371 3 365128 167699 171760 -1 370
372 3 365061 167457 171840 -1 371
373 3 365060 167338 171920 -1 372
374 3 365072 167265 172000 -1 373
375 3 365008 167141 172080 -1 374
376 3 364968 167037 172160 -1 375
377 3 364900 166887 172240 -1 376
378 3 364879 166870 172320 -1 377
379 3 364824 166790 172400 -1 378
380 3 364837 166733 172440 -1 379
381 3 364825 166712 172480 -1 380
382 3 364776 166569 172520 -1 381
383 3 364696 166462 172600 -1 382
384 3 364624 166430 172680 -1 383
385 3 364600 166324 172760 -1 384
386 3 364475 166103 172840 -1 385
387 3 364293 166053 172920 -1 386
388 3 364139 166017 172880 -1 387
389 3 364087 165853 172840 -1 388
390 3 364063 165841 172800 -1 389
391 3 364011 165805 172720 -1 390
392 3 364287 166034 172960 -1 387
393 3 364215 165986 173000 -1 392
394 3 364240 165958 173040 -1 393
395 3 364081 165853 173120 -1 394
396 3 364069 165821 173160 -1 395
397 3 364057 165789 173200 -1 396
398 3 363947 165722 173280 -1 397
399 3 363935 165721 173320 -1 398
400 3 363877 165526 173400 -1 399
401 3 363743 165253 173480 -1 400
402 3 363319 165025 173480 -1 401
403 3 363169 165030 173400 -1 402
404 3 363091 165049 173320 -1 403
405 3 362947 165037 173240 -1 404
406 3 362919 164974 173160 -1 405
407 3 362783 164922 173080 -1 406
408 3 362739 164802 172960 -1 407
409 3 362275 164694 172960 -1 408
410 3 361851 164422 172960 -1 409
411 3 361547 164350 173000 -1 410
412 3 361452 164334 173040 -1 411
413 3 361080 164178 173040 -1 412
414 3 361068 164163 173120 -1 413
415 3 360939 164112 173200 -1 414
416 3 360865 164134 173240 -1 415
417 3 360681 164308 173240 -1 416
418 3 360629 164436 173200 -1 417
419 3 360573 164588 173240 -1 418
420 3 360549 164660 173360 -1 419
421 3 360481 164676 173520 -1 420
422 3 360425 164644 173560 -1 421
423 3 360365 164732 173640 -1 422
424 3 360229 164736 173720 -1 423
425 3 360037 164768 173760 -1 424
426 3 359965 164796 173720 -1 425
427 3 359957 164892 173640 -1 426
428 3 359985 164928 173560 -1 427
429 3 360065 165056 173440 -1 428
430 3 360605 164436 173160 -1 418
431 3 360899 164086 173320 -1 416
432 3 360833 164010 173400 -1 431
433 3 360769 163830 173520 -1 432
434 3 360522 163566 173600 -1 433
435 3 360391 163302 173680 -1 434
436 3 360119 163050 173760 -1 435
437 3 359462 162938 173840 -1 436
438 3 359244 162831 173920 -1 437
439 3 359105 162813 174000 -1 438
440 3 358887 162659 174080 -1 439
441 3 358891 162550 174200 -1 440
442 3 358768 162394 174280 -1 441
443 3 358675 162291 174400 -1 442
444 3 358627 162258 174520 -1 443
445 3 358638 162351 174680 -1 444
446 3 358641 162279 174880 -1 445
447 3 358443 162087 174880 -1 446
448 3 358263 161871 174880 -1 447
449 3 358258 161449 175040 -1 448
450 3 358306 161267 175160 -1 449
451 3 358306 160963 175240 -1 450
452 3 358266 160553 175280 -1 451
453 3 358234 160299 175400 -1 452
454 3 358262 160231 175480 -1 453
455 3 358274 160235 175520 -1 454
456 3 358430 160291 175640 -1 455
457 3 358926 160353 175680 -1 456
458 3 358974 160317 175720 -1 457
459 3 358182 159877 175520 -1 455
460 3 358042 159777 175600 -1 459
461 3 357894 159783 175680 -1 460
462 3 357782 159749 175800 -1 461
463 3 357642 159641 175960 -1 462
464 3 357402 159593 176040 -1 463
465 3 357098 159435 176080 -1 464
466 3 356826 159373 176120 -1 465
467 3 356678 159089 176200 -1 466
468 3 356497 158887 176280 -1 467
469 3 356301 158523 176320 -1 468
470 3 356269 158399 176400 -1 469
471 3 356221 158209 176560 -1 470
472 3 356229 158081 176640 -1 471
473 3 356061 157985 176760 -1 472
474 3 355925 157995 176880 -1 473
475 3 355681 157939 177000 -1 474
476 3 355581 157807 177080 -1 475
477 3 355505 157787 177200 -1 476
478 3 355381 157595 177320 -1 477
479 3 355429 157353 177400 -1 478
480 3 355385 157477 177480 -1 479
481 3 355369 157541 177560 -1 480
482 3 355293 157553 177640 -1 481
483 3 355233 157497 177720 -1 482
484 3 355209 157629 177800 -1 483
485 3 355157 157681 177880 -1 484
486 3 355029 157615 177960 -1 485
487 3 355593 157139 177320 -1 479
488 3 355701 156991 177240 -1 487
489 3 355797 156611 177120 -1 488
490 3 355873 156315 177160 -1 489
491 3 356049 156231 177080 -1 490
492 3 356253 156075 177000 -1 491
493 3 356373 155847 176920 -1 492
494 3 356693 155679 176880 -1 493
495 3 356869 155651 176800 -1 494
496 3 357037 155603 176640 -1 495
497 3 357305 155503 176520 -1 496
498 3 357669 155435 176480 -1 497
499 3 357865 155311 176400 -1 498
500 3 358253 155067 176320 -1 499
501 3 358529 154975 176280 -1 500
502 3 358493 154891 176200 -1 501
503 3 358409 154663 176080 -1 502
504 3 358365 154563 176120 -1 503
505 3 358325 154455 176240 -1 504
506 3 358225 154311 176360 -1 505
507 3 358273 154135 176560 -1 506
508 3 358253 154107 176600 -1 507
509 3 358221 154063 176680 -1 508
510 3 358285 153975 176720 -1 509
511 3 358257 153971 176760 -1 510
512 3 358281 153915 176840 -1 511
513 3 358253 153987 176920 -1 512
514 3 358245 154043 176960 -1 513
515 3 358325 154043 177040 -1 514
516 3 358341 154083 177120 -1 515
517 3 358325 154091 177200 -1 516
518 3 358413 154027 177280 -1 517
519 3 358429 154043 177320 -1 518
520 3 358425 154075 177400 -1 519
521 3 358449 154095 177480 -1 520
522 3 358373 154135 177560 -1 521
523 3 358369 154079 177640 -1 522
524 3 358377 154039 177720 -1 523
525 3 358341 153915 177800 -1 524
526 3 358309 153887 177840 -1 525
527 3 358337 153919 177880 -1 526
528 3 358345 153931 177960 -1 527
529 3 358353 153895 178040 -1 528
530 3 358385 153875 178080 -1 529
531 3 358433 154619 175960 -1 503
532 3 358473 154691 175840 -1 531
533 3 358533 154591 175720 -1 532
534 3 358617 154607 175680 -1 533
535 3 358649 154599 175640 -1 534
536 3 358657 154583 175560 -1 535
537 3 358689 154615 175480 -1 536
538 3 358717 154623 175400 -1 537
539 3 358753 154735 175320 -1 538
540 3 358745 154763 175200 -1 539
541 3 358753 154795 175120 -1 540
542 3 358789 154831 175040 -1 541
543 3 358829 154867 174960 -1 542
544 3 358885 154903 174880 -1 543
545 3 358905 154855 174800 -1 544
546 3 358905 154831 174720 -1 545
547 3 358845 154799 174640 -1 546
548 3 358797 154767 174560 -1 547
549 3 358733 154743 174480 -1 548
550 3 358781 154755 174400 -1 549
551 3 358789 154763 174320 -1 550
552 3 358853 154743 174240 -1 551
553 3 359077 154751 174160 -1 552
554 3 359105 154759 174040 -1 553
555 3 359133 154735 173960 -1 554
556 3 359145 154791 173880 -1 555
557 3 359149 154803 173800 -1 556
558 3 359161 154803 173680 -1 557
559 3 359369 154863 173560 -1 558
560 3 359149 154839 173520 -1 559
561 3 359137 154823 173440 -1 560
562 3 359181 154907 173360 -1 561
563 3 359237 154899 173280 -1 562
564 3 359213 154895 173200 -1 563
565 3 359341 154979 173120 -1 564
566 3 359361 155003 173080 -1 565
567 3 359417 155003 173040 -1 566
568 3 359473 154983 173000 -1 567
569 3 359481 155003 172920 -1 568
570 3 359445 154991 172840 -1 569
571 3 359509 155095 172800 -1 570
572 3 359525 155103 172720 -1 571
573 3 359533 155139 172640 -1 572
574 3 359529 155147 172560 -1 573
575 3 359545 155171 172480 -1 574
576 3 359553 155183 172440 -1 575
577 3 359549 155235 172400 -1 576
578 3 359541 155255 172360 -1 577
579 3 359513 155279 172320 -1 578
580 3 359521 155263 172280 -1 579
581 3 359541 155295 172200 -1 580
582 3 359605 155311 172120 -1 581
583 3 359681 155331 172080 -1 582
584 3 359697 155307 172000 -1 583
585 3 359729 155299 171920 -1 584
586 3 359741 155259 171840 -1 585
587 3 359765 155191 171760 -1 586
588 3 359741 155119 171680 -1 587
589 3 359769 155063 171640 -1 588
590 3 359925 155019 171560 -1 589
591 3 359973 155007 171520 -1 590
592 3 359997 154955 171480 -1 591
593 3 360249 154859 171480 -1 592
594 3 360297 154899 171440 -1 593
595 3 360353 154943 171400 -1 594
596 3 360429 154975 171320 -1 595
597 3 360457 154999 171240 -1 596
598 3 360581 154999 171160 -1 597
599 3 360601 155003 171080 -1 598
600 3 360685 154975 171000 -1 599
601 3 360689 154959 170960 -1 600
602 3 360745 154895 170880 -1 601
603 3 360773 154867 170800 -1 602
604 3 360841 154831 170720 -1 603
605 3 360909 154783 170640 -1 604
606 3 360977 154787 170560 -1 605
607 3 361025 154763 170480 -1 606
608 3 361045 154727 170400 -1 607
609 3 361125 154695 170320 -1 608
610 3 361189 154683 170240 -1 609
611 3 361341 154599 170200 -1 610
612 3 361481 154547 170240 -1 611
613 3 361649 154467 170320 -1 612
614 3 361789 154491 170280 -1 613
615 3 361817 154531 170240 -1 614
616 3 361821 154539 170200 -1 615
617 3 361821 154531 170160 -1 616
618 3 361801 154587 170120 -1 617
619 3 359753 154455 176280 -1 501
620 3 359953 154303 176200 -1 619
621 3 360261 154183 176040 -1 620
622 3 360569 154103 175920 -1 621
623 3 360841 153939 175760 -1 622
624 3 361189 153895 175640 -1 623
625 3 361481 153795 175520 -1 624
626 3 361745 153751 175360 -1 625
627 3 361989 153595 175280 -1 626
628 3 362021 153603 175160 -1 627
629 3 362009 153639 175040 -1 628
630 3 362065 153711 174880 -1 629
631 3 362337 153455 174760 -1 630
632 3 362441 153411 174600 -1 631
633 3 362561 153359 174480 -1 632
634 3 362675 153293 174360 -1 633
635 3 362649 152847 174360 -1 634
636 3 362613 152803 174440 -1 635
637 3 362597 152739 174560 -1 636
638 3 362613 152703 174640 -1 637
639 3 362557 152691 174680 -1 638
640 3 362485 152639 174800 -1 639
641 3 362713 153271 174320 -1 634
642 3 362989 153231 174280 -1 641
643 3 363613 153103 174240 -1 642
644 3 363637 153211 174280 -1 643
645 3 363681 153299 174360 -1 644
646 3 363729 153367 174480 -1 645
647 3 363721 153255 174600 -1 646
648 3 363753 153299 174720 -1 647
649 3 363937 152931 174280 -1 643
650 3 363965 152667 174240 -1 649
651 3 364005 152595 174160 -1 650
652 3 364197 152467 174000 -1 651
653 3 364481 152331 173840 -1 652
654 3 364721 152211 173760 -1 653
655 3 365025 152163 173640 -1 654
656 3 365177 152043 173520 -1 655
657 3 365357 152067 173360 -1 656
658 3 365557 151935 173240 -1 657
659 3 365833 151815 173200 -1 658
660 3 366041 151667 173120 -1 659
661 3 366121 151707 172960 -1 660
662 3 366269 151623 172840 -1 661
663 3 366297 151671 172800 -1 662
664 3 366373 151627 172720 -1 663
665 3 366497 151495 172600 -1 664
666 3 366793 151367 172560 -1 665
667 3 367001 151211 172440 -1 666
668 3 367205 151123 172360 -1 667
669 3 367413 150947 172280 -1 668
670 3 367165 151055 172240 -1 669
671 3 367145 151151 172120 -1 670
672 3 367157 151147 172000 -1 671
673 3 367153 151131 171960 -1 672
674 3 367189 151143 171880 -1 673
675 3 367185 151087 171800 -1 674
676 3 367281 151111 171720 -1 675
677 3 367337 151151 171640 -1 676
678 3 367329 151087 171600 -1 677
679 3 367489 150891 171560 -1 678
680 3 367545 150943 171520 -1 679
681 3 367501 150919 171480 -1 680
682 3 367405 150875 171440 -1 681
683 3 367305 150843 171400 -1 682
684 3 367241 150895 171360 -1 683
685 3 366861 151067 171320 -1 684
686 3 366713 151223 171360 -1 685
687 3 366345 151487 171320 -1 686
688 3 366313 151595 171280 -1 687
689 3 366297 151615 171240 -1 688
690 3 366421 151711 171200 -1 689
691 3 366513 151775 171120 -1 690
692 3 366237 152207 171080 -1 691
693 3 366161 152195 171000 -1 692
694 3 366053 152183 170920 -1 693
695 3 367649 150639 172120 -1 669
696 3 368121 150423 172080 -1 695
697 3 368565 150299 172000 -1 696
698 3 368729 150303 172080 -1 697
699 3 369041 150291 172200 -1 698
700 3 369389 150251 172200 -1 699
701 3 369425 150315 172320 -1 700
702 3 369401 150363 172440 -1 701
703 3 369425 150431 172520 -1 702
704 3 369433 150495 172560 -1 703
705 3 369513 150047 172240 -1 700
706 3 369521 149995 172280 -1 705
707 3 369641 149963 172240 -1 706
708 3 369633 149963 172200 -1 707
709 3 369529 149943 172320 -1 706
710 3 368585 150315 171880 -1 697
711 3 368553 150371 171680 -1 710
712 3 368441 150223 171640 -1 711
713 3 368534 149982 171560 -1 712
714 3 368583 149813 171480 -1 713
715 3 368689 149727 171440 -1 714
716 3 368853 149627 171440 -1 715
717 3 368959 149611 171440 -1 716
718 3 369125 149529 171440 -1 717
719 3 369280 149498 171320 -1 718
720 3 369291 149345 171200 -1 719
721 3 369316 149314 171160 -1 720
722 3 369341 149283 171120 -1 721
723 3 369161 149449 171520 -1 718
724 3 369219 149397 171560 -1 723
725 3 369316 149246 171600 -1 724
726 3 369370 149058 171600 -1 725
727 3 369310 148920 171520 -1 726
728 3 369280 148834 171480 -1 727
729 3 369199 148617 171440 -1 728
730 3 369219 148489 171400 -1 729
731 3 369365 148359 171360 -1 730
732 3 369538 148128 171320 -1 731
733 3 369576 147994 171240 -1 732
734 3 369596 147832 171160 -1 733
735 3 369625 147743 171080 -1 734
736 3 369733 147699 171040 -1 735
737 3 369857 147677 171040 -1 736
738 3 369857 147623 170920 -1 737
739 3 370093 147607 170920 -1 738
740 3 370229 147601 170840 -1 739
741 3 370322 147546 170800 -1 740
742 3 370386 147534 170760 -1 741
743 3 370460 147526 170680 -1 742
744 3 370500 147474 170560 -1 743
745 3 370549 147438 170480 -1 744
746 3 370574 147420 170440 -1 745
747 3 370859 147433 170400 -1 746
748 3 370931 147425 170320 -1 747
749 3 370307 147711 170840 -1 740
750 3 370327 147737 170920 -1 749
751 3 370454 147758 171000 -1 750
752 3 370588 147846 171080 -1 751
753 3 370640 147946 171120 -1 752
754 3 370628 148012 171160 -1 753
755 3 370620 148112 171240 -1 754
756 3 370626 148178 171320 -1 755
757 3 370638 148238 171360 -1 756
758 3 369785 147565 170840 -1 738
759 3 369731 147475 170760 -1 758
760 3 369609 147411 170760 -1 759
761 3 369532 147314 170720 -1 760
762 3 369444 147262 170680 -1 761
763 3 369430 147164 170640 -1 762
764 3 369444 147118 170560 -1 763
765 3 369464 147172 170480 -1 764
766 3 369447 147141 170440 -1 765
767 3 369400 147096 170360 -1 766
768 3 369388 147074 170280 -1 767
769 3 369340 147036 170200 -1 768
770 3 369268 147000 170120 -1 769
771 3 369246 146966 170040 -1 770
772 3 369208 146970 169960 -1 771
773 3 369124 146900 169840 -1 772
774 3 369131 146765 169760 -1 773
775 3 369111 146737 169680 -1 774
776 3 369514 146932 170560 -1 764
777 3 369474 146856 170560 -1 776
778 3 369395 146831 170480 -1 777
779 3 369335 146811 170400 -1 778
780 3 369301 146795 170320 -1 779
781 3 369279 146763 170200 -1 780
782 3 369179 146659 170080 -1 781
783 3 369123 146545 170040 -1 782
784 3 369051 146449 169960 -1 783
785 3 368958 146388 170000 -1 784
786 3 368872 146372 170080 -1 785
787 3 368634 146300 170080 -1 786
788 3 368622 146286 170160 -1 787
789 3 368664 146266 170240 -1 788
790 3 368740 146216 170320 -1 789
791 3 368824 146230 170360 -1 790
792 3 368988 146200 170360 -1 791
793 3 369054 146078 170360 -1 792
794 3 369164 145908 170280 -1 793
795 3 369215 145813 170280 -1 794
796 3 369339 145751 170280 -1 795
797 3 369377 145749 170320 -1 796
798 3 369499 145797 170320 -1 797
799 3 369627 145821 170320 -1 798
800 3 369636 145821 170240 -1 799
801 3 369641 145821 170200 -1 800
802 3 368612 146302 170040 -1 787
803 3 368555 146221 170000 -1 802
804 3 368464 146092 169920 -1 803
805 3 368414 146012 169840 -1 804
806 3 368360 145922 169760 -1 805
807 3 368342 145804 169680 -1 806
808 3 368353 145803 169640 -1 807
809 3 368401 145857 169600 -1 808
810 3 368321 145735 169560 -1 809
811 3 368287 145685 169480 -1 810
812 3 368251 145645 169440 -1 811
813 3 368227 145527 169400 -1 812
814 3 368065 145493 169400 -1 813
815 3 367997 145449 169400 -1 814
816 3 369652 146802 170640 -1 777
817 3 369848 146730 170640 -1 816
818 3 370068 146656 170640 -1 817
819 3 370157 146633 170680 -1 818
820 3 370305 146613 170720 -1 819
821 3 370345 146595 170760 -1 820
822 3 370367 146609 170800 -1 821
823 3 370055 147707 171120 -1 737
824 3 370227 147759 171240 -1 823
825 3 370311 147851 171360 -1 824
826 3 370417 147939 171440 -1 825
827 3 370503 148043 171520 -1 826
828 3 370640 148118 171600 -1 827
829 3 368929 150499 171680 -1 711
830 3 369096 150442 171680 -1 829
831 3 369162 150470 171720 -1 830
832 3 369294 150534 171800 -1 831
833 3 369496 150574 171920 -1 832
834 3 369572 150610 171960 -1 833
835 3 369766 150732 171960 -1 834
836 3 369876 150910 172000 -1 835
837 3 370002 150892 172000 -1 836
838 3 370152 150876 171960 -1 837
839 3 370303 150883 171920 -1 838
840 3 370511 150989 171920 -1 839
841 3 370613 151031 172000 -1 840
842 3 370693 151057 172040 -1 841
843 3 370957 151249 172040 -1 842
844 3 371081 151301 172040 -1 843
845 3 371205 151389 172040 -1 844
846 3 371266 151440 172000 -1 845
847 3 371270 151532 171920 -1 846
848 3 371261 151633 171840 -1 847
849 3 371229 151661 171800 -1 848
850 3 371171 151749 171720 -1 849
851 3 371199 151761 171680 -1 850
852 3 371323 151685 171640 -1 851
853 3 371325 151689 171600 -1 852
854 3 366093 151543 173160 -1 660
855 3 366065 151463 173240 -1 854
856 3 365953 151455 173280 -1 855
857 3 365965 151411 173320 -1 856
858 3 366025 151363 173360 -1 857
859 3 366061 151419 173520 -1 858
860 3 366077 151411 173560 -1 859
861 3 366109 151487 173640 -1 860
862 3 366161 151495 173720 -1 861
863 3 366269 151471 173760 -1 862
864 3 366281 151503 173800 -1 863
865 3 363941 153039 174400 -1 649
866 3 363941 153039 174520 -1 865
867 3 363921 152979 174640 -1 866
868 3 364089 153008 174720 -1 867
869 3 364021 152944 174840 -1 868
870 3 364073 152896 175000 -1 869
871 3 364201 152872 175120 -1 870
872 3 364457 152864 175200 -1 871
873 3 364593 152892 175320 -1 872
874 3 364805 152876 175400 -1 873
875 3 365025 152856 175480 -1 874
876 3 365117 152756 175520 -1 875
877 3 365125 152812 175640 -1 876
878 3 365189 152860 175760 -1 877
879 3 365293 152720 175920 -1 878
880 3 365309 152596 176040 -1 879
881 3 365333 152544 176200 -1 880
882 3 365289 152580 176280 -1 881
883 3 365249 152564 176440 -1 882
884 3 365241 152524 176600 -1 883
885 3 365349 152412 176760 -1 884
886 3 365661 152292 176960 -1 885
887 3 365745 152260 177040 -1 886
888 3 365681 152292 177160 -1 887
889 3 365693 152260 177320 -1 888
890 3 365949 152140 176960 -1 886
891 3 366081 152168 176920 -1 890
892 3 366381 152260 176840 -1 891
893 3 366609 152260 176880 -1 892
894 3 366897 152272 177000 -1 893
895 3 367301 152216 177080 -1 894
896 3 367681 152160 177200 -1 895
897 3 367989 151968 177280 -1 896
898 3 368513 151796 177320 -1 897
899 3 368681 151700 177400 -1 898
900 3 368905 151780 177240 -1 898
901 3 369025 151796 177120 -1 900
902 3 369329 151760 177160 -1 901
903 3 369389 151808 177240 -1 902
904 3 369305 151704 177280 -1 903
905 3 369293 151640 177400 -1 904
906 3 369449 151544 177520 -1 905
907 3 369521 151392 177640 -1 906
908 3 369641 151160 177720 -1 907
909 3 369693 151052 177760 -1 908
910 3 369801 150968 177840 -1 909
911 3 370041 150868 178000 -1 910
912 3 370153 150764 178120 -1 911
913 3 370393 150592 178280 -1 912
914 3 370633 150652 178240 -1 913
915 3 370721 150572 178200 -1 914
916 3 370781 150524 178080 -1 915
917 3 371009 150432 178120 -1 916
918 3 371001 150428 178040 -1 917
919 3 371045 150416 177920 -1 918
920 3 371113 150444 177800 -1 919
921 3 371185 150464 177640 -1 920
922 3 371321 150476 177520 -1 921
923 3 371429 150292 177400 -1 922
924 3 371421 150224 177440 -1 923
925 3 371361 150148 177560 -1 924
926 3 371265 150028 177720 -1 925
927 3 371165 150012 177880 -1 926
928 3 371097 149728 178040 -1 927
929 3 371097 149712 178080 -1 928
930 3 369529 151940 177360 -1 903
931 3 369617 151952 177440 -1 930
932 3 368921 151728 176880 -1 901
933 3 368881 151716 176800 -1 932
934 3 368917 151768 176760 -1 933
935 3 369193 151388 177160 -1 901
936 3 369297 151348 177200 -1 935
937 3 369333 151324 177240 -1 936
938 3 365025 152908 175440 -1 875
939 3 364957 153080 175360 -1 938
940 3 364841 153132 175320 -1 939
941 3 364813 153112 175280 -1 940
942 3 364753 153192 175200 -1 941
943 3 364753 153224 175160 -1 942
944 3 364745 153244 175120 -1 943
945 3 364737 153292 175040 -1 944
946 3 364721 153340 174960 -1 945
947 3 364701 153376 174880 -1 946
948 3 364590 153391 174840 -1 947
949 3 355801 156291 177280 -1 490
950 3 355745 156283 177360 -1 949
951 3 355997 156067 177400 -1 950
952 3 356029 156039 177520 -1 951
953 3 356077 155943 177640 -1 952
954 3 356177 155775 177760 -1 953
955 3 356193 155643 177840 -1 954
956 3 356105 155543 177920 -1 955
957 3 356041 155511 177960 -1 956
958 3 355997 155511 178000 -1 957
959 3 355965 155463 178040 -1 958
960 3 355905 155467 178080 -1 959
961 3 355777 155555 178120 -1 960
962 3 355761 155555 178160 -1 961
963 3 355797 155559 178200 -1 962
964 3 355765 155579 178240 -1 963
965 3 355749 155579 178280 -1 964
966 3 355741 155595 178320 -1 965
967 3 355765 155563 178360 -1 966
968 3 355773 155583 178400 -1 967
969 3 355753 155555 178440 -1 968
970 3 355757 155555 178480 -1 969
971 3 355760 155512 178520 -1 970
972 3 355645 155447 178560 -1 971
973 3 355617 155435 178600 -1 972
974 3 355601 155427 178640 -1 973
975 3 355581 155407 178680 -1 974
976 3 355557 155379 178720 -1 975
977 3 355561 155363 178760 -1 976
978 3 355565 155355 178800 -1 977
979 3 355611 155379 178840 -1 978
980 3 355637 155397 178880 -1 979
981 3 355650 155490 178880 -1 980
982 3 355652 155538 178880 -1 981
983 3 355756 155548 178880 -1 982
984 3 355815 155517 178920 -1 983
985 3 355663 155623 179000 -1 984
986 3 355654 155656 179080 -1 985
987 3 355600 155618 179160 -1 986
988 3 355594 155576 179280 -1 987
989 3 355604 155512 179360 -1 988
990 3 355641 155435 179400 -1 989
991 3 355713 155383 179400 -1 990
992 3 355833 155383 179400 -1 991
993 3 355866 155392 179480 -1 992
994 3 355906 155412 179600 -1 993
995 3 355913 155395 179680 -1 994
996 3 355889 155431 179800 -1 995
997 3 355871 155493 179880 -1 996
998 3 355897 155569 179960 -1 997
999 3 355983 155643 180040 -1 998
1000 3 356029 155681 180080 -1 999
1001 3 356133 155785 180160 -1 1000
1002 3 356142 155856 180240 -1 1001
1003 3 356166 155888 180320 -1 1002
1004 3 356182 155918 180360 -1 1003
1005 3 356208 155958 180400 -1 1004
1006 3 356212 156008 180440 -1 1005
1007 3 356224 156054 180520 -1 1006
1008 3 356202 156180 180600 -1 1007
1009 3 356213 156211 180680 -1 1008
1010 3 356183 156247 180760 -1 1009
1011 3 356143 156249 180800 -1 1010
1012 3 356105 156269 180880 -1 1011
1013 3 356057 156329 180960 -1 1012
1014 3 356013 156389 181040 -1 1013
1015 3 356061 156273 181040 -1 1014
1016 3 356173 156257 181040 -1 1015
1017 3 356263 156299 181120 -1 1016
1018 3 356261 156269 181240 -1 1017
1019 3 356270 156352 181280 -1 1018
1020 3 356250 156350 181320 -1 1019
1021 3 356248 156330 181400 -1 1020
1022 3 356260 156280 181480 -1 1021
1023 3 356272 156252 181560 -1 1022
1024 3 356292 156220 181640 -1 1023
1025 3 356394 156206 181760 -1 1024
1026 3 356416 156212 181880 -1 1025
1027 3 356425 156243 181920 -1 1026
1028 3 355997 156467 181040 -1 1014
1029 3 355961 156597 181120 -1 1028
1030 3 355855 156723 181120 -1 1029
1031 3 355691 156647 181240 -1 1030
1032 3 355598 156690 181280 -1 1031
1033 3 355566 156688 181360 -1 1032
1034 3 355590 156526 181480 -1 1033
1035 3 355614 156502 181560 -1 1034
1036 3 355868 156842 181000 -1 1030
1037 3 355812 156864 180920 -1 1036
1038 3 355778 156984 180840 -1 1037
1039 3 355560 157066 180840 -1 1038
1040 3 355431 157131 180880 -1 1039
1041 3 355337 157103 180880 -1 1040
1042 3 355319 157087 180920 -1 1041
1043 3 355521 157037 180800 -1 1039
1044 3 355479 156979 180760 -1 1043
1045 3 355421 156935 180680 -1 1044
1046 3 355413 156925 180640 -1 1045
1047 3 355922 157100 180840 -1 1038
1048 3 355928 157204 180760 -1 1047
1049 3 355918 157336 180760 -1 1048
1050 3 356078 157418 180840 -1 1049
1051 3 356208 157452 180880 -1 1050
1052 3 356345 157623 180880 -1 1051
1053 3 356393 157763 180880 -1 1052
1054 3 356319 157977 180880 -1 1053
1055 3 356383 157955 181040 -1 1054
1056 3 356219 158075 180760 -1 1054
1057 3 356118 158134 180680 -1 1056
1058 3 355934 158248 180600 -1 1057
1059 3 355930 158284 180560 -1 1058
1060 3 355924 158416 180480 -1 1059
1061 3 355852 158456 180440 -1 1060
1062 3 355790 158496 180400 -1 1061
1063 3 355770 158566 180360 -1 1062
1064 3 355826 158680 180320 -1 1063
1065 3 355843 158649 180240 -1 1064
1066 3 355843 158599 180200 -1 1065
1067 3 355849 158579 180120 -1 1066
1068 3 355781 158529 180040 -1 1067
1069 3 355741 158509 179960 -1 1068
1070 3 355659 158555 179880 -1 1069
1071 3 355627 158593 179840 -1 1070
1072 3 355527 158615 179760 -1 1071
1073 3 355455 158621 179680 -1 1072
1074 3 355397 158675 179560 -1 1073
1075 3 355381 158725 179480 -1 1074
1076 3 355411 158729 179440 -1 1075
1077 3 355419 158787 179360 -1 1076
1078 3 355373 158783 179320 -1 1077
1079 3 355295 158815 179280 -1 1078
1080 3 355285 158885 179360 -1 1079
1081 3 355291 158867 179480 -1 1080
1082 3 355243 158747 179560 -1 1081
1083 3 355233 158757 179600 -1 1082
1084 3 355900 155482 178920 -1 984
1085 3 355761 155565 178840 -1 983
1086 3 355766 155614 178800 -1 1085
1087 3 356661 155855 177800 -1 955
1088 3 356701 155839 177840 -1 1087
1089 3 356785 155871 177880 -1 1088
1090 3 356941 155827 177920 -1 1089
1091 3 356953 155807 177960 -1 1090
1092 3 357129 155787 178000 -1 1091
1093 3 357381 155651 178040 -1 1092
1094 3 357697 155687 178080 -1 1093
1095 3 358137 155827 178080 -1 1094
1096 3 358205 155875 178040 -1 1095
1097 3 358233 155975 178000 -1 1096
1098 3 358277 155991 177960 -1 1097
1099 3 358261 156035 177880 -1 1098
1100 3 358261 156079 177800 -1 1099
1101 3 358229 156107 177720 -1 1100
1102 3 358257 156143 177640 -1 1101
1103 3 358289 156175 177600 -1 1102
1104 3 358325 156239 177520 -1 1103
1105 3 358401 156323 177440 -1 1104
1106 3 358557 156399 177400 -1 1105
1107 3 358689 156427 177360 -1 1106
1108 3 358737 156447 177320 -1 1107
1109 3 358749 156459 177280 -1 1108
1110 3 358741 156499 177240 -1 1109
1111 3 358765 156555 177200 -1 1110
1112 3 358797 156619 177160 -1 1111
1113 3 358077 155759 178120 -1 1095
1114 3 355209 156383 177400 -1 950
1115 3 354909 156303 177560 -1 1114
1116 3 354469 156327 177640 -1 1115
1117 3 354473 156343 177680 -1 1116
1118 3 354321 156335 177720 -1 1117
1119 3 354257 156363 177760 -1 1118
1120 3 354673 156271 177880 -1 1119
1121 3 354665 156255 177960 -1 1120
1122 3 354697 156227 178040 -1 1121
1123 3 354701 156227 178120 -1 1122
1124 3 354805 156267 178160 -1 1123
1125 3 354861 156315 178200 -1 1124
1126 3 354857 156319 178280 -1 1125
1127 3 354953 156315 178360 -1 1126
1128 3 354125 156447 177800 -1 1119
1129 3 353981 156475 177840 -1 1128
1130 3 353745 156727 177880 -1 1129
1131 3 353249 157027 177920 -1 1130
1132 3 353197 157027 177960 -1 1131
1133 3 353117 157095 178000 -1 1132
1134 3 353049 157115 178040 -1 1133
1135 3 353037 157139 178080 -1 1134
1136 3 352973 157139 178120 -1 1135
1137 3 352885 157135 178200 -1 1136
1138 3 352825 157151 178280 -1 1137
1139 3 352809 157171 178320 -1 1138
1140 3 352749 157219 178360 -1 1139
1141 3 352677 157211 178400 -1 1140
1142 3 353645 157075 177880 -1 1130
1143 3 353657 157035 177920 -1 1142
1144 3 362902 164652 172880 -1 408
1145 3 363051 164602 172800 -1 1144
1146 3 363111 164658 172720 -1 1145
1147 3 363154 164678 172640 -1 1146
1148 3 364323 166081 172720 -1 385
1149 3 364367 166049 172600 -1 1148
1150 3 364391 166013 172480 -1 1149
1151 3 364403 166069 172400 -1 1150
1152 3 364419 166025 172280 -1 1151
1153 3 364391 166013 172160 -1 1152
1154 3 364311 166121 172080 -1 1153
1155 3 363631 166565 172080 -1 1154
1156 3 363675 166561 172040 -1 1155
1157 3 363723 166585 172000 -1 1156
1158 3 363687 166613 171960 -1 1157
1159 3 363575 166557 172160 -1 1155
1160 3 366801 172592 171840 -1 352
1161 3 366645 172572 172040 -1 1160
1162 3 366566 172665 172160 -1 1161
1163 3 366429 172700 172280 -1 1162
1164 3 366201 172636 172480 -1 1163
1165 3 366050 172672 172560 -1 1164
1166 3 365679 172717 172760 -1 1165
1167 3 365142 172776 173040 -1 1166
1168 3 364954 172807 173160 -1 1167
1169 3 364918 172775 173200 -1 1168
1170 3 364846 172777 173240 -1 1169
1171 3 364598 172625 173480 -1 1170
1172 3 364445 172480 173680 -1 1171
1173 3 364290 172382 173880 -1 1172
1174 3 364029 172144 174040 -1 1173
1175 3 363633 171979 174240 -1 1174
1176 3 363410 171949 174440 -1 1175
1177 3 363037 171846 174720 -1 1176
1178 3 362690 171742 174960 -1 1177
1179 3 362378 171719 175120 -1 1178
1180 3 361868 171661 175320 -1 1179
1181 3 361657 171595 175440 -1 1180
1182 3 361580 171547 175600 -1 1181
1183 3 361356 171576 175640 -1 1182
1184 3 361082 171500 175800 -1 1183
1185 3 360951 171473 175840 -1 1184
1186 3 360373 171425 175920 -1 1185
1187 3 360080 171393 176040 -1 1186
1188 3 359921 171208 176240 -1 1187
1189 3 359869 171182 176320 -1 1188
1190 3 359830 171131 176440 -1 1189
1191 3 359781 171057 176640 -1 1190
1192 3 359758 170945 176800 -1 1191
1193 3 359684 170960 177040 -1 1192
1194 3 359653 170943 177160 -1 1193
1195 3 359806 170732 177600 -1 1194
1196 3 359895 170395 177920 -1 1195
1197 3 359911 170263 178160 -1 1196
1198 3 359984 170184 178320 -1 1197
1199 3 359912 170067 178600 -1 1198
1200 3 359795 169997 178760 -1 1199
1201 3 359712 169968 178880 -1 1200
1202 3 359712 169987 179040 -1 1201
1203 3 359762 170060 179080 -1 1202
1204 3 359914 170244 179080 -1 1203
1205 3 359996 170515 179040 -1 1204
1206 3 359971 170668 179000 -1 1205
1207 3 359731 169978 179120 -1 1203
1208 3 359715 169864 179240 -1 1207
1209 3 359636 169830 179400 -1 1208
1210 3 359514 169740 179560 -1 1209
1211 3 359515 169731 179640 -1 1210
1212 3 359599 169767 179760 -1 1211
1213 3 359569 169668 180000 -1 1212
1214 3 359523 169696 180200 -1 1213
1215 3 359352 169591 180360 -1 1214
1216 3 359399 169624 180480 -1 1215
1217 3 359443 169660 180520 -1 1216
1218 3 359751 169827 180560 -1 1217
1219 3 359859 169955 180600 -1 1218
1220 3 359939 170075 180640 -1 1219
1221 3 360255 169783 180640 -1 1220
1222 3 360363 169675 180600 -1 1221
1223 3 360527 169659 180560 -1 1222
1224 3 360659 169711 180520 -1 1223
1225 3 360715 169695 180480 -1 1224
1226 3 359947 170143 180680 -1 1220
1227 3 359959 170183 180720 -1 1226
1228 3 359987 170167 180760 -1 1227
1229 3 359999 170235 180840 -1 1228
1230 3 360039 170263 180880 -1 1229
1231 3 359975 170387 180920 -1 1230
1232 3 359995 170483 180960 -1 1231
1233 3 360011 170559 181000 -1 1232
1234 3 360035 170675 181080 -1 1233
1235 3 359983 170779 181120 -1 1234
1236 3 359991 171111 181120 -1 1235
1237 3 360035 171279 181160 -1 1236
1238 3 360187 171451 181120 -1 1237
1239 3 360183 171455 181080 -1 1238
1240 3 360231 171475 181000 -1 1239
1241 3 360275 171459 180920 -1 1240
1242 3 360307 171451 180840 -1 1241
1243 3 360359 171431 180800 -1 1242
1244 3 360391 171427 180760 -1 1243
1245 3 360463 171443 180720 -1 1244
1246 3 360479 171443 180680 -1 1245
1247 3 360527 171447 180600 -1 1246
1248 3 360583 171435 180520 -1 1247
1249 3 360695 171427 180480 -1 1248
1250 3 360839 171423 180440 -1 1249
1251 3 361203 171307 180440 -1 1250
1252 3 361231 171275 180400 -1 1251
1253 3 359300 169653 180640 -1 1217
1254 3 359123 169647 180880 -1 1253
1255 3 359013 169775 181120 -1 1254
1256 3 358864 169803 181200 -1 1255
1257 3 358780 169814 181240 -1 1256
1258 3 358535 169913 181320 -1 1257
1259 3 358323 169868 181520 -1 1258
1260 3 358130 169796 181680 -1 1259
1261 3 357911 169812 181880 -1 1260
1262 3 357844 169796 182000 -1 1261
1263 3 357755 169775 182160 -1 1262
1264 3 357466 169772 182400 -1 1263
1265 3 357138 169620 182600 -1 1264
1266 3 356955 169513 182800 -1 1265
1267 3 356827 169380 183000 -1 1266
1268 3 356775 169123 183200 -1 1267
1269 3 356782 168916 183320 -1 1268
1270 3 356750 168800 183440 -1 1269
1271 3 356719 168748 183600 -1 1270
1272 3 356695 168721 183760 -1 1271
1273 3 356598 168644 183920 -1 1272
1274 3 356833 168646 184040 -1 1273
1275 3 356850 169012 184880 -1 1274
1276 3 356867 169105 185120 -1 1275
1277 3 356732 169206 185240 -1 1276
1278 3 356663 169272 185520 -1 1277
1279 3 356603 169449 185640 -1 1278
1280 3 356626 169586 185840 -1 1279
1281 3 356576 169747 186000 -1 1280
1282 3 356599 169996 186280 -1 1281
1283 3 356436 170016 186400 -1 1282
1284 3 356212 170071 186520 -1 1283
1285 3 356151 170083 186600 -1 1284
1286 3 355988 170119 186720 -1 1285
1287 3 355772 169999 186880 -1 1286
1288 3 355615 169949 187040 -1 1287
1289 3 355327 169890 187120 -1 1288
1290 3 354995 169916 187360 -1 1289
1291 3 354599 169690 187760 -1 1290
1292 3 354544 169611 187840 -1 1291
1293 3 354603 169333 188000 -1 1292
1294 3 354575 169192 188120 -1 1293
1295 3 354303 169004 188200 -1 1294
1296 3 354202 168964 188280 -1 1295
1297 3 354043 168912 188400 -1 1296
1298 3 353935 168844 188560 -1 1297
1299 3 353925 168823 188720 -1 1298
1300 3 353850 168763 188880 -1 1299
1301 3 353874 168724 189080 -1 1300
1302 3 353781 168784 189200 -1 1301
1303 3 353689 168757 189360 -1 1302
1304 3 353713 168603 189520 -1 1303
1305 3 353717 168493 189680 -1 1304
1306 3 353635 168229 189840 -1 1305
1307 3 353535 168135 189920 -1 1306
1308 3 353299 167964 189960 -1 1307
1309 3 353374 167756 190040 -1 1308
1310 3 353257 167621 190120 -1 1309
1311 3 353271 167204 190280 -1 1310
1312 3 353179 166929 190400 -1 1311
1313 3 353073 166843 190480 -1 1312
1314 3 353050 166711 190560 -1 1313
1315 3 353095 166524 190640 -1 1314
1316 3 353268 166227 190800 -1 1315
1317 3 353404 166014 190920 -1 1316
1318 3 353571 165754 191080 -1 1317
1319 3 353515 165556 191160 -1 1318
1320 3 353404 165343 191200 -1 1319
1321 3 353253 165070 191080 -1 1320
1322 3 353104 164687 190960 -1 1321
1323 3 352949 164492 190920 -1 1322
1324 3 352942 164490 190840 -1 1323
1325 3 352979 164596 190760 -1 1324
1326 3 352893 164641 190720 -1 1325
1327 3 352333 164569 190720 -1 1326
1328 3 352197 164833 190720 -1 1327
1329 3 352181 164929 190640 -1 1328
1330 3 352265 164881 190560 -1 1329
1331 3 352361 164849 190440 -1 1330
1332 3 352021 165093 190600 -1 1329
1333 3 351921 165209 190640 -1 1332
1334 3 351893 164797 190720 -1 1328
1335 3 351813 164677 190680 -1 1334
1336 3 351729 164645 190600 -1 1335
1337 3 351837 164553 190760 -1 1334
1338 3 352009 164225 190800 -1 1337
1339 3 352065 164109 190880 -1 1338
1340 3 352065 164085 190920 -1 1339
1341 3 352077 164025 190960 -1 1340
1342 3 352025 163977 191040 -1 1341
1343 3 352059 163946 191160 -1 1342
1344 3 352163 163818 191240 -1 1343
1345 3 352203 163674 191200 -1 1344
1346 3 352331 163686 191120 -1 1345
1347 3 352543 163674 191160 -1 1346
1348 3 352615 163626 191280 -1 1347
1349 3 352667 163558 191360 -1 1348
1350 3 352843 163566 191400 -1 1349
1351 3 352967 163422 191480 -1 1350
1352 3 353219 163298 191480 -1 1351
1353 3 353327 163246 191560 -1 1352
1354 3 353275 163122 191640 -1 1353
1355 3 352907 163154 191640 -1 1354
1356 3 353071 163318 191680 -1 1355
1357 3 353191 163330 191800 -1 1356
1358 3 353239 163370 191960 -1 1357
1359 3 353179 163410 192080 -1 1358
1360 3 353195 163702 192080 -1 1359
1361 3 353315 163890 192040 -1 1360
1362 3 353386 163934 192000 -1 1361
1363 3 352843 163102 191560 -1 1355
1364 3 352902 164634 190680 -1 1326
1365 3 352819 164634 190600 -1 1364
1366 3 352608 163704 190880 -1 1323
1367 3 352610 163255 190840 -1 1366
1368 3 352502 163096 190800 -1 1367
1369 3 352393 162848 190680 -1 1368
1370 3 352252 162684 190520 -1 1369
1371 3 352111 162434 190400 -1 1370
1372 3 351925 162104 190360 -1 1371
1373 3 351796 161175 190320 -1 1372
1374 3 351756 160808 190280 -1 1373
1375 3 351996 160567 190240 -1 1374
1376 3 352056 160440 190280 -1 1375
1377 3 352071 160364 190360 -1 1376
1378 3 352074 160312 190440 -1 1377
1379 3 352040 160209 190520 -1 1378
1380 3 351770 159984 190560 -1 1379
1381 3 351596 159512 190640 -1 1380
1382 3 351538 159201 190680 -1 1381
1383 3 351438 159010 190760 -1 1382
1384 3 351379 158983 190840 -1 1383
1385 3 351301 158916 190920 -1 1384
1386 3 351223 158887 191040 -1 1385
1387 3 351077 158958 191160 -1 1386
1388 3 350969 158988 191240 -1 1387
1389 3 350902 158996 191320 -1 1388
1390 3 350921 159057 191440 -1 1389
1391 3 350915 159063 191560 -1 1390
1392 3 350920 159069 191600 -1 1391
1393 3 350932 159064 191640 -1 1392
1394 3 350900 159043 191640 -1 1393
1395 3 350815 158917 191840 -1 1394
1396 3 350760 158933 191960 -1 1395
1397 3 350688 158908 192120 -1 1396
1398 3 350519 159018 192240 -1 1397
1399 3 350505 158841 192320 -1 1398
1400 3 350399 158634 192400 -1 1399
1401 3 350196 158222 192520 -1 1400
1402 3 349959 157830 192520 -1 1401
1403 3 349923 157661 192560 -1 1402
1404 3 349949 157246 192600 -1 1403
1405 3 349955 156822 192680 -1 1404
1406 3 349779 156493 192760 -1 1405
1407 3 349741 156435 192840 -1 1406
1408 3 349743 156448 192920 -1 1407
1409 3 349815 156396 193040 -1 1408
1410 3 349943 156128 193040 -1 1409
1411 3 349338 155612 193080 -1 1410
1412 3 349205 155369 193120 -1 1411
1413 3 349097 154873 193120 -1 1412
1414 3 348568 154365 193120 -1 1413
1415 3 348410 154132 193040 -1 1414
1416 3 348115 153818 193080 -1 1415
1417 3 348083 153762 193200 -1 1416
1418 3 348035 153630 193360 -1 1417
1419 3 348087 153490 193560 -1 1418
1420 3 348179 153326 193680 -1 1419
1421 3 348167 153288 193720 -1 1420
1422 3 348161 153236 193760 -1 1421
1423 3 348159 153226 193800 -1 1422
1424 3 348153 153184 193840 -1 1423
1425 3 348139 153184 193880 -1 1424
1426 3 348117 153182 193920 -1 1425
1427 3 348099 153170 193960 -1 1426
1428 3 348097 153180 194000 -1 1427
1429 3 348085 153168 194040 -1 1428
1430 3 348330 154095 192920 -1 1415
1431 3 348482 153994 192800 -1 1430
1432 3 348594 153982 192680 -1 1431
1433 3 348626 153950 192520 -1 1432
1434 3 348682 153826 192400 -1 1433
1435 3 348738 153790 192240 -1 1434
1436 3 348926 153694 192120 -1 1435
1437 3 349214 153602 192080 -1 1436
1438 3 349426 153446 192120 -1 1437
1439 3 349442 153214 192120 -1 1438
1440 3 349498 153106 192040 -1 1439
1441 3 349494 152630 192040 -1 1440
1442 3 349194 152318 192040 -1 1441
1443 3 349170 152186 192080 -1 1442
1444 3 349114 152130 192160 -1 1443
1445 3 349074 152062 192280 -1 1444
1446 3 348982 152102 192360 -1 1445
1447 3 348942 152118 192480 -1 1446
1448 3 348874 152090 192600 -1 1447
1449 3 348738 151990 192560 -1 1448
1450 3 348566 151854 192600 -1 1449
1451 3 348406 151914 192680 -1 1450
1452 3 348182 151870 192720 -1 1451
1453 3 348041 151877 192680 -1 1452
1454 3 347946 151854 192640 -1 1453
1455 3 347874 151768 192640 -1 1454
1456 3 347618 151716 192640 -1 1455
1457 3 347548 151710 192560 -1 1456
1458 3 347426 151772 192520 -1 1457
1459 3 347248 151914 192600 -1 1458
1460 3 347210 151904 192680 -1 1459
1461 3 347186 151852 192720 -1 1460
1462 3 347176 151710 192720 -1 1461
1463 3 347246 151618 192720 -1 1462
1464 3 347252 151476 192720 -1 1463
1465 3 348052 153825 192920 -1 1430
1466 3 347859 153693 192840 -1 1465
1467 3 347745 153618 192760 -1 1466
1468 3 347636 153570 192720 -1 1467
1469 3 347511 153495 192680 -1 1468
1470 3 347056 153387 192600 -1 1469
1471 3 346509 153155 192520 -1 1470
1472 3 346586 153129 192360 -1 1471
1473 3 345375 152981 192520 -1 1471
1474 3 345244 152953 192440 -1 1473
1475 3 344896 152965 192440 -1 1474
1476 3 344668 152901 192440 -1 1475
1477 3 344617 152942 192400 -1 1476
1478 3 344478 153042 192320 -1 1477
1479 3 344271 153144 192240 -1 1478
1480 3 344134 153232 192160 -1 1479
1481 3 343826 153361 192080 -1 1480
1482 3 343657 153423 192000 -1 1481
1483 3 343551 153375 191920 -1 1482
1484 3 343673 153408 191840 -1 1483
1485 3 343823 153830 191840 -1 1484
1486 3 343837 154010 191760 -1 1485
1487 3 343361 154530 191760 -1 1486
1488 3 343245 154934 191760 -1 1487
1489 3 343250 154823 191840 -1 1488
1490 3 343219 154899 191920 -1 1489
1491 3 343183 154948 192000 -1 1490
1492 3 343173 155146 192080 -1 1491
1493 3 343104 155173 192160 -1 1492
1494 3 342896 155174 192240 -1 1493
1495 3 342712 155296 192320 -1 1494
1496 3 342686 155326 192400 -1 1495
1497 3 342664 155288 192480 -1 1496
1498 3 342655 155297 192560 -1 1497
1499 3 342641 155290 192640 -1 1498
1500 3 342588 155276 192720 -1 1499
1501 3 342576 155264 192840 -1 1500
1502 3 342557 155270 192960 -1 1501
1503 3 342559 155273 193040 -1 1502
1504 3 342546 155241 193120 -1 1503
1505 3 342583 155147 193200 -1 1504
1506 3 342483 155164 193240 -1 1505
1507 3 342420 155126 193320 -1 1506
1508 3 342384 155114 193400 -1 1507
1509 3 342311 155110 193480 -1 1508
1510 3 342268 155162 193520 -1 1509
1511 3 342339 155160 193600 -1 1510
1512 3 342380 155166 193680 -1 1511
1513 3 342521 155123 193760 -1 1512
1514 3 343016 155155 193840 -1 1513
1515 3 343012 155181 193880 -1 1514
1516 3 343061 155183 193960 -1 1515
1517 3 343061 155180 194040 -1 1516
1518 3 342994 155113 194080 -1 1517
1519 3 343133 155147 194160 -1 1518
1520 3 343252 155116 194240 -1 1519
1521 3 343644 155106 194280 -1 1520
1522 3 343755 155082 194320 -1 1521
1523 3 343874 155075 194400 -1 1522
1524 3 344071 155006 194440 -1 1523
1525 3 344204 154993 194480 -1 1524
1526 3 344259 154967 194520 -1 1525
1527 3 344358 154988 194560 -1 1526
1528 3 344645 154927 194640 -1 1527
1529 3 344787 154925 194680 -1 1528
1530 3 344864 154933 194720 -1 1529
1531 3 344996 154923 194760 -1 1530
1532 3 345145 154890 194800 -1 1531
1533 3 345340 154868 194880 -1 1532
1534 3 345402 154787 194960 -1 1533
1535 3 345484 154737 195000 -1 1534
1536 3 345578 154690 195080 -1 1535
1537 3 345680 154574 195160 -1 1536
1538 3 345748 154511 195200 -1 1537
1539 3 345785 154530 195280 -1 1538
1540 3 345865 154555 195320 -1 1539
1541 3 345933 154542 195360 -1 1540
1542 3 346065 154481 195400 -1 1541
1543 3 346241 154237 195400 -1 1542
1544 3 346350 154143 195320 -1 1543
1545 3 346367 154073 195280 -1 1544
1546 3 346340 154045 195240 -1 1545
1547 3 346315 154017 195200 -1 1546
1548 3 346046 154497 195440 -1 1542
1549 3 346065 154545 195520 -1 1548
1550 3 346088 154616 195600 -1 1549
1551 3 346128 154576 195640 -1 1550
1552 3 346336 154632 195640 -1 1551
1553 3 346421 154663 195680 -1 1552
1554 3 346487 154668 195720 -1 1553
1555 3 346687 154674 195760 -1 1554
1556 3 346935 154671 195720 -1 1555
1557 3 347037 154696 195680 -1 1556
1558 3 347048 154701 195640 -1 1557
1559 3 347151 154850 195760 -1 1557
1560 3 347216 154917 195840 -1 1559
1561 3 347316 155003 195920 -1 1560
1562 3 347652 155084 195920 -1 1561
1563 3 347690 155201 196040 -1 1562
1564 3 347701 155222 196120 -1 1563
1565 3 347713 155259 196200 -1 1564
1566 3 347723 155332 196280 -1 1565
1567 3 347719 155361 196360 -1 1566
1568 3 347749 155438 196440 -1 1567
1569 3 347810 155498 196480 -1 1568
1570 3 347837 155499 196560 -1 1569
1571 3 347856 155465 196640 -1 1570
1572 3 347892 155415 196720 -1 1571
1573 3 347951 155230 195840 -1 1562
1574 3 348191 155154 195840 -1 1573
1575 3 348360 155065 195920 -1 1574
1576 3 348440 155055 196000 -1 1575
1577 3 348496 154931 196080 -1 1576
1578 3 348497 154835 196120 -1 1577
1579 3 348518 154823 196160 -1 1578
1580 3 348540 154801 196200 -1 1579
1581 3 348820 154686 196200 -1 1580
1582 3 348896 154526 196200 -1 1581
1583 3 349036 154354 196200 -1 1582
1584 3 349176 154274 196200 -1 1583
1585 3 349244 154254 196120 -1 1584
1586 3 349396 154283 196040 -1 1585
1587 3 349545 154299 196080 -1 1586
1588 3 349598 154305 196120 -1 1587
1589 3 349721 154270 196160 -1 1588
1590 3 349780 154257 196120 -1 1589
1591 3 349790 154236 196040 -1 1590
1592 3 349798 154196 196000 -1 1591
1593 3 349894 154160 196000 -1 1592
1594 3 350038 154204 196000 -1 1593
1595 3 350243 154237 196040 -1 1594
1596 3 350287 154049 196040 -1 1595
1597 3 350341 153931 196040 -1 1596
1598 3 350463 153881 196040 -1 1597
1599 3 350539 153843 196080 -1 1598
1600 3 350606 153715 196120 -1 1599
1601 3 350626 153634 196160 -1 1600
1602 3 350643 153549 196120 -1 1601
1603 3 350664 153526 196080 -1 1602
1604 3 350728 153454 196000 -1 1603
1605 3 350793 153418 195960 -1 1604
1606 3 351277 153236 195960 -1 1605
1607 3 351190 153335 195840 -1 1606
1608 3 351163 153381 195760 -1 1607
1609 3 351160 153366 195680 -1 1608
1610 3 351325 153194 196080 -1 1606
1611 3 351412 153103 196160 -1 1610
1612 3 351539 152984 195920 -1 1606
1613 3 351826 152907 195880 -1 1612
1614 3 352268 152713 195880 -1 1613
1615 3 352362 152680 195840 -1 1614
1616 3 352420 152688 195840 -1 1615
1617 3 352537 152725 195800 -1 1616
1618 3 352641 152666 195800 -1 1617
1619 3 352715 152687 195840 -1 1618
1620 3 352777 152702 195880 -1 1619
1621 3 352896 152700 195920 -1 1620
1622 3 353024 152669 195960 -1 1621
1623 3 353285 152577 196000 -1 1622
1624 3 353411 152492 196080 -1 1623
1625 3 353497 152390 196080 -1 1624
1626 3 353521 152214 196080 -1 1625
1627 3 353512 152090 196000 -1 1626
1628 3 353546 151928 195920 -1 1627
1629 3 353580 151860 195840 -1 1628
1630 3 353591 151802 195760 -1 1629
1631 3 353828 151753 195760 -1 1630
1632 3 353937 151714 195800 -1 1631
1633 3 354135 151522 195800 -1 1632
1634 3 354144 151526 195720 -1 1633
1635 3 354142 151526 195680 -1 1634
1636 3 354144 151517 195640 -1 1635
1637 3 354168 151530 195600 -1 1636
1638 3 354129 151564 195520 -1 1637
1639 3 354129 151716 195520 -1 1638
1640 3 354128 151750 195480 -1 1639
1641 3 354140 151814 195400 -1 1640
1642 3 354155 151864 195320 -1 1641
1643 3 354156 151875 195240 -1 1642
1644 3 354179 151865 195200 -1 1643
1645 3 354220 151914 195160 -1 1644
1646 3 354258 151945 195120 -1 1645
1647 3 354252 152019 195120 -1 1646
1648 3 354276 152059 195080 -1 1647
1649 3 354277 152080 195040 -1 1648
1650 3 354296 151916 195080 -1 1646
1651 3 354304 151925 195040 -1 1650
1652 3 350311 154149 196120 -1 1595
1653 3 350423 154046 196200 -1 1652
1654 3 350453 154004 196240 -1 1653
1655 3 350456 153945 196320 -1 1654
1656 3 350445 153936 196400 -1 1655
1657 3 350490 153937 196480 -1 1656
1658 3 350530 153918 196520 -1 1657
1659 3 349822 154365 196240 -1 1589
1660 3 350014 154379 196240 -1 1659
1661 3 350054 154351 196320 -1 1660
1662 3 350137 154306 196400 -1 1661
1663 3 350113 154315 196440 -1 1662
1664 3 350198 154267 196520 -1 1663
1665 3 348468 154653 196200 -1 1580
1666 3 348443 154557 196280 -1 1665
1667 3 348377 154537 196320 -1 1666
1668 3 348241 154510 196400 -1 1667
1669 3 348147 154521 196440 -1 1668
1670 3 348207 154492 196520 -1 1669
1671 3 348148 154504 196600 -1 1670
1672 3 348110 154525 196640 -1 1671
1673 3 348104 154527 196680 -1 1672
1674 3 348105 154550 196720 -1 1673
1675 3 348155 154544 196800 -1 1674
1676 3 348180 154486 196840 -1 1675
1677 3 348159 154406 196880 -1 1676
1678 3 348115 154352 196920 -1 1677
1679 3 348109 154343 196960 -1 1678
1680 3 348065 154325 197000 -1 1679
1681 3 348106 154340 197080 -1 1680
1682 3 348130 154346 197120 -1 1681
1683 3 348225 154410 197160 -1 1682
1684 3 348271 154432 197200 -1 1683
1685 3 348426 154408 197240 -1 1684
1686 3 348576 154390 197320 -1 1685
1687 3 348800 154442 197360 -1 1686
1688 3 348800 154451 197440 -1 1687
1689 3 348620 154858 196280 -1 1580
1690 3 348647 154855 196360 -1 1689
1691 3 348652 154862 196440 -1 1690
1692 3 348885 154954 196480 -1 1691
1693 3 349133 155206 196480 -1 1692
1694 3 349177 155259 196560 -1 1693
1695 3 349169 155244 196600 -1 1694
1696 3 349176 155239 196640 -1 1695
1697 3 349297 155251 196720 -1 1696
1698 3 349297 155320 196800 -1 1697
1699 3 349341 155362 196880 -1 1698
1700 3 349371 155394 196920 -1 1699
1701 3 349424 155462 196960 -1 1700
1702 3 349636 155842 196960 -1 1701
1703 3 349956 155918 196960 -1 1702
1704 3 350068 156086 196960 -1 1703
1705 3 350174 156208 197040 -1 1704
1706 3 350331 156234 197120 -1 1705
1707 3 350452 156262 197200 -1 1706
1708 3 350572 156315 197280 -1 1707
1709 3 350905 156390 197360 -1 1708
1710 3 351248 156309 197400 -1 1709
1711 3 351308 156379 197400 -1 1710
1712 3 351207 156398 197320 -1 1711
1713 3 351203 156438 197280 -1 1712
1714 3 351243 156504 197240 -1 1713
1715 3 351241 156588 197240 -1 1714
1716 3 351152 156769 197240 -1 1715
1717 3 351280 156904 197240 -1 1716
1718 3 351306 156985 197240 -1 1717
1719 3 351359 157033 197240 -1 1718
1720 3 351432 157041 197320 -1 1719
1721 3 351480 157030 197360 -1 1720
1722 3 351502 156991 197400 -1 1721
1723 3 351636 156900 197400 -1 1722
1724 3 351922 156890 197400 -1 1723
1725 3 352120 156900 197400 -1 1724
1726 3 352250 156848 197400 -1 1725
1727 3 352349 156882 197360 -1 1726
1728 3 352449 156993 197280 -1 1727
1729 3 352520 157062 197320 -1 1728
1730 3 352621 157156 197360 -1 1729
1731 3 352671 157285 197400 -1 1730
1732 3 352712 157446 197440 -1 1731
1733 3 352776 157620 197440 -1 1732
1734 3 352754 157659 197400 -1 1733
1735 3 352686 157699 197360 -1 1734
1736 3 352607 157741 197320 -1 1735
1737 3 352512 157867 197240 -1 1736
1738 3 352398 157936 197160 -1 1737
1739 3 352294 158020 197080 -1 1738
1740 3 352131 158112 197000 -1 1739
1741 3 352072 158157 196960 -1 1740
1742 3 351963 158151 196880 -1 1741
1743 3 352713 157665 197280 -1 1736
1744 3 352745 157644 197240 -1 1743
1745 3 352800 157682 197200 -1 1744
1746 3 351334 156301 197480 -1 1710
1747 3 351406 156246 197560 -1 1746
1748 3 351416 156275 197600 -1 1747
1749 3 351440 156294 197640 -1 1748
1750 3 351478 156310 197680 -1 1749
1751 3 349361 155404 197040 -1 1701
1752 3 349366 155399 197120 -1 1751
1753 3 349340 155352 197200 -1 1752
1754 3 349342 155351 197280 -1 1753
1755 3 346040 154799 195680 -1 1551
1756 3 346004 154932 195720 -1 1755
1757 3 345888 154980 195720 -1 1756
1758 3 345780 154908 195720 -1 1757
1759 3 345644 154924 195760 -1 1758
1760 3 345608 154932 195800 -1 1759
1761 3 345551 154955 195840 -1 1760
1762 3 345340 155001 195840 -1 1761
1763 3 345226 155028 195800 -1 1762
1764 3 345177 155004 195760 -1 1763
1765 3 345085 154954 195720 -1 1764
1766 3 344889 154917 195680 -1 1765
1767 3 344678 154906 195640 -1 1766
1768 3 344567 154888 195600 -1 1767
1769 3 344569 154806 195520 -1 1768
1770 3 344563 154797 195440 -1 1769
1771 3 344516 154828 195400 -1 1770
1772 3 344046 155221 194400 -1 1523
1773 3 344055 155218 194440 -1 1772
1774 3 344098 155267 194480 -1 1773
1775 3 344121 155261 194560 -1 1774
1776 3 344170 155257 194600 -1 1775
1777 3 344219 155259 194640 -1 1776
1778 3 344500 155244 194640 -1 1777
1779 3 344512 155279 194600 -1 1778
1780 3 344638 155495 194600 -1 1779
1781 3 344842 155553 194600 -1 1780
1782 3 344913 155576 194560 -1 1781
1783 3 344937 155612 194480 -1 1782
1784 3 344991 155702 194440 -1 1783
1785 3 345023 155796 194440 -1 1784
1786 3 344993 155744 194400 -1 1785
1787 3 344987 155735 194360 -1 1786
1788 3 344994 155736 194320 -1 1787
1789 3 343060 155114 194280 -1 1520
1790 3 343027 155110 194320 -1 1789
1791 3 343017 155031 194360 -1 1790
1792 3 343036 155018 194400 -1 1791
1793 3 342315 154890 194080 -1 1518
1794 3 342324 154751 194160 -1 1793
1795 3 342388 154686 194200 -1 1794
1796 3 342501 154491 194240 -1 1795
1797 3 342518 154444 194280 -1 1796
1798 3 342537 154425 194360 -1 1797
1799 3 342591 154422 194440 -1 1798
1800 3 342618 154393 194480 -1 1799
1801 3 342661 154369 194560 -1 1800
1802 3 342664 154372 194600 -1 1801
1803 3 342281 154893 194040 -1 1793
1804 3 342200 154909 194000 -1 1803
1805 3 342124 154896 193960 -1 1804
1806 3 342092 154918 193920 -1 1805
1807 3 342072 154915 193880 -1 1806
1808 3 342819 155115 193200 -1 1505
1809 3 342863 155090 193280 -1 1808
1810 3 342879 155073 193320 -1 1809
1811 3 343675 153409 191760 -1 1484
1812 3 343679 153405 191720 -1 1811
1813 3 343681 153405 191640 -1 1812
1814 3 343638 153399 191560 -1 1813
1815 3 343530 153418 191520 -1 1814
1816 3 343395 153375 191400 -1 1815
1817 3 343394 153385 191320 -1 1816
1818 3 343602 153413 191280 -1 1817
1819 3 343690 153422 191240 -1 1818
1820 3 343728 153423 191160 -1 1819
1821 3 343736 153424 191080 -1 1820
1822 3 343754 153424 191040 -1 1821
1823 3 343752 153435 190960 -1 1822
1824 3 343801 153517 190880 -1 1823
1825 3 343817 153500 190800 -1 1824
1826 3 343809 153438 190760 -1 1825
1827 3 343773 153393 190720 -1 1826
1828 3 343649 153244 190640 -1 1827
1829 3 343557 153109 190560 -1 1828
1830 3 343526 152990 190520 -1 1829
1831 3 343511 152962 190480 -1 1830
1832 3 343438 152907 190440 -1 1831
1833 3 343398 152892 190400 -1 1832
1834 3 343393 152946 190360 -1 1833
1835 3 343410 152953 190320 -1 1834
1836 3 343408 152977 190280 -1 1835
1837 3 343375 152983 190240 -1 1836
1838 3 343328 152986 190200 -1 1837
1839 3 343230 152968 190160 -1 1838
1840 3 343122 152975 190120 -1 1839
1841 3 343116 153012 190080 -1 1840
1842 3 343094 152989 190040 -1 1841
1843 3 343261 153351 191760 -1 1811
1844 3 343183 153315 191760 -1 1843
1845 3 343100 153311 191760 -1 1844
1846 3 343051 153241 191720 -1 1845
1847 3 342918 153109 191680 -1 1846
1848 3 342930 153005 191680 -1 1847
1849 3 342862 152853 191680 -1 1848
1850 3 342927 152707 191640 -1 1849
1851 3 343001 152535 191600 -1 1850
1852 3 343033 152339 191640 -1 1851
1853 3 343057 152223 191600 -1 1852
1854 3 343093 152179 191560 -1 1853
1855 3 343189 152131 191520 -1 1854
1856 3 343193 152123 191480 -1 1855
1857 3 343225 152099 191440 -1 1856
1858 3 343269 152071 191400 -1 1857
1859 3 343297 152055 191360 -1 1858
1860 3 343325 152047 191320 -1 1859
1861 3 342927 153115 191640 -1 1847
1862 3 342935 153143 191600 -1 1861
1863 3 342906 153149 191560 -1 1862
1864 3 342866 153062 191400 -1 1863
1865 3 342888 153039 191320 -1 1864
1866 3 342881 153053 191240 -1 1865
1867 3 342791 153072 191120 -1 1866
1868 3 342611 153093 191000 -1 1867
1869 3 342472 153112 190880 -1 1868
1870 3 342361 153146 190760 -1 1869
1871 3 342299 153163 190720 -1 1870
1872 3 342200 153246 190680 -1 1871
1873 3 342087 153231 190600 -1 1872
1874 3 342015 153178 190520 -1 1873
1875 3 341898 153100 190480 -1 1874
1876 3 341851 153078 190400 -1 1875
1877 3 341738 153005 190320 -1 1876
1878 3 341661 152831 190280 -1 1877
1879 3 341669 152732 190200 -1 1878
1880 3 341630 152687 190160 -1 1879
1881 3 341628 152706 190120 -1 1880
1882 3 341841 153374 190480 -1 1874
1883 3 341702 153376 190440 -1 1882
1884 3 341628 153369 190360 -1 1883
1885 3 341557 153399 190320 -1 1884
1886 3 341431 153391 190200 -1 1885
1887 3 341357 153322 190120 -1 1886
1888 3 341345 153300 189920 -1 1887
1889 3 341187 153338 189720 -1 1888
1890 3 341079 153366 189560 -1 1889
1891 3 340827 153240 189560 -1 1890
1892 3 340689 153246 189440 -1 1891
1893 3 340611 153248 189400 -1 1892
1894 3 340470 153209 189320 -1 1893
1895 3 340157 153078 189280 -1 1894
1896 3 340102 152828 189320 -1 1895
1897 3 340216 152773 189360 -1 1896
1898 3 340259 152718 189440 -1 1897
1899 3 340307 152715 189520 -1 1898
1900 3 339933 152737 189120 -1 1896
1901 3 339680 152803 189040 -1 1900
1902 3 339605 152783 189000 -1 1901
1903 3 339501 152777 188920 -1 1902
1904 3 339495 152797 188880 -1 1903
1905 3 339429 152795 189000 -1 1901
1906 3 339152 152682 188960 -1 1905
1907 3 338916 152588 188920 -1 1906
1908 3 338826 152571 188880 -1 1907
1909 3 338705 152531 188800 -1 1908
1910 3 338630 152377 188760 -1 1909
1911 3 340364 153209 189200 -1 1894
1912 3 340285 153187 189080 -1 1911
1913 3 340213 153217 189040 -1 1912
1914 3 341664 153265 190360 -1 1884
1915 3 341658 153233 190320 -1 1914
1916 3 341669 153214 190280 -1 1915
1917 3 342113 153166 190480 -1 1874
1918 3 342305 152990 190760 -1 1871
1919 3 342385 152921 190800 -1 1918
1920 3 342477 152815 190920 -1 1919
1921 3 342532 152717 191000 -1 1920
1922 3 342464 152656 191080 -1 1921
1923 3 343314 153267 191920 -1 1483
1924 3 343124 152957 191920 -1 1923
1925 3 343242 152891 191920 -1 1924
1926 3 343281 152847 191880 -1 1925
1927 3 343276 152852 191840 -1 1926
1928 3 344875 152916 192600 -1 1473
1929 3 344680 152875 192640 -1 1928
1930 3 344462 152875 192680 -1 1929
1931 3 344344 152787 192720 -1 1930
1932 3 344319 152682 192800 -1 1931
1933 3 344307 152544 192840 -1 1932
1934 3 344261 152518 192920 -1 1933
1935 3 344267 152438 193000 -1 1934
1936 3 344316 152361 193080 -1 1935
1937 3 344370 152353 193160 -1 1936
1938 3 344132 152433 193160 -1 1937
1939 3 344058 152407 193240 -1 1938
1940 3 343900 152323 193280 -1 1939
1941 3 343591 151894 193320 -1 1940
1942 3 343602 151901 193400 -1 1941
1943 3 343490 151819 193480 -1 1942
1944 3 343374 151719 193560 -1 1943
1945 3 343223 151494 193640 -1 1944
1946 3 343174 151217 193680 -1 1945
1947 3 342954 151065 193720 -1 1946
1948 3 342917 150970 193800 -1 1947
1949 3 342801 150922 193880 -1 1948
1950 3 342735 150792 194000 -1 1949
1951 3 342725 150634 194160 -1 1950
1952 3 342732 150443 194280 -1 1951
1953 3 342672 150283 194360 -1 1952
1954 3 342619 149974 194440 -1 1953
1955 3 342716 150085 194480 -1 1954
1956 3 342788 150131 194560 -1 1955
1957 3 342778 150275 194640 -1 1956
1958 3 342808 150261 194680 -1 1957
1959 3 342900 150179 194720 -1 1958
1960 3 343014 150095 194800 -1 1959
1961 3 343210 150067 194880 -1 1960
1962 3 343374 150063 195040 -1 1961
1963 3 343456 149967 195120 -1 1962
1964 3 343483 149942 195200 -1 1963
1965 3 343743 149940 195240 -1 1964
1966 3 343833 149994 195240 -1 1965
1967 3 343849 150056 195240 -1 1966
1968 3 343869 150166 195280 -1 1967
1969 3 343931 150270 195360 -1 1968
1970 3 343934 150310 195400 -1 1969
1971 3 343937 150350 195440 -1 1970
1972 3 342774 150397 194600 -1 1957
1973 3 342822 150457 194520 -1 1972
1974 3 342940 150539 194400 -1 1973
1975 3 342990 150611 194400 -1 1974
1976 3 342672 149817 194520 -1 1954
1977 3 342564 149735 194640 -1 1976
1978 3 342491 149712 194720 -1 1977
1979 3 342415 149722 194840 -1 1978
1980 3 342380 149743 194920 -1 1979
1981 3 342320 149767 195000 -1 1980
1982 3 342198 149759 195040 -1 1981
1983 3 342152 149731 195120 -1 1982
1984 3 342122 149685 195240 -1 1983
1985 3 342129 149526 195320 -1 1984
1986 3 342117 149452 195440 -1 1985
1987 3 342080 149479 195520 -1 1986
1988 3 342046 149627 195560 -1 1987
1989 3 341976 149717 195600 -1 1988
1990 3 341904 149763 195640 -1 1989
1991 3 342030 149367 195560 -1 1987
1992 3 342001 149350 195600 -1 1991
1993 3 341978 149319 195680 -1 1992
1994 3 341932 149299 195760 -1 1993
1995 3 341934 149207 195840 -1 1994
1996 3 341892 148947 195880 -1 1995
1997 3 341671 148694 195840 -1 1996
1998 3 341336 148347 195880 -1 1997
1999 3 341149 148270 195840 -1 1998
2000 3 341238 148207 195880 -1 1999
2001 3 341292 148099 195960 -1 2000
2002 3 341330 147987 196040 -1 2001
2003 3 340915 148138 195880 -1 1999
2004 3 340690 148109 195920 -1 2003
2005 3 340600 148075 196040 -1 2004
2006 3 340259 147932 196080 -1 2005
2007 3 340004 147749 196040 -1 2006
2008 3 339809 147646 196080 -1 2007
2009 3 339663 147636 196160 -1 2008
2010 3 339591 147396 196200 -1 2009
2011 3 339538 147249 196280 -1 2010
2012 3 339476 147163 196240 -1 2011
2013 3 339304 147075 196160 -1 2012
2014 3 339015 147150 196000 -1 2013
2015 3 338956 147073 195920 -1 2014
2016 3 338830 146935 195880 -1 2015
2017 3 338749 146864 195800 -1 2016
2018 3 338624 146833 195720 -1 2017
2019 3 338550 146727 195640 -1 2018
2020 3 338484 146713 195560 -1 2019
2021 3 338366 146607 195480 -1 2020
2022 3 338258 146537 195400 -1 2021
2023 3 338227 146512 195280 -1 2022
2024 3 338095 146434 195200 -1 2023
2025 3 337979 146334 195120 -1 2024
2026 3 337935 146138 195000 -1 2025
2027 3 337630 145825 194960 -1 2026
2028 3 337508 145777 194920 -1 2027
2029 3 337419 145660 194960 -1 2028
2030 3 337281 145592 195040 -1 2029
2031 3 337114 145465 195080 -1 2030
2032 3 337036 145329 195040 -1 2031
2033 3 336880 145117 194960 -1 2032
2034 3 336809 144884 194880 -1 2033
2035 3 336774 144885 194840 -1 2034
2036 3 336739 144886 194800 -1 2035
2037 3 336608 144871 194720 -1 2036
2038 3 336582 144707 194600 -1 2037
2039 3 336430 144631 194560 -1 2038
2040 3 336270 144643 194480 -1 2039
2041 3 336190 144613 194360 -1 2040
2042 3 336019 144534 194320 -1 2041
2043 3 335917 144546 194240 -1 2042
2044 3 335819 144640 194200 -1 2043
2045 3 335680 144691 194160 -1 2044
2046 3 335633 144744 194080 -1 2045
2047 3 335600 144857 194000 -1 2046
2048 3 335612 144899 193920 -1 2047
2049 3 335610 144937 193840 -1 2048
2050 3 335524 144935 193760 -1 2049
2051 3 335526 144995 193680 -1 2050
2052 3 335536 145113 193600 -1 2051
2053 3 335613 145260 193520 -1 2052
2054 3 335536 145495 193440 -1 2053
2055 3 335497 145592 193400 -1 2054
2056 3 335519 145636 193280 -1 2055
2057 3 335559 145672 193160 -1 2056
2058 3 335549 145704 193120 -1 2057
2059 3 335533 145764 193040 -1 2058
2060 3 335451 145852 193000 -1 2059
2061 3 335335 145928 192880 -1 2060
2062 3 335285 146016 192840 -1 2061
2063 3 335233 146172 192800 -1 2062
2064 3 335295 146364 192760 -1 2063
2065 3 335355 146852 192720 -1 2064
2066 3 335449 147028 192680 -1 2065
2067 3 335533 147092 192600 -1 2066
2068 3 335431 147124 192560 -1 2067
2069 3 335727 147208 192560 -1 2067
2070 3 335803 147336 192520 -1 2069
2071 3 335919 147376 192480 -1 2070
2072 3 335983 147472 192400 -1 2071
2073 3 335989 147836 192440 -1 2072
2074 3 336063 148352 192400 -1 2073
2075 3 336041 148808 192440 -1 2074
2076 3 336119 148872 192360 -1 2075
2077 3 335999 149012 192280 -1 2076
2078 3 336047 149352 192200 -1 2077
2079 3 336057 149624 192160 -1 2078
2080 3 335863 149956 192200 -1 2079
2081 3 335895 150328 192240 -1 2080
2082 3 336037 150464 192280 -1 2081
2083 3 336099 150500 192360 -1 2082
2084 3 336123 150548 192520 -1 2083
2085 3 336043 150552 192640 -1 2084
2086 3 335997 150612 192720 -1 2085
2087 3 335925 149452 192240 -1 2078
2088 3 335849 149452 192320 -1 2087
2089 3 335813 149372 192440 -1 2088
2090 3 335759 147352 192560 -1 2070
2091 3 335843 147076 192520 -1 2069
2092 3 335907 147052 192400 -1 2091
2093 3 335991 147012 192320 -1 2092
2094 3 336830 144621 194560 -1 2038
2095 3 336958 144713 194560 -1 2094
2096 3 336918 144725 194480 -1 2095
2097 3 337004 144693 194440 -1 2096
2098 3 337108 144653 194400 -1 2097
2099 3 337352 144693 194440 -1 2098
2100 3 337440 144753 194480 -1 2099
2101 3 337504 144793 194520 -1 2100
2102 3 337062 144569 194560 -1 2095
2103 3 337133 144494 194600 -1 2102
2104 3 337297 144358 194600 -1 2103
2105 3 337342 144352 194560 -1 2104
2106 3 337387 144346 194520 -1 2105
2107 3 337481 144248 194480 -1 2106
2108 3 337651 144170 194480 -1 2107
2109 3 337743 144052 194440 -1 2108
2110 3 337823 143988 194400 -1 2109
2111 3 337874 143981 194440 -1 2110
2112 3 337894 143973 194520 -1 2111
2113 3 337906 143933 194600 -1 2112
2114 3 337992 143967 194760 -1 2113
2115 3 338067 144068 194840 -1 2114
2116 3 338109 144182 194920 -1 2115
2117 3 338179 144270 195000 -1 2116
2118 3 338275 144344 195080 -1 2117
2119 3 338257 144392 195160 -1 2118
2120 3 338297 144384 195200 -1 2119
2121 3 337185 145202 195120 -1 2031
2122 3 337303 145122 195160 -1 2121
2123 3 337397 144938 195200 -1 2122
2124 3 337446 144909 195240 -1 2123
2125 3 337568 144917 195320 -1 2124
2126 3 337692 144989 195400 -1 2125
2127 3 337930 145009 195440 -1 2126
2128 3 338026 145005 195400 -1 2127
2129 3 338222 145133 195440 -1 2128
2130 3 338254 145229 195480 -1 2129
2131 3 338306 145245 195440 -1 2130
2132 3 338422 145221 195320 -1 2131
2133 3 338076 144957 195320 -1 2128
2134 3 338098 144917 195200 -1 2133
2135 3 338210 144837 195080 -1 2134
2136 3 337842 144857 195480 -1 2127
2137 3 337870 144781 195400 -1 2136
2138 3 337942 144725 195320 -1 2137
2139 3 338014 144581 195200 -1 2138
2140 3 339578 147223 196400 -1 2011
2141 3 339586 147199 196480 -1 2140
2142 3 339754 146873 196480 -1 2141
2143 3 339817 146708 196400 -1 2142
2144 3 339877 146592 196320 -1 2143
2145 3 339985 146338 196280 -1 2144
2146 3 340078 146201 196320 -1 2145
2147 3 340185 146128 196280 -1 2146
2148 3 340351 145986 196240 -1 2147
2149 3 340481 145914 196200 -1 2148
2150 3 340725 145834 196160 -1 2149
2151 3 340935 145502 196080 -1 2150
2152 3 341337 145218 196120 -1 2151
2153 3 341221 145354 196200 -1 2152
2154 3 341273 145338 196320 -1 2153
2155 3 341415 145474 196360 -1 2154
2156 3 341439 145670 196440 -1 2155
2157 3 341513 145714 196480 -1 2156
2158 3 340663 145374 196240 -1 2153
2159 3 341503 144962 196160 -1 2152
2160 3 341959 144714 196160 -1 2159
2161 3 342259 144562 196280 -1 2160
2162 3 342457 144414 196360 -1 2161
2163 3 342745 144242 196400 -1 2162
2164 3 342939 144158 196520 -1 2163
2165 3 343103 143922 196600 -1 2164
2166 3 343189 143710 196680 -1 2165
2167 3 343379 143522 196760 -1 2166
2168 3 343449 143398 196880 -1 2167
2169 3 343445 143242 197000 -1 2168
2170 3 343441 143090 197080 -1 2169
2171 3 343485 142930 197040 -1 2170
2172 3 343405 142742 196920 -1 2171
2173 3 343345 142530 196840 -1 2172
2174 3 343331 142522 196760 -1 2173
2175 3 343282 142503 196640 -1 2174
2176 3 343308 142505 196600 -1 2175
2177 3 343382 142519 196560 -1 2176
2178 3 343460 142635 196600 -1 2177
2179 3 343476 142719 196640 -1 2178
2180 3 343488 142825 196680 -1 2179
2181 3 343442 142959 196640 -1 2180
2182 3 343425 143052 196560 -1 2181
2183 3 343401 143024 196520 -1 2182
2184 3 343377 142996 196480 -1 2183
2185 3 340105 146204 196360 -1 2146
2186 3 340097 146218 196400 -1 2185
2187 3 341013 148442 195800 -1 1999
2188 3 340883 148406 195720 -1 2187
2189 3 340864 148407 195640 -1 2188
2190 3 340886 148403 195600 -1 2189
2191 3 340966 148387 195560 -1 2190
2192 3 340994 148375 195480 -1 2191
2193 3 340966 148331 195360 -1 2192
2194 3 340978 148307 195280 -1 2193
2195 3 341803 148626 195880 -1 1997
2196 3 341901 148602 195960 -1 2195
2197 3 341919 148594 196000 -1 2196
2198 3 341967 148586 196120 -1 2197
2199 3 341973 148582 196160 -1 2198
2200 3 342586 149759 195000 -1 1981
2201 3 342711 149721 195040 -1 2200
2202 3 342749 149721 195080 -1 2201
2203 3 342831 149719 195120 -1 2202
2204 3 342893 149705 195160 -1 2203
2205 3 342941 149727 195200 -1 2204
2206 3 343069 149721 195240 -1 2205
2207 3 343105 149701 195280 -1 2206
2208 3 343161 149697 195320 -1 2207
2209 3 343217 149657 195360 -1 2208
2210 3 343283 149573 195400 -1 2209
2211 3 343301 149559 195440 -1 2210
2212 3 343315 149547 195480 -1 2211
2213 3 343297 149557 195520 -1 2212
2214 3 343301 149509 195560 -1 2213
2215 3 343277 149517 195600 -1 2214
2216 3 343269 149469 195640 -1 2215
2217 3 343279 149461 195680 -1 2216
2218 3 343261 149469 195720 -1 2217
2219 3 343241 149447 195760 -1 2218
2220 3 343217 149421 195800 -1 2219
2221 3 343163 149283 195840 -1 2220
2222 3 343301 149047 195880 -1 2221
2223 3 343327 148999 195960 -1 2222
2224 3 343359 148973 196000 -1 2223
2225 3 343431 148989 196040 -1 2224
2226 3 343441 148979 196080 -1 2225
2227 3 343443 149013 196120 -1 2226
2228 3 343469 149011 196160 -1 2227
2229 3 343483 148971 196240 -1 2228
2230 3 343435 148921 196280 -1 2229
2231 3 343457 148855 196320 -1 2230
2232 3 343463 148795 196360 -1 2231
2233 3 343551 149051 196200 -1 2228
2234 3 343599 149135 196160 -1 2233
2235 3 343603 149201 196120 -1 2234
2236 3 343627 149215 196080 -1 2235
2237 3 343631 149233 196040 -1 2236
2238 3 343633 149249 196000 -1 2237
2239 3 343402 151815 193280 -1 1941
2240 3 343248 151833 193240 -1 2239
2241 3 343189 151882 193160 -1 2240
2242 3 343133 151804 193080 -1 2241
2243 3 342651 151454 193040 -1 2242
2244 3 342319 151302 193040 -1 2243
2245 3 342013 151274 193000 -1 2244
2246 3 341923 151198 192920 -1 2245
2247 3 341831 151258 192880 -1 2246
2248 3 341735 151310 192800 -1 2247
2249 3 341675 151346 192720 -1 2248
2250 3 341635 151430 192600 -1 2249
2251 3 341585 151518 192560 -1 2250
2252 3 341481 151490 192480 -1 2251
2253 3 341449 151442 192360 -1 2252
2254 3 341393 151506 192240 -1 2253
2255 3 341333 151550 192120 -1 2254
2256 3 341151 151562 192040 -1 2255
2257 3 340975 151570 191920 -1 2256
2258 3 340887 151578 191840 -1 2257
2259 3 344456 152289 193200 -1 1937
2260 3 344514 152211 193280 -1 2259
2261 3 344563 152138 193360 -1 2260
2262 3 344611 152086 193440 -1 2261
2263 3 344671 152062 193560 -1 2262
2264 3 344624 152031 193640 -1 2263
2265 3 344621 152000 193680 -1 2264
2266 3 344643 151904 193760 -1 2265
2267 3 344656 151863 193800 -1 2266
2268 3 344720 151765 193880 -1 2267
2269 3 344762 151681 193960 -1 2268
2270 3 344795 151474 194040 -1 2269
2271 3 344960 151251 194120 -1 2270
2272 3 345037 151108 194160 -1 2271
2273 3 345037 151098 194240 -1 2272
2274 3 345039 151064 194320 -1 2273
2275 3 345041 151050 194400 -1 2274
2276 3 345026 151053 194480 -1 2275
2277 3 344980 151077 194560 -1 2276
2278 3 344950 151133 194640 -1 2277
2279 3 345310 150671 194440 -1 2275
2280 3 345456 150569 194480 -1 2279
2281 3 345470 150435 194600 -1 2280
2282 3 345539 150356 194640 -1 2281
2283 3 345505 150416 194720 -1 2282
2284 3 345533 150452 194800 -1 2283
2285 3 345564 150476 194840 -1 2284
2286 3 345588 150480 194880 -1 2285
2287 3 347962 153603 192920 -1 1466
2288 3 348051 153542 193000 -1 2287
2289 3 348163 153518 193120 -1 2288
2290 3 348415 153434 193120 -1 2289
2291 3 348487 153234 193120 -1 2290
2292 3 348559 153146 193080 -1 2291
2293 3 348547 153082 193000 -1 2292
2294 3 351396 158913 190720 -1 1383
2295 3 351324 158864 190640 -1 2294
2296 3 351298 158805 190560 -1 2295
2297 3 351290 158753 190440 -1 2296
2298 3 351410 158641 190400 -1 2297
2299 3 351330 158553 190360 -1 2298
2300 3 351314 158401 190240 -1 2299
2301 3 351334 158269 190080 -1 2300
2302 3 351278 158229 189960 -1 2301
2303 3 352147 160497 190160 -1 1375
2304 3 352178 160385 190040 -1 2303
2305 3 352213 160320 189920 -1 2304
2306 3 352370 160272 189800 -1 2305
2307 3 352414 160273 189720 -1 2306
2308 3 352502 160217 189680 -1 2307
2309 3 352622 160024 189600 -1 2308
2310 3 352678 159695 189560 -1 2309
2311 3 353027 159461 189520 -1 2310
2312 3 353484 158908 189480 -1 2311
2313 3 353842 158672 189440 -1 2312
2314 3 353990 158504 189360 -1 2313
2315 3 354092 158396 189240 -1 2314
2316 3 354210 158201 189120 -1 2315
2317 3 354262 158107 189080 -1 2316
2318 3 354314 158012 189040 -1 2317
2319 3 354459 157727 188960 -1 2318
2320 3 354755 157409 188880 -1 2319
2321 3 354816 157320 188840 -1 2320
2322 3 354941 157143 188760 -1 2321
2323 3 355091 157004 188680 -1 2322
2324 3 355256 156711 188480 -1 2323
2325 3 355268 156614 188280 -1 2324
2326 3 355233 156559 188200 -1 2325
2327 3 355238 156587 188120 -1 2326
2328 3 355368 156598 187960 -1 2327
2329 3 355508 156506 187800 -1 2328
2330 3 355537 156433 187720 -1 2329
2331 3 355825 156324 187680 -1 2330
2332 3 356122 156180 187600 -1 2331
2333 3 356195 155995 187520 -1 2332
2334 3 356427 155600 187560 -1 2333
2335 3 356715 155226 187440 -1 2334
2336 3 357007 155035 187360 -1 2335
2337 3 357252 154915 187200 -1 2336
2338 3 357385 154834 187120 -1 2337
2339 3 357854 154599 187000 -1 2338
2340 3 358542 154283 186880 -1 2339
2341 3 358902 154096 186800 -1 2340
2342 3 359079 153951 186760 -1 2341
2343 3 359117 153841 186720 -1 2342
2344 3 359197 153796 186680 -1 2343
2345 3 359305 153788 186600 -1 2344
2346 3 359413 153748 186520 -1 2345
2347 3 359550 153687 186440 -1 2346
2348 3 359625 153673 186400 -1 2347
2349 3 359776 153646 186320 -1 2348
2350 3 359990 153693 186200 -1 2349
2351 3 360012 153927 186160 -1 2350
2352 3 360042 154129 186200 -1 2351
2353 3 359935 154265 186240 -1 2352
2354 3 359831 154401 186280 -1 2353
2355 3 359759 154501 186240 -1 2354
2356 3 360021 153677 186160 -1 2350
2357 3 360013 153641 186120 -1 2356
2358 3 360021 153597 186080 -1 2357
2359 3 360037 153513 186000 -1 2358
2360 3 360089 153469 185920 -1 2359
2361 3 360276 153337 185920 -1 2360
2362 3 360212 153384 185840 -1 2361
2363 3 360211 153410 185720 -1 2362
2364 3 360211 153413 185680 -1 2363
2365 3 360259 153379 185560 -1 2364
2366 3 360365 153353 185480 -1 2365
2367 3 360417 153336 185440 -1 2366
2368 3 360460 153309 185360 -1 2367
2369 3 360508 153250 185280 -1 2368
2370 3 360572 153182 185200 -1 2369
2371 3 360674 153189 185160 -1 2370
2372 3 360778 153192 185120 -1 2371
2373 3 360806 153122 185040 -1 2372
2374 3 360743 152974 184920 -1 2373
2375 3 360696 152889 184840 -1 2374
2376 3 360861 152781 184800 -1 2375
2377 3 361065 152498 184720 -1 2376
2378 3 361196 152279 184600 -1 2377
2379 3 361371 152080 184440 -1 2378
2380 3 361557 152003 184360 -1 2379
2381 3 361700 151748 184200 -1 2380
2382 3 361836 151563 184080 -1 2381
2383 3 362033 151344 183960 -1 2382
2384 3 362241 151203 183920 -1 2383
2385 3 362423 150974 183760 -1 2384
2386 3 362531 150878 183680 -1 2385
2387 3 362644 150748 183600 -1 2386
2388 3 362770 150648 183520 -1 2387
2389 3 362898 150591 183440 -1 2388
2390 3 363438 150501 183440 -1 2389
2391 3 363927 150085 183400 -1 2390
2392 3 364182 150061 183440 -1 2391
2393 3 364545 150003 183520 -1 2392
2394 3 364744 149872 183560 -1 2393
2395 3 364969 149749 183600 -1 2394
2396 3 365547 149495 183600 -1 2395
2397 3 365696 149548 183680 -1 2396
2398 3 365771 149574 183720 -1 2397
2399 3 365889 149528 183800 -1 2398
2400 3 366049 149419 183840 -1 2399
2401 3 366496 149231 183920 -1 2400
2402 3 366689 149168 183960 -1 2401
2403 3 367116 149059 184000 -1 2402
2404 3 367321 149062 184040 -1 2403
2405 3 367628 148921 184080 -1 2404
2406 3 367738 148748 184120 -1 2405
2407 3 367809 148655 184160 -1 2406
2408 3 367953 148570 184200 -1 2407
2409 3 368240 148597 184280 -1 2408
2410 3 368543 148648 184360 -1 2409
2411 3 368753 148628 184400 -1 2410
2412 3 369084 148545 184440 -1 2411
2413 3 369168 148550 184480 -1 2412
2414 3 369368 148618 184600 -1 2413
2415 3 369756 148603 184720 -1 2414
2416 3 369888 148585 184760 -1 2415
2417 3 370205 148424 184840 -1 2416
2418 3 370342 148403 184800 -1 2417
2419 3 370401 148392 184760 -1 2418
2420 3 370422 148479 184680 -1 2419
2421 3 370489 148512 184640 -1 2420
2422 3 370703 148415 184600 -1 2421
2423 3 370758 148292 184560 -1 2422
2424 3 370803 148192 184520 -1 2423
2425 3 370861 148098 184440 -1 2424
2426 3 370902 148009 184360 -1 2425
2427 3 370260 148420 184920 -1 2417
2428 3 370387 148438 185040 -1 2427
2429 3 370492 148474 185160 -1 2428
2430 3 371002 148343 185200 -1 2429
2431 3 371069 148499 185320 -1 2430
2432 3 371104 148544 185400 -1 2431
2433 3 371121 148565 185440 -1 2432
2434 3 371146 148584 185520 -1 2433
2435 3 371288 148555 185600 -1 2434
2436 3 371420 148518 185680 -1 2435
2437 3 371445 148331 185720 -1 2436
2438 3 371400 148079 185760 -1 2437
2439 3 371519 148007 185880 -1 2438
2440 3 371558 147941 185920 -1 2439
2441 3 371566 147962 185960 -1 2440
2442 3 371554 148059 186120 -1 2441
2443 3 371513 148131 186200 -1 2442
2444 3 371404 148205 186280 -1 2443
2445 3 371224 148165 186360 -1 2444
2446 3 371099 148057 186440 -1 2445
2447 3 371457 148186 186480 -1 2446
2448 3 371520 148159 186600 -1 2447
2449 3 371521 148108 186640 -1 2448
2450 3 371722 147858 186680 -1 2449
2451 3 371537 147896 186760 -1 2450
2452 3 371981 147745 186640 -1 2450
2453 3 372076 147737 186600 -1 2452
2454 3 372132 147730 186560 -1 2453
2455 3 372297 147704 186520 -1 2454
2456 3 372416 147568 186560 -1 2455
2457 3 372439 147431 186640 -1 2456
2458 3 372492 147356 186680 -1 2457
2459 3 372658 147300 186720 -1 2458
2460 3 372883 147260 186800 -1 2459
2461 3 373067 147088 186880 -1 2460
2462 3 373278 147040 186920 -1 2461
2463 3 373457 147060 187000 -1 2462
2464 3 373547 146864 187160 -1 2463
2465 3 373703 146728 187200 -1 2464
2466 3 374018 146735 187240 -1 2465
2467 3 374122 146696 187360 -1 2466
2468 3 374331 146691 187480 -1 2467
2469 3 374923 146656 187600 -1 2468
2470 3 375031 146524 187600 -1 2469
2471 3 375255 146416 187600 -1 2470
2472 3 375255 146252 187640 -1 2471
2473 3 375291 146200 187600 -1 2472
2474 3 375403 146056 187520 -1 2473
2475 3 375547 145900 187520 -1 2474
2476 3 375627 145868 187440 -1 2475
2477 3 375647 145844 187480 -1 2476
2478 3 375695 145840 187560 -1 2477
2479 3 375823 145844 187680 -1 2478
2480 3 375979 145880 187800 -1 2479
2481 3 376079 145896 187880 -1 2480
2482 3 376199 145872 187960 -1 2481
2483 3 376275 145628 187920 -1 2482
2484 3 376499 145504 188000 -1 2483
2485 3 376691 145420 188080 -1 2484
2486 3 376803 145320 188160 -1 2485
2487 3 376835 145276 188280 -1 2486
2488 3 376947 145328 188360 -1 2487
2489 3 376987 145344 188440 -1 2488
2490 3 377111 145412 188520 -1 2489
2491 3 377311 145344 188560 -1 2490
2492 3 377383 145280 188640 -1 2491
2493 3 377435 145204 188720 -1 2492
2494 3 377547 145240 188840 -1 2493
2495 3 377659 145312 189000 -1 2494
2496 3 377687 145444 189120 -1 2495
2497 3 377679 145480 189160 -1 2496
2498 3 377691 145504 189200 -1 2497
2499 3 373692 147149 187040 -1 2463
2500 3 373709 147088 187040 -1 2499
2501 3 373903 146976 187120 -1 2500
2502 3 371760 147843 186600 -1 2450
2503 3 370809 147959 186480 -1 2446
2504 3 370825 147914 186520 -1 2503
2505 3 370566 147836 186480 -1 2504
2506 3 370466 147838 186400 -1 2505
2507 3 370328 147793 186280 -1 2506
2508 3 370189 147667 186200 -1 2507
2509 3 370184 147540 186120 -1 2508
2510 3 370170 147443 186080 -1 2509
2511 3 370155 147342 186000 -1 2510
2512 3 370160 147260 185880 -1 2511
2513 3 370120 147179 185760 -1 2512
2514 3 370840 147888 186560 -1 2504
2515 3 370802 147768 186760 -1 2514
2516 3 370735 147754 186920 -1 2515
2517 3 370678 147657 187120 -1 2516
2518 3 370645 147483 187200 -1 2517
2519 3 370664 147404 187320 -1 2518
2520 3 370657 147336 187480 -1 2519
2521 3 370690 147247 187680 -1 2520
2522 3 370772 147165 187840 -1 2521
2523 3 370853 147106 187960 -1 2522
2524 3 370872 147076 188040 -1 2523
2525 3 370901 146726 188240 -1 2524
2526 3 370979 146524 188280 -1 2525
2527 3 370805 146509 188320 -1 2526
2528 3 370699 146272 188360 -1 2527
2529 3 370720 146188 188440 -1 2528
2530 3 370731 146068 188520 -1 2529
2531 3 370713 146045 188560 -1 2530
2532 3 370692 146060 188600 -1 2531
2533 3 370663 145991 188720 -1 2532
2534 3 370817 145926 188920 -1 2533
2535 3 370922 146003 189080 -1 2534
2536 3 370996 146058 189200 -1 2535
2537 3 371108 146067 189280 -1 2536
2538 3 371196 146022 189400 -1 2537
2539 3 371255 146001 189560 -1 2538
2540 3 371391 145962 189760 -1 2539
2541 3 371426 145893 189960 -1 2540
2542 3 371480 145811 190080 -1 2541
2543 3 371463 145727 190280 -1 2542
2544 3 371567 145643 190440 -1 2543
2545 3 371614 145632 190520 -1 2544
2546 3 371590 145712 190680 -1 2545
2547 3 371512 145741 190800 -1 2546
2548 3 371459 145637 190840 -1 2547
2549 3 371455 145608 190920 -1 2548
2550 3 371538 145618 191000 -1 2549
2551 3 371616 145700 191160 -1 2550
2552 3 371745 145694 191240 -1 2551
2553 3 371941 145584 191280 -1 2552
2554 3 371942 145562 191320 -1 2553
2555 3 371939 145522 191360 -1 2554
2556 3 372061 145518 191400 -1 2555
2557 3 372163 145522 191440 -1 2556
2558 3 372159 145534 191480 -1 2557
2559 3 372135 145546 191520 -1 2558
2560 3 372115 145540 191560 -1 2559
2561 3 372116 145544 191600 -1 2560
2562 3 371835 145572 191360 -1 2554
2563 3 371825 145560 191400 -1 2562
2564 3 371582 145745 191280 -1 2552
2565 3 371592 145721 191360 -1 2564
2566 3 371435 145676 191480 -1 2565
2567 3 371404 145681 191520 -1 2566
2568 3 371360 145702 191600 -1 2567
2569 3 371345 145724 191680 -1 2568
2570 3 371324 145727 191800 -1 2569
2571 3 371350 145691 191840 -1 2570
2572 3 371399 145636 191960 -1 2571
2573 3 371445 145651 192000 -1 2572
2574 3 371388 145632 192040 -1 2573
2575 3 371385 145609 192120 -1 2574
2576 3 371344 145606 192200 -1 2575
2577 3 371301 145610 192280 -1 2576
2578 3 371566 145633 191520 -1 2566
2579 3 371702 145612 191600 -1 2578
2580 3 371811 145620 191640 -1 2579
2581 3 371798 145638 191720 -1 2580
2582 3 371747 145593 191800 -1 2581
2583 3 371701 145567 191880 -1 2582
2584 3 371654 145574 191960 -1 2583
2585 3 371657 145595 192000 -1 2584
2586 3 372010 145542 190680 -1 2546
2587 3 372324 145170 190680 -1 2586
2588 3 372456 145018 190600 -1 2587
2589 3 372573 144921 190560 -1 2588
2590 3 372551 144870 190520 -1 2589
2591 3 372511 144829 190480 -1 2590
2592 3 372482 144750 190400 -1 2591
2593 3 372500 144721 190280 -1 2592
2594 3 372499 144701 190200 -1 2593
2595 3 372501 144706 190120 -1 2594
2596 3 372496 144741 190040 -1 2595
2597 3 371297 146504 188280 -1 2526
2598 3 371606 146572 188280 -1 2597
2599 3 371646 146624 188200 -1 2598
2600 3 371702 146720 188080 -1 2599
2601 3 371740 146734 188000 -1 2600
2602 3 371750 146734 187960 -1 2601
2603 3 371760 146734 187920 -1 2602
2604 3 371755 146524 188320 -1 2598
2605 3 371771 146491 188440 -1 2604
2606 3 371768 146507 188520 -1 2605
2607 3 371743 146538 188600 -1 2606
2608 3 371720 146579 188680 -1 2607
2609 3 371788 146710 188880 -1 2608
2610 3 371771 146824 189040 -1 2609
2611 3 371818 146881 189200 -1 2610
2612 3 371830 146950 189280 -1 2611
2613 3 371870 146985 189400 -1 2612
2614 3 371931 147057 189520 -1 2613
2615 3 371858 147051 189680 -1 2614
2616 3 371838 147025 189800 -1 2615
2617 3 371820 146952 189920 -1 2616
2618 3 371745 146931 190080 -1 2617
2619 3 371668 146875 190200 -1 2618
2620 3 371702 146855 190360 -1 2619
2621 3 371531 146870 190480 -1 2620
2622 3 371518 146942 190520 -1 2621
2623 3 371531 147079 190560 -1 2622
2624 3 371554 147263 190640 -1 2623
2625 3 371529 147403 190600 -1 2624
2626 3 371898 146917 190360 -1 2620
2627 3 371964 146924 190440 -1 2626
2628 3 372042 146909 190520 -1 2627
2629 3 372195 146942 190600 -1 2628
2630 3 372200 146979 190640 -1 2629
2631 3 372189 147037 190680 -1 2630
2632 3 371931 146470 188280 -1 2598
2633 3 372169 146579 188320 -1 2632
2634 3 372236 146637 188360 -1 2633
2635 3 372168 146653 188400 -1 2634
2636 3 372425 146543 188320 -1 2634
2637 3 372509 146568 188240 -1 2636
2638 3 372502 146528 188200 -1 2637
2639 3 372523 146513 188080 -1 2638
2640 3 372547 146428 187960 -1 2639
2641 3 372603 146353 187880 -1 2640
2642 3 372642 146658 188200 -1 2637
2643 3 372757 146741 188160 -1 2642
2644 3 371748 148860 185680 -1 2436
2645 3 371770 148948 185720 -1 2644
2646 3 371755 149077 185760 -1 2645
2647 3 371840 149199 185800 -1 2646
2648 3 371892 148833 185640 -1 2644
2649 3 372015 148816 185560 -1 2648
2650 3 371896 148662 185520 -1 2649
2651 3 371872 148556 185440 -1 2650
2652 3 371861 148439 185320 -1 2651
2653 3 371924 148373 185160 -1 2652
2654 3 372050 148273 185000 -1 2653
2655 3 372027 148268 184960 -1 2654
2656 3 372167 148840 185520 -1 2649
2657 3 372457 148947 185480 -1 2656
2658 3 372544 148893 185400 -1 2657
2659 3 372786 149062 185360 -1 2658
2660 3 372979 149072 185240 -1 2659
2661 3 373146 149135 185160 -1 2660
2662 3 372856 149333 185160 -1 2661
2663 3 372885 149558 185240 -1 2662
2664 3 372964 149766 185320 -1 2663
2665 3 373028 149830 185360 -1 2664
2666 3 373098 149828 185400 -1 2665
2667 3 373120 149824 185440 -1 2666
2668 3 373095 149887 185480 -1 2667
2669 3 373412 149202 185120 -1 2661
2670 3 373561 149150 185000 -1 2669
2671 3 373832 149120 184920 -1 2670
2672 3 374087 149194 184960 -1 2671
2673 3 374223 149287 185040 -1 2672
2674 3 374458 149372 185120 -1 2673
2675 3 374635 149353 185160 -1 2674
2676 3 374774 149278 185120 -1 2675
2677 3 374948 149226 185000 -1 2676
2678 3 375081 149184 184840 -1 2677
2679 3 375274 149198 184760 -1 2678
2680 3 375664 149091 184640 -1 2679
2681 3 375928 148866 184560 -1 2680
2682 3 376234 148778 184520 -1 2681
2683 3 376373 148659 184440 -1 2682
2684 3 376449 148425 184280 -1 2683
2685 3 376466 148277 184200 -1 2684
2686 3 376645 148242 184160 -1 2685
2687 3 376289 148152 184160 -1 2685
2688 3 376245 148075 184080 -1 2687
2689 3 376265 148033 184040 -1 2688
2690 3 371034 148273 185120 -1 2430
2691 3 371071 148191 185000 -1 2690
2692 3 370002 148438 184680 -1 2415
2693 3 369949 148249 184520 -1 2692
2694 3 370001 148022 184400 -1 2693
2695 3 370027 147835 184320 -1 2694
2696 3 370046 147756 184280 -1 2695
2697 3 366616 149163 183880 -1 2401
2698 3 366639 149127 183800 -1 2697
2699 3 366705 149116 183760 -1 2698
2700 3 366799 149076 183680 -1 2699
2701 3 366881 149143 183600 -1 2700
2702 3 366872 149181 183520 -1 2701
2703 3 366882 149194 183480 -1 2702
2704 3 365741 149603 183640 -1 2397
2705 3 365737 149627 183600 -1 2704
2706 3 361498 151829 184360 -1 2380
2707 3 361491 151709 184320 -1 2706
2708 3 361497 151546 184240 -1 2707
2709 3 361514 151310 184120 -1 2708
2710 3 361530 151219 184040 -1 2709
2711 3 361563 151092 183920 -1 2710
2712 3 361656 150946 183800 -1 2711
2713 3 361649 150802 183760 -1 2712
2714 3 360298 153007 184840 -1 2375
2715 3 360219 152875 184760 -1 2714
2716 3 360124 152744 184680 -1 2715
2717 3 360100 152633 184600 -1 2716
2718 3 360116 152533 184560 -1 2717
2719 3 360120 152433 184520 -1 2718
2720 3 360092 152385 184480 -1 2719
2721 3 360076 152369 184440 -1 2720
2722 3 359932 152389 184400 -1 2721
2723 3 359900 152353 184360 -1 2722
2724 3 359856 152317 184320 -1 2723
2725 3 360504 153420 185280 -1 2369
2726 3 360676 153522 185320 -1 2725
2727 3 360840 153643 185400 -1 2726
2728 3 361126 153888 185400 -1 2727
2729 3 361205 153923 185440 -1 2728
2730 3 361232 154017 185560 -1 2729
2731 3 361175 154130 185680 -1 2730
2732 3 361142 154251 185760 -1 2731
2733 3 361145 154374 185840 -1 2732
2734 3 361142 154410 185880 -1 2733
2735 3 361139 154447 185920 -1 2734
2736 3 361151 154484 185960 -1 2735
2737 3 361173 154534 186000 -1 2736
2738 3 361197 154655 186120 -1 2737
2739 3 361412 153838 185360 -1 2728
2740 3 361488 153801 185280 -1 2739
2741 3 361490 153776 185240 -1 2740
2742 3 362006 153781 185240 -1 2741
2743 3 362485 153951 185280 -1 2742
2744 3 362729 154014 185240 -1 2743
2745 3 362773 153917 185200 -1 2744
2746 3 362784 153820 185120 -1 2745
2747 3 363004 153748 185040 -1 2746
2748 3 363499 153643 185000 -1 2747
2749 3 363651 153595 184960 -1 2748
2750 3 363750 153528 184920 -1 2749
2751 3 363849 153527 184960 -1 2750
2752 3 364004 153566 185040 -1 2751
2753 3 364073 153589 185080 -1 2752
2754 3 361663 153699 185200 -1 2741
2755 3 361688 153626 185160 -1 2754
2756 3 361669 153570 185120 -1 2755
2757 3 361692 153498 185040 -1 2756
2758 3 361731 153417 184920 -1 2757
2759 3 361419 153759 185200 -1 2741
2760 3 361291 153794 185120 -1 2759
2761 3 361278 153800 185040 -1 2760
2762 3 361267 153756 184960 -1 2761
2763 3 361235 153721 184880 -1 2762
2764 3 360281 153266 185480 -1 2366
2765 3 359841 153594 185720 -1 2363
2766 3 359782 153624 185760 -1 2765
2767 3 359716 153658 185840 -1 2766
2768 3 359682 153639 185880 -1 2767
2769 3 359614 153615 185920 -1 2768
2770 3 359613 153717 185960 -1 2769
2771 3 360305 153253 185960 -1 2361
2772 3 359158 153828 186800 -1 2342
2773 3 359283 153587 186840 -1 2772
2774 3 359681 153267 186840 -1 2773
2775 3 359700 153079 186880 -1 2774
2776 3 359780 152871 186960 -1 2775
2777 3 359885 152457 187000 -1 2776
2778 3 360545 151878 187000 -1 2777
2779 3 361011 151743 186960 -1 2778
2780 3 361250 151779 186920 -1 2779
2781 3 361418 151871 186880 -1 2780
2782 3 361840 151955 186840 -1 2781
2783 3 362057 152015 186760 -1 2782
2784 3 362253 152038 186720 -1 2783
2785 3 362419 152053 186640 -1 2784
2786 3 362621 152055 186600 -1 2785
2787 3 362852 152099 186560 -1 2786
2788 3 363020 152083 186520 -1 2787
2789 3 363326 151974 186400 -1 2788
2790 3 363648 151864 186320 -1 2789
2791 3 363908 151815 186240 -1 2790
2792 3 364358 151595 186120 -1 2791
2793 3 364737 151569 186080 -1 2792
2794 3 365214 151484 186000 -1 2793
2795 3 365488 151400 185960 -1 2794
2796 3 365896 151326 186000 -1 2795
2797 3 366075 151302 186080 -1 2796
2798 3 366434 151299 186160 -1 2797
2799 3 366680 151218 186280 -1 2798
2800 3 366824 151070 186400 -1 2799
2801 3 367123 150890 186440 -1 2800
2802 3 367728 150886 186400 -1 2801
2803 3 367853 150884 186360 -1 2802
2804 3 367978 150882 186320 -1 2803
2805 3 368197 150598 186120 -1 2804
2806 3 368169 150571 186080 -1 2805
2807 3 368179 150542 186000 -1 2806
2808 3 368424 150455 185800 -1 2807
2809 3 368525 150372 185720 -1 2808
2810 3 368649 150323 185600 -1 2809
2811 3 368774 150379 185480 -1 2810
2812 3 368860 150357 185360 -1 2811
2813 3 368943 150160 185200 -1 2812
2814 3 369061 150087 185080 -1 2813
2815 3 369204 150025 184960 -1 2814
2816 3 369242 150045 184920 -1 2815
2817 3 369363 149952 184880 -1 2816
2818 3 369489 149870 184800 -1 2817
2819 3 369581 149799 184680 -1 2818
2820 3 369711 149655 184520 -1 2819
2821 3 369720 149563 184360 -1 2820
2822 3 369657 149585 184280 -1 2821
2823 3 369648 149599 184240 -1 2822
2824 3 368212 150602 186400 -1 2803
2825 3 368476 150479 186360 -1 2824
2826 3 368604 150413 186280 -1 2825
2827 3 368840 150337 186200 -1 2826
2828 3 369366 150203 186120 -1 2827
2829 3 369448 150110 186200 -1 2828
2830 3 369514 149938 186280 -1 2829
2831 3 369609 149765 186320 -1 2830
2832 3 369689 149719 186400 -1 2831
2833 3 369746 149683 186520 -1 2832
2834 3 369858 149694 186640 -1 2833
2835 3 369977 149465 186800 -1 2834
2836 3 370004 149403 186880 -1 2835
2837 3 370020 149285 187040 -1 2836
2838 3 369453 150315 186240 -1 2829
2839 3 369765 150415 186400 -1 2838
2840 3 370059 150393 186480 -1 2839
2841 3 370233 150307 186600 -1 2840
2842 3 370388 150279 186720 -1 2841
2843 3 370489 150218 186800 -1 2842
2844 3 370508 150176 186880 -1 2843
2845 3 370716 150117 187040 -1 2844
2846 3 370947 149960 187160 -1 2845
2847 3 371105 149870 187280 -1 2846
2848 3 371198 149856 187480 -1 2847
2849 3 371291 149890 187600 -1 2848
2850 3 371420 149867 187800 -1 2849
2851 3 371477 149827 187960 -1 2850
2852 3 371479 149881 188160 -1 2851
2853 3 371472 149845 188280 -1 2852
2854 3 371505 149819 188360 -1 2853
2855 3 371549 149638 188480 -1 2854
2856 3 371601 149582 188560 -1 2855
2857 3 371549 149707 188600 -1 2856
2858 3 371613 149751 188760 -1 2857
2859 3 371673 149737 188920 -1 2858
2860 3 371797 149783 189040 -1 2859
2861 3 371697 149747 189080 -1 2860
2862 3 371758 149777 189120 -1 2861
2863 3 371913 149902 189080 -1 2860
2864 3 372053 150011 189160 -1 2863
2865 3 372246 150071 189200 -1 2864
2866 3 372454 149511 189240 -1 2865
2867 3 372330 150171 189280 -1 2866
2868 3 372438 150199 189320 -1 2867
2869 3 372518 150179 189360 -1 2868
2870 3 372670 150119 189400 -1 2869
2871 3 372718 150139 189440 -1 2870
2872 3 372742 150171 189480 -1 2871
2873 3 372810 150187 189520 -1 2872
2874 3 372854 150191 189560 -1 2873
2875 3 372946 150163 189600 -1 2874
2876 3 372986 150155 189640 -1 2875
2877 3 373050 150091 189680 -1 2876
2878 3 373122 150095 189720 -1 2877
2879 3 373302 149951 189800 -1 2878
2880 3 373322 149879 189840 -1 2879
2881 3 373370 149887 189880 -1 2880
2882 3 373426 149835 189920 -1 2881
2883 3 373438 149835 189960 -1 2882
2884 3 373442 149855 190000 -1 2883
2885 3 373518 149899 190040 -1 2884
2886 3 373550 149899 190080 -1 2885
2887 3 373618 149863 190120 -1 2886
2888 3 373690 149759 190160 -1 2887
2889 3 373710 149739 190200 -1 2888
2890 3 373858 149828 190240 -1 2889
2891 3 373890 149928 190240 -1 2890
2892 3 373748 150104 190240 -1 2891
2893 3 373701 150095 190280 -1 2892
2894 3 373863 149791 190280 -1 2890
2895 3 373960 149682 190320 -1 2894
2896 3 374009 149669 190360 -1 2895
2897 3 374057 149672 190400 -1 2896
2898 3 374117 149663 190440 -1 2897
2899 3 374162 149680 190480 -1 2898
2900 3 374216 149675 190520 -1 2899
2901 3 374365 149675 190560 -1 2900
2902 3 374398 149696 190640 -1 2901
2903 3 374424 149706 190680 -1 2902
2904 3 374485 149685 190720 -1 2903
2905 3 374597 149686 190760 -1 2904
2906 3 374652 149657 190800 -1 2905
2907 3 374764 149645 190800 -1 2906
2908 3 374842 149648 190840 -1 2907
2909 3 374913 149635 190880 -1 2908
2910 3 374984 149651 190920 -1 2909
2911 3 375087 149651 190960 -1 2910
2912 3 375195 149667 191000 -1 2911
2913 3 375357 149678 191040 -1 2912
2914 3 375435 149665 191080 -1 2913
2915 3 375495 149657 191120 -1 2914
2916 3 375520 149644 191160 -1 2915
2917 3 375522 149668 191200 -1 2916
2918 3 375546 149663 191240 -1 2917
2919 3 375574 149710 191280 -1 2918
2920 3 375574 149719 191320 -1 2919
2921 3 375641 149772 191400 -1 2920
2922 3 375640 149783 191480 -1 2921
2923 3 375685 149778 191560 -1 2922
2924 3 375730 149748 191640 -1 2923
2925 3 375768 149699 191720 -1 2924
2926 3 375970 149604 191760 -1 2925
2927 3 376074 149559 191800 -1 2926
2928 3 376121 149546 191840 -1 2927
2929 3 376148 149518 191880 -1 2928
2930 3 376199 149478 191960 -1 2929
2931 3 376261 149423 192040 -1 2930
2932 3 376313 149428 192120 -1 2931
2933 3 376365 149461 192160 -1 2932
2934 3 376431 149495 192160 -1 2933
2935 3 376499 149497 192160 -1 2934
2936 3 376555 149503 192160 -1 2935
2937 3 376644 149520 192120 -1 2936
2938 3 376785 149549 192080 -1 2937
2939 3 376946 149614 192040 -1 2938
2940 3 376970 149694 192040 -1 2939
2941 3 377093 149771 192080 -1 2940
2942 3 377172 149825 192120 -1 2941
2943 3 377065 149846 192160 -1 2942
2944 3 376969 149862 192200 -1 2943
2945 3 376956 149890 192240 -1 2944
2946 3 377297 149782 192080 -1 2942
2947 3 377424 149815 192040 -1 2946
2948 3 377456 149891 192040 -1 2947
2949 3 377516 149939 192040 -1 2948
2950 3 377543 150030 192120 -1 2949
2951 3 377588 150048 192160 -1 2950
2952 3 377602 150060 192200 -1 2951
2953 3 377542 150084 192240 -1 2952
2954 3 377495 150044 192320 -1 2953
2955 3 377481 150032 192400 -1 2954
2956 3 377418 150039 192440 -1 2955
2957 3 377406 150047 192480 -1 2956
2958 3 377408 150028 192520 -1 2957
2959 3 377394 150013 192560 -1 2958
2960 3 377373 150017 192600 -1 2959
2961 3 377338 149999 192640 -1 2960
2962 3 377308 149996 192680 -1 2961
2963 3 377270 149993 192720 -1 2962
2964 3 377729 149974 192120 -1 2950
2965 3 377780 149951 192080 -1 2964
2966 3 377921 150003 192080 -1 2965
2967 3 377953 150071 192080 -1 2966
2968 3 378035 150146 192080 -1 2967
2969 3 378087 150174 192040 -1 2968
2970 3 378148 150163 192000 -1 2969
2971 3 378226 150203 192000 -1 2970
2972 3 378251 150256 192040 -1 2971
2973 3 378263 150286 192080 -1 2972
2974 3 378325 150354 192120 -1 2973
2975 3 378429 150406 192160 -1 2974
2976 3 378440 150428 192200 -1 2975
2977 3 378416 150463 192240 -1 2976
2978 3 378432 150456 192280 -1 2977
2979 3 378461 150446 192320 -1 2978
2980 3 378549 150460 192360 -1 2979
2981 3 378659 150510 192360 -1 2980
2982 3 378662 150571 192400 -1 2981
2983 3 378678 150647 192400 -1 2982
2984 3 378516 150695 192400 -1 2983
2985 3 378466 150744 192440 -1 2984
2986 3 378389 150768 192480 -1 2985
2987 3 378301 150807 192520 -1 2986
2988 3 378278 150749 192560 -1 2987
2989 3 378259 150709 192600 -1 2988
2990 3 378327 150551 192640 -1 2989
2991 3 378267 150577 192720 -1 2990
2992 3 378559 150809 192440 -1 2985
2993 3 378547 150832 192480 -1 2992
2994 3 378588 150897 192520 -1 2993
2995 3 378572 150910 192560 -1 2994
2996 3 378567 150927 192640 -1 2995
2997 3 378798 150717 192400 -1 2983
2998 3 379004 150713 192400 -1 2997
2999 3 379128 150727 192400 -1 2998
3000 3 379254 150666 192400 -1 2999
3001 3 379314 150574 192400 -1 3000
3002 3 379464 150474 192400 -1 3001
3003 3 379550 150401 192440 -1 3002
3004 3 379708 150291 192440 -1 3003
3005 3 379864 150238 192440 -1 3004
3006 3 379975 150161 192400 -1 3005
3007 3 380013 150138 192360 -1 3006
3008 3 380146 150145 192360 -1 3007
3009 3 380200 150113 192360 -1 3008
3010 3 380276 150093 192360 -1 3009
3011 3 380300 150090 192400 -1 3010
3012 3 380339 150069 192440 -1 3011
3013 3 380369 150043 192480 -1 3012
3014 3 380439 149942 192480 -1 3013
3015 3 380463 149800 192480 -1 3014
3016 3 380525 149745 192440 -1 3015
3017 3 380381 149529 192440 -1 3016
3018 3 380396 149338 192400 -1 3017
3019 3 380430 149245 192360 -1 3018
3020 3 380480 149185 192360 -1 3019
3021 3 380544 149170 192400 -1 3020
3022 3 380577 149167 192440 -1 3021
3023 3 380585 149134 192480 -1 3022
3024 3 380681 149059 192520 -1 3023
3025 3 380720 149048 192560 -1 3024
3026 3 380705 149037 192640 -1 3025
3027 3 380709 149039 192680 -1 3026
3028 3 380736 149049 192720 -1 3027
3029 3 380800 149037 192800 -1 3028
3030 3 380865 149048 192840 -1 3029
3031 3 380895 149068 192880 -1 3030
3032 3 380941 149084 192920 -1 3031
3033 3 381121 148974 192920 -1 3032
3034 3 381315 148923 192920 -1 3033
3035 3 381413 148933 192920 -1 3034
3036 3 381607 148843 192920 -1 3035
3037 3 381592 148850 192960 -1 3036
3038 3 381576 148847 193000 -1 3037
3039 3 381548 148846 193040 -1 3038
3040 3 381508 148801 193080 -1 3039
3041 3 381508 148661 193080 -1 3040
3042 3 381542 148648 193120 -1 3041
3043 3 381583 148639 193160 -1 3042
3044 3 381607 148631 193200 -1 3043
3045 3 381621 148572 193240 -1 3044
3046 3 381687 148483 193240 -1 3045
3047 3 381779 148403 193280 -1 3046
3048 3 381816 148382 193320 -1 3047
3049 3 381835 148369 193360 -1 3048
3050 3 381881 148317 193440 -1 3049
3051 3 381831 148163 193440 -1 3050
3052 3 381776 148016 193480 -1 3051
3053 3 381789 147914 193520 -1 3052
3054 3 381819 147869 193560 -1 3053
3055 3 381828 147865 193600 -1 3054
3056 3 381801 147837 193640 -1 3055
3057 3 381784 147826 193680 -1 3056
3058 3 381747 147803 193720 -1 3057
3059 3 381704 147776 193760 -1 3058
3060 3 381678 147784 193800 -1 3059
3061 3 381649 147776 193840 -1 3060
3062 3 381624 147792 193880 -1 3061
3063 3 381571 147769 193920 -1 3062
3064 3 381517 147755 194000 -1 3063
3065 3 381494 147751 194080 -1 3064
3066 3 381464 147760 194160 -1 3065
3067 3 381433 147766 194200 -1 3066
3068 3 381412 147772 194240 -1 3067
3069 3 381390 147776 194280 -1 3068
3070 3 381312 148608 193080 -1 3041
3071 3 381222 148572 193040 -1 3070
3072 3 381120 148485 193000 -1 3071
3073 3 381106 148413 192960 -1 3072
3074 3 381088 148373 192920 -1 3073
3075 3 381090 148315 192880 -1 3074
3076 3 381099 148294 192840 -1 3075
3077 3 381124 148259 192800 -1 3076
3078 3 381184 148212 192760 -1 3077
3079 3 381220 148153 192720 -1 3078
3080 3 381212 148073 192720 -1 3079
3081 3 381138 148027 192680 -1 3080
3082 3 381005 148059 192680 -1 3081
3083 3 380901 147983 192640 -1 3082
3084 3 380951 147875 192640 -1 3083
3085 3 380944 147863 192600 -1 3084
3086 3 380940 147854 192560 -1 3085
3087 3 380945 147843 192520 -1 3086
3088 3 381021 147863 192640 -1 3084
3089 3 381068 147853 192680 -1 3088
3090 3 381122 147839 192720 -1 3089
3091 3 381130 147787 192720 -1 3090
3092 3 381128 147749 192680 -1 3091
3093 3 381115 147686 192640 -1 3092
3094 3 381749 148793 192920 -1 3036
3095 3 381835 148725 192880 -1 3094
3096 3 381904 148696 192840 -1 3095
3097 3 381900 148692 192800 -1 3096
3098 3 381942 148692 192720 -1 3097
3099 3 381937 148682 192680 -1 3098
3100 3 379252 150671 192480 -1 3000
3101 3 374449 149789 190560 -1 2901
3102 3 374663 149853 190560 -1 3101
3103 3 374786 149801 190520 -1 3102
3104 3 374900 149799 190480 -1 3103
3105 3 374996 149832 190440 -1 3104
3106 3 375009 149940 190400 -1 3105
3107 3 375012 149988 190320 -1 3106
3108 3 375017 150011 190280 -1 3107
3109 3 375022 150019 190240 -1 3108
3110 3 375028 150046 190200 -1 3109
3111 3 375079 150101 190120 -1 3110
3112 3 375144 150121 190080 -1 3111
3113 3 375195 150155 190000 -1 3112
3114 3 375219 150156 189960 -1 3113
3115 3 375265 150165 189920 -1 3114
3116 3 375272 150167 189880 -1 3115
3117 3 375305 150198 189840 -1 3116
3118 3 375331 150247 189760 -1 3117
3119 3 375328 150270 189720 -1 3118
3120 3 375332 150295 189680 -1 3119
3121 3 375321 150305 189640 -1 3120
3122 3 375259 150313 189560 -1 3121
3123 3 375260 150271 189480 -1 3122
3124 3 375150 150243 189480 -1 3123
3125 3 375062 150197 189440 -1 3124
3126 3 374994 150155 189400 -1 3125
3127 3 374920 150093 189360 -1 3126
3128 3 374864 150050 189320 -1 3127
3129 3 374840 150001 189280 -1 3128
3130 3 374856 149909 189200 -1 3129
3131 3 374880 149858 189160 -1 3130
3132 3 374880 149817 189120 -1 3131
3133 3 374845 149782 189040 -1 3132
3134 3 374792 149697 188960 -1 3133
3135 3 374734 149616 188880 -1 3134
3136 3 374738 149624 188840 -1 3135
3137 3 375283 150268 189400 -1 3123
3138 3 375273 150271 189320 -1 3137
3139 3 375253 150260 189280 -1 3138
3140 3 375223 150256 189200 -1 3139
3141 3 375183 150289 189160 -1 3140
3142 3 375173 150302 189120 -1 3141
3143 3 375164 150308 189080 -1 3142
3144 3 375144 150293 189040 -1 3143
3145 3 375132 150284 189000 -1 3144
3146 3 375127 150262 188960 -1 3145
3147 3 375094 150255 188880 -1 3146
3148 3 375045 150245 188840 -1 3147
3149 3 375031 150282 188800 -1 3148
3150 3 375012 150299 188760 -1 3149
3151 3 374972 150295 188720 -1 3150
3152 3 374966 150294 188680 -1 3151
3153 3 374967 150299 188600 -1 3152
3154 3 374951 150321 188520 -1 3153
3155 3 374941 150307 188440 -1 3154
3156 3 374957 150260 188360 -1 3155
3157 3 374951 150220 188280 -1 3156
3158 3 374954 150195 188240 -1 3157
3159 3 374946 150195 188200 -1 3158
3160 3 374855 150236 188200 -1 3159
3161 3 374757 150234 188200 -1 3160
3162 3 374726 150249 188160 -1 3161
3163 3 374699 150270 188080 -1 3162
3164 3 374722 150274 188000 -1 3163
3165 3 374668 150298 187920 -1 3164
3166 3 374653 150361 187880 -1 3165
3167 3 374632 150409 187840 -1 3166
3168 3 374621 150408 187800 -1 3167
3169 3 374599 150397 187720 -1 3168
3170 3 374564 150440 187680 -1 3169
3171 3 374524 150446 187640 -1 3170
3172 3 374422 150464 187600 -1 3171
3173 3 374379 150460 187520 -1 3172
3174 3 374382 150443 187440 -1 3173
3175 3 374393 150395 187360 -1 3174
3176 3 374406 150338 187280 -1 3175
3177 3 374405 150330 187240 -1 3176
3178 3 374354 150322 187160 -1 3177
3179 3 374302 150401 187120 -1 3178
3180 3 374150 150425 187080 -1 3179
3181 3 374127 150398 187040 -1 3180
3182 3 374123 150400 187000 -1 3181
3183 3 374133 150415 186960 -1 3182
3184 3 374392 150474 187640 -1 3172
3185 3 374409 150525 187720 -1 3184
3186 3 374425 150537 187760 -1 3185
3187 3 374451 150562 187800 -1 3186
3188 3 372363 149971 189120 -1 2864
3189 3 372483 149864 189080 -1 3188
3190 3 372551 149780 189040 -1 3189
3191 3 372579 149700 189000 -1 3190
3192 3 372623 149528 189000 -1 3191
3193 3 372659 149472 189040 -1 3192
3194 3 372699 149464 189080 -1 3193
3195 3 372707 149456 189120 -1 3194
3196 3 372671 149448 189160 -1 3195
3197 3 372683 149468 189200 -1 3196
3198 3 372743 149520 189280 -1 3197
3199 3 372759 149520 189320 -1 3198
3200 3 372779 149504 189360 -1 3199
3201 3 372811 149504 189440 -1 3200
3202 3 372815 149520 189480 -1 3201
3203 3 372855 149516 189560 -1 3202
3204 3 372907 149512 189640 -1 3203
3205 3 372911 149488 189680 -1 3204
3206 3 372951 149408 189760 -1 3205
3207 3 372907 149484 189800 -1 3206
3208 3 372919 149444 189840 -1 3207
3209 3 372895 149540 189920 -1 3208
3210 3 372907 149572 189960 -1 3209
3211 3 372983 149584 190000 -1 3210
3212 3 373047 149548 190040 -1 3211
3213 3 373079 149540 190080 -1 3212
3214 3 373015 149492 190120 -1 3213
3215 3 373003 149480 190160 -1 3214
3216 3 372999 149440 190200 -1 3215
3217 3 373007 149396 190240 -1 3216
3218 3 373007 149392 190280 -1 3217
3219 3 373003 149372 190320 -1 3218
3220 3 372979 149352 190360 -1 3219
3221 3 372991 149352 190400 -1 3220
3222 3 372963 149276 190440 -1 3221
3223 3 372987 149260 190480 -1 3222
3224 3 373107 149248 190560 -1 3223
3225 3 373155 149236 190600 -1 3224
3226 3 373199 149248 190640 -1 3225
3227 3 373207 149268 190680 -1 3226
3228 3 373223 149252 190720 -1 3227
3229 3 373251 149252 190760 -1 3228
3230 3 373303 149272 190800 -1 3229
3231 3 373327 149236 190880 -1 3230
3232 3 373395 149200 190960 -1 3231
3233 3 373419 149172 191000 -1 3232
3234 3 373403 149092 191080 -1 3233
3235 3 373391 149080 191120 -1 3234
3236 3 373463 149108 191160 -1 3235
3237 3 373627 149076 191200 -1 3236
3238 3 373859 148968 191160 -1 3237
3239 3 374403 148724 191120 -1 3238
3240 3 374731 148376 191080 -1 3239
3241 3 374631 148060 191080 -1 3240
3242 3 374587 148060 191120 -1 3241
3243 3 374543 147952 191160 -1 3242
3244 3 374519 147952 191200 -1 3243
3245 3 374539 147876 191240 -1 3244
3246 3 373667 149064 191240 -1 3237
3247 3 373663 148968 191280 -1 3246
3248 3 373567 148984 191320 -1 3247
3249 3 373511 148984 191360 -1 3248
3250 3 373259 148988 191400 -1 3249
3251 3 373259 149004 191440 -1 3250
3252 3 373231 149016 191480 -1 3251
3253 3 371580 149415 188600 -1 2856
3254 3 371553 149404 188760 -1 3253
3255 3 371565 149433 188920 -1 3254
3256 3 371500 149415 188960 -1 3255
3257 3 371471 149293 189040 -1 3256
3258 3 371467 149361 189160 -1 3257
3259 3 371506 149416 189280 -1 3258
3260 3 369389 149981 185960 -1 2828
3261 3 369191 149847 185760 -1 3260
3262 3 369126 149813 185720 -1 3261
3263 3 369159 149831 185680 -1 3262
3264 3 369586 150096 185640 -1 3263
3265 3 369615 150154 185520 -1 3264
3266 3 369631 150069 185320 -1 3265
3267 3 369629 150002 185160 -1 3266
3268 3 369614 149976 185080 -1 3267
3269 3 368239 150533 186480 -1 2824
3270 3 367961 150617 186640 -1 3269
3271 3 367839 150670 186720 -1 3270
3272 3 367843 150721 186800 -1 3271
3273 3 365488 151712 185960 -1 2795
3274 3 359748 152108 187040 -1 2777
3275 3 359606 151906 187120 -1 3274
3276 3 359410 151779 187200 -1 3275
3277 3 359220 151639 187160 -1 3276
3278 3 358895 151520 187080 -1 3277
3279 3 358579 151532 187080 -1 3278
3280 3 358143 151654 187120 -1 3279
3281 3 358001 151741 187160 -1 3280
3282 3 357919 151789 187200 -1 3281
3283 3 357793 151904 187240 -1 3282
3284 3 357627 152076 187280 -1 3283
3285 3 357477 152167 187320 -1 3284
3286 3 357317 152211 187400 -1 3285
3287 3 357269 152223 187440 -1 3286
3288 3 357179 152229 187480 -1 3287
3289 3 357175 152242 187520 -1 3288
3290 3 357101 152167 187440 -1 3288
3291 3 357073 152119 187400 -1 3290
3292 3 357053 152031 187480 -1 3291
3293 3 357039 151995 187520 -1 3292
3294 3 357033 151967 187600 -1 3293
3295 3 356959 151939 187720 -1 3294
3296 3 356927 151929 187760 -1 3295
3297 3 356885 151925 187800 -1 3296
3298 3 356819 151927 187880 -1 3297
3299 3 356793 151902 187920 -1 3298
3300 3 356763 151914 187960 -1 3299
3301 3 356775 151924 188000 -1 3300
3302 3 356871 151866 188040 -1 3301
3303 3 356993 151646 188040 -1 3302
3304 3 357061 151600 188000 -1 3303
3305 3 357069 151590 187960 -1 3304
3306 3 357123 151571 187920 -1 3305
3307 3 356737 151936 188080 -1 3302
3308 3 356647 151904 188160 -1 3307
3309 3 356509 151889 188200 -1 3308
3310 3 356429 151899 188240 -1 3309
3311 3 356397 151887 188280 -1 3310
3312 3 356245 151844 188320 -1 3311
3313 3 356185 151820 188360 -1 3312
3314 3 356095 151766 188400 -1 3313
3315 3 355857 151699 188480 -1 3314
3316 3 355719 151759 188520 -1 3315
3317 3 355575 151932 188560 -1 3316
3318 3 355527 152006 188600 -1 3317
3319 3 355509 152023 188640 -1 3318
3320 3 358035 151620 187040 -1 3279
3321 3 357707 151632 187040 -1 3320
3322 3 357632 151588 187080 -1 3321
3323 3 357505 151491 187160 -1 3322
3324 3 357452 151485 187200 -1 3323
3325 3 357329 151521 187320 -1 3324
3326 3 357151 151588 187440 -1 3325
3327 3 356965 151634 187560 -1 3326
3328 3 356876 151679 187680 -1 3327
3329 3 356757 151649 187800 -1 3328
3330 3 356722 151652 187840 -1 3329
3331 3 356621 151605 187880 -1 3330
3332 3 356509 151518 187960 -1 3331
3333 3 356468 151498 188080 -1 3332
3334 3 356388 151469 188200 -1 3333
3335 3 356294 151420 188360 -1 3334
3336 3 356226 151447 188520 -1 3335
3337 3 356050 151560 188640 -1 3336
3338 3 356027 151677 188760 -1 3337
3339 3 355905 151746 188960 -1 3338
3340 3 358062 151548 187000 -1 3320
3341 3 358014 151455 186960 -1 3340
3342 3 357874 151382 186880 -1 3341
3343 3 357652 151332 186840 -1 3342
3344 3 357230 151152 186840 -1 3343
3345 3 357166 150975 186880 -1 3344
3346 3 357150 150979 186920 -1 3345
3347 3 357162 150975 186960 -1 3346
3348 3 357195 151008 187040 -1 3347
3349 3 357273 150998 187120 -1 3348
3350 3 357198 150975 187200 -1 3349
3351 3 356859 150916 187240 -1 3350
3352 3 356786 150876 187280 -1 3351
3353 3 356775 150871 187320 -1 3352
3354 3 357038 150787 186920 -1 3346
3355 3 356966 150735 187000 -1 3354
3356 3 356959 150705 187040 -1 3355
3357 3 356954 150659 187120 -1 3356
3358 3 356988 150557 187200 -1 3357
3359 3 357180 150286 187280 -1 3358
3360 3 357470 150164 187240 -1 3359
3361 3 357689 149902 187120 -1 3360
3362 3 357947 149928 187120 -1 3361
3363 3 357947 149929 187160 -1 3362
3364 3 358017 149825 187040 -1 3363
3365 3 358325 149653 187000 -1 3364
3366 3 358393 149649 186960 -1 3365
3367 3 358461 149629 186920 -1 3366
3368 3 358501 149597 186880 -1 3367
3369 3 358581 149501 186800 -1 3368
3370 3 358669 149485 186720 -1 3369
3371 3 358709 149429 186640 -1 3370
3372 3 358685 149377 186560 -1 3371
3373 3 358725 149317 186480 -1 3372
3374 3 358825 149249 186400 -1 3373
3375 3 359109 149061 186320 -1 3374
3376 3 359185 149061 186280 -1 3375
3377 3 359301 149085 186200 -1 3376
3378 3 357661 149759 187040 -1 3361
3379 3 357686 149318 186960 -1 3378
3380 3 357473 148926 187000 -1 3379
3381 3 357423 148921 187160 -1 3380
3382 3 357428 148845 187200 -1 3381
3383 3 357304 148594 187240 -1 3382
3384 3 357233 148548 187280 -1 3383
3385 3 356992 148354 187400 -1 3384
3386 3 356836 148201 187440 -1 3385
3387 3 356698 147973 187400 -1 3386
3388 3 356708 147757 187440 -1 3387
3389 3 356726 147631 187560 -1 3388
3390 3 356677 147572 187720 -1 3389
3391 3 356719 147443 187880 -1 3390
3392 3 356856 147238 188040 -1 3391
3393 3 356842 147107 188200 -1 3392
3394 3 357062 146855 188440 -1 3393
3395 3 357310 146603 188480 -1 3394
3396 3 357288 146541 188440 -1 3395
3397 3 357152 146514 188360 -1 3396
3398 3 357197 146569 188160 -1 3397
3399 3 357107 146630 188080 -1 3398
3400 3 357098 146674 188040 -1 3399
3401 3 357088 146713 188000 -1 3400
3402 3 357053 146749 187880 -1 3401
3403 3 357036 146448 188400 -1 3397
3404 3 356886 146369 188360 -1 3403
3405 3 356953 146183 188280 -1 3404
3406 3 356990 146080 188200 -1 3405
3407 3 356998 145894 188160 -1 3406
3408 3 357044 145847 188040 -1 3407
3409 3 357048 145811 187960 -1 3408
3410 3 357092 145640 187800 -1 3409
3411 3 357196 145567 187760 -1 3410
3412 3 356922 146512 188480 -1 3403
3413 3 356891 146691 188600 -1 3412
3414 3 356910 146779 188680 -1 3413
3415 3 357640 151330 186720 -1 3343
3416 3 357547 151451 186600 -1 3415
3417 3 357383 151595 186480 -1 3416
3418 3 357023 151676 186440 -1 3417
3419 3 356792 151723 186360 -1 3418
3420 3 356471 151614 186240 -1 3419
3421 3 356367 151445 186160 -1 3420
3422 3 356019 150942 186160 -1 3421
3423 3 356003 150818 186160 -1 3422
3424 3 356007 150713 186120 -1 3423
3425 3 356031 150517 186000 -1 3424
3426 3 356024 150486 185960 -1 3425
3427 3 355991 150454 185920 -1 3426
3428 3 355987 150352 185800 -1 3427
3429 3 355912 150286 185680 -1 3428
3430 3 355844 150258 185640 -1 3429
3431 3 355768 150231 185600 -1 3430
3432 3 355744 150167 185560 -1 3431
3433 3 355648 150354 185680 -1 3430
3434 3 355487 150357 185720 -1 3433
3435 3 355452 150368 185760 -1 3434
3436 3 356312 151365 186080 -1 3421
3437 3 356443 151336 186000 -1 3436
3438 3 356364 151269 185960 -1 3437
3439 3 355775 151136 186000 -1 3438
3440 3 355708 150773 185960 -1 3439
3441 3 355525 150617 185920 -1 3440
3442 3 355394 150631 185960 -1 3441
3443 3 355326 150639 186000 -1 3442
3444 3 356395 151235 185920 -1 3438
3445 3 356155 151120 185800 -1 3444
3446 3 356077 151018 185720 -1 3445
3447 3 359821 153107 186800 -1 2774
3448 3 359953 153083 186680 -1 3447
3449 3 359939 153094 186640 -1 3448
3450 3 354975 157165 188880 -1 2321
3451 3 355004 157124 189000 -1 3450
3452 3 355043 157106 189080 -1 3451
3453 3 355062 157126 189200 -1 3452
3454 3 355054 157130 189360 -1 3453
3455 3 355029 156982 189560 -1 3454
3456 3 355048 156932 189600 -1 3455
3457 3 355079 156869 189680 -1 3456
3458 3 355091 156892 189760 -1 3457
3459 3 355141 156871 189840 -1 3458
3460 3 355197 156829 189920 -1 3459
3461 3 355304 156821 190040 -1 3460
3462 3 355384 156784 190200 -1 3461
3463 3 355449 156725 190320 -1 3462
3464 3 355547 156727 190440 -1 3463
3465 3 355683 156661 190600 -1 3464
3466 3 355825 156669 190720 -1 3465
3467 3 355945 156655 190840 -1 3466
3468 3 355990 156457 190960 -1 3467
3469 3 356117 156454 191000 -1 3468
3470 3 356048 156398 191040 -1 3469
3471 3 355997 156364 191120 -1 3470
3472 3 355942 156408 191200 -1 3471
3473 3 355913 156400 191240 -1 3472
3474 3 356234 156398 190960 -1 3469
3475 3 354925 156442 189600 -1 3455
3476 3 354850 155976 189560 -1 3475
3477 3 354925 155904 189480 -1 3476
3478 3 354889 155804 189360 -1 3477
3479 3 354955 155732 189280 -1 3478
3480 3 354983 155572 189200 -1 3479
3481 3 355053 155468 189160 -1 3480
3482 3 355029 155240 189120 -1 3481
3483 3 355097 155044 189040 -1 3482
3484 3 355175 154824 189000 -1 3483
3485 3 354507 155648 189480 -1 3476
3486 3 354194 155472 189400 -1 3485
3487 3 353999 154996 189440 -1 3486
3488 3 353911 154979 189640 -1 3487
3489 3 353935 154965 189760 -1 3488
3490 3 353969 154970 189800 -1 3489
3491 3 353836 154923 189320 -1 3487
3492 3 353708 154959 189240 -1 3491
3493 3 354121 154583 189200 -1 3492
3494 3 354181 154515 189120 -1 3493
3495 3 354133 154483 189000 -1 3494
3496 3 354061 154411 188880 -1 3495
3497 3 354005 154431 188760 -1 3496
3498 3 353965 154379 188640 -1 3497
3499 3 353995 154369 188600 -1 3498
3500 3 354125 154271 188520 -1 3499
3501 3 354167 154261 188480 -1 3500
3502 3 354169 154265 188440 -1 3501
3503 3 354169 154283 188400 -1 3502
3504 3 354109 154363 188360 -1 3503
3505 3 354129 154379 188320 -1 3504
3506 3 354113 154407 188280 -1 3505
3507 3 354117 154459 188240 -1 3506
3508 3 354163 154473 188200 -1 3507
3509 3 354229 154435 188160 -1 3508
3510 3 354215 154431 188120 -1 3509
3511 3 354273 154401 188040 -1 3510
3512 3 354287 154385 188000 -1 3511
3513 3 354323 154327 187920 -1 3512
3514 3 354389 154329 187880 -1 3513
3515 3 354411 154295 187840 -1 3514
3516 3 354447 154293 187800 -1 3515
3517 3 354457 154289 187760 -1 3516
3518 3 354469 154269 187680 -1 3517
3519 3 354485 154239 187600 -1 3518
3520 3 354487 154231 187520 -1 3519
3521 3 354525 154203 187440 -1 3520
3522 3 354587 154185 187400 -1 3521
3523 3 354669 154185 187360 -1 3522
3524 3 354707 154185 187320 -1 3523
3525 3 354785 154203 187280 -1 3524
3526 3 354805 154205 187240 -1 3525
3527 3 354855 154179 187160 -1 3526
3528 3 354779 154173 187120 -1 3527
3529 3 354737 154171 187080 -1 3528
3530 3 354715 154175 187040 -1 3529
3531 3 354713 154171 187000 -1 3530
3532 3 354751 154149 186960 -1 3531
3533 3 354783 154169 186920 -1 3532
3534 3 354811 154179 186880 -1 3533
3535 3 354833 154191 186840 -1 3534
3536 3 354819 154185 186800 -1 3535
3537 3 354825 154209 186760 -1 3536
3538 3 354801 154195 186720 -1 3537
3539 3 354689 154225 186680 -1 3538
3540 3 354689 154265 186640 -1 3539
3541 3 354691 154281 186600 -1 3540
3542 3 354705 154277 186560 -1 3541
3543 3 354705 154261 186520 -1 3542
3544 3 354729 154229 186480 -1 3543
3545 3 354747 154225 186440 -1 3544
3546 3 354759 154231 186400 -1 3545
3547 3 354743 154227 186360 -1 3546
3548 3 354727 154207 186320 -1 3547
3549 3 354663 154157 186280 -1 3548
3550 3 354581 154033 186240 -1 3549
3551 3 354583 154023 186200 -1 3550
3552 3 354603 153957 186160 -1 3551
3553 3 354623 153895 186120 -1 3552
3554 3 354659 153849 186080 -1 3553
3555 3 354723 153775 186000 -1 3554
3556 3 354729 153733 185960 -1 3555
3557 3 354727 153699 185920 -1 3556
3558 3 354737 153675 185880 -1 3557
3559 3 354749 153659 185840 -1 3558
3560 3 354759 153659 185800 -1 3559
3561 3 354759 153637 185760 -1 3560
3562 3 354757 153547 185680 -1 3561
3563 3 354793 153415 185600 -1 3562
3564 3 354795 153357 185560 -1 3563
3565 3 354787 153213 185520 -1 3564
3566 3 354853 153051 185520 -1 3565
3567 3 354885 152991 185480 -1 3566
3568 3 354903 152933 185440 -1 3567
3569 3 355003 152883 185400 -1 3568
3570 3 355041 152839 185360 -1 3569
3571 3 354949 152755 185320 -1 3570
3572 3 354769 153189 185480 -1 3565
3573 3 354755 153159 185440 -1 3572
3574 3 354753 153089 185360 -1 3573
3575 3 354733 153029 185280 -1 3574
3576 3 354755 153009 185240 -1 3575
3577 3 355157 152945 185240 -1 3576
3578 3 355221 152795 185200 -1 3577
3579 3 355327 152735 185160 -1 3578
3580 3 355417 152675 185120 -1 3579
3581 3 355503 152577 185080 -1 3580
3582 3 355625 152513 185040 -1 3581
3583 3 355657 152477 185000 -1 3582
3584 3 355733 152439 184960 -1 3583
3585 3 355741 152371 184920 -1 3584
3586 3 355769 152297 184880 -1 3585
3587 3 355877 152219 184840 -1 3586
3588 3 356057 152127 184800 -1 3587
3589 3 356043 151989 184760 -1 3588
3590 3 356087 151775 184720 -1 3589
3591 3 356117 151623 184680 -1 3590
3592 3 354635 152889 185200 -1 3576
3593 3 354591 152813 185160 -1 3592
3594 3 354375 152569 185120 -1 3593
3595 3 354279 152493 185080 -1 3594
3596 3 354219 152461 185040 -1 3595
3597 3 354167 152409 185000 -1 3596
3598 3 354107 152369 184920 -1 3597
3599 3 354019 152305 184840 -1 3598
3600 3 353927 152225 184760 -1 3599
3601 3 353843 152145 184680 -1 3600
3602 3 353787 152129 184640 -1 3601
3603 3 353599 152117 184600 -1 3602
3604 3 353603 152069 184560 -1 3603
3605 3 353293 154763 189200 -1 3492
3606 3 353173 154619 189120 -1 3605
3607 3 353121 154547 189040 -1 3606
3608 3 352949 154471 188960 -1 3607
3609 3 352809 154339 188840 -1 3608
3610 3 352601 154111 188800 -1 3609
3611 3 352313 154031 188880 -1 3610
3612 3 352029 153939 189000 -1 3611
3613 3 352157 153931 189080 -1 3612
3614 3 352121 153995 189200 -1 3613
3615 3 352101 154011 189320 -1 3614
3616 3 352053 154079 189440 -1 3615
3617 3 351849 154071 189560 -1 3616
3618 3 351633 154047 189040 -1 3612
3619 3 351425 154047 189000 -1 3618
3620 3 351225 153939 188960 -1 3619
3621 3 350945 153935 188920 -1 3620
3622 3 350577 153783 188880 -1 3621
3623 3 350433 153875 188800 -1 3622
3624 3 350165 153919 188800 -1 3623
3625 3 350077 153919 188680 -1 3624
3626 3 349837 153955 188640 -1 3625
3627 3 349705 153995 188680 -1 3626
3628 3 349557 154111 188760 -1 3627
3629 3 349417 154155 188720 -1 3628
3630 3 349117 154219 188640 -1 3629
3631 3 348801 154307 188560 -1 3630
3632 3 348565 154323 188520 -1 3631
3633 3 348433 154431 188560 -1 3632
3634 3 348237 154391 188600 -1 3633
3635 3 348097 154339 188680 -1 3634
3636 3 347785 154467 188720 -1 3635
3637 3 347529 154471 188760 -1 3636
3638 3 347421 154439 188680 -1 3637
3639 3 347365 154403 188560 -1 3638
3640 3 347237 154391 188480 -1 3639
3641 3 347417 154567 188840 -1 3637
3642 3 347225 154627 188920 -1 3641
3643 3 347097 154771 188960 -1 3642
3644 3 347061 154807 189000 -1 3643
3645 3 347111 154851 189040 -1 3644
3646 3 347107 154891 189080 -1 3645
3647 3 347121 154941 189120 -1 3646
3648 3 347113 154941 189160 -1 3647
3649 3 347067 154963 189200 -1 3648
3650 3 347009 154961 189240 -1 3649
3651 3 346949 154959 189280 -1 3650
3652 3 346901 154913 189320 -1 3651
3653 3 346705 154781 189360 -1 3652
3654 3 346739 154693 189320 -1 3653
3655 3 346604 154666 189240 -1 3654
3656 3 347042 154548 189320 -1 3654
3657 3 347100 154602 189400 -1 3656
3658 3 347098 154708 189480 -1 3657
3659 3 347184 154782 189520 -1 3658
3660 3 347516 154808 189600 -1 3659
3661 3 346539 154897 189440 -1 3653
3662 3 346547 154905 189480 -1 3661
3663 3 346559 154921 189520 -1 3662
3664 3 346563 154913 189560 -1 3663
3665 3 346579 154925 189600 -1 3664
3666 3 346587 154921 189640 -1 3665
3667 3 346611 154917 189680 -1 3666
3668 3 346635 154897 189720 -1 3667
3669 3 346663 154893 189760 -1 3668
3670 3 346847 154797 189800 -1 3669
3671 3 347051 154781 189840 -1 3670
3672 3 347127 154761 189880 -1 3671
3673 3 348545 154267 188440 -1 3632
3674 3 348513 154155 188320 -1 3673
3675 3 348217 154111 188280 -1 3674
3676 3 348137 154075 188200 -1 3675
3677 3 347961 154051 188120 -1 3676
3678 3 347789 154015 188040 -1 3677
3679 3 347593 154067 187960 -1 3678
3680 3 347553 154103 187920 -1 3679
3681 3 353264 155216 189240 -1 3492
3682 3 353018 155327 189200 -1 3681
3683 3 352897 155355 189120 -1 3682
3684 3 352705 155443 189080 -1 3683
3685 3 352609 155435 189040 -1 3684
3686 3 352549 155419 188960 -1 3685
3687 3 352341 155399 188880 -1 3686
3688 3 352177 155355 188840 -1 3687
3689 3 352117 155335 188800 -1 3688
3690 3 352049 155347 188720 -1 3689
3691 3 352009 155375 188680 -1 3690
3692 3 351993 155355 188640 -1 3691
3693 3 351941 155379 188600 -1 3692
3694 3 351813 155375 188520 -1 3693
3695 3 351777 155351 188480 -1 3694
3696 3 352961 155323 189080 -1 3683
3697 3 354128 155576 189360 -1 3486
3698 3 354074 155720 189280 -1 3697
3699 3 353890 155843 189200 -1 3698
3700 3 353760 155918 189240 -1 3699
3701 3 353730 155952 189280 -1 3700
3702 3 353752 156052 189360 -1 3701
3703 3 353807 156160 189440 -1 3702
3704 3 353816 156218 189560 -1 3703
3705 3 353825 156290 189640 -1 3704
3706 3 353897 155839 189120 -1 3699
3707 3 353877 155835 189080 -1 3706
3708 3 353829 155799 189040 -1 3707
3709 3 353761 155779 189000 -1 3708
3710 3 353729 155771 188960 -1 3709
3711 3 353697 155763 188920 -1 3710
3712 3 354891 156392 189640 -1 3475
3713 3 354827 156432 189800 -1 3712
3714 3 352642 159676 189600 -1 2310
3715 3 352689 159673 189680 -1 3714
3716 3 352721 159641 189760 -1 3715
3717 3 352666 159492 189840 -1 3716
3718 3 352545 159355 189880 -1 3717
3719 3 352446 159248 189840 -1 3718
3720 3 352394 159132 189760 -1 3719
3721 3 352230 159056 189680 -1 3720
3722 3 352094 158956 189600 -1 3721
3723 3 356475 168712 183960 -1 1273
3724 3 356409 168770 184040 -1 3723
3725 3 356343 168970 184240 -1 3724
3726 3 356107 169026 184320 -1 3725
3727 3 355583 168849 184360 -1 3726
3728 3 355355 168813 184440 -1 3727
3729 3 355218 168784 184520 -1 3728
3730 3 355154 168808 184560 -1 3729
3731 3 355174 168850 184640 -1 3730
3732 3 355067 168878 184760 -1 3731
3733 3 354947 169069 185000 -1 3732
3734 3 354759 169314 185200 -1 3733
3735 3 354459 169419 185360 -1 3734
3736 3 354248 169572 185600 -1 3735
3737 3 353994 169200 185640 -1 3736
3738 3 353903 168471 185480 -1 3737
3739 3 353606 168049 185280 -1 3738
3740 3 353351 167761 185120 -1 3739
3741 3 352974 167644 185080 -1 3740
3742 3 352651 167630 185200 -1 3741
3743 3 351603 167307 185200 -1 3742
3744 3 351463 166983 185200 -1 3743
3745 3 350755 166607 185240 -1 3744
3746 3 350363 166469 185360 -1 3745
3747 3 349959 166243 185480 -1 3746
3748 3 349644 165853 185440 -1 3747
3749 3 349439 165164 185400 -1 3748
3750 3 349935 164777 185440 -1 3749
3751 3 350143 164631 185480 -1 3750
3752 3 350328 164583 185560 -1 3751
3753 3 350502 164548 185640 -1 3752
3754 3 350743 164461 185720 -1 3753
3755 3 350909 164301 185800 -1 3754
3756 3 351261 164073 185760 -1 3755
3757 3 351469 163909 185680 -1 3756
3758 3 351915 163793 185720 -1 3757
3759 3 352011 163761 185840 -1 3758
3760 3 352285 163681 185920 -1 3759
3761 3 352425 163697 186000 -1 3760
3762 3 352511 163697 186080 -1 3761
3763 3 352631 163797 186200 -1 3762
3764 3 352671 163729 186280 -1 3763
3765 3 352669 163705 186440 -1 3764
3766 3 352633 163557 186560 -1 3765
3767 3 352623 163425 186680 -1 3766
3768 3 352559 163425 186800 -1 3767
3769 3 352507 163321 187040 -1 3768
3770 3 352727 163305 187200 -1 3769
3771 3 352849 163249 187320 -1 3770
3772 3 352947 163169 187440 -1 3771
3773 3 352947 163205 187600 -1 3772
3774 3 353011 163205 187760 -1 3773
3775 3 353207 163325 187960 -1 3774
3776 3 353271 163385 188080 -1 3775
3777 3 353405 163321 188160 -1 3776
3778 3 353551 163305 188280 -1 3777
3779 3 353719 163297 188400 -1 3778
3780 3 353875 163225 188560 -1 3779
3781 3 354027 163165 188640 -1 3780
3782 3 354185 163053 188840 -1 3781
3783 3 354383 162837 188880 -1 3782
3784 3 354547 162769 188960 -1 3783
3785 3 354691 162725 189080 -1 3784
3786 3 354843 162821 189200 -1 3785
3787 3 355193 162721 189320 -1 3786
3788 3 355359 162649 189360 -1 3787
3789 3 355447 162629 189400 -1 3788
3790 3 355867 162521 189440 -1 3789
3791 3 356305 162293 189520 -1 3790
3792 3 356605 162345 189560 -1 3791
3793 3 356695 162241 189680 -1 3792
3794 3 356691 162201 189840 -1 3793
3795 3 356615 162269 189960 -1 3794
3796 3 356577 162509 190040 -1 3795
3797 3 356617 162637 190120 -1 3796
3798 3 356633 162769 190200 -1 3797
3799 3 357259 161661 189840 -1 3794
3800 3 357491 161569 189840 -1 3799
3801 3 357453 161053 189880 -1 3800
3802 3 357465 160909 189960 -1 3801
3803 3 357733 160737 189960 -1 3802
3804 3 358011 160393 190040 -1 3803
3805 3 358215 160221 190120 -1 3804
3806 3 358377 160173 190240 -1 3805
3807 3 358541 160121 190400 -1 3806
3808 3 358737 160049 190560 -1 3807
3809 3 358905 159869 190640 -1 3808
3810 3 359035 159821 190800 -1 3809
3811 3 359195 159849 191000 -1 3810
3812 3 359451 159801 191200 -1 3811
3813 3 359597 159805 191400 -1 3812
3814 3 359729 159757 191600 -1 3813
3815 3 359749 159657 191760 -1 3814
3816 3 359705 159561 191920 -1 3815
3817 3 359729 159673 192080 -1 3816
3818 3 359677 159761 192200 -1 3817
3819 3 359645 159733 192360 -1 3818
3820 3 359633 159665 192480 -1 3819
3821 3 359575 159673 192600 -1 3820
3822 3 359467 159669 192760 -1 3821
3823 3 359431 159693 192840 -1 3822
3824 3 359395 159765 193000 -1 3823
3825 3 359397 159861 193080 -1 3824
3826 3 359349 159861 193160 -1 3825
3827 3 359245 159857 193280 -1 3826
3828 3 359203 159837 193360 -1 3827
3829 3 359133 159821 193520 -1 3828
3830 3 359037 159793 193680 -1 3829
3831 3 359041 159745 193840 -1 3830
3832 3 358941 159733 193960 -1 3831
3833 3 358817 159629 193960 -1 3832
3834 3 358861 159629 193920 -1 3833
3835 3 358965 159789 194040 -1 3832
3836 3 358993 159781 194120 -1 3835
3837 3 359045 159737 194240 -1 3836
3838 3 358899 159873 194280 -1 3837
3839 3 358807 159913 194400 -1 3838
3840 3 358807 159989 194520 -1 3839
3841 3 358785 160109 194640 -1 3840
3842 3 358729 160289 194680 -1 3841
3843 3 358789 160417 194720 -1 3842
3844 3 358987 160429 194760 -1 3843
3845 3 359115 160441 194800 -1 3844
3846 3 359279 160525 194840 -1 3845
3847 3 359299 160645 194920 -1 3846
3848 3 359241 160721 195000 -1 3847
3849 3 359165 160837 195080 -1 3848
3850 3 359063 161053 195160 -1 3849
3851 3 358955 161297 195280 -1 3850
3852 3 358889 161445 195400 -1 3851
3853 3 358929 161573 195440 -1 3852
3854 3 358951 161537 195560 -1 3853
3855 3 358999 161545 195720 -1 3854
3856 3 359131 161593 195880 -1 3855
3857 3 359133 161685 196000 -1 3856
3858 3 359145 161709 196080 -1 3857
3859 3 359181 161777 196240 -1 3858
3860 3 359211 161781 196320 -1 3859
3861 3 359251 161813 196520 -1 3860
3862 3 359253 161867 196560 -1 3861
3863 3 359291 161881 196600 -1 3862
3864 3 359325 161917 196640 -1 3863
3865 3 359343 161953 196680 -1 3864
3866 3 359347 161959 196720 -1 3865
3867 3 359371 161977 196760 -1 3866
3868 3 359351 162035 196800 -1 3867
3869 3 359003 161725 195360 -1 3853
3870 3 359139 159633 194280 -1 3837
3871 3 359243 159585 194360 -1 3870
3872 3 359303 159473 194440 -1 3871
3873 3 359377 159425 194480 -1 3872
3874 3 359413 159419 194520 -1 3873
3875 3 359739 159109 194520 -1 3874
3876 3 359809 159013 194480 -1 3875
3877 3 359887 158943 194440 -1 3876
3878 3 359961 158905 194360 -1 3877
3879 3 359989 158935 194280 -1 3878
3880 3 359985 158949 194240 -1 3879
3881 3 359477 159993 193040 -1 3825
3882 3 357473 160885 190040 -1 3802
3883 3 349079 164955 185480 -1 3749
3884 3 348984 164906 185520 -1 3883
3885 3 348892 164770 185400 -1 3884
3886 3 348819 164680 185320 -1 3885
3887 3 348737 164587 185240 -1 3886
3888 3 348772 164428 185120 -1 3887
3889 3 348773 164319 184960 -1 3888
3890 3 348665 164162 184800 -1 3889
3891 3 348658 164134 184760 -1 3890
3892 3 348670 164091 184680 -1 3891
3893 3 348639 164018 184560 -1 3892
3894 3 348447 163934 184360 -1 3893
3895 3 348403 163918 184320 -1 3894
3896 3 348208 163817 184200 -1 3895
3897 3 348044 163814 184080 -1 3896
3898 3 347868 163648 183960 -1 3897
3899 3 347768 163494 183840 -1 3898
3900 3 347726 163532 183800 -1 3899
3901 3 347645 163529 183760 -1 3900
3902 3 347640 163480 183600 -1 3901
3903 3 347565 163491 183440 -1 3902
3904 3 347509 163499 183320 -1 3903
3905 3 347460 163727 183120 -1 3904
3906 3 347524 163900 182960 -1 3905
3907 3 347450 164003 182800 -1 3906
3908 3 347264 164005 182640 -1 3907
3909 3 347086 163931 182640 -1 3908
3910 3 347088 163793 182520 -1 3909
3911 3 347089 163655 182400 -1 3910
3912 3 347054 163653 182200 -1 3911
3913 3 346993 163635 182080 -1 3912
3914 3 346893 163521 182080 -1 3913
3915 3 346881 163436 182000 -1 3914
3916 3 346959 163305 181960 -1 3915
3917 3 346950 163196 181920 -1 3916
3918 3 346926 162915 181920 -1 3917
3919 3 346935 162713 181920 -1 3918
3920 3 346996 162554 181920 -1 3919
3921 3 346923 162259 181880 -1 3920
3922 3 346815 162076 181920 -1 3921
3923 3 346600 162021 181920 -1 3922
3924 3 346435 161890 181920 -1 3923
3925 3 346315 161793 181800 -1 3924
3926 3 346292 161745 181680 -1 3925
3927 3 346278 161832 181480 -1 3926
3928 3 346504 161827 181360 -1 3927
3929 3 346811 161862 181920 -1 3922
3930 3 346918 161557 181920 -1 3929
3931 3 348661 163794 184520 -1 3893
3932 3 348662 163638 184480 -1 3931
3933 3 348705 163510 184440 -1 3932
3934 3 348691 163324 184400 -1 3933
3935 3 348649 163258 184480 -1 3934
3936 3 348583 163174 184480 -1 3935
3937 3 348474 163029 184400 -1 3936
3938 3 348396 162927 184320 -1 3937
3939 3 348376 162939 184280 -1 3938
3940 3 348648 163298 184240 -1 3934
3941 3 348795 164809 185600 -1 3884
3942 3 348507 165414 185600 -1 3941
3943 3 348376 165516 185640 -1 3942
3944 3 348311 165665 185680 -1 3943
3945 3 348275 165777 185720 -1 3944
3946 3 348235 165837 185760 -1 3945
3947 3 348055 166085 185800 -1 3946
3948 3 348063 166173 185840 -1 3947
3949 3 348722 164669 185680 -1 3941
3950 3 348572 164597 185960 -1 3949
3951 3 348356 164466 186080 -1 3950
3952 3 348228 164421 186160 -1 3951
3953 3 347982 164055 186120 -1 3952
3954 3 347864 163966 186080 -1 3953
3955 3 347766 163903 186000 -1 3954
3956 3 347634 163780 185880 -1 3955
3957 3 347526 163730 185800 -1 3956
3958 3 347978 164325 186320 -1 3952
3959 3 347706 164028 186480 -1 3958
3960 3 347518 163639 186640 -1 3959
3961 3 347354 163401 186760 -1 3960
3962 3 347133 162904 186920 -1 3961
3963 3 347038 162627 186960 -1 3962
3964 3 346797 162408 186920 -1 3963
3965 3 346569 162285 186800 -1 3964
3966 3 346237 162184 186680 -1 3965
3967 3 346266 162156 186480 -1 3966
3968 3 346142 162156 186280 -1 3967
3969 3 345929 161942 186160 -1 3968
3970 3 345302 161519 185960 -1 3969
3971 3 345058 161538 186000 -1 3970
3972 3 344698 161594 186080 -1 3971
3973 3 344451 161625 186120 -1 3972
3974 3 344162 161718 186160 -1 3973
3975 3 343933 161785 186200 -1 3974
3976 3 343691 161707 186240 -1 3975
3977 3 343417 161652 186320 -1 3976
3978 3 343100 161636 186360 -1 3977
3979 3 342818 161792 186360 -1 3978
3980 3 342744 161832 186320 -1 3979
3981 3 342642 161824 186240 -1 3980
3982 3 342610 161726 186160 -1 3981
3983 3 342544 161590 186080 -1 3982
3984 3 342472 161518 186000 -1 3983
3985 3 342364 161458 185960 -1 3984
3986 3 342280 161414 185920 -1 3985
3987 3 342252 161374 185880 -1 3986
3988 3 342240 161342 185840 -1 3987
3989 3 342236 161314 185800 -1 3988
3990 3 342204 161254 185760 -1 3989
3991 3 342180 161226 185720 -1 3990
3992 3 342164 161186 185680 -1 3991
3993 3 342144 161166 185640 -1 3992
3994 3 342148 161138 185600 -1 3993
3995 3 342147 161119 185560 -1 3994
3996 3 342215 161323 185560 -1 3995
3997 3 342257 161419 185520 -1 3996
3998 3 342223 161539 185480 -1 3997
3999 3 342163 161699 185480 -1 3998
4000 3 342164 161818 185560 -1 3999
4001 3 342186 161922 185640 -1 4000
4002 3 343043 161652 186440 -1 3978
4003 3 342926 161612 186600 -1 4002
4004 3 342862 161582 186720 -1 4003
4005 3 342773 161535 186800 -1 4004
4006 3 342566 161489 186920 -1 4005
4007 3 342354 161351 187080 -1 4006
4008 3 342250 161170 187200 -1 4007
4009 3 342135 161046 187360 -1 4008
4010 3 342175 160959 187480 -1 4009
4011 3 342235 160887 187600 -1 4010
4012 3 342214 160876 187720 -1 4011
4013 3 342157 160832 187880 -1 4012
4014 3 342112 160805 188000 -1 4013
4015 3 342085 160812 188080 -1 4014
4016 3 342039 160587 188120 -1 4015
4017 3 341912 160372 188160 -1 4016
4018 3 341392 160279 188160 -1 4017
4019 3 341140 160360 188080 -1 4018
4020 3 340911 160399 187920 -1 4019
4021 3 340750 160434 187840 -1 4020
4022 3 340677 160547 187680 -1 4021
4023 3 340410 160414 187640 -1 4022
4024 3 340214 160482 187640 -1 4023
4025 3 340118 160526 187720 -1 4024
4026 3 340022 160530 187800 -1 4025
4027 3 339976 160490 187840 -1 4026
4028 3 339865 160439 187920 -1 4027
4029 3 339809 160359 188000 -1 4028
4030 3 339817 160265 188120 -1 4029
4031 3 339701 160155 188160 -1 4030
4032 3 339603 160037 188200 -1 4031
4033 3 339565 159939 188160 -1 4032
4034 3 339580 159854 188080 -1 4033
4035 3 339616 159762 188000 -1 4034
4036 3 339662 159660 187920 -1 4035
4037 3 339638 159662 187800 -1 4036
4038 3 340781 160671 187600 -1 4022
4039 3 340757 160871 187560 -1 4038
4040 3 340657 160917 187440 -1 4039
4041 3 340712 160858 187360 -1 4040
4042 3 340784 160826 187320 -1 4041
4043 3 340625 161406 187520 -1 4039
4044 3 340601 161603 187440 -1 4043
4045 3 340562 161766 187400 -1 4044
4046 3 340508 161974 187400 -1 4045
4047 3 340200 162018 187440 -1 4046
4048 3 339956 162110 187480 -1 4047
4049 3 339790 162130 187560 -1 4048
4050 3 339656 162122 187520 -1 4049
4051 3 339500 162074 187440 -1 4050
4052 3 339408 162062 187360 -1 4051
4053 3 339406 162018 187280 -1 4052
4054 3 339358 161986 187160 -1 4053
4055 3 339067 161966 187080 -1 4054
4056 3 338941 162062 187040 -1 4055
4057 3 338789 162094 187000 -1 4056
4058 3 338675 162170 186960 -1 4057
4059 3 338707 162282 186880 -1 4058
4060 3 338707 162358 186760 -1 4059
4061 3 338671 162322 186600 -1 4060
4062 3 338622 162231 186560 -1 4061
4063 3 338723 162146 186480 -1 4062
4064 3 340756 161313 187600 -1 4043
4065 3 340801 161325 187680 -1 4064
4066 3 340731 161375 187760 -1 4065
4067 3 341906 160973 188120 -1 4015
4068 3 341849 161053 188160 -1 4067
4069 3 341915 161210 188200 -1 4068
4070 3 341909 161258 188280 -1 4069
4071 3 341796 161285 188360 -1 4070
4072 3 341775 161309 188440 -1 4071
4073 3 341749 161333 188520 -1 4072
4074 3 341824 161411 188640 -1 4073
4075 3 341817 161395 188680 -1 4074
4076 3 341906 161319 188800 -1 4075
4077 3 341963 161241 188920 -1 4076
4078 3 345014 161687 185960 -1 3971
4079 3 345162 161789 185920 -1 4078
4080 3 345193 161731 185840 -1 4079
4081 3 345170 161634 185760 -1 4080
4082 3 345160 161552 185680 -1 4081
4083 3 345249 161397 185920 -1 3970
4084 3 345185 161279 185840 -1 4083
4085 3 345096 160912 185680 -1 4084
4086 3 345032 160722 185640 -1 4085
4087 3 344609 160355 185520 -1 4086
4088 3 344125 159995 185360 -1 4087
4089 3 343673 159548 185120 -1 4088
4090 3 343408 159215 184920 -1 4089
4091 3 342936 158951 184800 -1 4090
4092 3 342555 158816 184720 -1 4091
4093 3 342140 158831 184640 -1 4092
4094 3 341749 158548 184480 -1 4093
4095 3 341350 158118 184320 -1 4094
4096 3 341285 158015 184240 -1 4095
4097 3 341225 157937 184200 -1 4096
4098 3 340995 157830 184120 -1 4097
4099 3 340345 157555 183960 -1 4098
4100 3 340113 157446 183760 -1 4099
4101 3 339828 157416 183640 -1 4100
4102 3 339616 157376 183520 -1 4101
4103 3 339253 157358 183400 -1 4102
4104 3 339112 157474 183320 -1 4103
4105 3 338795 157494 183280 -1 4104
4106 3 338544 157617 183200 -1 4105
4107 3 338329 157752 183040 -1 4106
4108 3 338161 157910 182880 -1 4107
4109 3 338185 158022 182760 -1 4108
4110 3 338008 158194 182560 -1 4109
4111 3 337859 158313 182400 -1 4110
4112 3 337728 158417 182280 -1 4111
4113 3 337705 158440 182040 -1 4112
4114 3 337588 158527 181880 -1 4113
4115 3 338125 158052 181880 -1 4114
4116 3 338069 157963 181960 -1 4115
4117 3 337972 157863 182080 -1 4116
4118 3 337909 157795 182160 -1 4117
4119 3 337560 158548 181840 -1 4114
4120 3 337474 158607 181680 -1 4119
4121 3 337263 158720 181480 -1 4120
4122 3 337256 158681 181320 -1 4121
4123 3 337159 158591 181160 -1 4122
4124 3 337058 158505 181000 -1 4123
4125 3 336718 158431 180920 -1 4124
4126 3 336555 158324 180760 -1 4125
4127 3 336363 158352 180600 -1 4126
4128 3 336311 158307 180480 -1 4127
4129 3 336205 158352 180400 -1 4128
4130 3 336103 158400 180360 -1 4129
4131 3 335999 158449 180320 -1 4130
4132 3 335719 158460 180160 -1 4131
4133 3 335647 158468 180120 -1 4132
4134 3 335622 158486 180080 -1 4133
4135 3 335505 158556 180040 -1 4134
4136 3 335371 158796 179920 -1 4135
4137 3 335246 158674 179840 -1 4136
4138 3 334964 158108 179960 -1 4137
4139 3 334835 157784 179920 -1 4138
4140 3 334842 157668 179880 -1 4139
4141 3 335302 158787 179800 -1 4137
4142 3 335394 158894 179600 -1 4141
4143 3 335614 158976 179400 -1 4142
4144 3 335642 158844 179200 -1 4143
4145 3 335607 158727 179000 -1 4144
4146 3 335544 158732 178760 -1 4145
4147 3 335439 158753 178640 -1 4146
4148 3 335342 158720 178520 -1 4147
4149 3 335290 158747 178320 -1 4148
4150 3 335146 158780 178160 -1 4149
4151 3 335119 158928 177920 -1 4150
4152 3 335061 159076 177640 -1 4151
4153 3 335113 159344 177400 -1 4152
4154 3 335079 159565 177120 -1 4153
4155 3 335035 159552 177040 -1 4154
4156 3 335170 159706 176680 -1 4155
4157 3 335354 159863 176640 -1 4156
4158 3 335215 159718 176600 -1 4157
4159 3 335211 159835 176480 -1 4158
4160 3 335199 159985 176280 -1 4159
4161 3 335245 160052 176040 -1 4160
4162 3 335297 160010 175840 -1 4161
4163 3 335254 160141 175760 -1 4162
4164 3 335319 160104 175720 -1 4163
4165 3 335196 160214 175680 -1 4164
4166 3 335163 160285 175640 -1 4165
4167 3 335015 160321 175600 -1 4166
4168 3 335143 160363 175560 -1 4167
4169 3 335060 160405 175480 -1 4168
4170 3 334949 160390 175320 -1 4169
4171 3 334820 160524 175200 -1 4170
4172 3 334617 160490 175040 -1 4171
4173 3 334617 160496 174840 -1 4172
4174 3 334355 160341 174800 -1 4173
4175 3 334069 160241 174720 -1 4174
4176 3 333818 160156 174600 -1 4175
4177 3 333673 160214 174480 -1 4176
4178 3 333441 160224 174360 -1 4177
4179 3 333256 160292 174400 -1 4178
4180 3 333057 160237 174440 -1 4179
4181 3 333039 160290 174560 -1 4180
4182 3 333680 160292 174760 -1 4175
4183 3 333455 160261 174800 -1 4182
4184 3 333284 160136 174760 -1 4183
4185 3 333103 160031 174640 -1 4184
4186 3 332959 159958 174480 -1 4185
4187 3 332947 159831 174240 -1 4186
4188 3 332941 159596 174040 -1 4187
4189 3 332859 159472 173920 -1 4188
4190 3 332319 159178 173880 -1 4189
4191 3 332311 159116 173720 -1 4190
4192 3 332409 159178 173640 -1 4191
4193 3 331703 158838 173880 -1 4190
4194 3 331615 158738 173800 -1 4193
4195 3 331467 158580 173720 -1 4194
4196 3 331329 158454 173640 -1 4195
4197 3 330931 158237 173520 -1 4196
4198 3 330706 158089 173440 -1 4197
4199 3 330638 157949 173320 -1 4198
4200 3 330602 157780 173160 -1 4199
4201 3 330501 157704 173040 -1 4200
4202 3 330392 157569 172880 -1 4201
4203 3 330609 157335 172840 -1 4202
4204 3 330451 157616 172800 -1 4203
4205 3 330347 157390 172640 -1 4204
4206 3 330242 157203 172520 -1 4205
4207 3 330134 157141 172360 -1 4206
4208 3 329999 157079 172280 -1 4207
4209 3 329877 157005 172240 -1 4208
4210 3 329850 156962 172120 -1 4209
4211 3 329909 156696 172040 -1 4210
4212 3 329890 156509 172000 -1 4211
4213 3 329834 156422 171960 -1 4212
4214 3 329923 156501 171920 -1 4213
4215 3 329914 156402 171800 -1 4214
4216 3 329691 156365 171920 -1 4213
4217 3 329499 156285 171840 -1 4216
4218 3 329318 156164 171760 -1 4217
4219 3 328970 155781 171680 -1 4218
4220 3 328855 155597 171560 -1 4219
4221 3 328761 155521 171440 -1 4220
4222 3 328689 155416 171400 -1 4221
4223 3 328649 154832 171400 -1 4222
4224 3 328655 154726 171320 -1 4223
4225 3 328643 154651 171160 -1 4224
4226 3 328787 154497 171040 -1 4225
4227 3 328804 154324 170880 -1 4226
4228 3 328759 153934 170720 -1 4227
4229 3 328826 153841 170680 -1 4228
4230 3 328821 153805 170560 -1 4229
4231 3 328828 153829 170520 -1 4230
4232 3 328646 153460 170760 -1 4228
4233 3 328637 153408 170800 -1 4232
4234 3 328462 153066 170840 -1 4233
4235 3 328516 152712 170880 -1 4234
4236 3 328494 152461 170920 -1 4235
4237 3 328331 151886 171040 -1 4236
4238 3 328167 151673 171160 -1 4237
4239 3 328145 151251 171240 -1 4238
4240 3 328185 150734 171200 -1 4239
4241 3 328232 150500 171120 -1 4240
4242 3 328218 150509 171040 -1 4241
4243 3 328190 150641 171000 -1 4242
4244 3 328168 150683 170960 -1 4243
4245 3 328162 150707 170920 -1 4244
4246 3 328146 150691 170880 -1 4245
4247 3 328134 150683 170840 -1 4246
4248 3 328318 150438 171160 -1 4241
4249 3 328529 150324 171240 -1 4248
4250 3 328157 150584 171240 -1 4240
4251 3 328118 150557 171440 -1 4250
4252 3 328265 150412 171640 -1 4251
4253 3 328236 150293 171800 -1 4252
4254 3 328220 150246 171920 -1 4253
4255 3 328220 150215 172040 -1 4254
4256 3 328130 150151 172160 -1 4255
4257 3 328134 150010 172320 -1 4256
4258 3 328288 149830 172280 -1 4257
4259 3 328076 150015 172440 -1 4257
4260 3 328033 149975 172480 -1 4259
4261 3 328015 149963 172520 -1 4260
4262 3 328005 149958 172640 -1 4261
4263 3 327942 149931 172720 -1 4262
4264 3 327855 149739 172800 -1 4263
4265 3 327789 149453 172840 -1 4264
4266 3 327646 149492 172880 -1 4265
4267 3 327745 149509 172920 -1 4266
4268 3 327780 149347 173000 -1 4267
4269 3 327981 149261 173040 -1 4268
4270 3 328038 149259 173080 -1 4269
4271 3 328092 149277 173120 -1 4270
4272 3 328096 149289 173160 -1 4271
4273 3 328132 149285 173200 -1 4272
4274 3 327432 149197 172960 -1 4266
4275 3 326960 148677 172960 -1 4274
4276 3 326781 148493 173080 -1 4275
4277 3 326545 148150 173080 -1 4276
4278 3 326369 147740 173120 -1 4277
4279 3 326093 147466 173080 -1 4278
4280 3 326040 147238 173000 -1 4279
4281 3 325750 146882 172960 -1 4280
4282 3 325702 146670 172920 -1 4281
4283 3 325742 146666 172880 -1 4282
4284 3 325730 146342 172840 -1 4283
4285 3 326777 148457 173240 -1 4276
4286 3 326812 148514 173320 -1 4285
4287 3 326725 148292 173480 -1 4286
4288 3 326720 148373 173520 -1 4287
4289 3 326657 148240 173600 -1 4288
4290 3 326619 148214 173680 -1 4289
4291 3 326583 148214 173720 -1 4290
4292 3 326583 148192 173760 -1 4291
4293 3 326850 148605 173560 -1 4288
4294 3 326913 148689 173640 -1 4293
4295 3 327030 148756 173680 -1 4294
4296 3 327106 148836 173680 -1 4295
4297 3 327314 148953 173560 -1 4296
4298 3 327545 149144 173480 -1 4297
4299 3 327621 149155 173440 -1 4298
4300 3 332767 159541 173840 -1 4189
4301 3 332735 159564 173720 -1 4300
4302 3 334707 160526 174760 -1 4173
4303 3 334874 160504 174720 -1 4302
4304 3 335022 160480 174800 -1 4303
4305 3 335035 160474 174760 -1 4304
4306 3 335095 160530 174680 -1 4305
4307 3 335085 160515 174600 -1 4306
4308 3 335077 160513 174560 -1 4307
4309 3 335049 160581 174480 -1 4308
4310 3 335013 160721 174480 -1 4309
4311 3 335061 160745 174560 -1 4310
4312 3 335079 160786 174680 -1 4311
4313 3 335150 160832 174800 -1 4312
4314 3 335303 160875 174920 -1 4313
4315 3 335362 160931 174960 -1 4314
4316 3 335302 160183 176640 -1 4157
4317 3 335346 160230 176680 -1 4316
4318 3 336001 158536 180400 -1 4130
4319 3 336071 158583 180520 -1 4318
4320 3 337488 158545 181320 -1 4122
4321 3 337543 158483 181360 -1 4320
4322 3 338464 157358 183320 -1 4105
4323 3 338308 157222 183440 -1 4322
4324 3 338217 157202 183560 -1 4323
4325 3 338228 157234 183720 -1 4324
4326 3 338325 157314 183960 -1 4325
4327 3 338308 157422 184160 -1 4326
4328 3 338280 157438 184240 -1 4327
4329 3 338275 157474 184280 -1 4328
4330 3 338301 157603 184480 -1 4329
4331 3 338303 157635 184520 -1 4330
4332 3 338223 157967 184760 -1 4331
4333 3 338220 158122 184960 -1 4332
4334 3 338220 158286 185120 -1 4333
4335 3 338157 158452 185200 -1 4334
4336 3 338017 158614 185240 -1 4335
4337 3 338024 158890 185280 -1 4336
4338 3 337773 159338 185360 -1 4337
4339 3 337577 159536 185440 -1 4338
4340 3 337125 159820 185440 -1 4339
4341 3 337070 159736 185240 -1 4340
4342 3 337065 159704 185200 -1 4341
4343 3 337053 159728 185080 -1 4342
4344 3 337049 159818 184920 -1 4343
4345 3 337067 159920 184840 -1 4344
4346 3 337062 159923 184760 -1 4345
4347 3 337063 159862 184680 -1 4346
4348 3 336920 159742 184640 -1 4347
4349 3 336835 159737 184560 -1 4348
4350 3 336700 159754 184440 -1 4349
4351 3 336629 159806 184400 -1 4350
4352 3 336509 159795 184360 -1 4351
4353 3 336415 159720 184400 -1 4352
4354 3 336274 159682 184440 -1 4353
4355 3 336204 159566 184400 -1 4354
4356 3 335968 159330 184360 -1 4355
4357 3 335669 159248 184280 -1 4356
4358 3 335552 159196 184240 -1 4357
4359 3 335466 159286 184160 -1 4358
4360 3 337134 160012 185560 -1 4340
4361 3 337159 160103 185640 -1 4360
4362 3 337176 160149 185720 -1 4361
4363 3 337216 160201 185760 -1 4362
4364 3 337356 160270 185800 -1 4363
4365 3 337412 160341 185760 -1 4364
4366 3 337389 160326 185720 -1 4365
4367 3 337416 160336 185880 -1 4364
4368 3 337451 160410 186000 -1 4367
4369 3 337354 160501 186080 -1 4368
4370 3 336958 160608 186200 -1 4369
4371 3 336825 160547 186320 -1 4370
4372 3 336738 160552 186440 -1 4371
4373 3 336616 160559 186520 -1 4372
4374 3 336102 160788 186520 -1 4373
4375 3 336159 160902 186480 -1 4374
4376 3 336129 160929 186400 -1 4375
4377 3 336009 160887 186320 -1 4376
4378 3 335850 160856 186160 -1 4377
4379 3 335896 160754 186080 -1 4378
4380 3 335914 160775 186000 -1 4379
4381 3 335894 160779 185920 -1 4380
4382 3 335870 160739 185840 -1 4381
4383 3 335790 160667 185760 -1 4382
4384 3 335722 160563 185680 -1 4383
4385 3 335708 160509 185640 -1 4384
4386 3 335720 160449 185600 -1 4385
4387 3 335740 160413 185560 -1 4386
4388 3 335804 160385 185520 -1 4387
4389 3 335832 160385 185480 -1 4388
4390 3 335844 160365 185440 -1 4389
4391 3 335892 160729 185400 -1 4390
4392 3 336064 161141 185440 -1 4391
4393 3 336530 160526 186640 -1 4373
4394 3 336329 160650 186720 -1 4393
4395 3 341477 157523 184080 -1 4098
4396 3 341654 157345 184040 -1 4395
4397 3 341756 157159 183960 -1 4396
4398 3 341932 156904 183880 -1 4397
4399 3 342114 156856 183880 -1 4398
4400 3 342171 156916 183920 -1 4399
4401 3 342203 156962 183960 -1 4400
4402 3 342223 157012 184000 -1 4401
4403 3 342236 157046 184040 -1 4402
4404 3 342283 157077 184080 -1 4403
4405 3 342333 157122 184120 -1 4404
4406 3 342374 157180 184160 -1 4405
4407 3 342424 157322 184200 -1 4406
4408 3 342479 157453 184240 -1 4407
4409 3 342473 157461 184280 -1 4408
4410 3 342608 157576 184280 -1 4408
4411 3 342659 157659 184320 -1 4410
4412 3 342769 157705 184360 -1 4411
4413 3 342873 157741 184440 -1 4412
4414 3 342905 157737 184520 -1 4413
4415 3 342958 157740 184600 -1 4414
4416 3 343004 157734 184680 -1 4415
4417 3 343066 157716 184720 -1 4416
4418 3 343196 157664 184760 -1 4417
4419 3 343234 157662 184800 -1 4418
4420 3 343285 157639 184880 -1 4419
4421 3 343313 157595 184920 -1 4420
4422 3 343385 157429 184920 -1 4421
4423 3 343653 157221 184920 -1 4422
4424 3 343724 157180 184960 -1 4423
4425 3 343772 157124 185040 -1 4424
4426 3 343800 157146 185120 -1 4425
4427 3 343840 156988 185120 -1 4426
4428 3 343940 156870 185120 -1 4427
4429 3 343954 156764 185120 -1 4428
4430 3 343912 156664 185120 -1 4429
4431 3 343896 156556 185080 -1 4430
4432 3 343918 156468 185080 -1 4431
4433 3 344050 156280 185080 -1 4432
4434 3 344166 156062 185080 -1 4433
4435 3 344183 156123 185160 -1 4434
4436 3 344145 155855 185080 -1 4434
4437 3 344123 155771 185040 -1 4436
4438 3 344037 155597 185040 -1 4437
4439 3 343955 155587 185080 -1 4438
4440 3 343829 155637 185120 -1 4439
4441 3 343834 155694 185200 -1 4440
4442 3 343842 155762 185280 -1 4441
4443 3 343754 155856 185360 -1 4442
4444 3 343602 155984 185440 -1 4443
4445 3 343532 155986 185440 -1 4444
4446 3 343415 156023 185560 -1 4445
4447 3 343380 156002 185600 -1 4446
4448 3 343364 156024 185680 -1 4447
4449 3 343380 156056 185720 -1 4448
4450 3 343430 156046 185800 -1 4449
4451 3 343472 156030 185840 -1 4450
4452 3 343444 155916 185880 -1 4451
4453 3 343436 155910 185920 -1 4452
4454 3 343454 155902 185960 -1 4453
4455 3 343475 155924 186000 -1 4454
4456 3 343522 155972 186080 -1 4455
4457 3 343554 155986 186120 -1 4456
4458 3 343602 155994 186160 -1 4457
4459 3 343605 155948 186200 -1 4458
4460 3 343556 155710 186200 -1 4459
4461 3 343556 155667 186160 -1 4460
4462 3 343536 155590 186120 -1 4461
4463 3 343521 155487 186080 -1 4462
4464 3 343467 155324 186080 -1 4463
4465 3 343463 155274 186120 -1 4464
4466 3 343419 155267 186160 -1 4465
4467 3 343386 155248 186200 -1 4466
4468 3 343320 155212 186240 -1 4467
4469 3 343256 155167 186280 -1 4468
4470 3 343220 155130 186320 -1 4469
4471 3 343197 155053 186360 -1 4470
4472 3 343155 155028 186440 -1 4471
4473 3 343038 154989 186480 -1 4472
4474 3 342910 154930 186520 -1 4473
4475 3 342787 154782 186560 -1 4474
4476 3 342706 154720 186640 -1 4475
4477 3 342700 154726 186680 -1 4476
4478 3 342644 154734 186760 -1 4477
4479 3 342594 154730 186840 -1 4478
4480 3 342577 154721 186920 -1 4479
4481 3 342593 154761 187000 -1 4480
4482 3 342581 154760 187040 -1 4481
4483 3 343950 156754 185160 -1 4429
4484 3 343957 156791 185240 -1 4483
4485 3 343960 156814 185280 -1 4484
4486 3 342020 156776 183840 -1 4398
4487 3 342160 156339 183520 -1 4486
4488 3 342148 156366 183320 -1 4487
4489 3 342265 156554 183200 -1 4488
4490 3 342500 156568 183040 -1 4489
4491 3 342456 156554 182920 -1 4490
4492 3 342608 156584 182680 -1 4491
4493 3 342692 156610 182520 -1 4492
4494 3 342896 156645 182040 -1 4493
4495 3 342812 156523 181720 -1 4494
4496 3 342807 156593 181680 -1 4495
4497 3 342822 156684 181600 -1 4496
4498 3 342879 156781 181520 -1 4497
4499 3 342892 156757 181480 -1 4498
4500 3 342874 156574 181400 -1 4499
4501 3 342854 156569 181360 -1 4500
4502 3 342813 156474 181280 -1 4501
4503 3 342787 156369 181200 -1 4502
4504 3 342787 156380 181160 -1 4503
4505 3 342735 156381 181120 -1 4504
4506 3 342674 156332 181040 -1 4505
4507 3 342577 156307 181000 -1 4506
4508 3 342442 156237 180960 -1 4507
4509 3 342360 156145 180920 -1 4508
4510 3 342312 156065 180840 -1 4509
4511 3 342223 155961 180760 -1 4510
4512 3 342179 155918 180720 -1 4511
4513 3 342075 155942 180640 -1 4512
4514 3 342007 155925 180600 -1 4513
4515 3 341914 155952 180560 -1 4514
4516 3 341864 155894 180480 -1 4515
4517 3 341832 155893 180440 -1 4516
4518 3 341692 155849 180360 -1 4517
4519 3 341548 155844 180280 -1 4518
4520 3 341487 155767 180200 -1 4519
4521 3 341439 155718 180160 -1 4520
4522 3 341315 155515 180080 -1 4521
4523 3 341207 155373 180040 -1 4522
4524 3 341008 155181 180000 -1 4523
4525 3 340977 155166 179960 -1 4524
4526 3 340923 155217 179880 -1 4525
4527 3 340891 155199 179800 -1 4526
4528 3 340841 155182 179720 -1 4527
4529 3 340690 155141 179600 -1 4528
4530 3 340607 155170 179520 -1 4529
4531 3 340548 155177 179480 -1 4530
4532 3 340487 155205 179440 -1 4531
4533 3 340364 155217 179400 -1 4532
4534 3 340311 155237 179360 -1 4533
4535 3 340271 155333 179280 -1 4534
4536 3 340290 155470 179240 -1 4535
4537 3 340239 155454 179120 -1 4536
4538 3 340219 155409 179040 -1 4537
4539 3 340138 155396 178920 -1 4538
4540 3 340114 155429 178840 -1 4539
4541 3 340022 155444 178760 -1 4540
4542 3 340004 155505 178680 -1 4541
4543 3 340019 155585 178600 -1 4542
4544 3 340010 155658 178520 -1 4543
4545 3 339986 155709 178480 -1 4544
4546 3 339995 155686 178440 -1 4545
4547 3 339987 155681 178360 -1 4546
4548 3 339951 155708 178280 -1 4547
4549 3 339950 155749 178200 -1 4548
4550 3 339932 155790 178080 -1 4549
4551 3 339754 155766 178000 -1 4550
4552 3 339669 155784 177920 -1 4551
4553 3 339623 155775 177840 -1 4552
4554 3 339550 155884 177800 -1 4553
4555 3 339503 155901 177720 -1 4554
4556 3 339528 155904 177680 -1 4555
4557 3 339568 155918 177600 -1 4556
4558 3 339475 155953 177520 -1 4557
4559 3 339356 155730 177440 -1 4558
4560 3 339427 155766 177360 -1 4559
4561 3 339467 155805 177280 -1 4560
4562 3 339463 155786 177160 -1 4561
4563 3 339428 155780 177120 -1 4562
4564 3 339411 155749 177000 -1 4563
4565 3 339363 155681 176920 -1 4564
4566 3 339339 155673 176840 -1 4565
4567 3 339278 155657 176720 -1 4566
4568 3 339151 155780 176600 -1 4567
4569 3 339146 155865 176560 -1 4568
4570 3 339215 155845 176520 -1 4569
4571 3 339330 155906 176440 -1 4570
4572 3 339429 155944 176360 -1 4571
4573 3 339439 156004 176320 -1 4572
4574 3 339448 156002 176280 -1 4573
4575 3 339447 155995 176240 -1 4574
4576 3 339006 155825 176560 -1 4568
4577 3 338986 155833 176520 -1 4576
4578 3 338986 155853 176480 -1 4577
4579 3 338946 155854 176440 -1 4578
4580 3 338949 155848 176360 -1 4579
4581 3 339000 155806 176280 -1 4580
4582 3 339032 155790 176200 -1 4581
4583 3 339047 155761 176160 -1 4582
4584 3 339043 155741 176120 -1 4583
4585 3 338939 155689 176080 -1 4584
4586 3 338771 155685 176040 -1 4585
4587 3 338735 155665 176000 -1 4586
4588 3 338719 155689 175960 -1 4587
4589 3 338719 155725 175920 -1 4588
4590 3 338695 155741 175880 -1 4589
4591 3 338635 155793 175800 -1 4590
4592 3 338611 155801 175760 -1 4591
4593 3 338519 155841 175720 -1 4592
4594 3 338519 155773 175680 -1 4593
4595 3 338507 155785 175640 -1 4594
4596 3 338395 155737 175600 -1 4595
4597 3 338467 155741 175560 -1 4596
4598 3 338435 155681 175520 -1 4597
4599 3 338283 155545 175480 -1 4598
4600 3 338279 155541 175440 -1 4599
4601 3 338291 155513 175400 -1 4600
4602 3 338323 155477 175360 -1 4601
4603 3 338403 155441 175320 -1 4602
4604 3 339231 155558 177480 -1 4559
4605 3 339211 155541 177520 -1 4604
4606 3 339052 155434 177600 -1 4605
4607 3 339036 155332 177680 -1 4606
4608 3 339054 155253 177720 -1 4607
4609 3 339042 155228 177760 -1 4608
4610 3 339070 155216 177800 -1 4609
4611 3 340278 155893 178480 -1 4545
4612 3 340427 156210 178440 -1 4611
4613 3 340436 156181 178400 -1 4612
4614 3 340298 155914 178520 -1 4611
4615 3 340323 155925 178560 -1 4614
4616 3 340339 155925 178600 -1 4615
4617 3 340382 155890 178640 -1 4616
4618 3 340404 155881 178680 -1 4617
4619 3 340419 155861 178720 -1 4618
4620 3 340728 154993 180000 -1 4525
4621 3 340699 154809 180040 -1 4620
4622 3 340778 154719 180080 -1 4621
4623 3 342366 156077 180960 -1 4509
4624 3 342454 156048 181040 -1 4623
4625 3 342608 155985 181080 -1 4624
4626 3 342667 155977 181120 -1 4625
4627 3 342687 155988 181160 -1 4626
4628 3 342671 156033 181200 -1 4627
4629 3 342566 156751 183080 -1 4490
4630 3 342589 156822 183160 -1 4629
4631 3 342548 156843 183240 -1 4630
4632 3 342513 156880 183280 -1 4631
4633 3 342561 156974 183360 -1 4632
4634 3 342528 156913 183400 -1 4633
4635 3 342564 156987 183520 -1 4634
4636 3 342666 157007 183320 -1 4633
4637 3 342686 156999 183200 -1 4636
4638 3 342738 157091 183120 -1 4637
4639 3 343061 157040 183040 -1 4638
4640 3 343237 156852 183040 -1 4639
4641 3 343444 156731 183000 -1 4640
4642 3 343496 156721 182960 -1 4641
4643 3 346243 162480 186280 -1 3968
4644 3 346258 162461 186200 -1 4643
4645 3 347027 162737 187040 -1 3963
4646 3 347026 162677 187160 -1 4645
4647 3 346965 162528 187320 -1 4646
4648 3 346942 162499 187400 -1 4647
4649 3 346884 162572 187600 -1 4648
4650 3 346874 162499 187680 -1 4649
4651 3 346694 162484 187720 -1 4650
4652 3 346674 162503 187680 -1 4651
4653 3 346633 162528 187600 -1 4652
4654 3 346522 162511 187520 -1 4653
4655 3 346595 162465 187840 -1 4651
4656 3 346501 162393 187960 -1 4655
4657 3 346391 162245 188080 -1 4656
4658 3 346335 162233 188200 -1 4657
4659 3 346397 162057 188200 -1 4658
4660 3 346437 161857 188320 -1 4659
4661 3 346413 161693 188440 -1 4660
4662 3 346930 162608 187720 -1 4650
4663 3 346971 162696 187840 -1 4662
4664 3 346979 162705 187960 -1 4663
4665 3 346970 162728 188120 -1 4664
4666 3 346919 162744 188360 -1 4665
4667 3 346717 162836 188520 -1 4666
4668 3 346588 162899 188640 -1 4667
4669 3 346464 162938 188720 -1 4668
4670 3 346344 162888 188880 -1 4669
4671 3 346351 162928 189000 -1 4670
4672 3 346458 162945 189160 -1 4671
4673 3 346554 163117 189280 -1 4672
4674 3 346714 163209 189360 -1 4673
4675 3 346860 163257 189440 -1 4674
4676 3 346948 163385 189560 -1 4675
4677 3 347066 163449 189600 -1 4676
4678 3 347206 163465 189720 -1 4677
4679 3 347304 163473 189840 -1 4678
4680 3 347294 163465 189880 -1 4679
4681 3 347300 163467 189920 -1 4680
4682 3 347278 163445 189960 -1 4681
4683 3 347282 163445 190000 -1 4682
4684 3 346638 163293 189600 -1 4676
4685 3 346606 163201 189640 -1 4684
4686 3 346510 163001 189640 -1 4685
4687 3 346416 162949 189680 -1 4686
4688 3 346284 162807 189720 -1 4687
4689 3 346314 162723 189760 -1 4688
4690 3 346366 162717 189800 -1 4689
4691 3 346392 162607 189840 -1 4690
4692 3 346383 162515 189880 -1 4691
4693 3 346391 162263 189920 -1 4692
4694 3 346421 162109 189880 -1 4693
4695 3 346537 161925 189840 -1 4694
4696 3 346591 161883 189800 -1 4695
4697 3 354043 169411 185800 -1 3737
4698 3 354066 169473 185840 -1 4697
4699 3 354098 169793 185920 -1 4698
4700 3 359225 170985 177200 -1 1194
4701 3 359065 170985 177280 -1 4700
4702 3 358882 170958 177440 -1 4701
4703 3 358844 170909 177520 -1 4702
4704 3 358843 170883 177600 -1 4703
4705 3 358790 170789 177680 -1 4704
4706 3 358805 170662 177920 -1 4705
4707 3 358756 170531 178120 -1 4706
4708 3 358718 170315 178320 -1 4707
4709 3 358604 170210 178440 -1 4708
4710 3 358567 170150 178560 -1 4709
4711 3 358666 170291 178600 -1 4710
4712 3 358679 170310 178680 -1 4711
4713 3 358686 170249 178800 -1 4712
4714 3 358671 170281 178880 -1 4713
4715 3 358606 170247 179000 -1 4714
4716 3 358571 170207 179040 -1 4715
4717 3 358523 170203 179080 -1 4716
4718 3 358435 170223 179120 -1 4717
4719 3 358387 170255 179160 -1 4718
4720 3 358275 170357 179200 -1 4719
4721 3 358111 170559 179240 -1 4720
4722 3 357803 170861 179280 -1 4721
4723 3 357611 171193 179240 -1 4722
4724 3 357570 171367 179240 -1 4723
4725 3 357582 171389 179280 -1 4724
4726 3 357642 171455 179320 -1 4725
4727 3 357784 171489 179280 -1 4726
4728 3 357802 171497 179240 -1 4727
4729 3 357595 171197 179160 -1 4723
4730 3 357555 171203 179080 -1 4729
4731 3 357527 171201 179040 -1 4730
4732 3 357421 171203 179000 -1 4731
4733 3 357189 171171 178920 -1 4732
4734 3 357137 171159 178880 -1 4733
4735 3 358288 170001 178640 -1 4710
4736 3 358117 169857 178760 -1 4735
4737 3 357992 169752 178840 -1 4736
4738 3 357829 169674 178920 -1 4737
4739 3 357636 169500 179040 -1 4738
4740 3 357353 169329 179160 -1 4739
4741 3 356943 169193 179240 -1 4740
4742 3 356604 169153 179320 -1 4741
4743 3 356336 169155 179400 -1 4742
4744 3 356078 168956 179440 -1 4743
4745 3 355890 168792 179560 -1 4744
4746 3 355794 168724 179680 -1 4745
4747 3 355685 168694 179760 -1 4746
4748 3 355261 168374 179760 -1 4747
4749 3 355078 168286 179800 -1 4748
4750 3 354489 168144 179840 -1 4749
4751 3 353944 167941 179880 -1 4750
4752 3 354083 167842 179840 -1 4751
4753 3 354100 167653 179880 -1 4752
4754 3 353609 167952 179920 -1 4751
4755 3 352890 168117 179880 -1 4754
4756 3 352493 168274 179840 -1 4755
4757 3 352359 168308 179800 -1 4756
4758 3 352107 168344 179760 -1 4757
4759 3 351958 168404 179720 -1 4758
4760 3 351837 168495 179680 -1 4759
4761 3 351533 168635 179640 -1 4760
4762 3 350930 168647 179600 -1 4761
4763 3 350882 168682 179520 -1 4762
4764 3 350753 168665 179400 -1 4763
4765 3 350713 168685 179360 -1 4764
4766 3 350701 168693 179320 -1 4765
4767 3 350761 168717 179280 -1 4766
4768 3 350741 168745 179240 -1 4767
4769 3 350717 168745 179200 -1 4768
4770 3 350661 168785 179160 -1 4769
4771 3 350545 168845 179120 -1 4770
4772 3 350545 168885 179080 -1 4771
4773 3 350493 168951 179040 -1 4772
4774 3 350453 169011 179000 -1 4773
4775 3 350453 169093 178920 -1 4774
4776 3 350453 169099 178880 -1 4775
4777 3 350449 169109 178840 -1 4776
4778 3 350459 169135 178800 -1 4777
4779 3 350451 169185 178760 -1 4778
4780 3 350475 169225 178720 -1 4779
4781 3 350469 169285 178680 -1 4780
4782 3 350453 169335 178640 -1 4781
4783 3 350443 169371 178600 -1 4782
4784 3 350309 169541 178560 -1 4783
4785 3 350271 169557 178600 -1 4784
4786 3 350268 169550 178640 -1 4785
4787 3 350265 169543 178680 -1 4786
4788 3 350271 169515 178760 -1 4787
4789 3 350279 169465 178840 -1 4788
4790 3 350245 169393 178920 -1 4789
4791 3 350277 169329 179000 -1 4790
4792 3 350297 169279 179040 -1 4791
4793 3 350317 169269 179080 -1 4792
4794 3 350313 169279 179160 -1 4793
4795 3 350203 169251 179240 -1 4794
4796 3 350129 169217 179280 -1 4795
4797 3 350105 169189 179320 -1 4796
4798 3 350075 169205 179360 -1 4797
4799 3 349985 169267 179400 -1 4798
4800 3 350325 169545 178520 -1 4784
4801 3 350345 169599 178440 -1 4800
4802 3 350333 169663 178400 -1 4801
4803 3 350309 169735 178360 -1 4802
4804 3 350289 169799 178320 -1 4803
4805 3 350279 169871 178280 -1 4804
4806 3 350279 169993 178240 -1 4805
4807 3 350303 170055 178200 -1 4806
4808 3 350281 170101 178160 -1 4807
4809 3 350277 170125 178120 -1 4808
4810 3 350257 170149 178080 -1 4809
4811 3 350247 170183 178040 -1 4810
4812 3 350209 170193 178000 -1 4811
4813 3 350091 170281 177920 -1 4812
4814 3 350067 170349 177840 -1 4813
4815 3 350163 170377 177760 -1 4814
4816 3 350267 170417 177680 -1 4815
4817 3 350365 170423 177600 -1 4816
4818 3 350395 170493 177520 -1 4817
4819 3 350401 170547 177480 -1 4818
4820 3 350385 170639 177440 -1 4819
4821 3 350403 170689 177400 -1 4820
4822 3 350399 170703 177360 -1 4821
4823 3 350391 170715 177320 -1 4822
4824 3 350369 168727 179640 -1 4762
4825 3 349994 168831 179600 -1 4824
4826 3 349578 168892 179520 -1 4825
4827 3 349211 168947 179400 -1 4826
4828 3 349111 168995 179360 -1 4827
4829 3 348720 169054 179280 -1 4828
4830 3 348522 169130 179120 -1 4829
4831 3 348210 169156 179000 -1 4830
4832 3 348053 169247 178760 -1 4831
4833 3 347904 169222 178600 -1 4832
4834 3 347627 169240 178480 -1 4833
4835 3 347403 169202 178360 -1 4834
4836 3 347257 169160 178240 -1 4835
4837 3 347228 169188 178200 -1 4836
4838 3 347163 169107 178080 -1 4837
4839 3 346883 168736 178040 -1 4838
4840 3 346552 168432 178120 -1 4839
4841 3 346296 168187 178160 -1 4840
4842 3 346109 167777 178200 -1 4841
4843 3 345919 167565 178360 -1 4842
4844 3 345806 167462 178520 -1 4843
4845 3 345736 167482 178720 -1 4844
4846 3 345671 167516 178840 -1 4845
4847 3 345583 167571 179000 -1 4846
4848 3 345531 167560 179080 -1 4847
4849 3 345463 167563 179160 -1 4848
4850 3 345444 167533 179280 -1 4849
4851 3 345456 167463 179360 -1 4850
4852 3 345465 167546 179440 -1 4851
4853 3 345396 167594 179520 -1 4852
4854 3 345234 167502 179640 -1 4853
4855 3 345071 167159 179600 -1 4854
4856 3 344989 166970 179680 -1 4855
4857 3 344845 166784 179800 -1 4856
4858 3 344673 166689 179840 -1 4857
4859 3 344159 166412 179840 -1 4858
4860 3 344075 166251 179800 -1 4859
4861 3 343849 166213 179760 -1 4860
4862 3 343640 166092 179640 -1 4861
4863 3 343415 165931 179520 -1 4862
4864 3 343310 165801 179400 -1 4863
4865 3 343263 165617 179320 -1 4864
4866 3 343214 165563 179280 -1 4865
4867 3 343119 165459 179200 -1 4866
4868 3 343038 165322 179160 -1 4867
4869 3 342998 165194 179120 -1 4868
4870 3 343038 165186 179080 -1 4869
4871 3 343054 165162 179040 -1 4870
4872 3 343098 165082 179000 -1 4871
4873 3 343186 165038 178920 -1 4872
4874 3 343206 165026 178880 -1 4873
4875 3 343250 165010 178840 -1 4874
4876 3 342986 165082 179200 -1 4868
4877 3 342978 165098 179240 -1 4876
4878 3 342934 165078 179280 -1 4877
4879 3 342926 165118 179320 -1 4878
4880 3 342882 165126 179360 -1 4879
4881 3 343137 165531 179320 -1 4866
4882 3 343131 165568 179400 -1 4881
4883 3 343075 165600 179440 -1 4882
4884 3 343091 165720 179480 -1 4883
4885 3 343087 165716 179520 -1 4884
4886 3 343171 165664 179600 -1 4885
4887 3 343227 165652 179640 -1 4886
4888 3 343299 165672 179680 -1 4887
4889 3 343403 165668 179760 -1 4888
4890 3 343421 165688 179800 -1 4889
4891 3 343439 165708 179840 -1 4890
4892 3 343453 165744 179920 -1 4891
4893 3 343477 165804 179960 -1 4892
4894 3 344684 166656 179880 -1 4858
4895 3 344670 166676 179920 -1 4894
4896 3 344659 166694 179960 -1 4895
4897 3 344630 166745 180040 -1 4896
4898 3 344594 166773 180080 -1 4897
4899 3 345227 167642 179760 -1 4854
4900 3 345195 167608 179800 -1 4899
4901 3 345173 167530 179920 -1 4900
4902 3 345238 167603 180040 -1 4901
4903 3 345354 167650 180120 -1 4902
4904 3 345408 167675 180160 -1 4903
4905 3 345445 167735 180280 -1 4904
4906 3 345478 167911 180400 -1 4905
4907 3 345554 167971 180600 -1 4906
4908 3 345650 168067 180720 -1 4907
4909 3 345730 168175 180960 -1 4908
4910 3 345702 168135 181120 -1 4909
4911 3 345594 168071 181240 -1 4910
4912 3 345554 168151 181280 -1 4911
4913 3 345542 168131 181360 -1 4912
4914 3 345498 168123 181520 -1 4913
4915 3 345334 168067 181720 -1 4914
4916 3 345142 167999 181880 -1 4915
4917 3 344978 167959 181960 -1 4916
4918 3 344775 167765 182000 -1 4917
4919 3 344727 167581 182040 -1 4918
4920 3 344603 167451 182080 -1 4919
4921 3 344529 167281 182120 -1 4920
4922 3 344471 167225 182160 -1 4921
4923 3 344447 167203 182200 -1 4922
4924 3 344259 167139 182280 -1 4923
4925 3 344173 167057 182320 -1 4924
4926 3 344173 167003 182360 -1 4925
4927 3 344165 166985 182400 -1 4926
4928 3 344109 166951 182440 -1 4927
4929 3 344019 166797 182480 -1 4928
4930 3 343949 166601 182520 -1 4929
4931 3 345215 167460 180080 -1 4902
4932 3 345170 167469 180160 -1 4931
4933 3 345175 167474 180200 -1 4932
4934 3 345360 167338 179400 -1 4851
4935 3 345162 167340 179440 -1 4934
4936 3 345024 167368 179400 -1 4935
4937 3 345094 167308 179520 -1 4935
4938 3 346224 168275 178240 -1 4841
4939 3 346192 168276 178320 -1 4938
4940 3 346132 168266 178400 -1 4939
4941 3 345829 168317 178440 -1 4940
4942 3 345631 168526 178400 -1 4941
4943 3 345299 168470 178400 -1 4942
4944 3 345354 168468 178320 -1 4943
4945 3 345381 168482 178280 -1 4944
4946 3 345231 168419 178440 -1 4943
4947 3 345237 168394 178480 -1 4946
4948 3 345271 168335 178560 -1 4947
4949 3 345766 168339 178360 -1 4941
4950 3 345743 168339 178280 -1 4949
4951 3 345755 168408 178200 -1 4950
4952 3 345688 168454 178120 -1 4951
4953 3 345571 168514 178040 -1 4952
4954 3 345533 168560 178000 -1 4953
4955 3 345495 168606 177960 -1 4954
4956 3 345532 168650 177880 -1 4955
4957 3 345561 168758 177760 -1 4956
4958 3 345521 168879 177640 -1 4957
4959 3 345403 168871 177520 -1 4958
4960 3 345344 168901 177400 -1 4959
4961 3 345197 168965 177280 -1 4960
4962 3 345060 169001 177160 -1 4961
4963 3 345020 168958 177120 -1 4962
4964 3 344784 168840 177000 -1 4963
4965 3 344694 168841 177040 -1 4964
4966 3 344717 168858 177120 -1 4965
4967 3 344656 168869 177200 -1 4966
4968 3 344634 168862 177320 -1 4967
4969 3 344653 168869 177400 -1 4968
4970 3 345877 168270 178480 -1 4941
4971 3 346046 168222 178520 -1 4970
4972 3 345986 168226 178560 -1 4971
4973 3 345944 168220 178600 -1 4972
4974 3 345756 168248 178600 -1 4973
4975 3 345678 168236 178640 -1 4974
4976 3 345400 168084 178640 -1 4975
4977 3 345366 167956 178680 -1 4976
4978 3 345274 167892 178720 -1 4977
4979 3 345066 167794 178760 -1 4978
4980 3 344948 167762 178800 -1 4979
4981 3 344840 167712 178840 -1 4980
4982 3 344784 167752 178880 -1 4981
4983 3 344756 167754 178920 -1 4982
4984 3 344714 167760 179000 -1 4983
4985 3 344692 167748 179040 -1 4984
4986 3 344680 167760 179080 -1 4985
4987 3 346931 168894 177760 -1 4839
4988 3 346943 168925 177680 -1 4987
4989 3 346898 168795 177520 -1 4988
4990 3 346807 168725 177320 -1 4989
4991 3 346762 168655 177200 -1 4990
4992 3 346746 168599 177120 -1 4991
4993 3 347306 169430 177720 -1 4988
4994 3 347261 169578 177640 -1 4993
4995 3 347232 169713 177520 -1 4994
4996 3 347201 169843 177480 -1 4995
4997 3 347254 169977 177520 -1 4996
4998 3 347178 170144 177560 -1 4997
4999 3 347178 170244 177520 -1 4998
5000 3 347178 170284 177480 -1 4999
5001 3 347202 170360 177400 -1 5000
5002 3 347202 170372 177360 -1 5001
5003 3 347194 170584 177320 -1 5002
5004 3 347218 170604 177360 -1 5003
5005 3 347238 170588 177400 -1 5004
5006 3 347238 170576 177480 -1 5005
5007 3 347254 170564 177520 -1 5006
5008 3 347230 170548 177560 -1 5007
5009 3 355445 168024 179760 -1 4748
5010 3 355467 167965 179840 -1 5009
5011 3 355395 167716 179880 -1 5010
5012 3 355461 167653 179920 -1 5011
5013 3 355428 167556 179960 -1 5012
5014 3 355343 167470 180000 -1 5013
5015 3 355389 167418 180080 -1 5014
5016 3 355393 167414 180120 -1 5015
5017 3 355401 167424 180160 -1 5016
5018 3 355445 167436 180200 -1 5017
5019 3 361668 171360 175640 -1 1182
5020 3 361710 171304 175680 -1 5019
5021 4 394728 190644 169680 -1 263
5022 4 394752 190692 169640 -1 5021
5023 4 394847 191124 169400 -1 5022
5024 4 394805 191421 169080 -1 5023
5025 4 394852 191620 168760 -1 5024
5026 4 394764 191693 168120 -1 5025
5027 4 394789 191723 167920 -1 5026
5028 4 394860 191832 167520 -1 5027
5029 4 394910 191964 167240 -1 5028
5030 4 394911 192014 167160 -1 5029
5031 4 395078 192160 166600 -1 5030
5032 4 394974 192245 166200 -1 5031
5033 4 394843 192523 165720 -1 5032
5034 4 394528 192508 164920 -1 5033
5035 4 394364 192407 164080 -1 5034
5036 4 394419 192436 163640 -1 5035
5037 4 394471 192097 162360 -1 5036
5038 4 394667 191959 162040 -1 5037
5039 4 394761 191952 161960 -1 5038
5040 4 394852 191926 161680 -1 5039
5041 4 394923 191896 161400 -1 5040
5042 4 394736 191982 161000 -1 5041
5043 4 394659 191976 160920 -1 5042
5044 4 394293 191948 160760 -1 5043
5045 4 394180 191956 160640 -1 5044
5046 4 394013 191832 160480 -1 5045
5047 4 393864 191768 160360 -1 5046
5048 4 393698 191751 160240 -1 5047
5049 4 393726 191728 160000 -1 5048
5050 4 393688 191716 159760 -1 5049
5051 4 393619 191786 159560 -1 5050
5052 4 393626 191746 159400 -1 5051
5053 4 393594 191563 159080 -1 5052
5054 4 393380 191359 158840 -1 5053
5055 4 393250 191235 158600 -1 5054
5056 4 393115 191171 158400 -1 5055
5057 4 392721 191103 158240 -1 5056
5058 4 392306 191275 157920 -1 5057
5059 4 392134 191261 157840 -1 5058
5060 4 391921 191193 157640 -1 5059
5061 4 391583 191103 157480 -1 5060
5062 4 390969 190915 157520 -1 5061
5063 4 390655 190640 157480 -1 5062
5064 4 390576 190374 157360 -1 5063
5065 4 390588 190262 157280 -1 5064
5066 4 390597 190128 157040 -1 5065
5067 4 390538 189947 156880 -1 5066
5068 4 390421 189863 156680 -1 5067
5069 4 390334 189869 156440 -1 5068
5070 4 390251 189904 156240 -1 5069
5071 4 390205 190009 156040 -1 5070
5072 4 390052 190106 155840 -1 5071
5073 4 389833 190080 155560 -1 5072
5074 4 389077 189900 155040 -1 5073
5075 4 388785 189739 154960 -1 5074
5076 4 388559 189572 154840 -1 5075
5077 4 388300 189174 154640 -1 5076
5078 4 388207 189059 154600 -1 5077
5079 4 388036 188964 154560 -1 5078
5080 4 387931 188924 154480 -1 5079
5081 4 387844 188838 154240 -1 5080
5082 4 387778 188752 154040 -1 5081
5083 4 387734 188691 153880 -1 5082
5084 4 387724 188625 153720 -1 5083
5085 4 387540 188381 153480 -1 5084
5086 4 387295 188321 153440 -1 5085
5087 4 387106 188145 153360 -1 5086
5088 4 386972 187890 153200 -1 5087
5089 4 386907 187694 153000 -1 5088
5090 4 386770 187570 152880 -1 5089
5091 4 386594 187366 152680 -1 5090
5092 4 386417 187224 152600 -1 5091
5093 4 386278 186928 152440 -1 5092
5094 4 386214 186756 152320 -1 5093
5095 4 385967 186224 152200 -1 5094
5096 4 385676 185848 152040 -1 5095
5097 4 385446 185385 152080 -1 5096
5098 4 385226 185131 152240 -1 5097
5099 4 385079 184799 152360 -1 5098
5100 4 385045 184454 152480 -1 5099
5101 4 384981 184079 152560 -1 5100
5102 4 384929 183851 152680 -1 5101
5103 4 384879 183446 152880 -1 5102
5104 4 384868 182934 153080 -1 5103
5105 4 384882 182813 153120 -1 5104
5106 4 384934 182553 153240 -1 5105
5107 4 384985 182378 153400 -1 5106
5108 4 385105 182130 153520 -1 5107
5109 4 385107 181849 153600 -1 5108
5110 4 385219 181428 153760 -1 5109
5111 4 385294 180986 153840 -1 5110
5112 4 385295 180719 153920 -1 5111
5113 4 385284 180328 153960 -1 5112
5114 4 385276 179991 154080 -1 5113
5115 4 385357 179729 154200 -1 5114
5116 4 385453 179061 154200 -1 5115
5117 4 385639 178587 154080 -1 5116
5118 4 385813 177830 154000 -1 5117
5119 4 386076 177243 154040 -1 5118
5120 4 386180 176765 154120 -1 5119
5121 4 386214 176147 154240 -1 5120
5122 4 386321 175823 154320 -1 5121
5123 4 386365 175666 154480 -1 5122
5124 4 386433 175352 154640 -1 5123
5125 4 386624 175052 154680 -1 5124
5126 4 386942 174748 154640 -1 5125
5127 4 387215 174522 154560 -1 5126
5128 4 387570 174185 154600 -1 5127
5129 4 387623 174023 154680 -1 5128
5130 4 387574 173812 154760 -1 5129
5131 4 387535 173494 154920 -1 5130
5132 4 387547 173458 155000 -1 5131
5133 4 387429 173168 155160 -1 5132
5134 4 387558 172895 155280 -1 5133
5135 4 387600 172739 155400 -1 5134
5136 4 387843 172250 155560 -1 5135
5137 4 387956 171703 155720 -1 5136
5138 4 388189 171080 155760 -1 5137
5139 4 388298 170901 155840 -1 5138
5140 4 388386 170686 155960 -1 5139
5141 4 388468 170520 156000 -1 5140
5142 4 388667 170209 156080 -1 5141
5143 4 388928 169879 156240 -1 5142
5144 4 389029 169675 156360 -1 5143
5145 4 389063 169296 156480 -1 5144
5146 4 389128 168754 156800 -1 5145
5147 4 389334 168310 157040 -1 5146
5148 4 389853 168074 157200 -1 5147
5149 2 389653 167486 157200 -1 5148
5150 2 389433 167285 157120 -1 5149
5151 2 389234 166946 157040 -1 5150
5152 2 388949 166870 156960 -1 5151
5153 2 388512 166929 156920 -1 5152
5154 2 387382 167141 156920 -1 5153
5155 2 386752 167393 156880 -1 5154
5156 2 386619 167555 156840 -1 5155
5157 2 386400 167505 156800 -1 5156
5158 2 386300 167493 156720 -1 5157
5159 2 386236 167441 156600 -1 5158
5160 2 386068 167413 156520 -1 5159
5161 2 386050 167421 156440 -1 5160
5162 2 386486 167717 156800 -1 5156
5163 2 385986 167969 156800 -1 5162
5164 2 385714 167985 156840 -1 5163
5165 2 385570 168021 156920 -1 5164
5166 2 385274 168041 157000 -1 5165
5167 2 385048 168127 157080 -1 5166
5168 2 384764 168155 157160 -1 5167
5169 2 384496 168291 157200 -1 5168
5170 2 383918 168277 157240 -1 5169
5171 2 383366 168533 157240 -1 5170
5172 2 382506 168981 157240 -1 5171
5173 2 382268 169055 157320 -1 5172
5174 2 382130 169201 157400 -1 5173
5175 2 381936 169391 157480 -1 5174
5176 2 381864 169495 157560 -1 5175
5177 2 381742 169573 157640 -1 5176
5178 2 381502 169685 157720 -1 5177
5179 2 381146 169845 157800 -1 5178
5180 2 380904 169991 157880 -1 5179
5181 2 380548 170311 157880 -1 5180
5182 2 380418 170629 157880 -1 5181
5183 2 380346 170665 157960 -1 5182
5184 2 380262 170805 158040 -1 5183
5185 2 380222 170873 158120 -1 5184
5186 2 380214 170969 158160 -1 5185
5187 2 380204 171163 158240 -1 5186
5188 2 380108 171191 158320 -1 5187
5189 2 379700 171231 158320 -1 5188
5190 2 379548 171379 158400 -1 5189
5191 2 379410 171453 158480 -1 5190
5192 2 379310 171725 158560 -1 5191
5193 2 379314 171725 158640 -1 5192
5194 2 379426 171765 158720 -1 5193
5195 2 379406 171753 158800 -1 5194
5196 2 379426 171725 158880 -1 5195
5197 2 379484 171819 158960 -1 5196
5198 2 379536 171787 159040 -1 5197
5199 2 379556 171839 159160 -1 5198
5200 2 379527 171874 159240 -1 5199
5201 2 379605 171892 159320 -1 5200
5202 2 379649 171888 159400 -1 5201
5203 2 379655 171884 159440 -1 5202
5204 2 379640 171913 159520 -1 5203
5205 2 379654 171901 159600 -1 5204
5206 2 379666 171955 159680 -1 5205
5207 2 379646 171987 159760 -1 5206
5208 2 379032 171943 158640 -1 5192
5209 2 378510 172141 158600 -1 5208
5210 2 378282 172221 158600 -1 5209
5211 2 378142 172265 158680 -1 5210
5212 2 378068 172267 158720 -1 5211
5213 2 377986 172269 158760 -1 5212
5214 2 377863 172284 158800 -1 5213
5215 2 377703 172286 158800 -1 5214
5216 2 377549 172308 158840 -1 5215
5217 2 377285 172184 158840 -1 5216
5218 2 377115 172032 158840 -1 5217
5219 2 377043 171926 158840 -1 5218
5220 2 376958 171787 158800 -1 5219
5221 2 376910 171733 158760 -1 5220
5222 2 376772 171681 158760 -1 5221
5223 2 376692 171549 158760 -1 5222
5224 2 376713 171436 158800 -1 5223
5225 2 376683 171252 158800 -1 5224
5226 2 376611 171086 158760 -1 5225
5227 2 376461 171034 158760 -1 5226
5228 2 376450 170945 158760 -1 5227
5229 2 376762 171737 158640 -1 5222
5230 2 376642 171819 158560 -1 5229
5231 2 376630 171889 158520 -1 5230
5232 2 379284 171771 158520 -1 5192
5233 2 379280 171835 158440 -1 5232
5234 2 379256 171987 158400 -1 5233
5235 2 379304 172011 158320 -1 5234
5236 2 379316 172043 158200 -1 5235
5237 2 379351 172060 158160 -1 5236
5238 2 379423 172018 158080 -1 5237
5239 2 379471 172032 158040 -1 5238
5240 2 379497 172086 157960 -1 5239
5241 2 379509 172132 157880 -1 5240
5242 2 379479 172164 157800 -1 5241
5243 2 379433 172368 157680 -1 5242
5244 2 379525 172528 157600 -1 5243
5245 2 379555 172624 157480 -1 5244
5246 2 379593 172744 157360 -1 5245
5247 2 379685 173004 157240 -1 5246
5248 2 379611 173108 157160 -1 5247
5249 2 379743 173132 157120 -1 5248
5250 2 379817 173220 157080 -1 5249
5251 2 380009 173356 157080 -1 5250
5252 2 380141 173416 157040 -1 5251
5253 2 380257 173512 156960 -1 5252
5254 2 380275 173480 156880 -1 5253
5255 2 380279 173440 156760 -1 5254
5256 2 380247 173438 156720 -1 5255
5257 2 380225 173414 156680 -1 5256
5258 2 380201 173408 156640 -1 5257
5259 2 380173 173384 156600 -1 5258
5260 2 380153 173364 156560 -1 5259
5261 2 380189 173268 156520 -1 5260
5262 2 380223 173252 156480 -1 5261
5263 2 380229 173204 156440 -1 5262
5264 2 380237 173144 156400 -1 5263
5265 2 380219 173124 156360 -1 5264
5266 2 380443 173744 157000 -1 5253
5267 2 380584 173831 157040 -1 5266
5268 2 380820 174109 157000 -1 5267
5269 2 380871 174142 156960 -1 5268
5270 2 380985 174198 156960 -1 5269
5271 2 381073 174228 156920 -1 5270
5272 2 381073 174228 156880 -1 5271
5273 2 379447 173112 157160 -1 5248
5274 2 379367 173124 157080 -1 5273
5275 2 379315 173160 157000 -1 5274
5276 2 380160 171267 158360 -1 5188
5277 2 380228 171347 158440 -1 5276
5278 2 380326 171435 158520 -1 5277
5279 2 380410 171463 158600 -1 5278
5280 2 380386 171519 158720 -1 5279
5281 2 380470 171623 158880 -1 5280
5282 2 380514 171707 159000 -1 5281
5283 2 380524 171779 159120 -1 5282
5284 2 380484 171819 159240 -1 5283
5285 2 380410 171827 159320 -1 5284
5286 2 380418 171871 159400 -1 5285
5287 2 382592 168387 157200 -1 5171
5288 2 382158 167577 157240 -1 5287
5289 2 381948 167391 157160 -1 5288
5290 2 382314 167393 157120 -1 5289
5291 2 382454 167269 157040 -1 5290
5292 2 382460 167431 156920 -1 5291
5293 2 381404 166943 157120 -1 5289
5294 2 380918 166389 157080 -1 5293
5295 2 379778 165945 157120 -1 5294
5296 2 379702 165889 157200 -1 5295
5297 2 379436 165871 157280 -1 5296
5298 2 379404 165875 157360 -1 5297
5299 2 379416 165875 157440 -1 5298
5300 2 379848 165847 157040 -1 5295
5301 2 378664 166139 157120 -1 5295
5302 2 378250 166337 157080 -1 5301
5303 2 378134 166477 157000 -1 5302
5304 2 378000 166541 156960 -1 5303
5305 2 377650 166617 156920 -1 5304
5306 2 377454 166665 156840 -1 5305
5307 2 377164 166797 156760 -1 5306
5308 2 376998 166849 156640 -1 5307
5309 2 376844 166929 156560 -1 5308
5310 2 376722 166977 156440 -1 5309
5311 2 376538 167073 156320 -1 5310
5312 2 376178 167393 156240 -1 5311
5313 2 375916 167813 156080 -1 5312
5314 2 375920 167941 156000 -1 5313
5315 2 375892 167997 155880 -1 5314
5316 2 375888 168213 155720 -1 5315
5317 2 376000 168357 155560 -1 5316
5318 2 375980 168657 155520 -1 5317
5319 2 376024 168681 155480 -1 5318
5320 2 376055 168686 155440 -1 5319
5321 2 375712 168941 155520 -1 5318
5322 2 375692 169173 155480 -1 5321
5323 2 375328 169421 155480 -1 5322
5324 2 375272 169589 155440 -1 5323
5325 2 375278 169681 155360 -1 5324
5326 2 375406 169781 155240 -1 5325
5327 2 375364 169765 155160 -1 5326
5328 2 375724 170005 155160 -1 5327
5329 2 376034 170045 155160 -1 5328
5330 2 376234 170081 155120 -1 5329
5331 2 375304 169577 155160 -1 5327
5332 2 375216 169457 155120 -1 5331
5333 2 375222 169573 155480 -1 5324
5334 2 378198 166521 156920 -1 5304
5335 2 378278 166637 156880 -1 5334
5336 2 378350 166669 156800 -1 5335
5337 2 378404 166809 156680 -1 5336
5338 2 378436 166841 156520 -1 5337
5339 2 378498 166861 156400 -1 5338
5340 2 378526 166865 156240 -1 5339
5341 2 378586 166981 156080 -1 5340
5342 2 378620 167041 156000 -1 5341
5343 2 382096 167387 157320 -1 5288
5344 2 382100 167359 157400 -1 5343
5345 2 382100 167359 157480 -1 5344
5346 2 381958 167451 157520 -1 5345
5347 2 381898 167471 157640 -1 5346
5348 2 381690 167623 157760 -1 5347
5349 2 381616 167763 157840 -1 5348
5350 2 381492 167855 158000 -1 5349
5351 2 381410 167923 158080 -1 5350
5352 2 381254 167963 158160 -1 5351
5353 2 381092 168043 158280 -1 5352
5354 2 380900 168179 158440 -1 5353
5355 2 380914 168183 158560 -1 5354
5356 2 380746 168175 158720 -1 5355
5357 2 380630 168195 158800 -1 5356
5358 2 380406 168291 158760 -1 5357
5359 2 380150 168155 158680 -1 5358
5360 2 379890 168131 158720 -1 5359
5361 2 379638 168131 158800 -1 5360
5362 2 379414 168087 158800 -1 5361
5363 2 379274 168155 158840 -1 5362
5364 2 386558 168285 156800 -1 5162
5365 2 386652 168525 156760 -1 5364
5366 2 386692 168801 156680 -1 5365
5367 2 386722 168997 156600 -1 5366
5368 2 386746 169113 156520 -1 5367
5369 2 386794 169329 156480 -1 5368
5370 2 386884 169533 156400 -1 5369
5371 2 387008 169793 156320 -1 5370
5372 2 387122 169989 156200 -1 5371
5373 2 387186 170453 156120 -1 5372
5374 2 387212 170705 156080 -1 5373
5375 2 387196 170981 156000 -1 5374
5376 2 387058 171309 155880 -1 5375
5377 2 387008 171649 155920 -1 5376
5378 2 387012 171829 156000 -1 5377
5379 2 386852 172033 156120 -1 5378
5380 2 386716 172113 156240 -1 5379
5381 2 386808 172089 156320 -1 5380
5382 2 386824 172081 156400 -1 5381
5383 2 386514 172373 156200 -1 5380
5384 2 386450 172609 156120 -1 5383
5385 2 386344 172821 156160 -1 5384
5386 2 386236 172933 156200 -1 5385
5387 2 386024 173025 156280 -1 5386
5388 2 385712 172965 156400 -1 5387
5389 2 385668 173045 156520 -1 5388
5390 2 385624 173173 156640 -1 5389
5391 2 385648 173413 156680 -1 5390
5392 2 385674 173533 156800 -1 5391
5393 2 385612 173753 156920 -1 5392
5394 2 385566 174057 156960 -1 5393
5395 2 385526 174281 157080 -1 5394
5396 2 385604 174493 157160 -1 5395
5397 2 385586 174889 157240 -1 5396
5398 2 385448 174917 157280 -1 5397
5399 2 385186 174933 157240 -1 5398
5400 2 385003 174882 157240 -1 5399
5401 2 384920 174845 157160 -1 5400
5402 2 384626 174719 157160 -1 5401
5403 2 384623 174704 157240 -1 5402
5404 2 384398 174879 157160 -1 5402
5405 2 384404 174983 157160 -1 5404
5406 2 384404 175153 157120 -1 5405
5407 2 384380 175325 157120 -1 5406
5408 2 384450 175409 157120 -1 5407
5409 2 384364 175563 157120 -1 5408
5410 2 384323 175628 157200 -1 5409
5411 2 385466 174981 157320 -1 5398
5412 2 385658 175037 157200 -1 5397
5413 2 385612 175245 157160 -1 5412
5414 2 385551 175532 157120 -1 5413
5415 2 385335 175724 157200 -1 5414
5416 2 385223 175916 157200 -1 5415
5417 2 385103 176004 157200 -1 5416
5418 2 384950 176239 157240 -1 5417
5419 2 384780 176411 157200 -1 5418
5420 2 384712 176509 157120 -1 5419
5421 2 386950 167297 156760 -1 5155
5422 2 386998 167285 156640 -1 5421
5423 2 387284 167113 156520 -1 5422
5424 2 386714 167461 157000 -1 5155
5425 2 386782 167413 157160 -1 5424
5426 2 386734 167341 157280 -1 5425
5427 4 390201 168241 157240 -1 5148
5428 4 390666 168152 157280 -1 5427
5429 4 391042 168116 157400 -1 5428
5430 4 391028 168032 157560 -1 5429
5431 4 391005 168049 157640 -1 5430
5432 4 390986 168170 157760 -1 5431
5433 4 390959 168329 157800 -1 5432
5434 4 391148 168231 157960 -1 5433
5435 4 391709 168195 158000 -1 5434
5436 4 392159 168172 158040 -1 5435
5437 4 392443 168154 158120 -1 5436
5438 4 392670 168148 158200 -1 5437
5439 4 392936 168192 158360 -1 5438
5440 4 393140 168148 158480 -1 5439
5441 4 393484 168226 158760 -1 5440
5442 4 393592 168223 158920 -1 5441
5443 4 393748 168263 159200 -1 5442
5444 4 393796 168251 159280 -1 5443
5445 4 393915 168128 159480 -1 5444
5446 4 394133 168080 159680 -1 5445
5447 4 394702 167971 159840 -1 5446
5448 2 395136 167833 159800 -1 5447
5449 2 395165 167825 159760 -1 5448
5450 2 395192 167840 159720 -1 5449
5451 4 394894 167919 159920 -1 5447
5452 4 395131 167911 160040 -1 5451
5453 4 395406 167977 160160 -1 5452
5454 4 395592 168061 160320 -1 5453
5455 4 395764 168107 160440 -1 5454
5456 2 395821 168757 160440 -1 5455
5457 2 395771 168840 160400 -1 5456
5458 2 395584 169235 160360 -1 5457
5459 2 395561 169293 160320 -1 5458
5460 2 395580 169307 160200 -1 5459
5461 2 395586 169266 160080 -1 5460
5462 2 395567 169221 160000 -1 5461
5463 2 395621 169189 159880 -1 5462
5464 2 395666 169213 159840 -1 5463
5465 2 395732 169244 159760 -1 5464
5466 2 395740 169254 159680 -1 5465
5467 2 395737 169263 159640 -1 5466
5468 2 395443 169428 160400 -1 5458
5469 2 395183 169675 160520 -1 5468
5470 2 395133 169714 160600 -1 5469
5471 2 395101 169772 160640 -1 5470
5472 2 395073 169845 160720 -1 5471
5473 2 394957 169981 160800 -1 5472
5474 2 394989 170177 160840 -1 5473
5475 2 395289 170897 160800 -1 5474
5476 2 395537 171053 160840 -1 5475
5477 2 395741 171265 160880 -1 5476
5478 2 395937 171593 160760 -1 5477
5479 2 396129 171745 160680 -1 5478
5480 2 396325 172173 160600 -1 5479
5481 2 396525 172669 160440 -1 5480
5482 2 396605 172813 160200 -1 5481
5483 2 396661 172853 160080 -1 5482
5484 2 396701 172969 160000 -1 5483
5485 2 396673 173085 159880 -1 5484
5486 2 396625 173213 159800 -1 5485
5487 2 396741 173349 159720 -1 5486
5488 2 396969 173481 159760 -1 5487
5489 2 397113 173745 159760 -1 5488
5490 2 397249 173865 159720 -1 5489
5491 2 397253 173945 159600 -1 5490
5492 2 397417 174265 159600 -1 5491
5493 2 397445 174569 159640 -1 5492
5494 2 397397 174717 159600 -1 5493
5495 2 397493 174805 159560 -1 5494
5496 2 397497 174933 159640 -1 5495
5497 2 397621 175129 159680 -1 5496
5498 2 397577 175401 159720 -1 5497
5499 2 397553 175621 159800 -1 5498
5500 2 397541 175661 159880 -1 5499
5501 2 397493 175841 159960 -1 5500
5502 2 397549 176049 160000 -1 5501
5503 2 397477 176269 160040 -1 5502
5504 2 397489 176201 160080 -1 5503
5505 2 397469 176193 160200 -1 5504
5506 2 397461 176233 160320 -1 5505
5507 2 397445 176257 160480 -1 5506
5508 2 397437 176313 160640 -1 5507
5509 2 397333 176441 160840 -1 5508
5510 2 397401 176489 160000 -1 5503
5511 2 397353 176633 159960 -1 5510
5512 2 397303 176757 159960 -1 5511
5513 2 397261 176799 160000 -1 5512
5514 2 397153 176887 160040 -1 5513
5515 2 396925 177133 160080 -1 5514
5516 2 396883 177247 160040 -1 5515
5517 2 396863 177299 160000 -1 5516
5518 2 396869 177447 159920 -1 5517
5519 2 396791 177621 159880 -1 5518
5520 2 396649 178315 159840 -1 5519
5521 2 396557 178509 159800 -1 5520
5522 2 396547 178673 159760 -1 5521
5523 2 396499 178837 159840 -1 5522
5524 2 396229 179277 159840 -1 5523
5525 2 395822 168120 160480 -1 5455
5526 2 395999 168111 160600 -1 5525
5527 2 396383 168137 160680 -1 5526
5528 2 396727 167968 160760 -1 5527
5529 2 397078 167444 160760 -1 5528
5530 2 397157 167311 160720 -1 5529
5531 2 397271 167153 160640 -1 5530
5532 2 397406 167015 160560 -1 5531
5533 2 397777 166486 160520 -1 5532
5534 2 397994 165856 160480 -1 5533
5535 2 398030 165427 160440 -1 5534
5536 2 398098 165225 160360 -1 5535
5537 2 398256 164764 160200 -1 5536
5538 2 398483 164126 160040 -1 5537
5539 2 398633 163963 159920 -1 5538
5540 2 398837 163892 159760 -1 5539
5541 2 399190 164005 159720 -1 5540
5542 2 399575 163820 159720 -1 5541
5543 2 399731 163731 159800 -1 5542
5544 2 400016 163615 159840 -1 5543
5545 2 400155 163509 159880 -1 5544
5546 2 400206 163360 159920 -1 5545
5547 2 400231 163096 159880 -1 5546
5548 2 400272 162951 159840 -1 5547
5549 2 400348 162471 159760 -1 5548
5550 2 400420 162139 159720 -1 5549
5551 2 400568 161963 159760 -1 5550
5552 2 400655 161804 159920 -1 5551
5553 2 400792 161650 160080 -1 5552
5554 2 401007 161401 160240 -1 5553
5555 2 401164 161252 160360 -1 5554
5556 2 401182 161088 160440 -1 5555
5557 2 401146 160859 160520 -1 5556
5558 2 401127 160803 160560 -1 5557
5559 2 401203 160727 160680 -1 5558
5560 2 401230 160470 160880 -1 5559
5561 2 401321 160358 161040 -1 5560
5562 2 401264 160354 161160 -1 5561
5563 2 401275 160350 161280 -1 5562
5564 2 401286 160242 161400 -1 5563
5565 2 401400 160126 161520 -1 5564
5566 2 401449 160041 161640 -1 5565
5567 2 401536 159891 161720 -1 5566
5568 2 401735 159562 161760 -1 5567
5569 2 401842 159477 161880 -1 5568
5570 2 401964 159300 161960 -1 5569
5571 2 402023 159081 162080 -1 5570
5572 2 402011 158980 162160 -1 5571
5573 2 402018 158823 162200 -1 5572
5574 2 402167 158614 162360 -1 5573
5575 2 402444 158470 162480 -1 5574
5576 2 402531 158348 162560 -1 5575
5577 2 402705 158164 162720 -1 5576
5578 2 402928 157748 162800 -1 5577
5579 2 403028 157462 162880 -1 5578
5580 2 403087 157330 162920 -1 5579
5581 2 403064 157054 162960 -1 5580
5582 2 403061 156857 163000 -1 5581
5583 2 403144 156670 162960 -1 5582
5584 2 403147 156642 162920 -1 5583
5585 2 403177 156589 162840 -1 5584
5586 2 403156 156553 162800 -1 5585
5587 2 403134 156582 162720 -1 5586
5588 2 403081 156783 163040 -1 5582
5589 2 403092 156758 163080 -1 5588
5590 2 403032 156722 163240 -1 5589
5591 2 403035 156690 163320 -1 5590
5592 2 403039 156678 163360 -1 5591
5593 2 403181 156576 163560 -1 5592
5594 2 403565 156462 163600 -1 5593
5595 2 403998 155979 163640 -1 5594
5596 2 404109 155823 163680 -1 5595
5597 2 404210 155637 163840 -1 5596
5598 2 404212 155344 163920 -1 5597
5599 2 404445 154946 164040 -1 5598
5600 2 404599 154792 164120 -1 5599
5601 2 404710 154650 164160 -1 5600
5602 2 404833 154404 164280 -1 5601
5603 2 404785 154190 164320 -1 5602
5604 2 404689 153878 164400 -1 5603
5605 2 404640 153590 164440 -1 5604
5606 2 404912 153202 164440 -1 5605
5607 2 405261 153030 164400 -1 5606
5608 2 405464 152940 164360 -1 5607
5609 2 405627 152820 164320 -1 5608
5610 2 405717 152711 164240 -1 5609
5611 2 405900 152667 164200 -1 5610
5612 2 405984 152664 164120 -1 5611
5613 2 406135 152591 164040 -1 5612
5614 2 406353 152389 163960 -1 5613
5615 2 406590 152022 163920 -1 5614
5616 2 406668 151850 163840 -1 5615
5617 2 406650 151650 163720 -1 5616
5618 2 406624 151514 163640 -1 5617
5619 2 406522 151506 163560 -1 5618
5620 2 406562 151414 163400 -1 5619
5621 2 406658 151494 163280 -1 5620
5622 2 406653 151957 163960 -1 5615
5623 2 406729 151768 164080 -1 5622
5624 2 406965 151629 164160 -1 5623
5625 2 407352 151428 164200 -1 5624
5626 2 407800 151459 164280 -1 5625
5627 2 408183 151380 164360 -1 5626
5628 2 408701 151256 164400 -1 5627
5629 2 408943 151163 164360 -1 5628
5630 2 409216 151161 164200 -1 5629
5631 2 409734 151123 164120 -1 5630
5632 2 410011 150994 164080 -1 5631
5633 2 410183 150933 164040 -1 5632
5634 2 410255 150911 164000 -1 5633
5635 2 410440 150853 163880 -1 5634
5636 2 410599 150790 163800 -1 5635
5637 2 410653 150749 163680 -1 5636
5638 2 410806 150786 163520 -1 5637
5639 2 410875 150749 163400 -1 5638
5640 2 410921 150656 163160 -1 5639
5641 2 411266 150441 162960 -1 5640
5642 2 411627 150088 162760 -1 5641
5643 2 412052 149811 162640 -1 5642
5644 2 412541 149725 162480 -1 5643
5645 2 412757 149697 162400 -1 5644
5646 2 413104 149734 162240 -1 5645
5647 2 413346 149788 162280 -1 5646
5648 2 413602 149840 162360 -1 5647
5649 2 414560 149392 162400 -1 5648
5650 2 414710 149280 162360 -1 5649
5651 2 414762 149236 162280 -1 5650
5652 2 414822 149174 162240 -1 5651
5653 2 415129 149099 162160 -1 5652
5654 2 415157 148969 162080 -1 5653
5655 2 415047 148259 162080 -1 5654
5656 2 414980 148190 162120 -1 5655
5657 2 414881 148015 162160 -1 5656
5658 2 414819 147871 162120 -1 5657
5659 2 414850 147741 162040 -1 5658
5660 2 414916 147669 161920 -1 5659
5661 2 415172 148836 162000 -1 5654
5662 2 415191 148808 161960 -1 5661
5663 2 415143 148848 161800 -1 5662
5664 2 415145 148811 161760 -1 5663
5665 2 415360 148416 161720 -1 5664
5666 2 415436 148328 161680 -1 5665
5667 2 415531 148213 161600 -1 5666
5668 2 415645 148025 161520 -1 5667
5669 2 415697 147953 161400 -1 5668
5670 2 415729 147929 161320 -1 5669
5671 2 415901 147853 161280 -1 5670
5672 2 415949 147665 161200 -1 5671
5673 2 416027 147549 161240 -1 5672
5674 2 416249 147221 161200 -1 5673
5675 2 416373 147185 161120 -1 5674
5676 2 416395 147101 161000 -1 5675
5677 2 416331 147009 160840 -1 5676
5678 2 414682 149373 162440 -1 5649
5679 2 414681 149390 162520 -1 5678
5680 2 414581 149690 162520 -1 5679
5681 2 414557 149845 162600 -1 5680
5682 2 414594 149890 162680 -1 5681
5683 2 414596 149939 162760 -1 5682
5684 2 414639 150059 162840 -1 5683
5685 2 414658 150181 162920 -1 5684
5686 2 414633 150327 163040 -1 5685
5687 2 414655 150484 163200 -1 5686
5688 2 414639 150597 163280 -1 5687
5689 2 414693 150745 163320 -1 5688
5690 2 414705 150781 163360 -1 5689
5691 2 409038 151151 164160 -1 5630
5692 2 409023 151170 164040 -1 5691
5693 2 409079 151270 163920 -1 5692
5694 2 409109 151266 163880 -1 5693
5695 2 409144 151254 163800 -1 5694
5696 2 409125 151233 163720 -1 5695
5697 2 404102 155818 163600 -1 5595
5698 2 404103 155809 163520 -1 5697
5699 2 404132 155792 163440 -1 5698
5700 2 404144 155777 163400 -1 5699
5701 2 404111 155785 163360 -1 5700
5702 2 398787 163913 159720 -1 5540
5703 2 398836 163913 159640 -1 5702
5704 2 398906 163944 159560 -1 5703
5705 2 398857 163968 159440 -1 5704
5706 2 398850 163931 159360 -1 5705
5707 2 398834 163854 159280 -1 5706
5708 2 398795 163861 159240 -1 5707
5709 2 396706 168173 161040 -1 5528
5710 2 396817 168545 161200 -1 5709
5711 2 396814 168654 161280 -1 5710
5712 2 396830 168752 161360 -1 5711
5713 2 396808 168736 161400 -1 5712
5714 2 396790 168692 161480 -1 5713
5715 2 396796 168668 161560 -1 5714
5716 2 396964 168696 161640 -1 5715
5717 2 397056 168752 161760 -1 5716
5718 2 397314 168960 161920 -1 5717
5719 2 397434 169044 162080 -1 5718
5720 2 397608 169132 162200 -1 5719
5721 2 397646 169080 162360 -1 5720
5722 2 397822 168948 162520 -1 5721
5723 2 397876 168896 162640 -1 5722
5724 2 397946 168864 162800 -1 5723
5725 2 398118 168788 162920 -1 5724
5726 2 398330 168756 163040 -1 5725
5727 2 398446 168732 163160 -1 5726
5728 2 398482 168628 163320 -1 5727
5729 2 398654 168572 163480 -1 5728
5730 2 398982 168620 163600 -1 5729
5731 2 399332 168500 163720 -1 5730
5732 2 399604 168608 163800 -1 5731
5733 2 399792 168428 163920 -1 5732
5734 2 399866 168248 164120 -1 5733
5735 2 400114 168104 164280 -1 5734
5736 2 400244 168072 164400 -1 5735
5737 2 400424 167804 164800 -1 5736
5738 2 400602 167772 165000 -1 5737
5739 2 400710 167756 165120 -1 5738
5740 2 400658 167672 165200 -1 5739
5741 2 400858 167612 165320 -1 5740
5742 2 401038 167448 165440 -1 5741
5743 2 401182 167272 165560 -1 5742
5744 2 401244 167216 165720 -1 5743
5745 2 401308 167056 165880 -1 5744
5746 2 401532 166804 166000 -1 5745
5747 2 402326 166324 166000 -1 5746
5748 2 403252 166192 165960 -1 5747
5749 2 403632 165968 165920 -1 5748
5750 2 403534 165612 166000 -1 5749
5751 2 403426 165484 166040 -1 5750
5752 2 403410 165564 166120 -1 5751
5753 2 403274 165516 166240 -1 5752
5754 2 403236 165528 166360 -1 5753
5755 2 403210 165588 166480 -1 5754
5756 2 403174 165532 166560 -1 5755
5757 2 403242 164956 166520 -1 5756
5758 2 403594 164444 166480 -1 5757
5759 2 403912 163852 166520 -1 5758
5760 2 404056 163216 166560 -1 5759
5761 2 404130 163132 166680 -1 5760
5762 2 403990 162772 166760 -1 5761
5763 2 403982 162316 166840 -1 5762
5764 2 404044 162196 166960 -1 5763
5765 2 404084 162092 167120 -1 5764
5766 2 404202 162107 167200 -1 5765
5767 2 404240 162172 167360 -1 5766
5768 2 404402 162160 167560 -1 5767
5769 2 404274 161976 167600 -1 5768
5770 2 404846 162320 167600 -1 5768
5771 2 405090 162404 167640 -1 5770
5772 2 405296 162380 167760 -1 5771
5773 2 405412 162300 167800 -1 5772
5774 2 405428 162288 167880 -1 5773
5775 2 405546 162204 168000 -1 5774
5776 2 405606 162144 168120 -1 5775
5777 2 405700 162068 168240 -1 5776
5778 2 405712 162020 168400 -1 5777
5779 2 405654 161992 168480 -1 5778
5780 2 405718 161976 168640 -1 5779
5781 2 405862 161856 168800 -1 5780
5782 2 405990 161780 168920 -1 5781
5783 2 406010 161752 168960 -1 5782
5784 2 406128 161612 169080 -1 5783
5785 2 406208 161468 169280 -1 5784
5786 2 406314 161384 169400 -1 5785
5787 2 406516 161316 169520 -1 5786
5788 2 406724 161260 169640 -1 5787
5789 2 406926 161284 169680 -1 5788
5790 2 406776 161216 169760 -1 5789
5791 2 406712 161184 169880 -1 5790
5792 2 406672 161044 170000 -1 5791
5793 2 406624 160788 170120 -1 5792
5794 2 406694 160616 170240 -1 5793
5795 2 406640 160488 170360 -1 5794
5796 2 406532 160496 170520 -1 5795
5797 2 406516 160476 170680 -1 5796
5798 2 406640 160308 170840 -1 5797
5799 2 407028 159684 170800 -1 5798
5800 2 407202 159252 170920 -1 5799
5801 2 407454 158848 170960 -1 5800
5802 2 407584 158676 171080 -1 5801
5803 2 407724 158524 171240 -1 5802
5804 2 407720 158396 171320 -1 5803
5805 2 407682 158188 171480 -1 5804
5806 2 407618 158120 171680 -1 5805
5807 2 407582 158044 171760 -1 5806
5808 2 407532 158132 171880 -1 5807
5809 2 407426 158316 172040 -1 5808
5810 2 407478 158380 172200 -1 5809
5811 2 407454 158384 172360 -1 5810
5812 2 407222 158456 172520 -1 5811
5813 2 407038 158456 172600 -1 5812
5814 2 406864 158688 172640 -1 5813
5815 2 406860 159032 172680 -1 5814
5816 2 406860 159056 172760 -1 5815
5817 2 406888 159020 172920 -1 5816
5818 2 406820 159032 173040 -1 5817
5819 2 406700 159060 173080 -1 5818
5820 2 406660 159024 173240 -1 5819
5821 2 406612 159016 173360 -1 5820
5822 2 406612 158976 173440 -1 5821
5823 2 406674 158864 173600 -1 5822
5824 2 406602 158848 173800 -1 5823
5825 2 406570 158788 174000 -1 5824
5826 2 406566 158736 174240 -1 5825
5827 2 406374 158640 174360 -1 5826
5828 2 406342 158652 174560 -1 5827
5829 2 406290 158780 174720 -1 5828
5830 2 406282 158792 174800 -1 5829
5831 2 406260 158808 174880 -1 5830
5832 2 406192 158752 175040 -1 5831
5833 2 406140 158692 175200 -1 5832
5834 2 406204 158680 175280 -1 5833
5835 2 406224 158656 175320 -1 5834
5836 2 406244 158644 175400 -1 5835
5837 2 406280 158596 175480 -1 5836
5838 2 406368 158568 175560 -1 5837
5839 2 406396 158556 175600 -1 5838
5840 2 406424 158544 175680 -1 5839
5841 2 406484 158536 175760 -1 5840
5842 2 406492 158512 175800 -1 5841
5843 2 406432 158660 175840 -1 5842
5844 2 406508 158520 175880 -1 5843
5845 2 406548 158496 175920 -1 5844
5846 2 406540 158500 175960 -1 5845
5847 2 406564 158480 176000 -1 5846
5848 2 406580 158484 176040 -1 5847
5849 2 406588 158464 176120 -1 5848
5850 2 406616 158408 176200 -1 5849
5851 2 406644 158388 176280 -1 5850
5852 2 406716 158336 176360 -1 5851
5853 2 406756 158304 176400 -1 5852
5854 2 406808 158232 176440 -1 5853
5855 2 406828 158208 176480 -1 5854
5856 2 406864 158196 176520 -1 5855
5857 2 406892 158156 176560 -1 5856
5858 2 406932 158144 176600 -1 5857
5859 2 406908 158092 176640 -1 5858
5860 2 406920 158060 176680 -1 5859
5861 2 406940 158056 176720 -1 5860
5862 2 406936 158044 176800 -1 5861
5863 2 406952 158040 176880 -1 5862
5864 2 406976 157944 176920 -1 5863
5865 2 406948 158024 176960 -1 5864
5866 2 406932 158028 177000 -1 5865
5867 2 406908 158044 177040 -1 5866
5868 2 406856 158056 177080 -1 5867
5869 2 406856 158084 177160 -1 5868
5870 2 406828 158092 177240 -1 5869
5871 2 406816 158072 177320 -1 5870
5872 2 406824 158032 177400 -1 5871
5873 2 406832 158000 177480 -1 5872
5874 2 406832 157952 177560 -1 5873
5875 2 406916 157844 177640 -1 5874
5876 2 406908 157828 177680 -1 5875
5877 2 406900 157844 177720 -1 5876
5878 2 406876 157884 177760 -1 5877
5879 2 406840 157928 177800 -1 5878
5880 2 406836 157940 177880 -1 5879
5881 2 406848 157928 177960 -1 5880
5882 2 406900 157896 178040 -1 5881
5883 2 406920 157892 178080 -1 5882
5884 2 406944 157860 178120 -1 5883
5885 2 406966 157840 178160 -1 5884
5886 2 406988 157820 178200 -1 5885
5887 2 407016 157796 178280 -1 5886
5888 2 407092 157768 178360 -1 5887
5889 2 407124 157780 178440 -1 5888
5890 2 407064 157720 178520 -1 5889
5891 2 407092 157664 178600 -1 5890
5892 2 407052 157568 178640 -1 5891
5893 2 407068 157516 178680 -1 5892
5894 2 407080 157448 178720 -1 5893
5895 2 407124 157412 178760 -1 5894
5896 2 407212 157340 178840 -1 5895
5897 2 407224 157312 178920 -1 5896
5898 2 407248 157288 179040 -1 5897
5899 2 407248 157288 179080 -1 5898
5900 2 407228 157292 179160 -1 5899
5901 2 407252 157284 179240 -1 5900
5902 2 407276 157256 179320 -1 5901
5903 2 407272 157252 179400 -1 5902
5904 2 407248 157264 179480 -1 5903
5905 2 407252 157276 179560 -1 5904
5906 2 407220 157244 179640 -1 5905
5907 2 407180 157156 179720 -1 5906
5908 2 407140 157052 179800 -1 5907
5909 2 407192 157008 179840 -1 5908
5910 2 407296 156928 179880 -1 5909
5911 2 407304 156900 179920 -1 5910
5912 2 407368 156844 179960 -1 5911
5913 2 407400 156748 180000 -1 5912
5914 2 407444 156736 180040 -1 5913
5915 2 407444 156736 180080 -1 5914
5916 2 407640 156812 180120 -1 5915
5917 2 407680 156776 180160 -1 5916
5918 2 407712 156760 180200 -1 5917
5919 2 407772 156756 180240 -1 5918
5920 2 407828 156780 180280 -1 5919
5921 2 407852 156800 180320 -1 5920
5922 2 407888 156816 180400 -1 5921
5923 2 407928 156808 180480 -1 5922
5924 2 407972 156856 180560 -1 5923
5925 2 407952 156956 180640 -1 5924
5926 2 407924 157036 180720 -1 5925
5927 2 407860 157072 180800 -1 5926
5928 2 407824 157116 180880 -1 5927
5929 2 407836 157188 180960 -1 5928
5930 2 407848 157204 181040 -1 5929
5931 2 407840 157220 181120 -1 5930
5932 2 407876 157208 181200 -1 5931
5933 2 406692 159196 172720 -1 5815
5934 2 406292 159268 172720 -1 5933
5935 2 405952 159440 172800 -1 5934
5936 2 405710 159644 172760 -1 5935
5937 2 405566 159700 172720 -1 5936
5938 2 405398 160004 172720 -1 5937
5939 2 405406 160084 172800 -1 5938
5940 2 405422 160204 172880 -1 5939
5941 2 405368 160260 173000 -1 5940
5942 2 405420 160504 173000 -1 5941
5943 2 405408 160528 173040 -1 5942
5944 2 405288 160720 173080 -1 5943
5945 2 405334 160748 173120 -1 5944
5946 2 405048 160772 173080 -1 5944
5947 2 405020 160832 173000 -1 5946
5948 2 404896 160916 172920 -1 5947
5949 2 404830 160968 172880 -1 5948
5950 2 404732 161088 172840 -1 5949
5951 2 404560 161216 172800 -1 5950
5952 2 404410 161316 172840 -1 5951
5953 2 404266 161408 172920 -1 5952
5954 2 405268 160224 173040 -1 5941
5955 2 407474 160900 169600 -1 5789
5956 2 407680 160752 169480 -1 5955
5957 2 407960 160692 169240 -1 5956
5958 2 408102 160640 169120 -1 5957
5959 2 408210 160584 168960 -1 5958
5960 2 408342 160480 168800 -1 5959
5961 2 408326 160440 168640 -1 5960
5962 2 408348 160416 168520 -1 5961
5963 2 408440 160316 168360 -1 5962
5964 2 408596 160304 168240 -1 5963
5965 2 408738 160348 168040 -1 5964
5966 2 408838 160340 167880 -1 5965
5967 2 408758 160444 167720 -1 5966
5968 2 408678 160472 167560 -1 5967
5969 2 408518 160576 167440 -1 5968
5970 2 408498 160696 167320 -1 5969
5971 2 403306 165660 166640 -1 5756
5972 2 403302 165688 166760 -1 5971
5973 2 404354 166072 166120 -1 5752
5974 2 404748 166040 166080 -1 5973
5975 2 405052 166076 166000 -1 5974
5976 2 405646 166228 165960 -1 5975
5977 2 406120 166220 165880 -1 5976
5978 2 406488 166212 165840 -1 5977
5979 2 406814 166240 165760 -1 5978
5980 2 406982 166296 165640 -1 5979
5981 2 407370 166388 165520 -1 5980
5982 2 407828 166388 165440 -1 5981
5983 2 408096 166424 165320 -1 5982
5984 2 408474 166364 165200 -1 5983
5985 2 408868 166216 165120 -1 5984
5986 2 409032 166192 165000 -1 5985
5987 2 409274 166188 164840 -1 5986
5988 2 409414 166168 164760 -1 5987
5989 2 409884 166256 164720 -1 5988
5990 2 410528 166092 164720 -1 5989
5991 2 410834 166088 164600 -1 5990
5992 2 411370 166052 164480 -1 5991
5993 2 411632 166056 164400 -1 5992
5994 2 411892 166120 164320 -1 5993
5995 2 412310 166060 164320 -1 5994
5996 2 412638 166172 164200 -1 5995
5997 2 412822 166444 164120 -1 5996
5998 2 412900 166840 164040 -1 5997
5999 2 413010 166864 163920 -1 5998
6000 2 413022 166916 163840 -1 5999
6001 2 413316 167268 163800 -1 6000
6002 2 413380 167368 163680 -1 6001
6003 2 413528 167496 163560 -1 6002
6004 2 413686 167544 163480 -1 6003
6005 2 414018 167688 163440 -1 6004
6006 2 414246 167612 163360 -1 6005
6007 2 414424 167664 163280 -1 6006
6008 2 414464 167688 163160 -1 6007
6009 2 413810 167292 163520 -1 6003
6010 2 414034 167212 163480 -1 6009
6011 2 414292 167184 163400 -1 6010
6012 2 414650 167124 163440 -1 6011
6013 2 414890 167148 163520 -1 6012
6014 2 415290 167104 163560 -1 6013
6015 2 415432 167064 163520 -1 6014
6016 2 415488 167116 163560 -1 6015
6017 2 413190 167216 164120 -1 5998
6018 2 413182 167168 164200 -1 6017
6019 2 413322 167132 164400 -1 6018
6020 2 411424 166048 164600 -1 5992
6021 2 411483 166029 164640 -1 6020
6022 2 411288 165696 164680 -1 6021
6023 2 411196 165632 164720 -1 6022
6024 2 411660 165972 164760 -1 6021
6025 2 400758 167928 165200 -1 5739
6026 2 400778 168404 165200 -1 6025
6027 2 400826 168552 165280 -1 6026
6028 2 400812 168736 165400 -1 6027
6029 2 400842 168948 165520 -1 6028
6030 2 400958 169176 165640 -1 6029
6031 2 401050 169356 165760 -1 6030
6032 2 401052 169452 165880 -1 6031
6033 2 400900 169488 166000 -1 6032
6034 2 400916 169528 166160 -1 6033
6035 2 400940 169628 166280 -1 6034
6036 2 401068 169876 166360 -1 6035
6037 2 400988 169868 166440 -1 6036
6038 2 400980 169836 166600 -1 6037
6039 2 400900 169820 166760 -1 6038
6040 2 400864 169940 166880 -1 6039
6041 2 400786 170072 167000 -1 6040
6042 2 400606 170104 167200 -1 6041
6043 2 400302 170203 167280 -1 6042
6044 2 400150 170252 167320 -1 6043
6045 2 399636 170216 167440 -1 6044
6046 2 399446 170120 167560 -1 6045
6047 2 399402 170116 167720 -1 6046
6048 2 399430 170132 167800 -1 6047
6049 2 399352 170056 167960 -1 6048
6050 2 399160 170012 168120 -1 6049
6051 2 399144 170004 168200 -1 6050
6052 2 399038 169976 168320 -1 6051
6053 2 399054 169880 168440 -1 6052
6054 2 399082 169916 168560 -1 6053
6055 2 399126 169956 168720 -1 6054
6056 2 399166 170036 168880 -1 6055
6057 2 399010 169928 169040 -1 6056
6058 2 398956 169900 169200 -1 6057
6059 2 398912 169884 169360 -1 6058
6060 2 398786 170040 169440 -1 6059
6061 2 398661 170085 169520 -1 6060
6062 2 398828 170084 169560 -1 6061
6063 2 398856 170120 169640 -1 6062
6064 2 398968 170180 169760 -1 6063
6065 2 399046 170212 169840 -1 6064
6066 2 399228 170448 169960 -1 6065
6067 2 399326 170560 170080 -1 6066
6068 2 399530 170584 170280 -1 6067
6069 2 399608 170596 170400 -1 6068
6070 2 399760 170668 170560 -1 6069
6071 2 399852 170820 170760 -1 6070
6072 2 399896 170940 170840 -1 6071
6073 2 399922 171104 170880 -1 6072
6074 2 399890 171160 171000 -1 6073
6075 2 399878 171204 171160 -1 6074
6076 2 399894 171264 171320 -1 6075
6077 2 399944 171356 171440 -1 6076
6078 2 399944 171392 171600 -1 6077
6079 2 399856 171472 171720 -1 6078
6080 2 399910 171476 171880 -1 6079
6081 2 399902 171532 172040 -1 6080
6082 2 4e+05 171432 172080 -1 6081
6083 2 400028 171380 172160 -1 6082
6084 2 400060 171308 172280 -1 6083
6085 2 400060 171236 172400 -1 6084
6086 2 399852 171072 172520 -1 6085
6087 2 399906 171008 172600 -1 6086
6088 2 399994 171088 172760 -1 6087
6089 2 400068 171104 172880 -1 6088
6090 2 400128 171148 173040 -1 6089
6091 2 400312 171108 173200 -1 6090
6092 2 400482 171032 173320 -1 6091
6093 2 400598 170944 173600 -1 6092
6094 2 400618 170896 173800 -1 6093
6095 2 400576 170912 173960 -1 6094
6096 2 400700 170884 174080 -1 6095
6097 2 400748 170888 174200 -1 6096
6098 2 400708 170996 174320 -1 6097
6099 2 400724 171036 174480 -1 6098
6100 2 400728 171100 174640 -1 6099
6101 2 400772 171252 174800 -1 6100
6102 2 400800 171272 174960 -1 6101
6103 2 400778 171244 175040 -1 6102
6104 2 400782 171216 175240 -1 6103
6105 2 400684 171260 175320 -1 6104
6106 2 400624 171272 175440 -1 6105
6107 2 400614 171232 175600 -1 6106
6108 2 400614 171128 175720 -1 6107
6109 2 400612 171164 175840 -1 6108
6110 2 400568 171136 176040 -1 6109
6111 2 400544 171008 176200 -1 6110
6112 2 400544 170960 176400 -1 6111
6113 2 400504 170744 176560 -1 6112
6114 2 400426 170604 176720 -1 6113
6115 2 400458 170604 176920 -1 6114
6116 2 400442 170620 177040 -1 6115
6117 2 400446 170668 177160 -1 6116
6118 2 400434 170736 177280 -1 6117
6119 2 400418 170724 177440 -1 6118
6120 2 400502 170760 177600 -1 6119
6121 2 400526 170724 177680 -1 6120
6122 2 400552 170736 177840 -1 6121
6123 2 400608 170792 178040 -1 6122
6124 2 400604 170780 178240 -1 6123
6125 2 400632 170668 178400 -1 6124
6126 2 400796 170540 178560 -1 6125
6127 2 401004 170448 178680 -1 6126
6128 2 401154 170312 178840 -1 6127
6129 2 401282 170252 179040 -1 6128
6130 2 401240 170120 179200 -1 6129
6131 2 401236 169952 179400 -1 6130
6132 2 401068 169860 179560 -1 6131
6133 2 400890 169700 179720 -1 6132
6134 2 400698 169668 179880 -1 6133
6135 2 400622 169688 180000 -1 6134
6136 2 400692 169672 180080 -1 6135
6137 2 400748 169636 180160 -1 6136
6138 2 400720 169448 180280 -1 6137
6139 2 400652 169352 180480 -1 6138
6140 2 400748 169244 180640 -1 6139
6141 2 401064 169152 180800 -1 6140
6142 2 401166 169148 180920 -1 6141
6143 2 401110 169212 181000 -1 6142
6144 2 401170 169248 181160 -1 6143
6145 2 401208 169252 181200 -1 6144
6146 2 400432 169888 180040 -1 6135
6147 2 400340 170116 180080 -1 6146
6148 2 400026 170312 180080 -1 6147
6149 2 399496 170644 180040 -1 6148
6150 2 399314 170996 180080 -1 6149
6151 2 399170 170844 179960 -1 6149
6152 2 399126 171040 179920 -1 6151
6153 2 398818 171288 179920 -1 6152
6154 2 398618 171360 179960 -1 6153
6155 2 398642 171452 180000 -1 6154
6156 2 398634 171596 180040 -1 6155
6157 2 400450 170160 180120 -1 6147
6158 2 400506 170184 180160 -1 6157
6159 2 400518 170180 180240 -1 6158
6160 2 400852 171016 174000 -1 6096
6161 2 400980 171096 173920 -1 6160
6162 2 401122 171132 173840 -1 6161
6163 2 401258 171180 173800 -1 6162
6164 2 401410 171288 173840 -1 6163
6165 2 401508 171292 173880 -1 6164
6166 2 401592 171332 174000 -1 6165
6167 2 401702 171376 174080 -1 6166
6168 2 401790 171372 174280 -1 6167
6169 2 401896 171432 174400 -1 6168
6170 2 401948 171492 174520 -1 6169
6171 2 402014 171528 174600 -1 6170
6172 2 402194 171520 174720 -1 6171
6173 2 402220 171368 174760 -1 6172
6174 2 402200 171236 174840 -1 6173
6175 2 402188 171152 174920 -1 6174
6176 2 402112 170952 175040 -1 6175
6177 2 402142 170668 175080 -1 6176
6178 2 402078 170324 175120 -1 6177
6179 2 402202 170040 175120 -1 6178
6180 2 402246 169896 175200 -1 6179
6181 2 402238 169840 175240 -1 6180
6182 2 402278 169792 175280 -1 6181
6183 2 402302 169648 175400 -1 6182
6184 2 402210 169540 175520 -1 6183
6185 2 402026 169460 175600 -1 6184
6186 2 401970 169404 175640 -1 6185
6187 2 399806 170968 172480 -1 6086
6188 2 399746 170952 172440 -1 6187
6189 2 399680 171600 172080 -1 6081
6190 2 399520 171592 172120 -1 6189
6191 2 399384 171620 172200 -1 6190
6192 2 399052 171728 172280 -1 6191
6193 2 398956 171804 172320 -1 6192
6194 2 398836 171836 172400 -1 6193
6195 2 398696 171880 172440 -1 6194
6196 2 398496 171920 172520 -1 6195
6197 2 400054 171248 170840 -1 6073
6198 2 400050 171228 170800 -1 6197
6199 2 398598 170108 169560 -1 6061
6200 2 398420 170124 169600 -1 6199
6201 2 398284 170172 169680 -1 6200
6202 2 398192 170364 169800 -1 6201
6203 2 398220 170456 169880 -1 6202
6204 2 398392 170644 170000 -1 6203
6205 2 398504 170796 170080 -1 6204
6206 2 398704 170868 170120 -1 6205
6207 2 398912 170936 170240 -1 6206
6208 2 401358 170148 166400 -1 6036
6209 2 401630 170392 166360 -1 6208
6210 2 401738 170652 166440 -1 6209
6211 2 401794 170864 166520 -1 6210
6212 2 401984 171032 166640 -1 6211
6213 2 402196 171216 166680 -1 6212
6214 2 402012 171228 166840 -1 6213
6215 2 401988 171232 167000 -1 6214
6216 2 401840 171160 167080 -1 6215
6217 2 401876 171316 167120 -1 6216
6218 2 401900 171356 167280 -1 6217
6219 2 402060 171588 167400 -1 6218
6220 2 402128 171720 167480 -1 6219
6221 2 402156 171888 167600 -1 6220
6222 2 402112 172052 167720 -1 6221
6223 2 402068 172180 167840 -1 6222
6224 2 402000 172252 168000 -1 6223
6225 2 401988 172312 168160 -1 6224
6226 2 401952 172440 168280 -1 6225
6227 2 401704 172740 168440 -1 6226
6228 2 401620 172916 168520 -1 6227
6229 2 401376 173068 168640 -1 6228
6230 2 401128 173176 168760 -1 6229
6231 2 401148 173112 168840 -1 6230
6232 2 401068 173028 169000 -1 6231
6233 2 400804 173768 168760 -1 6230
6234 2 400760 173912 168840 -1 6233
6235 2 400668 173984 168960 -1 6234
6236 2 400616 174080 169040 -1 6235
6237 2 400468 174104 169240 -1 6236
6238 2 400372 174088 169400 -1 6237
6239 2 400228 174116 169560 -1 6238
6240 2 400108 174176 169720 -1 6239
6241 2 400032 174212 169840 -1 6240
6242 2 399896 174272 170000 -1 6241
6243 2 399772 174376 170080 -1 6242
6244 2 399552 174552 170240 -1 6243
6245 2 399456 174496 170400 -1 6244
6246 2 399404 174528 170560 -1 6245
6247 2 399224 174696 170760 -1 6246
6248 2 399020 174940 170880 -1 6247
6249 2 398348 175116 170920 -1 6248
6250 2 397528 175204 170960 -1 6249
6251 2 397452 175228 171120 -1 6250
6252 2 397380 175316 171320 -1 6251
6253 2 397352 175412 171400 -1 6252
6254 2 397304 175592 171520 -1 6253
6255 2 397388 175772 171560 -1 6254
6256 2 397360 175944 171640 -1 6255
6257 2 397292 176184 171680 -1 6256
6258 2 397356 176180 171760 -1 6257
6259 2 397436 176132 171920 -1 6258
6260 2 397604 175984 172120 -1 6259
6261 2 397664 175844 172320 -1 6260
6262 2 397768 175744 172520 -1 6261
6263 2 396940 176532 171680 -1 6257
6264 2 396660 176816 171760 -1 6263
6265 2 396344 177080 171800 -1 6264
6266 2 396272 177216 171760 -1 6265
6267 2 396100 177296 171720 -1 6266
6268 2 395964 177364 171680 -1 6267
6269 2 395482 177670 171640 -1 6268
6270 2 395060 177876 171640 -1 6269
6271 2 394972 177960 171680 -1 6270
6272 2 394502 178218 171680 -1 6271
6273 2 394380 178408 171720 -1 6272
6274 2 394280 178832 171760 -1 6273
6275 2 396804 175148 171280 -1 6252
6276 2 396740 175080 171320 -1 6275
6277 2 396716 175056 171440 -1 6276
6278 2 396836 174972 171560 -1 6277
6279 2 396872 174896 171680 -1 6278
6280 2 396868 174880 171720 -1 6279
6281 2 397196 175152 170880 -1 6250
6282 2 397116 175124 170760 -1 6281
6283 2 397012 175120 170640 -1 6282
6284 2 396848 175084 170480 -1 6283
6285 2 396704 175064 170320 -1 6284
6286 2 396440 175128 170160 -1 6285
6287 2 396112 175052 170080 -1 6286
6288 2 396076 175088 169960 -1 6287
6289 2 395936 175076 169840 -1 6288
6290 2 395896 175028 169720 -1 6289
6291 2 395752 175044 169600 -1 6290
6292 2 395672 175088 169480 -1 6291
6293 2 395700 175088 169320 -1 6292
6294 2 395688 175064 169280 -1 6293
6295 2 395628 175080 169160 -1 6294
6296 2 395604 175100 169000 -1 6295
6297 2 395716 175076 168840 -1 6296
6298 2 395856 174996 168680 -1 6297
6299 2 395940 174992 168560 -1 6298
6300 2 396048 175044 168400 -1 6299
6301 2 396160 174988 168200 -1 6300
6302 2 396172 174964 168040 -1 6301
6303 2 396160 175000 167880 -1 6302
6304 2 396072 175092 167720 -1 6303
6305 2 396024 175052 167520 -1 6304
6306 2 395960 175016 167360 -1 6305
6307 2 395712 175048 167280 -1 6306
6308 2 395456 175008 167240 -1 6307
6309 2 395268 174912 167160 -1 6308
6310 2 395172 174820 167080 -1 6309
6311 2 395164 174748 167000 -1 6310
6312 2 401540 171028 167120 -1 6216
6313 2 401480 170812 167200 -1 6312
6314 2 401520 170648 167280 -1 6313
6315 2 401484 170568 167360 -1 6314
6316 2 390668 168184 158000 -1 5434
6317 2 390184 167875 158000 -1 6316
6318 2 390124 167676 158000 -1 6317
6319 2 390073 167692 158040 -1 6318
6320 2 390638 168288 158040 -1 6316
6321 2 390630 168269 158120 -1 6320
6322 2 390626 168323 158160 -1 6321
6323 2 390604 168449 158280 -1 6322
6324 2 390577 168549 158360 -1 6323
6325 2 390398 168638 158400 -1 6324
6326 2 390248 168734 158480 -1 6325
6327 2 390113 168806 158520 -1 6326
6328 2 389929 168912 158600 -1 6327
6329 2 389847 169062 158680 -1 6328
6330 2 389803 169162 158720 -1 6329
6331 2 389759 169262 158760 -1 6330
6332 2 389677 169456 158800 -1 6331
6333 2 390943 168945 157800 -1 5433
6334 2 391014 169158 157760 -1 6333
6335 2 391064 169249 157680 -1 6334
6336 2 391258 169403 157600 -1 6335
6337 2 391314 169467 157520 -1 6336
6338 2 391363 169525 157480 -1 6337
6339 2 391381 169553 157440 -1 6338
6340 2 391409 169575 157400 -1 6339
6341 2 391469 169599 157360 -1 6340
6342 2 391515 169637 157320 -1 6341
6343 2 391599 169669 157240 -1 6342
6344 2 391725 169719 157200 -1 6343
6345 2 391803 169711 157160 -1 6344
6346 2 391895 169673 157080 -1 6345
6347 2 391979 169881 157040 -1 6346
6348 2 392223 170311 157040 -1 6347
6349 2 392239 170403 157000 -1 6348
6350 2 392257 170429 156960 -1 6349
6351 2 392165 170553 156880 -1 6350
6352 2 392171 170643 156800 -1 6351
6353 2 392167 170743 156720 -1 6352
6354 2 392137 170793 156680 -1 6353
6355 2 392139 170839 156600 -1 6354
6356 2 392131 170847 156520 -1 6355
6357 2 392159 170855 156440 -1 6356
6358 2 392157 170859 156360 -1 6357
6359 2 392159 170867 156280 -1 6358
6360 2 392171 170869 156200 -1 6359
6361 2 392171 170949 156120 -1 6360
6362 2 392139 171019 156040 -1 6361
6363 2 392099 171053 155960 -1 6362
6364 2 392055 171083 155920 -1 6363
6365 2 392029 171129 155880 -1 6364
6366 2 392041 171215 155800 -1 6365
6367 2 392097 171251 155720 -1 6366
6368 2 392119 171315 155640 -1 6367
6369 2 392125 171313 155600 -1 6368
6370 2 392071 171291 155520 -1 6369
6371 2 392081 171289 155440 -1 6370
6372 2 392121 171315 155360 -1 6371
6373 2 392133 171401 155320 -1 6372
6374 2 392137 171479 155280 -1 6373
6375 2 392117 171693 155360 -1 6374
6376 2 392133 171741 155400 -1 6375
6377 2 392165 171773 155440 -1 6376
6378 2 392237 171797 155480 -1 6377
6379 2 392263 171815 155520 -1 6378
6380 2 392303 171821 155600 -1 6379
6381 2 392277 171827 155680 -1 6380
6382 2 392247 171907 155760 -1 6381
6383 2 392237 172033 155840 -1 6382
6384 2 392219 172125 155920 -1 6383
6385 2 392223 172163 155960 -1 6384
6386 2 392225 172293 156000 -1 6385
6387 2 392185 172387 156040 -1 6386
6388 2 392149 172429 156080 -1 6387
6389 2 392119 172505 156160 -1 6388
6390 2 392069 172541 156240 -1 6389
6391 2 392051 172557 156280 -1 6390
6392 2 392031 172573 156320 -1 6391
6393 2 392019 172591 156360 -1 6392
6394 2 392031 172635 156400 -1 6393
6395 2 392039 172683 156440 -1 6394
6396 2 392005 172735 156480 -1 6395
6397 2 392193 171443 155240 -1 6374
6398 2 392237 171401 155200 -1 6397
6399 2 392273 171395 155160 -1 6398
6400 2 392345 171409 155120 -1 6399
6401 2 392393 171407 155080 -1 6400
6402 2 392447 171419 155000 -1 6401
6403 2 392509 171409 154920 -1 6402
6404 2 392571 171383 154840 -1 6403
6405 2 391913 169593 157040 -1 6346
```
