## Supplementary material for "Complete connectomic reconstruction of olfactory projection neurons in the fly brain": neuron skeletons: 1853423.swc

```
# SWC format file
# based on specifications at http://www.neuronland.org/NLMorphologyConverter/MorphologyFormats/SWC/Spec.html
# Created by nat::write.neuron.swc
# PointNo Label X Y Z Radius Parent 
1 7 322263 148558 144040 1356 -1
2 7 322305 148704 144440 -1 1
3 7 322484 148843 144840 -1 2
4 7 322459 149185 145400 -1 3
5 7 322259 149308 145640 -1 4
6 7 322149 149266 145880 -1 5
7 7 322052 149256 145960 -1 6
8 7 322036 149238 146040 -1 7
9 7 322616 149755 146120 -1 8
10 7 322602 149766 146160 -1 9
11 7 322688 149843 146240 -1 10
12 7 322858 149923 146320 -1 11
13 7 322873 149916 146360 -1 12
14 7 322881 149907 146400 -1 13
15 7 322891 149958 146440 -1 14
16 7 322937 149978 146480 -1 15
17 7 322900 149961 146520 -1 16
18 7 323042 150142 146560 -1 17
19 7 323222 150287 146600 -1 18
20 7 323225 150284 146640 -1 19
21 7 323229 150260 146640 -1 20
22 7 323117 150192 146720 -1 21
23 7 323090 150053 146800 -1 22
24 7 323123 150103 146840 -1 23
25 7 323118 150083 146880 -1 24
26 7 323144 150076 146920 -1 25
27 7 323160 150021 147080 -1 26
28 7 323291 150202 147200 -1 27
29 7 323385 150257 147320 -1 28
30 7 323521 150491 147440 -1 29
31 7 323598 150615 147480 -1 30
32 7 323669 150712 147520 -1 31
33 7 323844 150837 147640 -1 32
34 7 323855 150864 147720 -1 33
35 7 323946 150977 147800 -1 34
36 7 323978 151025 147880 -1 35
37 7 324032 151088 147960 -1 36
38 7 323998 151139 148040 -1 37
39 7 323986 151151 148120 -1 38
40 7 324063 151205 148200 -1 39
41 7 324121 151245 148240 -1 40
42 7 324031 151214 148280 -1 41
43 7 323958 151236 148320 -1 42
44 7 323882 151242 148360 -1 43
45 7 323928 151274 148400 -1 44
46 7 323926 151283 148440 -1 45
47 7 323819 151318 148480 -1 46
48 7 323660 151353 148520 -1 47
49 7 323312 151686 148800 -1 48
50 7 323305 151717 148840 -1 49
51 7 323223 151729 148880 -1 50
52 7 323038 151830 149040 -1 51
53 7 323012 151952 149200 -1 52
54 7 323114 152207 149440 -1 53
55 7 323287 152542 149640 -1 54
56 7 323840 152899 149720 -1 55
57 7 324009 153161 149800 -1 56
58 7 324161 153461 149880 -1 57
59 7 324275 153668 149960 -1 58
60 7 324647 153937 150320 -1 59
61 7 324663 153882 150360 -1 60
62 7 324569 153715 150440 -1 61
63 7 324466 153626 150480 -1 62
64 7 324315 153297 150560 -1 63
65 7 324293 153245 150600 -1 64
66 7 324254 153128 150640 -1 65
67 7 324078 152829 150720 -1 66
68 7 324075 152843 150800 -1 67
69 7 324053 152799 150880 -1 68
70 7 324076 152779 150960 -1 69
71 7 324219 152781 151040 -1 70
72 7 324315 152800 151080 -1 71
73 7 324339 152813 151120 -1 72
74 7 324424 152796 151160 -1 73
75 7 325008 153093 151160 -1 74
76 7 325134 153233 151200 -1 75
77 7 325435 153412 151280 -1 76
78 7 325723 153596 151360 -1 77
79 7 325885 153790 151440 -1 78
80 7 325917 153839 151560 -1 79
81 7 326260 154153 151640 -1 80
82 7 326460 154365 151680 -1 81
83 7 327018 154951 151720 -1 82
84 7 327949 156578 151680 -1 83
85 7 328008 156824 151640 -1 84
86 7 328010 156904 151600 -1 85
87 7 328074 157036 151520 -1 86
88 7 328247 157264 151440 -1 87
89 7 328450 157507 151480 -1 88
90 7 328464 157583 151520 -1 89
91 7 328550 157565 151560 -1 90
92 7 328587 157653 151640 -1 91
93 7 328721 157725 151720 -1 92
94 7 328774 157776 151760 -1 93
95 7 328927 157822 151840 -1 94
96 7 329396 158211 151920 -1 95
97 7 329586 158437 151880 -1 96
98 7 329691 158687 151800 -1 97
99 7 329698 158794 151720 -1 98
100 7 329708 158815 151640 -1 99
101 7 329740 158831 151560 -1 100
102 7 329777 158887 151480 -1 101
103 7 329794 158913 151400 -1 102
104 7 329802 158912 151320 -1 103
105 7 329818 158926 151240 -1 104
106 7 329840 158934 151160 -1 105
107 7 329902 158977 151120 -1 106
108 7 329920 158996 151080 -1 107
109 7 329939 159020 151000 -1 108
110 7 329975 159038 150920 -1 109
111 7 330198 159258 150840 -1 110
112 7 330393 159536 150880 -1 111
113 7 330506 159703 150920 -1 112
114 7 330543 159760 151000 -1 113
115 7 330617 159827 151080 -1 114
116 7 330706 159926 151200 -1 115
117 7 330705 160016 151280 -1 116
118 7 330805 160190 151400 -1 117
119 7 330882 160382 151480 -1 118
120 7 330887 160608 151560 -1 119
121 7 330951 160742 151640 -1 120
122 7 331007 161160 151680 -1 121
123 7 331031 161707 151640 -1 122
124 7 331086 162056 151560 -1 123
125 7 331133 162291 151520 -1 124
126 7 331156 162416 151480 -1 125
127 7 331198 162552 151440 -1 126
128 7 331247 162717 151400 -1 127
129 7 331376 163065 151360 -1 128
130 7 331558 163481 151320 -1 129
131 7 331685 163719 151280 -1 130
132 7 331875 164127 151240 -1 131
133 7 331943 164361 151200 -1 132
134 7 331994 164765 151160 -1 133
135 7 332044 165006 151080 -1 134
136 7 332016 165100 151000 -1 135
137 7 332078 165251 150960 -1 136
138 7 332074 165328 150920 -1 137
139 7 332055 165338 150880 -1 138
140 7 332116 165466 150840 -1 139
141 7 332123 165507 150800 -1 140
142 7 332154 165687 150720 -1 141
143 7 332254 165903 150680 -1 142
144 7 332445 166238 150600 -1 143
145 7 332598 166625 150520 -1 144
146 7 332734 167231 150440 -1 145
147 7 332687 167430 150480 -1 146
148 7 332581 167494 150520 -1 147
149 7 332511 167602 150560 -1 148
150 7 332354 167963 150600 -1 149
151 7 332453 168753 150560 -1 150
152 7 332647 169121 150520 -1 151
153 7 332855 169590 150440 -1 152
154 7 332945 169770 150400 -1 153
155 7 333095 170067 150320 -1 154
156 7 333221 170262 150240 -1 155
157 7 333306 170358 150200 -1 156
158 7 333349 170425 150160 -1 157
159 7 333351 170506 150120 -1 158
160 7 333353 170518 150080 -1 159
161 7 333337 170544 150040 -1 160
162 7 333271 170498 149960 -1 161
163 7 333151 170435 149880 -1 162
164 7 332994 170307 149800 -1 163
165 7 332886 170209 149720 -1 164
166 7 332657 170026 149600 -1 165
167 7 332634 169994 149520 -1 166
168 7 332709 170043 149440 -1 167
169 7 332745 170066 149360 -1 168
170 7 332790 170051 149280 -1 169
171 7 332841 170069 149200 -1 170
172 7 332880 170081 149120 -1 171
173 7 332879 170071 149000 -1 172
174 7 332894 170108 148920 -1 173
175 7 333024 170211 148880 -1 174
176 7 333032 170242 148840 -1 175
177 7 333125 170312 148800 -1 176
178 7 333213 170419 148760 -1 177
179 7 333261 170484 148720 -1 178
180 7 333320 170558 148680 -1 179
181 7 333370 170773 148680 -1 180
182 7 333575 170958 148520 -1 181
183 7 333689 171071 148480 -1 182
184 7 333804 171235 148400 -1 183
185 7 333898 171324 148320 -1 184
186 7 333968 171343 148280 -1 185
187 7 333998 171337 148240 -1 186
188 7 334064 171396 148160 -1 187
189 7 334131 171474 148080 -1 188
190 7 334245 171532 148000 -1 189
191 7 334333 171559 147920 -1 190
192 7 334397 171590 147840 -1 191
193 7 334495 171621 147800 -1 192
194 7 334521 171624 147760 -1 193
195 7 334542 171631 147720 -1 194
196 7 334608 171661 147640 -1 195
197 7 334679 171701 147560 -1 196
198 7 334805 171726 147520 -1 197
199 7 334846 171741 147480 -1 198
200 7 334924 171751 147440 -1 199
201 7 335026 171776 147400 -1 200
202 7 335086 171784 147360 -1 201
203 7 335217 171817 147320 -1 202
204 7 335316 171841 147280 -1 203
205 7 335340 171857 147240 -1 204
206 7 335656 171974 147160 -1 205
207 7 335813 172050 147120 -1 206
208 7 335985 172191 147040 -1 207
209 7 336066 172300 146960 -1 208
210 7 336203 172540 146920 -1 209
211 7 336240 172656 146880 -1 210
212 7 336343 172826 146800 -1 211
213 7 336438 172906 146720 -1 212
214 7 336562 172947 146640 -1 213
215 7 336729 172979 146560 -1 214
216 7 336862 173006 146480 -1 215
217 7 336939 173021 146440 -1 216
218 7 336968 173012 146360 -1 217
219 7 336973 172971 146320 -1 218
220 7 337060 173007 146240 -1 219
221 7 337099 173027 146200 -1 220
222 7 337235 173054 146120 -1 221
223 7 337327 173074 146040 -1 222
224 7 337441 173141 145960 -1 223
225 7 337487 173158 145880 -1 224
226 7 337530 173186 145840 -1 225
227 7 337627 173096 145800 -1 226
228 7 337626 173204 145760 -1 227
229 7 337689 173246 145720 -1 228
230 7 337752 173234 145640 -1 229
231 7 337807 173253 145600 -1 230
232 7 337880 173257 145520 -1 231
233 7 337968 173277 145440 -1 232
234 7 337974 173287 145400 -1 233
235 7 338053 173349 145320 -1 234
236 7 338133 173388 145280 -1 235
237 7 338195 173410 145200 -1 236
238 7 338266 173450 145120 -1 237
239 7 338322 173486 144960 -1 238
240 7 338384 173518 144880 -1 239
241 7 338443 173542 144800 -1 240
242 7 338471 173557 144720 -1 241
243 7 338485 173554 144640 -1 242
244 7 338574 173558 144560 -1 243
245 7 338645 173559 144480 -1 244
246 7 338703 173583 144400 -1 245
247 7 338761 173580 144360 -1 246
248 7 338827 173601 144280 -1 247
249 7 338863 173593 144240 -1 248
250 7 338910 173590 144160 -1 249
251 7 338958 173609 144120 -1 250
252 7 338989 173620 144080 -1 251
253 7 339100 173655 144000 -1 252
254 7 339124 173672 143960 -1 253
255 7 339206 173687 143920 -1 254
256 7 339391 173771 143720 -1 255
257 7 339466 173811 143640 -1 256
258 7 339547 173877 143560 -1 257
259 7 339616 173938 143480 -1 258
260 7 339713 173992 143400 -1 259
261 7 339760 173994 143320 -1 260
262 7 339849 174017 143280 -1 261
263 7 339858 173958 143200 -1 262
264 7 339921 173938 143120 -1 263
265 7 339957 174021 143040 -1 264
266 7 339995 174084 142960 -1 265
267 7 340042 174204 142880 -1 266
268 7 340180 174372 142800 -1 267
269 7 340270 174449 142720 -1 268
270 7 340318 174475 142640 -1 269
271 7 340444 174491 142560 -1 270
272 7 340523 174547 142520 -1 271
273 7 340681 174603 142480 -1 272
274 7 340728 174601 142400 -1 273
275 7 340844 174587 142320 -1 274
276 7 340897 174555 142240 -1 275
277 7 340965 174549 142160 -1 276
278 7 341059 174570 142120 -1 277
279 7 341136 174521 142040 -1 278
280 7 341269 174502 141960 -1 279
281 7 341377 174477 141920 -1 280
282 7 341542 174472 141840 -1 281
283 7 341705 174481 141760 -1 282
284 7 341804 174498 141680 -1 283
285 7 341963 174570 141600 -1 284
286 7 342100 174610 141560 -1 285
287 7 342298 174694 141480 -1 286
288 7 342391 174754 141440 -1 287
289 7 342519 174840 141400 -1 288
290 7 342616 174932 141360 -1 289
291 7 342703 175022 141320 -1 290
292 7 342860 175108 141280 -1 291
293 7 343007 175217 141240 -1 292
294 7 343141 175242 141200 -1 293
295 7 343250 175332 141160 -1 294
296 7 343445 175388 141120 -1 295
297 7 343631 175438 141080 -1 296
298 7 343811 175481 141000 -1 297
299 7 343961 175522 140960 -1 298
300 7 344137 175532 140920 -1 299
301 7 344323 175573 140840 -1 300
302 7 344425 175626 140760 -1 301
303 7 344562 175671 140680 -1 302
304 7 344662 175714 140640 -1 303
305 7 344858 175776 140600 -1 304
306 7 345261 175890 140640 -1 305
307 7 345883 176144 140680 -1 306
308 7 346472 176215 140720 -1 307
309 7 346737 176284 140760 -1 308
310 7 346972 176318 140800 -1 309
311 7 347202 176330 140840 -1 310
312 7 347643 176367 140880 -1 311
313 7 348010 176340 140920 -1 312
314 7 348272 176377 140960 -1 313
315 7 348588 176391 141040 -1 314
316 7 348788 176423 141080 -1 315
317 7 349135 176452 141120 -1 316
318 7 349311 176478 141160 -1 317
319 7 349604 176552 141200 -1 318
320 7 349698 176572 141280 -1 319
321 7 349997 176568 141320 -1 320
322 7 350174 176525 141360 -1 321
323 7 350408 176496 141400 -1 322
324 7 350505 176483 141480 -1 323
325 7 350582 176441 141520 -1 324
326 7 350621 176418 141560 -1 325
327 7 350777 176360 141600 -1 326
328 7 350885 176322 141640 -1 327
329 7 350992 176271 141720 -1 328
330 7 351087 176214 141760 -1 329
331 7 351191 176185 141800 -1 330
332 7 351322 176119 141840 -1 331
333 7 351409 176095 141880 -1 332
334 7 351502 176075 141920 -1 333
335 7 351552 176044 141960 -1 334
336 7 351629 176043 142000 -1 335
337 7 351746 176018 142040 -1 336
338 7 351883 175990 142080 -1 337
339 7 352021 175961 142120 -1 338
340 7 351992 175980 142160 -1 339
341 7 352169 175922 142200 -1 340
342 7 352393 175872 142280 -1 341
343 7 352514 175895 142360 -1 342
344 7 352650 175868 142400 -1 343
345 7 352745 175867 142480 -1 344
346 7 352884 175842 142520 -1 345
347 7 353038 175782 142560 -1 346
348 7 353164 175763 142640 -1 347
349 7 353295 175745 142680 -1 348
350 7 353399 175713 142720 -1 349
351 7 353558 175693 142760 -1 350
352 7 353678 175611 142800 -1 351
353 7 353746 175634 142880 -1 352
354 7 353834 175587 142920 -1 353
355 7 354043 175508 143000 -1 354
356 7 354202 175423 143080 -1 355
357 7 354290 175370 143160 -1 356
358 7 354529 175268 143200 -1 357
359 7 354717 175157 143240 -1 358
360 7 354869 175181 143280 -1 359
361 7 355006 175138 143320 -1 360
362 7 355155 175060 143360 -1 361
363 7 355260 174986 143440 -1 362
364 7 355478 174896 143480 -1 363
365 7 355515 174835 143560 -1 364
366 7 355590 174739 143640 -1 365
367 7 355713 174649 143680 -1 366
368 7 355753 174610 143760 -1 367
369 7 356093 174321 143920 -1 368
370 7 356229 174248 143960 -1 369
371 7 356287 174231 144000 -1 370
372 7 356378 174172 144040 -1 371
373 7 356533 174146 144120 -1 372
374 7 356855 174009 144240 -1 373
375 7 357101 173824 144360 -1 374
376 7 357397 173648 144520 -1 375
377 7 357552 173568 144560 -1 376
378 7 357613 173535 144600 -1 377
379 7 357667 173462 144640 -1 378
380 7 357739 173433 144680 -1 379
381 7 357796 173394 144720 -1 380
382 7 357876 173353 144760 -1 381
383 7 357956 173279 144800 -1 382
384 7 358002 173232 144840 -1 383
385 7 358097 173201 144880 -1 384
386 7 358148 173166 144920 -1 385
387 7 358207 173102 145000 -1 386
388 7 358251 173041 145040 -1 387
389 7 358310 172976 145080 -1 388
390 7 358383 172926 145120 -1 389
391 7 358441 172878 145160 -1 390
392 7 358469 172837 145200 -1 391
393 7 358528 172797 145280 -1 392
394 7 358577 172736 145320 -1 393
395 7 358614 172689 145360 -1 394
396 7 358665 172645 145400 -1 395
397 7 358705 172569 145440 -1 396
398 7 358736 172549 145480 -1 397
399 7 358779 172487 145520 -1 398
400 7 358826 172385 145560 -1 399
401 7 358881 172265 145600 -1 400
402 7 358956 172172 145640 -1 401
403 7 359026 172042 145680 -1 402
404 7 359083 171816 145760 -1 403
405 7 359081 171769 145800 -1 404
406 7 359081 171463 145840 -1 405
407 7 359102 171275 145880 -1 406
408 7 359169 171122 145920 -1 407
409 7 359138 170790 145960 -1 408
410 7 359131 170704 146000 -1 409
411 7 359094 170622 146040 -1 410
412 7 359087 170480 146080 -1 411
413 7 359110 170392 146120 -1 412
414 7 359150 170350 146160 -1 413
415 7 359141 170290 146200 -1 414
416 7 359133 170229 146280 -1 415
417 7 359112 170166 146320 -1 416
418 7 359097 170144 146360 -1 417
419 7 359138 170138 146400 -1 418
420 7 359228 170168 146440 -1 419
421 7 359397 170162 146480 -1 420
422 7 360010 170055 146440 -1 421
423 7 360184 169922 146480 -1 422
424 7 360308 169819 146520 -1 423
425 7 360347 169521 146560 -1 424
426 7 360395 169458 146640 -1 425
427 7 360342 169274 146720 -1 426
428 7 360299 169215 146800 -1 427
429 7 360278 169023 146840 -1 428
430 7 360259 168834 146920 -1 429
431 7 360243 168683 147000 -1 430
432 7 360271 168609 147080 -1 431
433 7 360232 168581 147160 -1 432
434 7 360208 168575 147200 -1 433
435 7 360188 168547 147240 -1 434
436 7 360136 168502 147280 -1 435
437 7 360094 168430 147320 -1 436
438 7 360050 168375 147400 -1 437
439 7 360033 168370 147480 -1 438
440 7 359980 168364 147520 -1 439
441 7 359911 168315 147600 -1 440
442 7 359858 168322 147640 -1 441
443 7 359834 168316 147680 -1 442
444 7 359771 168292 147720 -1 443
445 7 359750 168306 147800 -1 444
446 7 359710 168313 147840 -1 445
447 7 359670 168260 147880 -1 446
448 7 359638 168235 147920 -1 447
449 7 359639 168230 147960 -1 448
450 7 359572 168174 148000 -1 449
451 7 359410 168131 148080 -1 450
452 7 359234 168071 148160 -1 451
453 7 359151 168070 148200 -1 452
454 7 359023 168044 148240 -1 453
455 7 358923 167990 148320 -1 454
456 7 358753 167830 148400 -1 455
457 7 358675 167784 148440 -1 456
458 7 358479 167731 148480 -1 457
459 7 358287 167510 148520 -1 458
460 7 358071 167298 148560 -1 459
461 7 357668 167107 148680 -1 460
462 7 357577 167056 148720 -1 461
463 7 357433 166955 148760 -1 462
464 7 357258 166649 148800 -1 463
465 7 357118 166487 148840 -1 464
466 7 356976 166308 148880 -1 465
467 7 356884 166201 148920 -1 466
468 7 356754 166008 148960 -1 467
469 7 356610 165932 149000 -1 468
470 7 356437 165701 149080 -1 469
471 7 356358 165619 149120 -1 470
472 7 356254 165521 149160 -1 471
473 7 356182 165485 149240 -1 472
474 7 356153 165428 149280 -1 473
475 7 356081 165361 149320 -1 474
476 7 356016 165309 149360 -1 475
477 7 355979 165286 149400 -1 476
478 7 355927 165263 149440 -1 477
479 7 355896 165232 149480 -1 478
480 7 355806 165109 149520 -1 479
481 7 355424 164400 149480 -1 480
482 7 354888 163503 149480 -1 481
483 3 354922 163504 149440 -1 482
484 3 354932 163481 149360 -1 483
485 3 354916 163447 149280 -1 484
486 3 354843 163469 149200 -1 485
487 3 354910 163370 149160 -1 486
488 7 354852 163591 149600 -1 482
489 4 355541 165149 149600 -1 488
490 4 355520 165113 149560 -1 489
491 4 355648 165347 149480 -1 490
492 4 355774 165434 149400 -1 491
493 4 355875 165480 149320 -1 492
494 4 355942 165604 149280 -1 493
495 4 356036 165745 149200 -1 494
496 4 356118 165810 149120 -1 495
497 4 356273 166001 149040 -1 496
498 4 356508 166168 148960 -1 497
499 4 356873 166705 148920 -1 498
500 4 357421 167309 148880 -1 499
501 4 358035 167561 148840 -1 500
502 4 358789 167844 148760 -1 501
503 4 358913 167790 148720 -1 502
504 4 358988 167820 148680 -1 503
505 4 359086 167824 148560 -1 504
506 4 359145 167788 148520 -1 505
507 4 359203 167845 148480 -1 506
508 4 359254 167855 148440 -1 507
509 4 359259 167819 148400 -1 508
510 4 359301 167835 148360 -1 509
511 4 359417 167892 148280 -1 510
512 4 359446 167914 148240 -1 511
513 4 359494 167922 148200 -1 512
514 4 359574 167913 148120 -1 513
515 4 359690 167965 148040 -1 514
516 4 359782 168000 147960 -1 515
517 4 359797 168047 147880 -1 516
518 4 359796 168038 147840 -1 517
519 4 359866 168045 147640 -1 518
520 4 359883 168098 147480 -1 519
521 4 359891 168183 147360 -1 520
522 4 359919 168228 147280 -1 521
523 4 359945 168293 147240 -1 522
524 4 359935 168366 147200 -1 523
525 4 359978 168423 147120 -1 524
526 4 360010 168517 147080 -1 525
527 4 360012 168546 147040 -1 526
528 4 360073 168738 146960 -1 527
529 4 360068 168777 146880 -1 528
530 4 360039 168853 146800 -1 529
531 4 360072 168976 146720 -1 530
532 4 360144 169086 146640 -1 531
533 4 360153 169149 146600 -1 532
534 4 360195 169187 146520 -1 533
535 4 360267 169233 146440 -1 534
536 4 360332 169334 146400 -1 535
537 4 360363 169314 146320 -1 536
538 4 360419 169359 146240 -1 537
539 4 360501 169441 146200 -1 538
540 4 360533 169475 146120 -1 539
541 4 360532 169509 146040 -1 540
542 4 360525 169521 145960 -1 541
543 4 360540 169553 145880 -1 542
544 4 360511 169509 145840 -1 543
545 4 360563 169486 145760 -1 544
546 4 360536 169473 145680 -1 545
547 4 360528 169442 145600 -1 546
548 4 360537 169408 145520 -1 547
549 4 360589 169326 145440 -1 548
550 4 360557 169246 145360 -1 549
551 4 360540 169170 145320 -1 550
552 4 360553 169118 145280 -1 551
553 4 360560 169005 145200 -1 552
554 4 360567 168930 145160 -1 553
555 4 360569 168898 145120 -1 554
556 4 360570 168825 145080 -1 555
557 4 360559 168768 145040 -1 556
558 4 360580 168673 145000 -1 557
559 4 360749 168431 144920 -1 558
560 4 360764 168288 144880 -1 559
561 4 360773 168196 144840 -1 560
562 4 360709 167886 144800 -1 561
563 4 360593 167611 144840 -1 562
564 4 360543 167522 144880 -1 563
565 4 360447 167425 144920 -1 564
566 4 360371 167365 144960 -1 565
567 4 360128 167219 145000 -1 566
568 4 359942 167100 145080 -1 567
569 4 359733 166989 145160 -1 568
570 4 359290 166303 145160 -1 569
571 4 359038 165809 145240 -1 570
572 4 359027 165561 145320 -1 571
573 4 359055 165522 145360 -1 572
574 4 359099 165501 145400 -1 573
575 4 359139 165483 145440 -1 574
576 4 359178 165494 145480 -1 575
577 4 359281 165515 145600 -1 576
578 4 359316 165522 145640 -1 577
579 4 359443 165565 145720 -1 578
580 4 359529 165648 145800 -1 579
581 4 359551 165738 145880 -1 580
582 4 359619 165795 145920 -1 581
583 4 359669 165960 146000 -1 582
584 4 359705 166091 146080 -1 583
585 4 359803 166210 146160 -1 584
586 4 360051 166378 146200 -1 585
587 4 360169 166438 146280 -1 586
588 4 360266 166489 146360 -1 587
589 4 360428 166535 146400 -1 588
590 4 360581 166541 146480 -1 589
591 4 361352 166406 146400 -1 590
592 4 361355 166370 146360 -1 591
593 4 361392 166358 146320 -1 592
594 4 361442 166336 146240 -1 593
595 4 361494 166327 146200 -1 594
596 4 361630 166092 146120 -1 595
597 4 361874 165606 146080 -1 596
598 4 361492 164609 146200 -1 597
599 4 361391 163876 146240 -1 598
600 4 361496 163192 146200 -1 599
601 4 361561 163037 146160 -1 600
602 4 361574 162781 146080 -1 601
603 4 361542 162637 146000 -1 602
604 4 361549 162551 145920 -1 603
605 4 361624 162222 145880 -1 604
606 4 361704 162111 145760 -1 605
607 4 361734 162060 145680 -1 606
608 4 361947 161897 145560 -1 607
609 4 362165 161721 145480 -1 608
610 4 362483 161518 145400 -1 609
611 4 362745 161332 145360 -1 610
612 4 362949 161064 145320 -1 611
613 4 363363 160625 145360 -1 612
614 4 363669 160460 145400 -1 613
615 4 363847 160428 145440 -1 614
616 4 364059 160391 145560 -1 615
617 4 364094 160407 145600 -1 616
618 4 364156 160405 145640 -1 617
619 4 364193 160391 145680 -1 618
620 4 364270 160420 145760 -1 619
621 4 364337 160398 145840 -1 620
622 4 364400 160387 145920 -1 621
623 4 364485 160391 146000 -1 622
624 4 364536 160357 146080 -1 623
625 4 364575 160299 146160 -1 624
626 4 364508 160140 146240 -1 625
627 4 364566 160118 146320 -1 626
628 4 364594 160153 146400 -1 627
629 4 364577 160127 146480 -1 628
630 4 364633 160114 146560 -1 629
631 4 364678 160056 146600 -1 630
632 4 364716 159997 146640 -1 631
633 4 364761 159932 146720 -1 632
634 4 364758 159826 146760 -1 633
635 4 364764 159743 146800 -1 634
636 4 364713 159653 146840 -1 635
637 4 364667 159568 146880 -1 636
638 4 364646 159544 146920 -1 637
639 4 364630 159537 146960 -1 638
640 4 364636 159537 147000 -1 639
641 4 364601 159480 147040 -1 640
642 4 364589 159406 147080 -1 641
643 4 364583 159398 147120 -1 642
644 4 364536 159334 147160 -1 643
645 4 364533 159325 147200 -1 644
646 4 364482 159329 147240 -1 645
647 4 364404 159246 147280 -1 646
648 4 364393 159236 147320 -1 647
649 4 364396 159243 147360 -1 648
650 4 364403 159233 147400 -1 649
651 4 364383 159226 147440 -1 650
652 4 364382 159184 147480 -1 651
653 4 364295 159082 147520 -1 652
654 4 364181 159013 147600 -1 653
655 4 364036 158978 147680 -1 654
656 4 363884 158972 147720 -1 655
657 4 363693 158964 147760 -1 656
658 4 363604 158981 147800 -1 657
659 4 363482 158990 147840 -1 658
660 4 363315 158975 147920 -1 659
661 4 363206 158945 147960 -1 660
662 4 363108 158888 148000 -1 661
663 4 363006 158869 148040 -1 662
664 4 362900 158861 148080 -1 663
665 4 362798 158906 148160 -1 664
666 4 362743 158883 148200 -1 665
667 4 362484 158768 148240 -1 666
668 4 362057 158690 148280 -1 667
669 2 362210 158795 148400 -1 668
670 2 362174 158850 148480 -1 669
671 2 362139 158829 148560 -1 670
672 2 362066 158797 148680 -1 671
673 2 362116 158745 148760 -1 672
674 2 362246 158651 148800 -1 673
675 2 362281 158623 148840 -1 674
676 2 362323 158610 148920 -1 675
677 2 362359 158622 148960 -1 676
678 2 362392 158639 149000 -1 677
679 2 362426 158665 149040 -1 678
680 2 362453 158685 149080 -1 679
681 2 362485 158686 149120 -1 680
682 2 362512 158648 149160 -1 681
683 2 362527 158634 149200 -1 682
684 2 362507 158613 149240 -1 683
685 2 362467 158569 149320 -1 684
686 2 362543 158586 149360 -1 685
687 2 362542 158587 149400 -1 686
688 2 362538 158602 149440 -1 687
689 2 362470 158569 149480 -1 688
690 2 362466 158575 149520 -1 689
691 2 362460 158600 149560 -1 690
692 2 362543 158667 149600 -1 691
693 2 362565 158734 149640 -1 692
694 2 362583 158835 149680 -1 693
695 2 362742 158937 149720 -1 694
696 2 362884 158997 149760 -1 695
697 2 362964 159091 149800 -1 696
698 2 363031 159201 149840 -1 697
699 2 363079 159307 149880 -1 698
700 2 363125 159391 149920 -1 699
701 2 362761 159519 149960 -1 700
702 2 362928 159521 150040 -1 701
703 2 362952 159548 150080 -1 702
704 2 362969 159552 150160 -1 703
705 2 362220 159314 150160 -1 704
706 2 361915 159084 150160 -1 705
707 2 361891 159047 150200 -1 706
708 2 361875 158996 150240 -1 707
709 2 361848 158898 150280 -1 708
710 2 361819 158764 150320 -1 709
711 2 361728 158623 150360 -1 710
712 2 361526 158438 150400 -1 711
713 2 361605 158415 150360 -1 712
714 2 361666 158284 150280 -1 713
715 2 361683 158161 150240 -1 714
716 2 361886 157765 150200 -1 715
717 2 361889 157726 150240 -1 716
718 2 361784 157804 150280 -1 717
719 2 361725 157826 150320 -1 718
720 2 361927 157710 150160 -1 716
721 2 362922 159541 150200 -1 704
722 2 362900 159509 150240 -1 721
723 2 362923 159473 150280 -1 722
724 2 362879 159344 150360 -1 723
725 2 362838 159183 150440 -1 724
726 2 362736 158989 150520 -1 725
727 2 362638 158833 150600 -1 726
728 2 362512 158579 150680 -1 727
729 2 362454 158468 150760 -1 728
730 2 362481 158505 150800 -1 729
731 2 362896 158049 150800 -1 730
732 2 363058 157914 150880 -1 731
733 2 363167 157843 150920 -1 732
734 2 363226 157814 150960 -1 733
735 2 363316 157790 151000 -1 734
736 2 363405 157778 151040 -1 735
737 2 363446 157761 151080 -1 736
738 2 363503 157740 151120 -1 737
739 2 363627 157724 151200 -1 738
740 2 363699 157692 151240 -1 739
741 2 363768 157651 151280 -1 740
742 2 363848 157622 151320 -1 741
743 2 363974 157546 151360 -1 742
744 2 364077 157482 151400 -1 743
745 2 364178 157404 151440 -1 744
746 2 365537 156308 151480 -1 745
747 2 365706 156182 151520 -1 746
748 2 365720 156132 151560 -1 747
749 2 365700 155904 151600 -1 748
750 2 365727 155803 151680 -1 749
751 2 365756 155900 151720 -1 750
752 2 365784 155946 151760 -1 751
753 2 365800 156022 151800 -1 752
754 2 365758 156009 151840 -1 753
755 2 365717 156004 151880 -1 754
756 2 365702 155958 151920 -1 755
757 2 365730 155994 152000 -1 756
758 2 365785 155917 152080 -1 757
759 2 365792 155916 152120 -1 758
760 2 365846 155931 152160 -1 759
761 2 365878 155914 152200 -1 760
762 2 365906 155893 152240 -1 761
763 2 366060 155903 152280 -1 762
764 2 366179 155891 152360 -1 763
765 2 366274 155907 152400 -1 764
766 2 366590 155850 152440 -1 765
767 2 366978 155676 152480 -1 766
768 2 367175 155496 152520 -1 767
769 2 367274 155470 152560 -1 768
770 2 367429 155383 152600 -1 769
771 2 367609 155299 152640 -1 770
772 2 367804 155116 152680 -1 771
773 2 367949 154978 152720 -1 772
774 2 367966 154943 152800 -1 773
775 2 368016 154914 152840 -1 774
776 2 368038 154910 152880 -1 775
777 2 368099 154841 152920 -1 776
778 2 368119 154829 152960 -1 777
779 2 368121 154788 153000 -1 778
780 2 368138 154743 153040 -1 779
781 2 368105 154707 153080 -1 780
782 2 368126 154649 153160 -1 781
783 2 368127 154652 153200 -1 782
784 2 368178 154637 153240 -1 783
785 2 368227 154629 153280 -1 784
786 2 368251 154611 153320 -1 785
787 2 368329 154557 153360 -1 786
788 2 368424 154504 153400 -1 787
789 2 368451 154512 153480 -1 788
790 2 368472 154512 153560 -1 789
791 2 368454 154511 153600 -1 790
792 2 368458 154514 153640 -1 791
793 2 368520 154512 153680 -1 792
794 2 368556 154512 153720 -1 793
795 2 368613 154526 153760 -1 794
796 2 368661 154529 153800 -1 795
797 2 368691 154504 153840 -1 796
798 2 368662 154491 153880 -1 797
799 2 368681 154469 153920 -1 798
800 2 368701 154448 153960 -1 799
801 2 368724 154430 154000 -1 800
802 2 368802 154343 154040 -1 801
803 2 368850 154338 154080 -1 802
804 2 368861 154334 154120 -1 803
805 2 368878 154296 154200 -1 804
806 2 368910 154265 154240 -1 805
807 2 368931 154213 154280 -1 806
808 2 368956 154169 154320 -1 807
809 2 368999 154157 154360 -1 808
810 2 369010 154132 154400 -1 809
811 2 369102 154021 154440 -1 810
812 2 369152 154002 154480 -1 811
813 2 369171 153924 154520 -1 812
814 2 369224 153908 154600 -1 813
815 2 369313 153795 154640 -1 814
816 2 369390 153655 154680 -1 815
817 2 369707 153418 154680 -1 816
818 2 370451 153410 154640 -1 817
819 2 370486 153390 154680 -1 818
820 2 370504 153384 154720 -1 819
821 2 370524 153339 154760 -1 820
822 2 370439 153344 154840 -1 821
823 2 370424 153336 154880 -1 822
824 2 370440 153319 154920 -1 823
825 2 370453 153305 155000 -1 824
826 2 370380 153335 155040 -1 825
827 2 370410 153315 155080 -1 826
828 2 370454 153288 155120 -1 827
829 2 370508 153242 155160 -1 828
830 2 370478 153235 155200 -1 829
831 2 370476 153257 155240 -1 830
832 2 370909 152366 155240 -1 831
833 2 370919 152273 155280 -1 832
834 2 370985 152102 155320 -1 833
835 2 371012 151894 155360 -1 834
836 2 370992 151766 155400 -1 835
837 2 370982 151717 155440 -1 836
838 2 370929 151593 155480 -1 837
839 2 370907 151483 155520 -1 838
840 2 370843 151426 155560 -1 839
841 2 370845 151377 155600 -1 840
842 2 370852 151332 155640 -1 841
843 2 370851 151301 155680 -1 842
844 2 370915 151235 155760 -1 843
845 2 371062 151080 155840 -1 844
846 2 371210 150958 155880 -1 845
847 2 371303 150867 155920 -1 846
848 2 371322 150854 155960 -1 847
849 2 371374 150803 156040 -1 848
850 2 371370 150787 156080 -1 849
851 2 371374 150738 156120 -1 850
852 2 371410 150683 156160 -1 851
853 2 372098 149224 156160 -1 852
854 2 372176 148730 156120 -1 853
855 2 372310 149081 155640 -1 854
856 2 372319 149105 155560 -1 855
857 2 372289 149095 155480 -1 856
858 2 372375 149066 155400 -1 857
859 2 372490 149105 155360 -1 858
860 2 372570 149139 155320 -1 859
861 2 372606 149117 155280 -1 860
862 2 372618 149101 155240 -1 861
863 2 372613 149105 155200 -1 862
864 2 372624 149110 155160 -1 863
865 2 372627 149116 155120 -1 864
866 2 372781 149214 155080 -1 865
867 2 372866 149372 155040 -1 866
868 2 372942 149402 155000 -1 867
869 2 373254 149278 154960 -1 868
870 2 373285 149278 154920 -1 869
871 2 372169 148671 156160 -1 854
872 2 372117 148295 156400 -1 871
873 2 372119 148241 156440 -1 872
874 2 372066 148234 156480 -1 873
875 2 372012 148192 156520 -1 874
876 2 371982 148179 156560 -1 875
877 2 371983 148181 156600 -1 876
878 2 371885 148186 156680 -1 877
879 2 371782 148211 156720 -1 878
880 2 371732 148317 156800 -1 879
881 2 371737 148612 156840 -1 880
882 2 372157 148867 156880 -1 881
883 2 372242 148877 156920 -1 882
884 2 372275 148890 156960 -1 883
885 2 372288 148895 157000 -1 884
886 2 370531 153220 155280 -1 831
887 2 370465 153349 155320 -1 886
888 2 370384 153513 155400 -1 887
889 2 370345 153619 155440 -1 888
890 2 370262 153725 155480 -1 889
891 2 370153 154005 155440 -1 890
892 2 370334 154178 155400 -1 891
893 2 370722 154460 155440 -1 892
894 2 370699 154510 155480 -1 893
895 2 370710 154619 155520 -1 894
896 2 370698 154737 155600 -1 895
897 2 370676 154863 155640 -1 896
898 2 370647 155004 155680 -1 897
899 2 370682 154792 155800 -1 898
900 2 370698 154731 155840 -1 899
901 2 370471 153421 154560 -1 818
902 2 370456 153456 154480 -1 901
903 2 370430 153424 154400 -1 902
904 2 370500 153436 154240 -1 903
905 2 370485 153486 154160 -1 904
906 2 370467 153487 154120 -1 905
907 2 364948 155858 151720 -1 751
908 2 364769 155743 151680 -1 907
909 2 364633 155702 151640 -1 908
910 2 364479 155761 151600 -1 909
911 2 364182 155867 151680 -1 910
912 2 363845 155878 151640 -1 911
913 2 363868 155903 151560 -1 912
914 2 363894 155926 151520 -1 913
915 2 362515 158482 150840 -1 730
916 2 362402 158400 150920 -1 915
917 2 362182 158478 150960 -1 916
918 2 362100 158547 151000 -1 917
919 2 362079 158552 151040 -1 918
920 2 362032 158625 151080 -1 919
921 2 362014 158617 151120 -1 920
922 2 361983 158623 151160 -1 921
923 2 361901 158701 151200 -1 922
924 2 361845 158712 151240 -1 923
925 2 361733 158835 151280 -1 924
926 2 361521 158928 151320 -1 925
927 2 361484 158944 151360 -1 926
928 2 361486 158938 151400 -1 927
929 2 361428 158954 151440 -1 928
930 2 361402 158936 151480 -1 929
931 2 361348 158927 151520 -1 930
932 2 361324 158917 151560 -1 931
933 2 361255 158864 151640 -1 932
934 2 361268 158725 151720 -1 933
935 2 361255 158628 151800 -1 934
936 2 361183 158634 151880 -1 935
937 2 361122 158618 151960 -1 936
938 2 361080 158570 152040 -1 937
939 2 361062 158522 152120 -1 938
940 2 361049 158492 152200 -1 939
941 2 360999 158456 152240 -1 940
942 2 360959 158412 152280 -1 941
943 2 360905 158305 152320 -1 942
944 2 360868 158252 152360 -1 943
945 2 360798 158233 152400 -1 944
946 2 360720 158201 152440 -1 945
947 2 360665 158203 152480 -1 946
948 2 360616 158182 152520 -1 947
949 2 360605 158205 152560 -1 948
950 2 360562 158204 152600 -1 949
951 2 360524 158215 152640 -1 950
952 2 360460 158231 152680 -1 951
953 2 360372 158221 152720 -1 952
954 2 360335 158216 152760 -1 953
955 2 360276 158198 152800 -1 954
956 2 360203 158213 152840 -1 955
957 2 360160 158204 152880 -1 956
958 2 360103 158174 152920 -1 957
959 2 360050 158158 152960 -1 958
960 2 359971 158157 153000 -1 959
961 2 359903 158169 153040 -1 960
962 2 359819 158230 153080 -1 961
963 2 359772 158268 153120 -1 962
964 2 359771 158307 153160 -1 963
965 2 359762 158326 153200 -1 964
966 2 359774 158377 153240 -1 965
967 2 359749 158416 153320 -1 966
968 2 359712 158447 153360 -1 967
969 2 359673 158488 153400 -1 968
970 2 359660 158538 153440 -1 969
971 2 359577 158572 153480 -1 970
972 2 359518 158588 153520 -1 971
973 2 359424 158616 153560 -1 972
974 2 359410 158608 153600 -1 973
975 2 359258 158617 153640 -1 974
976 2 358872 158717 153680 -1 975
977 2 358771 158766 153720 -1 976
978 2 358536 158890 153760 -1 977
979 2 358255 159016 153720 -1 978
980 2 358080 159177 153680 -1 979
981 2 358019 159324 153640 -1 980
982 2 357978 159391 153600 -1 981
983 2 357938 159517 153560 -1 982
984 2 357881 159699 153520 -1 983
985 2 358208 160673 153520 -1 984
986 2 358215 160649 153440 -1 985
987 2 358267 160700 153400 -1 986
988 2 358438 160929 153360 -1 987
989 2 358577 161060 153320 -1 988
990 2 358633 161128 153280 -1 989
991 2 358652 161195 153240 -1 990
992 2 358649 161209 153160 -1 991
993 2 358655 161263 153080 -1 992
994 2 358749 161398 153000 -1 993
995 2 358824 161422 152960 -1 994
996 2 358855 161507 152880 -1 995
997 2 358892 161595 152800 -1 996
998 2 358886 161648 152760 -1 997
999 2 358828 161726 152680 -1 998
1000 2 358712 161778 152600 -1 999
1001 2 358718 161780 152560 -1 1000
1002 2 358698 161809 152520 -1 1001
1003 2 358663 161828 152480 -1 1002
1004 2 358664 161855 152440 -1 1003
1005 2 358657 161867 152400 -1 1004
1006 2 358636 161960 152360 -1 1005
1007 2 358599 162008 152320 -1 1006
1008 2 358585 162064 152280 -1 1007
1009 2 358581 162096 152240 -1 1008
1010 2 358575 162135 152200 -1 1009
1011 2 358562 162206 152160 -1 1010
1012 2 358519 162275 152120 -1 1011
1013 2 358495 162314 152080 -1 1012
1014 2 358473 162331 152040 -1 1013
1015 2 358414 162341 152000 -1 1014
1016 2 358359 162399 151960 -1 1015
1017 2 358326 162432 151920 -1 1016
1018 2 358327 162482 151880 -1 1017
1019 2 358303 162514 151840 -1 1018
1020 2 358280 162558 151800 -1 1019
1021 2 358266 162609 151760 -1 1020
1022 2 358244 162703 151720 -1 1021
1023 2 358256 162745 151680 -1 1022
1024 2 358257 162781 151640 -1 1023
1025 2 358265 162851 151600 -1 1024
1026 2 358262 162886 151560 -1 1025
1027 2 358258 162915 151520 -1 1026
1028 2 358279 163011 151480 -1 1027
1029 2 358281 163054 151440 -1 1028
1030 2 358306 163100 151400 -1 1029
1031 2 358292 163139 151360 -1 1030
1032 2 358264 163180 151320 -1 1031
1033 2 358240 163246 151280 -1 1032
1034 2 358254 163451 151240 -1 1033
1035 2 358277 163569 151200 -1 1034
1036 2 358272 163654 151160 -1 1035
1037 2 358236 163697 151120 -1 1036
1038 2 358187 163748 151080 -1 1037
1039 2 358079 163827 151040 -1 1038
1040 2 357991 163840 151000 -1 1039
1041 2 357955 163861 150960 -1 1040
1042 2 357900 163923 150920 -1 1041
1043 2 357872 163999 150880 -1 1042
1044 2 357859 164074 150840 -1 1043
1045 2 357865 164138 150800 -1 1044
1046 2 357819 164273 150760 -1 1045
1047 2 357818 164352 150720 -1 1046
1048 2 357894 164621 150680 -1 1047
1049 2 357966 164819 150640 -1 1048
1050 2 357997 164934 150600 -1 1049
1051 2 358027 165063 150560 -1 1050
1052 2 358018 165350 150520 -1 1051
1053 2 358107 165554 150480 -1 1052
1054 2 358212 166008 150480 -1 1053
1055 2 358263 166447 150440 -1 1054
1056 2 358329 166633 150400 -1 1055
1057 2 358380 166779 150360 -1 1056
1058 2 358384 166913 150320 -1 1057
1059 2 358443 167061 150240 -1 1058
1060 2 358477 167209 150160 -1 1059
1061 2 358469 167215 150120 -1 1060
1062 2 358465 167203 150080 -1 1061
1063 2 358414 167172 150040 -1 1062
1064 2 358383 167112 149960 -1 1063
1065 2 358389 167066 149920 -1 1064
1066 2 358318 166898 149840 -1 1065
1067 2 358297 166791 149800 -1 1066
1068 2 358273 166707 149760 -1 1067
1069 2 358243 166572 149720 -1 1068
1070 2 358198 166371 149640 -1 1069
1071 2 358200 166246 149600 -1 1070
1072 2 358170 166149 149560 -1 1071
1073 2 358237 166097 149520 -1 1072
1074 2 358714 166048 149480 -1 1073
1075 2 358701 165952 149400 -1 1074
1076 2 358701 165979 149320 -1 1075
1077 2 358686 165958 149280 -1 1076
1078 2 358720 165985 149240 -1 1077
1079 2 358638 165843 149200 -1 1078
1080 2 358516 165839 149160 -1 1079
1081 2 358491 165831 149120 -1 1080
1082 2 358182 160697 153680 -1 985
1083 2 358202 160703 153760 -1 1082
1084 2 358196 160696 153840 -1 1083
1085 2 358173 160656 153920 -1 1084
1086 2 357293 160148 153920 -1 1085
1087 2 357161 160119 153960 -1 1086
1088 2 357070 160086 154000 -1 1087
1089 2 356965 160081 154040 -1 1088
1090 2 356844 160080 154080 -1 1089
1091 2 356734 160079 154120 -1 1090
1092 2 356543 160044 154160 -1 1091
1093 2 356497 160064 154200 -1 1092
1094 2 356465 160066 154240 -1 1093
1095 2 356431 160063 154280 -1 1094
1096 2 356375 160056 154320 -1 1095
1097 2 356334 160047 154360 -1 1096
1098 2 356277 160030 154400 -1 1097
1099 2 356263 160033 154440 -1 1098
1100 2 356230 160027 154480 -1 1099
1101 2 356214 160035 154520 -1 1100
1102 2 356177 160058 154560 -1 1101
1103 2 356132 160052 154600 -1 1102
1104 2 356081 160036 154640 -1 1103
1105 2 356045 160027 154680 -1 1104
1106 2 356009 160015 154720 -1 1105
1107 2 355954 160020 154760 -1 1106
1108 2 355916 160023 154800 -1 1107
1109 2 355883 160016 154840 -1 1108
1110 2 355840 160003 154920 -1 1109
1111 2 355796 160020 155000 -1 1110
1112 2 355750 159995 155040 -1 1111
1113 2 355731 160003 155080 -1 1112
1114 2 355685 160010 155160 -1 1113
1115 2 355652 160030 155240 -1 1114
1116 2 355612 160167 155280 -1 1115
1117 2 355583 160202 155320 -1 1116
1118 2 355598 160261 155360 -1 1117
1119 2 355553 160322 155400 -1 1118
1120 2 355642 160198 155440 -1 1119
1121 2 355656 160173 155480 -1 1120
1122 2 355631 160189 155520 -1 1121
1123 2 355591 160227 155600 -1 1122
1124 2 355507 160229 155680 -1 1123
1125 2 355386 160241 155760 -1 1124
1126 2 355277 160258 155800 -1 1125
1127 2 354494 160297 155840 -1 1126
1128 2 354370 160196 155920 -1 1127
1129 2 354327 160175 156000 -1 1128
1130 2 354180 160152 156080 -1 1129
1131 2 354074 160013 156120 -1 1130
1132 2 353964 159969 156160 -1 1131
1133 2 353931 159913 156200 -1 1132
1134 2 353269 159385 156200 -1 1133
1135 2 352997 159406 156200 -1 1134
1136 2 352729 159195 156200 -1 1135
1137 2 352731 159177 156160 -1 1136
1138 2 352722 159181 156120 -1 1137
1139 2 352376 159048 156120 -1 1138
1140 2 352330 158966 156080 -1 1139
1141 2 352284 158869 156040 -1 1140
1142 2 352287 158823 156000 -1 1141
1143 2 352264 158752 155960 -1 1142
1144 2 352239 158702 155920 -1 1143
1145 2 352249 158596 155960 -1 1144
1146 2 352233 158535 156000 -1 1145
1147 2 352207 158506 156040 -1 1146
1148 2 352146 158447 156080 -1 1147
1149 2 351831 158355 156120 -1 1148
1150 2 351647 158394 156160 -1 1149
1151 2 351448 158341 156200 -1 1150
1152 2 351320 158262 156240 -1 1151
1153 2 351295 158226 156280 -1 1152
1154 2 351277 158197 156360 -1 1153
1155 2 351252 158164 156400 -1 1154
1156 2 351254 158133 156440 -1 1155
1157 2 351244 158115 156480 -1 1156
1158 2 351245 158114 156520 -1 1157
1159 2 351262 158107 156560 -1 1158
1160 2 351257 158104 156600 -1 1159
1161 2 351262 158121 156640 -1 1160
1162 2 351245 158117 156680 -1 1161
1163 2 351214 158105 156720 -1 1162
1164 2 353808 159808 156320 -1 1133
1165 2 353787 159805 156360 -1 1164
1166 2 353885 159826 156400 -1 1165
1167 2 353786 159827 156480 -1 1166
1168 2 353793 159820 156520 -1 1167
1169 2 353815 159817 156560 -1 1168
1170 2 353783 159813 156600 -1 1169
1171 2 353767 159863 156640 -1 1170
1172 2 353791 160010 156680 -1 1171
1173 2 353133 159601 156680 -1 1172
1174 2 353121 159573 156720 -1 1173
1175 2 353094 159549 156760 -1 1174
1176 2 353081 159530 156800 -1 1175
1177 2 353786 160021 156720 -1 1172
1178 2 353828 160105 156800 -1 1177
1179 2 353812 160136 156840 -1 1178
1180 2 353801 160158 156880 -1 1179
1181 2 353801 160193 156920 -1 1180
1182 2 353814 160247 156960 -1 1181
1183 2 353842 160298 157040 -1 1182
1184 2 353821 160334 157120 -1 1183
1185 2 354090 160514 157200 -1 1184
1186 2 354199 160574 157240 -1 1185
1187 2 354306 160622 157280 -1 1186
1188 2 354514 160698 157320 -1 1187
1189 2 354525 160855 157400 -1 1188
1190 2 354527 161127 157440 -1 1189
1191 2 354526 161201 157520 -1 1190
1192 2 354533 161325 157560 -1 1191
1193 2 354523 161330 157640 -1 1192
1194 2 354484 161355 157720 -1 1193
1195 2 354403 161491 157760 -1 1194
1196 2 354408 161395 157840 -1 1195
1197 2 354100 162127 157840 -1 1196
1198 2 353625 162515 157840 -1 1197
1199 2 353481 162733 157880 -1 1198
1200 2 353468 162804 157840 -1 1199
1201 2 353522 162825 157800 -1 1200
1202 2 353542 162822 157760 -1 1201
1203 2 353554 162824 157720 -1 1202
1204 2 353575 162826 157680 -1 1203
1205 2 353590 162826 157640 -1 1204
1206 2 353636 162853 157600 -1 1205
1207 2 353714 162878 157560 -1 1206
1208 2 353757 162883 157520 -1 1207
1209 2 353784 162868 157480 -1 1208
1210 2 353791 162869 157440 -1 1209
1211 2 353414 162803 157920 -1 1199
1212 2 353445 162887 157960 -1 1211
1213 2 353303 162973 158000 -1 1212
1214 2 353272 163017 158040 -1 1213
1215 2 353213 163100 158080 -1 1214
1216 2 353463 163941 158080 -1 1215
1217 2 353560 164422 158080 -1 1216
1218 2 353659 164750 158080 -1 1217
1219 2 354062 164937 158080 -1 1218
1220 2 354129 164967 158000 -1 1219
1221 2 354198 165066 157920 -1 1220
1222 2 354300 165216 157880 -1 1221
1223 2 354440 165288 157840 -1 1222
1224 2 354595 165328 157800 -1 1223
1225 2 354922 165411 157760 -1 1224
1226 2 355232 165642 157840 -1 1225
1227 2 355277 165767 157920 -1 1226
1228 2 355400 165984 157960 -1 1227
1229 2 355428 166090 158000 -1 1228
1230 2 355418 166181 158040 -1 1229
1231 2 355470 166300 158080 -1 1230
1232 2 355525 166403 158120 -1 1231
1233 2 355551 166470 158160 -1 1232
1234 2 355535 166598 158200 -1 1233
1235 2 355550 166680 158240 -1 1234
1236 2 355596 166839 158280 -1 1235
1237 2 355652 167112 158320 -1 1236
1238 2 355677 167470 158360 -1 1237
1239 2 355763 167677 158280 -1 1238
1240 2 355843 167795 158200 -1 1239
1241 2 355864 167829 158120 -1 1240
1242 2 355965 167923 158080 -1 1241
1243 2 356019 168007 158040 -1 1242
1244 2 356063 168023 158000 -1 1243
1245 2 356078 168042 157920 -1 1244
1246 2 356152 168053 157840 -1 1245
1247 2 356260 168134 157800 -1 1246
1248 2 356410 168213 157720 -1 1247
1249 2 356528 168282 157640 -1 1248
1250 2 356669 168352 157600 -1 1249
1251 2 356738 168403 157520 -1 1250
1252 2 356734 168478 157360 -1 1251
1253 2 356828 168480 157240 -1 1252
1254 2 356807 168478 157080 -1 1253
1255 2 356812 168479 157040 -1 1254
1256 2 356822 168480 156960 -1 1255
1257 2 356884 168465 156840 -1 1256
1258 2 357129 168577 156720 -1 1257
1259 2 357277 168611 156640 -1 1258
1260 2 357653 168757 156600 -1 1259
1261 2 357636 169199 156640 -1 1260
1262 2 357580 169242 156720 -1 1261
1263 2 357501 169290 156800 -1 1262
1264 2 357176 169389 156840 -1 1263
1265 2 357388 169186 157000 -1 1264
1266 2 357449 169260 157040 -1 1265
1267 2 357831 169143 156560 -1 1260
1268 2 357726 169224 156520 -1 1267
1269 2 357803 169157 156480 -1 1268
1270 2 357827 169150 156440 -1 1269
1271 2 357917 169135 156360 -1 1270
1272 2 359035 169668 156320 -1 1271
1273 2 359096 169732 156280 -1 1272
1274 2 359468 170069 156240 -1 1273
1275 2 359777 170398 156160 -1 1274
1276 2 359916 170740 156080 -1 1275
1277 2 359949 170622 155960 -1 1276
1278 2 359985 170683 155880 -1 1277
1279 2 360017 170709 155760 -1 1278
1280 2 360055 170769 155600 -1 1279
1281 2 360159 170839 155440 -1 1280
1282 2 360775 170818 155400 -1 1281
1283 2 360930 170843 155320 -1 1282
1284 2 360865 170776 155200 -1 1283
1285 2 360865 170750 155160 -1 1284
1286 2 359374 169823 156200 -1 1274
1287 2 359511 169722 156160 -1 1286
1288 2 359549 169473 156200 -1 1287
1289 2 359480 169404 156280 -1 1288
1290 2 357879 169116 156320 -1 1271
1291 2 357949 169140 156240 -1 1290
1292 2 358484 169404 156200 -1 1291
1293 2 358407 169507 156120 -1 1292
1294 2 353262 163258 158160 -1 1215
1295 2 353239 163352 158200 -1 1294
1296 2 353396 163043 158240 -1 1295
1297 2 353298 163348 158280 -1 1296
1298 2 353345 163359 158360 -1 1297
1299 2 353378 163351 158400 -1 1298
1300 2 353374 163346 158480 -1 1299
1301 2 353348 163331 158560 -1 1300
1302 2 353307 163310 158600 -1 1301
1303 2 353230 163305 158640 -1 1302
1304 2 353189 163263 158680 -1 1303
1305 2 353149 163270 158760 -1 1304
1306 2 353162 163304 158800 -1 1305
1307 2 353143 163364 158840 -1 1306
1308 2 353126 163369 158880 -1 1307
1309 2 353116 163387 158960 -1 1308
1310 2 353074 163408 159000 -1 1309
1311 2 353039 163437 159040 -1 1310
1312 2 352972 163488 159080 -1 1311
1313 2 352982 163564 159120 -1 1312
1314 2 352935 163591 159160 -1 1313
1315 2 352932 163572 159240 -1 1314
1316 2 352879 163525 159280 -1 1315
1317 2 352880 163536 159320 -1 1316
1318 2 352909 163569 159360 -1 1317
1319 2 352924 163575 159400 -1 1318
1320 2 354459 161359 157880 -1 1196
1321 2 354449 161354 157920 -1 1320
1322 2 354495 161352 157960 -1 1321
1323 2 354480 161380 158000 -1 1322
1324 2 354494 161391 158040 -1 1323
1325 2 354510 161355 158080 -1 1324
1326 2 354474 161383 158120 -1 1325
1327 2 354477 161268 158160 -1 1326
1328 2 358220 160721 153960 -1 1085
1329 2 358132 160444 154000 -1 1328
1330 2 358220 160366 154040 -1 1329
1331 2 358189 160407 154080 -1 1330
1332 2 358320 160400 154160 -1 1331
1333 2 358293 160385 154240 -1 1332
1334 2 358324 160435 154320 -1 1333
1335 2 358295 160517 154360 -1 1334
1336 2 358484 161076 154000 -1 1328
1337 2 358499 161277 154040 -1 1336
1338 2 358514 161163 154080 -1 1337
1339 2 358549 161194 154120 -1 1338
1340 2 358535 161120 154160 -1 1339
1341 2 358647 161112 154200 -1 1340
1342 2 358693 161067 154240 -1 1341
1343 2 358725 161120 154280 -1 1342
1344 2 358762 161121 154320 -1 1343
1345 2 358752 161115 154360 -1 1344
1346 2 358782 161038 154400 -1 1345
1347 2 358808 160957 154440 -1 1346
1348 2 358851 160895 154480 -1 1347
1349 2 358836 160911 154520 -1 1348
1350 2 358848 160999 154560 -1 1349
1351 2 358878 161137 154600 -1 1350
1352 2 358856 161153 154640 -1 1351
1353 2 358842 161184 154680 -1 1352
1354 2 359973 158565 153600 -1 974
1355 2 360148 158533 153640 -1 1354
1356 2 360185 158531 153680 -1 1355
1357 2 360213 158527 153720 -1 1356
1358 2 360265 158562 153760 -1 1357
1359 2 360295 158581 153800 -1 1358
1360 2 360408 158588 153840 -1 1359
1361 2 360634 158582 153880 -1 1360
1362 2 360867 158521 153920 -1 1361
1363 2 361029 158492 153960 -1 1362
1364 2 361160 158472 154000 -1 1363
1365 2 361203 158438 154040 -1 1364
1366 2 361232 158424 154080 -1 1365
1367 2 361261 158404 154120 -1 1366
1368 2 361309 158368 154160 -1 1367
1369 2 361350 158315 154200 -1 1368
1370 2 361457 158230 154240 -1 1369
1371 2 361538 158185 154280 -1 1370
1372 2 361862 157770 154280 -1 1371
1373 2 361463 157153 154240 -1 1372
1374 2 361487 157053 154160 -1 1373
1375 2 361503 156774 154080 -1 1374
1376 2 361529 156677 154000 -1 1375
1377 2 361527 156701 153960 -1 1376
1378 2 361643 156716 153920 -1 1377
1379 2 361512 156683 153880 -1 1378
1380 2 361394 156732 153800 -1 1379
1381 2 361374 156710 153760 -1 1380
1382 2 361339 156650 153680 -1 1381
1383 2 361303 156601 153640 -1 1382
1384 2 361099 156108 153640 -1 1383
1385 2 361093 156007 153600 -1 1384
1386 2 361097 155916 153560 -1 1385
1387 2 361092 155874 153520 -1 1386
1388 2 361057 155791 153480 -1 1387
1389 2 361039 155720 153440 -1 1388
1390 2 360992 155622 153400 -1 1389
1391 2 361150 155678 153360 -1 1390
1392 2 361167 155700 153320 -1 1391
1393 2 361120 155618 153240 -1 1392
1394 2 361095 155614 153200 -1 1393
1395 2 361079 155619 153160 -1 1394
1396 2 360850 155317 153360 -1 1390
1397 2 360801 155206 153320 -1 1396
1398 2 360811 155165 153280 -1 1397
1399 2 360879 154938 153240 -1 1398
1400 2 361010 154531 153240 -1 1399
1401 2 361097 154436 153280 -1 1400
1402 2 361137 154316 153320 -1 1401
1403 2 361084 154235 153280 -1 1402
1404 2 361089 154193 153240 -1 1403
1405 2 361086 154168 153200 -1 1404
1406 2 361121 154088 153160 -1 1405
1407 2 361013 153863 153160 -1 1406
1408 2 360981 153786 153200 -1 1407
1409 2 360978 153768 153240 -1 1408
1410 2 360974 153747 153280 -1 1409
1411 2 360976 153728 153320 -1 1410
1412 2 360984 153717 153360 -1 1411
1413 2 361025 153533 153400 -1 1412
1414 2 361003 153401 153320 -1 1413
1415 2 361002 153336 153280 -1 1414
1416 2 361005 153267 153240 -1 1415
1417 2 361009 153235 153200 -1 1416
1418 2 361028 153217 153160 -1 1417
1419 2 361447 156735 154240 -1 1373
1420 2 361472 156679 154320 -1 1419
1421 2 361500 156681 154400 -1 1420
1422 2 361567 156704 154440 -1 1421
1423 2 361590 156744 154480 -1 1422
1424 2 361545 156761 154520 -1 1423
1425 2 361443 156805 154560 -1 1424
1426 2 361423 156824 154600 -1 1425
1427 2 361388 156816 154640 -1 1426
1428 2 360952 157037 154640 -1 1427
1429 2 360916 157051 154680 -1 1428
1430 2 360853 156981 154720 -1 1429
1431 2 360772 156941 154760 -1 1430
1432 2 360754 156945 154800 -1 1431
1433 2 360705 156899 154840 -1 1432
1434 2 360580 156956 154880 -1 1433
1435 2 360480 157174 154880 -1 1434
1436 2 360484 157192 154840 -1 1435
1437 2 361438 156838 154720 -1 1427
1438 2 361592 156860 154760 -1 1437
1439 2 361689 156910 154800 -1 1438
1440 2 361898 157805 154360 -1 1372
1441 2 362004 157725 154440 -1 1440
1442 2 362078 157741 154520 -1 1441
1443 2 362121 157743 154600 -1 1442
1444 2 362118 157724 154640 -1 1443
1445 2 362170 157694 154680 -1 1444
1446 2 362153 157644 154760 -1 1445
1447 2 362168 157653 154800 -1 1446
1448 2 362189 157693 154840 -1 1447
1449 2 362188 157729 154880 -1 1448
1450 2 362201 157778 154920 -1 1449
1451 2 362234 157779 154960 -1 1450
1452 2 362200 157791 155000 -1 1451
1453 2 362210 157983 155040 -1 1452
1454 2 362189 158052 155080 -1 1453
1455 2 362203 158095 155120 -1 1454
1456 2 362179 158133 155160 -1 1455
1457 2 362127 158179 155200 -1 1456
1458 2 362161 158217 155240 -1 1457
1459 2 362093 158319 155280 -1 1458
1460 2 362058 158351 155320 -1 1459
1461 2 362043 158397 155360 -1 1460
1462 2 362494 157407 155000 -1 1452
1463 2 362568 157352 154960 -1 1462
1464 2 362632 157355 155000 -1 1463
1465 2 362653 157294 155040 -1 1464
1466 2 362680 157225 155080 -1 1465
1467 2 362737 157001 155120 -1 1466
1468 2 362788 156969 155080 -1 1467
1469 2 362848 156948 155040 -1 1468
1470 2 362881 156956 155000 -1 1469
1471 2 360831 158510 148280 -1 668
1472 2 360750 158358 148160 -1 1471
1473 2 360754 158315 148080 -1 1472
1474 2 360805 158343 148040 -1 1473
1475 2 360839 158283 148000 -1 1474
1476 2 360874 158197 147920 -1 1475
1477 2 360876 158057 147840 -1 1476
1478 2 360921 157988 147760 -1 1477
1479 2 360977 157996 147680 -1 1478
1480 2 361076 158059 147600 -1 1479
1481 2 361086 158064 147520 -1 1480
1482 2 360975 158095 147440 -1 1481
1483 2 360946 158060 147400 -1 1482
1484 2 360874 158072 147360 -1 1483
1485 2 360916 158046 147320 -1 1484
1486 2 361092 158055 147280 -1 1485
1487 2 361046 158056 147240 -1 1486
1488 2 361044 158024 147200 -1 1487
1489 2 360336 158438 148400 -1 1471
1490 2 359936 158300 148480 -1 1489
1491 2 359718 158100 148560 -1 1490
1492 2 359035 157847 148680 -1 1491
1493 2 357514 157724 148680 -1 1492
1494 2 356740 157478 148560 -1 1493
1495 2 355919 156963 148520 -1 1494
1496 2 355893 156906 148400 -1 1495
1497 2 355951 156867 148320 -1 1496
1498 2 356013 156777 148240 -1 1497
1499 2 356072 156757 148160 -1 1498
1500 2 356092 156721 148120 -1 1499
1501 2 356192 156657 148040 -1 1500
1502 2 356223 156607 148000 -1 1501
1503 2 356263 156571 147960 -1 1502
1504 2 356279 156541 147920 -1 1503
1505 2 356316 156514 147880 -1 1504
1506 2 356349 156491 147840 -1 1505
1507 2 356366 156449 147800 -1 1506
1508 2 356386 156416 147760 -1 1507
1509 2 356408 156374 147720 -1 1508
1510 2 356432 156344 147680 -1 1509
1511 2 356440 156303 147640 -1 1510
1512 2 356462 156287 147600 -1 1511
1513 2 356500 156247 147560 -1 1512
1514 2 356546 156202 147520 -1 1513
1515 2 356797 155957 147480 -1 1514
1516 2 357556 155888 147480 -1 1515
1517 2 358270 155404 147440 -1 1516
1518 2 358584 155069 147400 -1 1517
1519 2 359031 154699 147400 -1 1518
1520 2 359229 154585 147320 -1 1519
1521 2 359704 154120 147280 -1 1520
1522 2 360088 153829 147200 -1 1521
1523 2 360568 153771 147160 -1 1522
1524 2 361166 153716 147200 -1 1523
1525 2 361405 153734 147280 -1 1524
1526 2 361450 153794 147400 -1 1525
1527 2 361654 154018 147480 -1 1526
1528 2 361967 154174 147560 -1 1527
1529 2 362135 154222 147640 -1 1528
1530 2 362150 154229 147720 -1 1529
1531 2 362238 154324 147800 -1 1530
1532 2 362265 154289 147880 -1 1531
1533 2 362266 154251 147920 -1 1532
1534 2 362367 154225 147960 -1 1533
1535 2 362376 154161 148040 -1 1534
1536 2 362272 154159 148120 -1 1535
1537 2 362267 154135 148200 -1 1536
1538 2 362310 154053 148280 -1 1537
1539 2 362292 154041 148400 -1 1538
1540 2 363031 153171 148400 -1 1539
1541 2 363299 152982 148440 -1 1540
1542 2 363281 152986 148480 -1 1541
1543 2 363298 152939 148560 -1 1542
1544 2 363356 152809 148680 -1 1543
1545 2 363491 152660 148760 -1 1544
1546 2 363569 152567 148800 -1 1545
1547 2 363627 152508 148840 -1 1546
1548 2 363659 152493 148880 -1 1547
1549 2 363685 152494 148920 -1 1548
1550 2 363723 152475 148960 -1 1549
1551 2 363872 152489 149040 -1 1550
1552 2 363941 152484 149080 -1 1551
1553 2 363971 152535 149160 -1 1552
1554 2 364044 152509 149200 -1 1553
1555 2 364088 152477 149240 -1 1554
1556 2 364106 152480 149280 -1 1555
1557 2 364129 152427 149320 -1 1556
1558 2 364250 152263 149360 -1 1557
1559 2 364279 152204 149400 -1 1558
1560 2 364422 152146 149480 -1 1559
1561 2 364529 152091 149560 -1 1560
1562 2 364704 152127 149600 -1 1561
1563 2 364789 152219 149640 -1 1562
1564 2 364965 152314 149680 -1 1563
1565 2 365181 152621 149760 -1 1564
1566 2 365379 152852 149840 -1 1565
1567 2 365540 153017 149920 -1 1566
1568 2 365743 152983 150000 -1 1567
1569 2 365849 152841 150080 -1 1568
1570 2 366034 152690 150120 -1 1569
1571 2 366224 152639 150160 -1 1570
1572 2 366432 152519 150200 -1 1571
1573 2 366439 152404 150280 -1 1572
1574 2 366454 152282 150320 -1 1573
1575 2 366524 152126 150360 -1 1574
1576 2 366547 152005 150400 -1 1575
1577 2 366565 151820 150440 -1 1576
1578 2 366539 151700 150480 -1 1577
1579 2 366532 151485 150520 -1 1578
1580 2 366510 151352 150560 -1 1579
1581 2 366477 151213 150600 -1 1580
1582 2 366456 151098 150640 -1 1581
1583 2 366418 150955 150680 -1 1582
1584 2 366853 150564 150720 -1 1583
1585 2 366923 150421 150800 -1 1584
1586 2 367003 150278 150880 -1 1585
1587 2 367111 150124 150960 -1 1586
1588 2 367212 150088 151040 -1 1587
1589 2 367244 150029 151120 -1 1588
1590 2 367302 150045 151200 -1 1589
1591 2 367405 149983 151280 -1 1590
1592 2 367427 149943 151360 -1 1591
1593 2 367517 149942 151440 -1 1592
1594 2 367565 149888 151520 -1 1593
1595 2 367618 149837 151600 -1 1594
1596 2 367731 149835 151640 -1 1595
1597 2 367886 149806 151680 -1 1596
1598 2 367944 149743 151760 -1 1597
1599 2 367947 149675 151800 -1 1598
1600 2 367974 149605 151840 -1 1599
1601 2 367993 149549 151880 -1 1600
1602 2 368079 149490 151920 -1 1601
1603 2 368125 149428 151960 -1 1602
1604 2 368157 149383 152000 -1 1603
1605 2 368196 149333 152040 -1 1604
1606 2 368302 149253 152120 -1 1605
1607 2 368377 149217 152160 -1 1606
1608 2 368402 149205 152200 -1 1607
1609 2 368437 149169 152240 -1 1608
1610 2 368476 149100 152280 -1 1609
1611 2 368494 149044 152320 -1 1610
1612 2 368516 148925 152360 -1 1611
1613 2 368496 148873 152400 -1 1612
1614 2 368482 148871 152440 -1 1613
1615 2 368453 148794 152520 -1 1614
1616 2 368479 148768 152560 -1 1615
1617 2 368549 148748 152600 -1 1616
1618 2 368562 148711 152640 -1 1617
1619 2 368625 148669 152680 -1 1618
1620 2 368680 148620 152720 -1 1619
1621 2 368765 148501 152800 -1 1620
1622 2 368830 148358 152880 -1 1621
1623 2 368836 148312 152920 -1 1622
1624 2 368860 148213 152960 -1 1623
1625 2 368900 148107 153000 -1 1624
1626 2 368975 147963 153040 -1 1625
1627 2 369046 147839 153080 -1 1626
1628 2 369134 147780 153120 -1 1627
1629 2 369192 147769 153160 -1 1628
1630 2 369260 147734 153200 -1 1629
1631 2 369287 147698 153240 -1 1630
1632 2 369339 147620 153320 -1 1631
1633 2 369386 147523 153360 -1 1632
1634 2 369400 147461 153400 -1 1633
1635 2 369386 147379 153440 -1 1634
1636 2 369423 147302 153480 -1 1635
1637 2 369454 147263 153520 -1 1636
1638 2 369459 147249 153560 -1 1637
1639 2 369744 146570 153600 -1 1638
1640 2 369711 146476 153680 -1 1639
1641 2 369752 146377 153760 -1 1640
1642 2 369743 146344 153800 -1 1641
1643 2 369694 146368 153880 -1 1642
1644 2 369671 146375 153960 -1 1643
1645 2 369666 146359 154040 -1 1644
1646 2 369664 146322 154120 -1 1645
1647 2 369723 146331 154200 -1 1646
1648 2 369702 146336 154280 -1 1647
1649 2 369803 146232 154360 -1 1648
1650 2 369833 146205 154440 -1 1649
1651 2 369911 146152 154520 -1 1650
1652 2 369984 145722 154560 -1 1651
1653 2 370351 144590 154520 -1 1652
1654 2 370696 143753 154520 -1 1653
1655 2 370741 143676 154480 -1 1654
1656 2 370761 143636 154440 -1 1655
1657 2 370745 143646 154400 -1 1656
1658 2 370739 143660 154360 -1 1657
1659 2 370716 143674 154320 -1 1658
1660 2 370736 143680 154280 -1 1659
1661 2 370775 143656 154240 -1 1660
1662 2 370867 143622 154200 -1 1661
1663 2 370943 143586 154160 -1 1662
1664 2 370987 143565 154120 -1 1663
1665 2 371035 143553 154080 -1 1664
1666 2 371129 143614 154040 -1 1665
1667 2 371194 143662 154080 -1 1666
1668 2 370042 145264 154600 -1 1652
1669 2 370100 144814 154640 -1 1668
1670 2 370187 144510 154720 -1 1669
1671 2 370259 144398 154800 -1 1670
1672 2 370257 144373 154880 -1 1671
1673 2 370421 144147 154960 -1 1672
1674 2 370435 144151 155000 -1 1673
1675 2 370469 144162 155040 -1 1674
1676 2 370537 144121 155080 -1 1675
1677 2 370560 144095 155120 -1 1676
1678 2 370591 144097 155160 -1 1677
1679 2 370615 144082 155200 -1 1678
1680 2 370665 144055 155240 -1 1679
1681 2 370680 143907 155320 -1 1680
1682 2 370656 143895 155360 -1 1681
1683 2 370662 143791 155400 -1 1682
1684 2 370855 143639 155440 -1 1683
1685 2 370916 143521 155480 -1 1684
1686 2 370956 143456 155560 -1 1685
1687 2 370970 143411 155640 -1 1686
1688 2 371000 143336 155720 -1 1687
1689 2 370899 143293 155800 -1 1688
1690 2 370747 143235 155880 -1 1689
1691 2 370728 143125 155960 -1 1690
1692 2 354324 157024 148520 -1 1495
1693 2 354205 156984 148480 -1 1692
1694 2 354268 157077 148280 -1 1693
1695 2 354263 157081 148240 -1 1694
1696 2 354218 157089 148200 -1 1695
1697 2 354200 157108 148160 -1 1696
1698 2 354185 157143 148120 -1 1697
1699 2 354161 157193 148080 -1 1698
1700 2 354156 157189 148040 -1 1699
1701 2 354156 157163 148000 -1 1700
1702 2 354143 157117 147960 -1 1701
1703 2 354124 157107 147920 -1 1702
1704 2 353936 156725 148440 -1 1693
1705 2 353847 156605 148400 -1 1704
1706 2 353836 156349 148360 -1 1705
1707 2 353870 156130 148320 -1 1706
1708 2 353969 155914 148280 -1 1707
1709 2 354047 155846 148240 -1 1708
1710 2 354108 155776 148200 -1 1709
1711 2 354226 155658 148160 -1 1710
1712 2 354276 155573 148120 -1 1711
1713 2 354280 155523 148080 -1 1712
1714 2 354283 155040 148040 -1 1713
1715 2 354122 154417 148000 -1 1714
1716 2 353662 153226 147960 -1 1715
1717 2 353345 152657 147920 -1 1716
1718 2 353252 152443 147840 -1 1717
1719 2 353221 152288 147760 -1 1718
1720 2 353179 152286 147720 -1 1719
1721 2 352964 152126 147640 -1 1720
1722 2 352769 151898 147560 -1 1721
1723 2 352739 151816 147520 -1 1722
1724 2 352721 151762 147480 -1 1723
1725 2 352714 151691 147440 -1 1724
1726 2 352705 151629 147360 -1 1725
1727 2 352672 151553 147280 -1 1726
1728 2 352698 151523 147240 -1 1727
1729 2 352702 151388 147200 -1 1728
1730 2 352645 151376 147120 -1 1729
1731 2 352602 151345 147040 -1 1730
1732 2 352587 151332 147000 -1 1731
1733 2 352610 151297 146960 -1 1732
1734 2 352650 151275 146920 -1 1733
1735 2 352584 151214 146840 -1 1734
1736 2 352542 151115 146760 -1 1735
1737 2 352519 151052 146720 -1 1736
1738 2 351994 150414 146640 -1 1737
1739 2 351993 150407 146600 -1 1738
1740 2 351970 150342 146520 -1 1739
1741 2 351923 150238 146480 -1 1740
1742 2 351907 150234 146400 -1 1741
1743 2 351910 150197 146360 -1 1742
1744 2 351875 150168 146320 -1 1743
1745 2 351838 150110 146280 -1 1744
1746 2 351828 150104 146240 -1 1745
1747 2 351840 150067 146200 -1 1746
1748 2 351810 150010 146160 -1 1747
1749 2 351785 149998 146080 -1 1748
1750 2 351810 149952 146040 -1 1749
1751 2 351776 149920 145960 -1 1750
1752 2 351736 149889 145880 -1 1751
1753 2 351678 149846 145840 -1 1752
1754 2 351684 149820 145800 -1 1753
1755 2 351630 149746 145760 -1 1754
1756 2 351602 149699 145680 -1 1755
1757 2 351578 149572 145640 -1 1756
1758 2 351586 148848 145600 -1 1757
1759 2 351567 148653 145560 -1 1758
1760 2 351579 148515 145520 -1 1759
1761 2 351572 148494 145480 -1 1760
1762 2 351606 148458 145440 -1 1761
1763 2 351681 148439 145400 -1 1762
1764 2 351608 148296 145360 -1 1763
1765 2 351601 148186 145320 -1 1764
1766 2 351587 148138 145280 -1 1765
1767 2 351573 148151 145240 -1 1766
1768 2 351625 148196 145200 -1 1767
1769 2 351646 148193 145160 -1 1768
1770 2 351690 148039 145080 -1 1769
1771 2 351717 147898 145000 -1 1770
1772 2 351760 147800 144920 -1 1771
1773 2 351786 147714 144840 -1 1772
1774 2 351835 147616 144760 -1 1773
1775 2 351981 147467 144720 -1 1774
1776 2 352054 147388 144680 -1 1775
1777 2 352072 147325 144600 -1 1776
1778 2 352115 147270 144560 -1 1777
1779 2 352218 147214 144520 -1 1778
1780 2 352258 147174 144480 -1 1779
1781 2 352319 147088 144440 -1 1780
1782 2 352354 147049 144400 -1 1781
1783 2 352492 147015 144360 -1 1782
1784 2 353072 146759 144320 -1 1783
1785 2 353322 146675 144280 -1 1784
1786 2 353427 146670 144240 -1 1785
1787 2 353414 146665 144200 -1 1786
1788 2 353419 146641 144160 -1 1787
1789 2 353388 146635 144120 -1 1788
1790 2 353391 146617 144080 -1 1789
1791 2 353420 146610 144000 -1 1790
1792 2 353403 146596 143920 -1 1791
1793 2 353720 146741 143760 -1 1792
1794 2 353755 146734 143720 -1 1793
1795 2 353712 146764 143680 -1 1794
1796 2 353736 146789 143640 -1 1795
1797 2 353571 146817 143560 -1 1796
1798 2 353536 146835 143520 -1 1797
1799 2 353478 146892 143480 -1 1798
1800 2 353488 146933 143440 -1 1799
1801 2 354230 146734 143760 -1 1793
1802 2 355202 146609 143920 -1 1801
1803 2 355442 146337 143920 -1 1802
1804 2 355823 146508 143760 -1 1803
1805 2 355902 146478 143720 -1 1804
1806 2 355970 146422 143680 -1 1805
1807 2 356014 146416 143640 -1 1806
1808 2 356092 146366 143600 -1 1807
1809 2 356205 146334 143560 -1 1808
1810 2 356385 146332 143520 -1 1809
1811 2 356660 146389 143480 -1 1810
1812 2 356835 146486 143440 -1 1811
1813 2 356960 146597 143400 -1 1812
1814 2 357029 146594 143360 -1 1813
1815 2 357094 146485 143280 -1 1814
1816 2 357204 146402 143200 -1 1815
1817 2 357377 146319 143160 -1 1816
1818 2 357502 146287 143080 -1 1817
1819 2 357641 146271 143000 -1 1818
1820 2 357766 146244 142920 -1 1819
1821 2 357915 146284 142840 -1 1820
1822 2 358080 146247 142800 -1 1821
1823 2 358259 146308 142760 -1 1822
1824 2 358315 146337 142720 -1 1823
1825 2 358393 146315 142680 -1 1824
1826 2 358668 146335 142720 -1 1825
1827 2 358876 146394 142760 -1 1826
1828 2 358966 146364 142720 -1 1827
1829 2 358997 146326 142640 -1 1828
1830 2 359133 146365 142600 -1 1829
1831 2 359314 146334 142560 -1 1830
1832 2 359617 146332 142520 -1 1831
1833 2 359796 146344 142480 -1 1832
1834 2 360054 146387 142400 -1 1833
1835 2 360492 146629 142360 -1 1834
1836 2 360779 146598 142320 -1 1835
1837 2 360824 146586 142280 -1 1836
1838 2 360975 146546 142200 -1 1837
1839 2 361180 146452 142120 -1 1838
1840 2 361316 146414 142080 -1 1839
1841 2 361478 146401 142040 -1 1840
1842 2 361756 146323 142040 -1 1841
1843 2 361852 146238 142000 -1 1842
1844 2 356623 146264 143520 -1 1811
1845 2 356640 146116 143600 -1 1844
1846 2 356690 146015 143520 -1 1845
1847 2 356686 146023 143480 -1 1846
1848 2 356683 146056 143440 -1 1847
1849 2 356743 146002 143360 -1 1848
1850 2 356771 145939 143280 -1 1849
1851 2 356758 145828 143200 -1 1850
1852 2 356744 145755 143120 -1 1851
1853 2 356721 145656 143040 -1 1852
1854 2 356776 145592 143000 -1 1853
1855 2 356798 145520 142960 -1 1854
1856 2 356775 145421 142880 -1 1855
1857 2 356799 145291 142800 -1 1856
1858 2 356800 145209 142760 -1 1857
1859 2 356652 145146 142720 -1 1858
1860 2 356595 145094 142680 -1 1859
1861 2 356532 145028 142640 -1 1860
1862 2 356407 144850 142560 -1 1861
1863 2 356338 144735 142520 -1 1862
1864 2 356272 144637 142480 -1 1863
1865 2 356089 144468 142400 -1 1864
1866 2 356005 144330 142320 -1 1865
1867 2 355920 144192 142280 -1 1866
1868 2 355816 144057 142240 -1 1867
1869 2 355671 144017 142280 -1 1868
1870 2 355699 143969 142320 -1 1869
1871 2 355740 143847 142400 -1 1870
1872 2 355566 143695 142360 -1 1871
1873 2 355376 143710 142400 -1 1872
1874 2 355079 143556 142360 -1 1873
1875 2 354970 143560 142320 -1 1874
1876 2 354896 143529 142280 -1 1875
1877 2 354682 143369 142240 -1 1876
1878 2 354562 143274 142160 -1 1877
1879 2 356603 146568 143960 -1 1802
1880 2 356696 146264 143920 -1 1879
1881 2 357011 145913 143760 -1 1880
1882 2 357121 145706 143720 -1 1881
1883 2 357215 145649 143680 -1 1882
1884 2 357053 145682 143640 -1 1883
1885 2 357092 145710 143600 -1 1884
1886 2 357635 145319 143640 -1 1883
1887 2 357751 145298 143600 -1 1886
1888 2 357784 145322 143560 -1 1887
1889 2 357820 145322 143520 -1 1888
1890 2 357888 145365 143480 -1 1889
1891 2 357921 145377 143400 -1 1890
1892 2 357933 145228 143320 -1 1891
1893 2 357953 145125 143280 -1 1892
1894 2 357944 145035 143240 -1 1893
1895 2 357913 144986 143200 -1 1894
1896 2 357918 144963 143160 -1 1895
1897 2 358010 145004 143120 -1 1896
1898 2 358018 144955 143000 -1 1897
1899 2 358010 144928 142920 -1 1898
1900 2 357996 144933 142840 -1 1899
1901 2 357981 144948 142800 -1 1900
1902 2 357950 144957 142760 -1 1901
1903 2 357949 144958 142680 -1 1902
1904 2 357887 144883 142600 -1 1903
1905 2 357887 144810 142520 -1 1904
1906 2 357916 144707 142440 -1 1905
1907 2 357850 144608 142360 -1 1906
1908 2 357856 144607 142280 -1 1907
1909 2 358018 144666 142240 -1 1908
1910 2 358061 144653 142160 -1 1909
1911 2 358226 144796 142120 -1 1910
1912 2 358288 144820 142080 -1 1911
1913 2 357910 144501 142040 -1 1912
1914 2 357937 144435 141960 -1 1913
1915 2 357903 144397 141880 -1 1914
1916 2 357899 144338 141800 -1 1915
1917 2 357956 144264 141720 -1 1916
1918 2 358058 144219 141640 -1 1917
1919 2 358026 144214 141560 -1 1918
1920 2 357889 144300 141480 -1 1919
1921 2 357963 144297 141400 -1 1920
1922 2 357958 144287 141360 -1 1921
1923 2 357990 144279 141280 -1 1922
1924 2 358067 144265 141200 -1 1923
1925 2 358106 144254 141120 -1 1924
1926 2 358150 144275 141040 -1 1925
1927 2 358213 144314 140960 -1 1926
1928 2 358192 144324 140880 -1 1927
1929 2 358152 144284 140800 -1 1928
1930 2 358112 144137 140720 -1 1929
1931 2 358052 144063 140680 -1 1930
1932 2 358061 143984 140640 -1 1931
1933 2 358031 143961 140600 -1 1932
1934 2 357991 143929 140560 -1 1933
1935 2 357955 143906 140520 -1 1934
1936 2 357897 143904 140480 -1 1935
1937 2 357742 143832 140440 -1 1936
1938 2 357673 143771 140400 -1 1937
1939 2 357610 143740 140360 -1 1938
1940 2 357512 143627 140320 -1 1939
1941 2 357411 143564 140280 -1 1940
1942 2 357283 143500 140240 -1 1941
1943 2 357234 143473 140200 -1 1942
1944 2 357196 143388 140160 -1 1943
1945 2 357192 143338 140120 -1 1944
1946 2 357152 143310 140080 -1 1945
1947 2 357123 143302 140000 -1 1946
1948 2 357096 143281 139960 -1 1947
1949 2 357090 143246 139920 -1 1948
1950 2 357059 143201 139880 -1 1949
1951 2 357051 143171 139840 -1 1950
1952 2 357051 143193 139760 -1 1951
1953 2 357010 143199 139720 -1 1952
1954 2 356982 143220 139640 -1 1953
1955 2 356972 143203 139560 -1 1954
1956 2 356905 143201 139200 -1 1955
1957 2 356941 143233 139120 -1 1956
1958 2 356933 143305 139080 -1 1957
1959 2 356730 143153 139000 -1 1958
1960 2 356614 143065 138920 -1 1959
1961 2 356571 143022 138880 -1 1960
1962 2 356483 142861 138800 -1 1961
1963 2 356489 142789 138720 -1 1962
1964 2 356471 142702 138640 -1 1963
1965 2 356420 142619 138560 -1 1964
1966 2 356356 142571 138480 -1 1965
1967 2 356317 142528 138400 -1 1966
1968 2 356351 142526 138360 -1 1967
1969 2 356362 142535 138280 -1 1968
1970 2 356376 142562 138240 -1 1969
1971 2 356593 142682 138200 -1 1970
1972 2 356773 142842 138120 -1 1971
1973 2 356825 142790 138040 -1 1972
1974 2 356868 142766 138000 -1 1973
1975 2 357068 142818 137960 -1 1974
1976 2 357075 142797 137920 -1 1975
1977 2 357085 142802 137880 -1 1976
1978 2 357134 142802 137840 -1 1977
1979 2 357165 142843 137800 -1 1978
1980 2 357149 142836 137760 -1 1979
1981 2 357143 142873 137720 -1 1980
1982 2 357123 142878 137640 -1 1981
1983 2 357151 142844 137600 -1 1982
1984 2 357266 142877 137560 -1 1983
1985 2 356816 142659 137480 -1 1984
1986 2 357406 142812 137400 -1 1985
1987 2 357396 142810 137320 -1 1986
1988 2 357471 142760 137240 -1 1987
1989 2 357588 142758 137160 -1 1988
1990 2 357632 142708 137080 -1 1989
1991 2 357656 142684 137000 -1 1990
1992 2 357857 142747 136960 -1 1991
1993 2 358343 142643 136880 -1 1992
1994 2 358369 142577 136840 -1 1993
1995 2 358515 142639 136760 -1 1994
1996 2 358680 142588 136720 -1 1995
1997 2 358891 142622 136680 -1 1996
1998 2 358964 142671 136640 -1 1997
1999 2 358963 142597 136560 -1 1998
2000 2 359023 142579 136480 -1 1999
2001 2 359054 142532 136400 -1 2000
2002 2 359011 142468 136320 -1 2001
2003 2 357543 142808 136920 -1 1992
2004 2 357464 142842 136840 -1 2003
2005 2 357494 142859 136760 -1 2004
2006 2 357609 142865 136680 -1 2005
2007 2 357598 142852 136600 -1 2006
2008 2 357646 142893 136520 -1 2007
2009 2 357715 142950 136480 -1 2008
2010 2 357714 142972 136440 -1 2009
2011 2 357700 142989 136400 -1 2010
2012 2 357716 143167 136360 -1 2011
2013 2 357737 143220 136320 -1 2012
2014 2 357794 143308 136280 -1 2013
2015 2 357838 143295 136240 -1 2014
2016 2 357844 143256 136200 -1 2015
2017 2 357839 143247 136160 -1 2016
2018 2 357863 143259 136120 -1 2017
2019 2 357879 143257 136080 -1 2018
2020 2 357870 143279 136040 -1 2019
2021 2 357875 143288 136000 -1 2020
2022 2 357885 143343 135960 -1 2021
2023 2 357887 143328 135920 -1 2022
2024 2 357874 143325 135880 -1 2023
2025 2 357856 143300 135840 -1 2024
2026 2 357804 143281 135760 -1 2025
2027 2 357784 143262 135720 -1 2026
2028 2 357750 143230 135680 -1 2027
2029 2 357768 143244 135640 -1 2028
2030 2 357778 143249 135600 -1 2029
2031 2 357789 143255 135560 -1 2030
2032 2 357834 143233 135520 -1 2031
2033 2 357856 143208 135480 -1 2032
2034 2 357867 143187 135440 -1 2033
2035 2 357858 143155 135400 -1 2034
2036 2 357905 143147 135360 -1 2035
2037 2 357903 143145 135320 -1 2036
2038 2 357906 143143 135280 -1 2037
2039 2 357914 143134 135240 -1 2038
2040 2 357933 143129 135200 -1 2039
2041 2 357945 143102 135160 -1 2040
2042 2 357991 143130 135080 -1 2041
2043 2 357949 143127 135040 -1 2042
2044 2 357956 143165 135000 -1 2043
2045 2 357960 143196 134960 -1 2044
2046 2 357965 143216 134920 -1 2045
2047 2 357966 143253 134880 -1 2046
2048 2 357967 143242 134840 -1 2047
2049 2 357961 143250 134800 -1 2048
2050 2 357988 143270 134760 -1 2049
2051 2 358010 143272 134720 -1 2050
2052 2 358024 143280 134680 -1 2051
2053 2 358034 143269 134640 -1 2052
2054 2 358046 143264 134600 -1 2053
2055 2 358037 143274 134560 -1 2054
2056 2 358050 143278 134520 -1 2055
2057 2 355355 141982 138560 -1 1965
2058 2 355170 141846 138480 -1 2057
2059 2 354662 140559 138400 -1 2058
2060 2 354543 140273 138320 -1 2059
2061 2 354540 140172 138240 -1 2060
2062 2 354563 140073 138120 -1 2061
2063 2 354564 139999 138040 -1 2062
2064 2 354570 139706 137960 -1 2063
2065 2 354566 139700 137880 -1 2064
2066 2 354575 139691 137800 -1 2065
2067 2 354572 139675 137720 -1 2066
2068 2 354488 139667 137640 -1 2067
2069 2 354451 139669 137560 -1 2068
2070 2 354605 139729 137520 -1 2069
2071 2 354710 139679 137320 -1 2070
2072 2 358904 145055 142040 -1 1912
2073 2 359021 145104 142000 -1 2072
2074 2 359293 145108 141960 -1 2073
2075 2 359494 145077 141920 -1 2074
2076 2 359572 145115 141880 -1 2075
2077 2 359619 145131 141840 -1 2076
2078 2 359674 145153 141800 -1 2077
2079 2 359686 145159 141760 -1 2078
2080 2 359702 145168 141720 -1 2079
2081 2 357796 144604 143160 -1 1896
2082 2 357551 144314 143160 -1 2081
2083 2 357985 143396 143160 -1 2082
2084 2 358035 143444 143240 -1 2083
2085 2 358137 143497 143400 -1 2084
2086 2 358075 143412 143480 -1 2085
2087 2 358012 143442 143520 -1 2086
2088 2 357974 143324 143600 -1 2087
2089 2 357950 143262 143680 -1 2088
2090 2 357926 143166 143760 -1 2089
2091 2 357945 142957 143920 -1 2090
2092 2 357950 143238 143080 -1 2083
2093 2 357930 143034 143000 -1 2092
2094 2 357840 142911 142920 -1 2093
2095 2 357822 142850 142840 -1 2094
2096 2 357779 142768 142760 -1 2095
2097 2 357899 142727 142720 -1 2096
2098 2 357902 142671 142680 -1 2097
2099 2 357804 142593 142640 -1 2098
2100 2 357785 142553 142600 -1 2099
2101 2 357711 142405 142520 -1 2100
2102 2 357635 142324 142480 -1 2101
2103 2 356846 141427 142480 -1 2102
2104 2 356861 141300 142360 -1 2103
2105 2 356888 141258 142280 -1 2104
2106 2 356989 141280 142200 -1 2105
2107 2 356993 141229 142120 -1 2106
2108 2 356822 141410 142520 -1 2103
2109 2 356504 141477 142560 -1 2108
2110 2 355254 140702 142560 -1 2109
2111 2 354784 140100 142640 -1 2110
2112 2 354269 139764 142680 -1 2111
2113 2 354206 139698 142720 -1 2112
2114 2 353789 139332 142720 -1 2113
2115 2 353618 139216 142680 -1 2114
2116 2 353499 139167 142640 -1 2115
2117 2 353413 139086 142600 -1 2116
2118 2 353306 139039 142560 -1 2117
2119 2 353185 138961 142520 -1 2118
2120 2 353083 138853 142480 -1 2119
2121 2 353011 138799 142440 -1 2120
2122 2 352948 138700 142360 -1 2121
2123 2 352873 138661 142320 -1 2122
2124 2 352808 138633 142280 -1 2123
2125 2 352777 138607 142240 -1 2124
2126 2 352652 138599 142200 -1 2125
2127 2 351775 138456 142200 -1 2126
2128 2 351348 138225 142160 -1 2127
2129 2 351191 138131 142000 -1 2128
2130 2 351176 138092 141920 -1 2129
2131 2 351255 138058 141840 -1 2130
2132 2 351252 138090 141760 -1 2131
2133 2 351271 138082 141720 -1 2132
2134 2 351334 138057 141640 -1 2133
2135 2 351207 138040 141560 -1 2134
2136 2 351228 138061 141480 -1 2135
2137 2 351085 137934 141440 -1 2136
2138 2 351044 137934 141360 -1 2137
2139 2 351001 137947 141320 -1 2138
2140 2 350971 137993 141280 -1 2139
2141 2 350992 138028 141240 -1 2140
2142 2 350987 138058 141200 -1 2141
2143 2 350432 137742 142200 -1 2128
2144 2 350326 137267 142200 -1 2143
2145 2 350350 137197 142240 -1 2144
2146 2 349801 136441 142240 -1 2145
2147 2 349604 136212 142120 -1 2146
2148 2 349581 136172 142040 -1 2147
2149 2 349509 136112 141960 -1 2148
2150 2 349512 136114 141880 -1 2149
2151 2 349449 136130 141800 -1 2150
2152 2 349441 136065 141720 -1 2151
2153 2 349367 136034 141640 -1 2152
2154 2 349393 136012 141560 -1 2153
2155 2 349241 136026 141480 -1 2154
2156 2 349193 136000 141400 -1 2155
2157 2 349135 135952 141320 -1 2156
2158 2 349087 136023 141280 -1 2157
2159 2 350016 136594 142320 -1 2146
2160 2 349958 136569 142360 -1 2159
2161 2 349968 136617 142440 -1 2160
2162 2 349847 136549 142520 -1 2161
2163 2 349840 136530 142560 -1 2162
2164 2 349880 136487 142640 -1 2163
2165 2 349890 136485 142680 -1 2164
2166 2 349918 136472 142720 -1 2165
2167 2 349931 136493 142760 -1 2166
2168 2 353807 139273 142760 -1 2114
2169 2 353818 139303 142800 -1 2168
2170 2 353858 139334 142840 -1 2169
2171 2 353880 139366 142880 -1 2170
2172 2 353915 139369 142920 -1 2171
2173 2 356840 141352 142640 -1 2108
2174 2 356982 141331 142720 -1 2173
2175 2 357582 141052 142720 -1 2174
2176 2 357762 141038 142760 -1 2175
2177 2 357859 141055 142800 -1 2176
2178 2 357922 141037 142840 -1 2177
2179 2 358083 141014 142840 -1 2178
2180 2 358405 140830 142840 -1 2179
2181 2 358509 140861 143000 -1 2180
2182 2 358486 140806 143080 -1 2181
2183 2 358453 140684 143120 -1 2182
2184 2 357934 141074 142920 -1 2178
2185 2 357943 141085 142960 -1 2184
2186 2 356975 141372 142760 -1 2174
2187 2 356979 141400 142800 -1 2186
2188 2 356891 141403 142840 -1 2187
2189 2 356881 141440 142920 -1 2188
2190 2 356944 141449 142960 -1 2189
2191 2 357064 141490 143040 -1 2190
2192 2 357208 141453 143080 -1 2191
2193 2 357311 141368 143120 -1 2192
2194 2 356705 146560 144080 -1 1879
2195 2 356723 146524 144120 -1 2194
2196 2 356737 146302 144160 -1 2195
2197 2 356701 146284 144200 -1 2196
2198 2 356783 146291 144240 -1 2197
2199 2 356829 146450 144320 -1 2198
2200 2 356820 146580 144400 -1 2199
2201 2 356793 146590 144440 -1 2200
2202 2 356777 146607 144480 -1 2201
2203 2 356907 146652 144560 -1 2202
2204 2 357275 146751 144640 -1 2203
2205 2 357316 146782 144680 -1 2204
2206 2 357365 146763 144720 -1 2205
2207 2 357538 146680 144760 -1 2206
2208 2 353386 146797 144360 -1 1784
2209 2 353391 146780 144440 -1 2208
2210 2 353114 146883 144520 -1 2209
2211 2 353066 146898 144560 -1 2210
2212 2 353074 146914 144600 -1 2211
2213 2 351959 148566 145520 -1 1760
2214 2 351995 148556 145560 -1 2213
2215 2 352064 148598 145600 -1 2214
2216 2 352130 148607 145640 -1 2215
2217 2 352144 148539 145720 -1 2216
2218 2 351961 148489 145760 -1 2217
2219 2 351893 148483 145800 -1 2218
2220 2 351865 148469 145840 -1 2219
2221 2 351834 148488 145880 -1 2220
2222 2 351809 148507 145920 -1 2221
2223 2 351765 148524 145960 -1 2222
2224 2 351730 148536 146000 -1 2223
2225 2 351649 148512 146040 -1 2224
2226 2 351551 148480 146080 -1 2225
2227 2 351603 148458 146160 -1 2226
2228 2 351574 148436 146200 -1 2227
2229 2 351581 148404 146240 -1 2228
2230 2 351582 148329 146280 -1 2229
2231 2 351527 148253 146320 -1 2230
2232 2 351479 148153 146360 -1 2231
2233 2 351434 148049 146400 -1 2232
2234 2 351357 148007 146440 -1 2233
2235 2 351210 147835 146480 -1 2234
2236 2 351147 147728 146520 -1 2235
2237 2 351128 147632 146600 -1 2236
2238 2 351066 147496 146640 -1 2237
2239 2 352221 148524 145760 -1 2217
2240 2 352322 148560 145800 -1 2239
2241 2 352376 148576 145840 -1 2240
2242 2 352426 148601 145880 -1 2241
2243 2 352477 148614 145920 -1 2242
2244 2 352524 148623 145960 -1 2243
2245 2 352553 148630 146000 -1 2244
2246 2 352591 148636 146040 -1 2245
2247 2 352655 148633 146080 -1 2246
2248 2 351610 149681 145560 -1 1757
2249 2 351832 149496 145520 -1 2248
2250 2 351843 149414 145480 -1 2249
2251 2 353408 152600 148000 -1 1717
2252 2 353450 152535 148120 -1 2251
2253 2 353469 152482 148200 -1 2252
2254 2 353504 152386 148280 -1 2253
2255 2 353553 152374 148360 -1 2254
2256 2 354491 152170 148400 -1 2255
2257 2 354723 152116 148280 -1 2256
2258 2 355090 152039 148240 -1 2257
2259 2 355186 152018 148200 -1 2258
2260 2 355376 151974 148160 -1 2259
2261 2 355471 151887 148120 -1 2260
2262 2 355531 151827 148080 -1 2261
2263 2 355556 151801 148040 -1 2262
2264 2 355565 151783 148000 -1 2263
2265 2 354394 152131 148520 -1 2256
2266 2 354358 152169 148560 -1 2265
2267 2 354209 152178 148680 -1 2266
2268 2 354075 152172 148720 -1 2267
2269 2 353954 152137 148800 -1 2268
2270 2 353975 152097 148840 -1 2269
2271 2 354012 152090 148880 -1 2270
2272 2 353956 152006 148920 -1 2271
2273 2 353935 151981 148960 -1 2272
2274 2 354295 154843 147960 -1 1715
2275 2 354331 154897 147800 -1 2274
2276 2 354310 154862 147720 -1 2275
2277 2 354350 154836 147640 -1 2276
2278 2 354295 154802 147600 -1 2277
2279 2 354130 154791 147560 -1 2278
2280 2 353747 156873 148560 -1 1692
2281 2 353609 156847 148680 -1 2280
2282 2 353214 157050 148720 -1 2281
2283 2 353131 157103 148760 -1 2282
2284 2 353075 157139 148800 -1 2283
2285 2 353016 157181 148840 -1 2284
2286 2 352967 157221 148880 -1 2285
2287 2 352928 157260 148920 -1 2286
2288 2 352901 157280 148960 -1 2287
2289 2 352864 157339 149000 -1 2288
2290 2 352848 157382 149040 -1 2289
2291 2 352820 157448 149080 -1 2290
2292 2 352670 158106 149120 -1 2291
2293 2 352619 158144 149200 -1 2292
2294 2 352622 158192 149280 -1 2293
2295 2 352595 158231 149360 -1 2294
2296 2 352601 158224 149440 -1 2295
2297 2 352605 158192 149480 -1 2296
2298 2 352602 158205 149560 -1 2297
2299 2 352659 158300 149600 -1 2298
2300 2 352805 158503 149680 -1 2299
2301 2 352911 158588 149720 -1 2300
2302 2 353568 158720 149720 -1 2301
2303 2 353750 158839 149760 -1 2302
2304 2 353904 158985 149800 -1 2303
2305 2 353861 158779 149680 -1 2304
2306 2 353817 158678 149640 -1 2305
2307 2 353802 158595 149600 -1 2306
2308 2 353809 158514 149560 -1 2307
2309 2 353877 158542 149520 -1 2308
2310 2 353976 158580 149480 -1 2309
2311 2 354199 158532 149480 -1 2310
2312 2 354362 158448 149480 -1 2311
2313 2 354611 158497 149520 -1 2312
2314 2 354668 158492 149560 -1 2313
2315 2 354759 158548 149600 -1 2314
2316 2 354852 158610 149640 -1 2315
2317 2 354993 158719 149680 -1 2316
2318 2 355137 158794 149720 -1 2317
2319 2 355240 158893 149760 -1 2318
2320 2 355340 159001 149800 -1 2319
2321 2 355427 159126 149840 -1 2320
2322 2 355510 159197 149880 -1 2321
2323 2 355583 159285 149920 -1 2322
2324 2 355644 159346 149960 -1 2323
2325 2 355701 159445 150000 -1 2324
2326 2 355774 159522 150040 -1 2325
2327 2 355823 159587 150080 -1 2326
2328 2 355851 159604 150120 -1 2327
2329 2 355903 159617 150160 -1 2328
2330 2 355923 159614 150200 -1 2329
2331 2 355936 159587 150240 -1 2330
2332 2 355929 159519 150280 -1 2331
2333 2 355919 159465 150320 -1 2332
2334 2 352942 158689 149760 -1 2301
2335 2 352999 158939 149840 -1 2334
2336 2 353138 159056 149920 -1 2335
2337 2 353168 159125 149960 -1 2336
2338 2 353259 159182 150000 -1 2337
2339 2 353325 159206 150040 -1 2338
2340 2 353320 159200 150080 -1 2339
2341 2 353291 159212 150120 -1 2340
2342 2 353246 159156 150160 -1 2341
2343 2 353191 159094 150200 -1 2342
2344 2 353122 159035 150240 -1 2343
2345 2 353029 158908 150280 -1 2344
2346 2 353121 158224 150320 -1 2345
2347 2 353024 158393 150360 -1 2346
2348 2 352882 158398 150440 -1 2347
2349 2 352550 158471 150480 -1 2348
2350 2 352228 158542 150480 -1 2349
2351 2 352093 158325 150560 -1 2350
2352 2 351995 158245 150600 -1 2351
2353 2 351597 158134 150680 -1 2352
2354 2 351404 158094 150760 -1 2353
2355 2 351380 158124 150840 -1 2354
2356 2 351318 158120 150880 -1 2355
2357 2 351285 158116 150920 -1 2356
2358 2 351308 158091 150960 -1 2357
2359 2 351296 158108 151000 -1 2358
2360 2 351261 158102 151040 -1 2359
2361 2 351182 158088 151120 -1 2360
2362 2 351130 158069 151160 -1 2361
2363 2 351091 158048 151200 -1 2362
2364 2 351059 158010 151240 -1 2363
2365 2 351024 157961 151280 -1 2364
2366 2 351020 157952 151320 -1 2365
2367 2 350993 157951 151360 -1 2366
2368 2 350975 157924 151400 -1 2367
2369 2 350957 157939 151440 -1 2368
2370 2 350938 157925 151480 -1 2369
2371 2 350939 157922 151520 -1 2370
2372 2 350913 157898 151560 -1 2371
2373 2 350906 157882 151600 -1 2372
2374 2 350841 157878 151680 -1 2373
2375 2 350750 157846 151760 -1 2374
2376 2 350697 157847 151840 -1 2375
2377 2 350661 157836 151920 -1 2376
2378 2 350657 157817 151960 -1 2377
2379 2 350654 157820 152000 -1 2378
2380 2 350645 157792 152040 -1 2379
2381 2 350624 157774 152080 -1 2380
2382 2 350600 157744 152120 -1 2381
2383 2 350567 157723 152160 -1 2382
2384 2 350506 157684 152200 -1 2383
2385 2 350501 157658 152240 -1 2384
2386 2 350498 157632 152280 -1 2385
2387 2 350467 157591 152320 -1 2386
2388 2 350468 157570 152360 -1 2387
2389 2 350438 157525 152400 -1 2388
2390 2 350415 157477 152440 -1 2389
2391 2 350386 157435 152480 -1 2390
2392 2 350334 157404 152520 -1 2391
2393 2 350276 157366 152560 -1 2392
2394 2 350260 157335 152600 -1 2393
2395 2 350215 157284 152640 -1 2394
2396 2 350143 157233 152680 -1 2395
2397 2 350117 157170 152720 -1 2396
2398 2 350086 157135 152760 -1 2397
2399 2 350010 157047 152840 -1 2398
2400 2 349956 156966 152880 -1 2399
2401 2 349861 156845 152960 -1 2400
2402 2 349762 156760 153040 -1 2401
2403 2 349576 156641 153120 -1 2402
2404 2 349410 156522 153200 -1 2403
2405 2 349309 156478 153240 -1 2404
2406 2 349276 156465 153280 -1 2405
2407 2 349084 156364 153320 -1 2406
2408 2 348953 156294 153360 -1 2407
2409 2 348868 156315 153440 -1 2408
2410 2 348806 156316 153480 -1 2409
2411 2 348731 156324 153520 -1 2410
2412 2 348580 156308 153560 -1 2411
2413 2 348360 156292 153600 -1 2412
2414 2 348458 156370 153680 -1 2413
2415 2 348457 156452 153760 -1 2414
2416 2 348439 156500 153800 -1 2415
2417 2 348410 156561 153840 -1 2416
2418 2 348342 156678 153880 -1 2417
2419 2 348324 156758 153920 -1 2418
2420 2 348314 156794 153960 -1 2419
2421 2 346994 156390 153640 -1 2413
2422 2 346955 156388 153600 -1 2421
2423 2 346939 156307 153520 -1 2422
2424 2 346913 156230 153480 -1 2423
2425 2 346890 156210 153440 -1 2424
2426 2 346867 156191 153400 -1 2425
2427 2 346808 156151 153320 -1 2426
2428 2 346912 156116 153280 -1 2427
2429 2 346482 156307 153240 -1 2428
2430 2 346223 156389 153200 -1 2429
2431 2 346131 156344 153160 -1 2430
2432 2 346081 156336 153120 -1 2431
2433 2 346094 156300 153080 -1 2432
2434 2 346171 156278 153000 -1 2433
2435 2 346172 156318 152920 -1 2434
2436 2 346205 156395 152840 -1 2435
2437 2 346229 156384 152800 -1 2436
2438 2 346231 156371 152720 -1 2437
2439 2 346177 156264 152640 -1 2438
2440 2 346095 156259 152560 -1 2439
2441 2 345970 156286 152520 -1 2440
2442 2 345380 155909 152480 -1 2441
2443 2 345362 155737 152400 -1 2442
2444 2 345444 155762 152320 -1 2443
2445 2 345571 155815 152240 -1 2444
2446 2 345539 155800 152160 -1 2445
2447 2 345527 155740 152080 -1 2446
2448 2 345497 155692 152000 -1 2447
2449 2 345452 155639 151920 -1 2448
2450 2 345459 155652 151840 -1 2449
2451 2 345476 155693 151760 -1 2450
2452 2 345446 155675 151680 -1 2451
2453 2 345366 155732 151640 -1 2452
2454 2 345378 155801 151600 -1 2453
2455 2 345406 155849 151520 -1 2454
2456 2 345055 155632 152600 -1 2442
2457 2 345004 155586 152640 -1 2456
2458 2 344954 155541 152680 -1 2457
2459 2 344861 155481 152720 -1 2458
2460 2 344720 155348 152760 -1 2459
2461 2 344605 155263 152840 -1 2460
2462 2 344526 155124 152920 -1 2461
2463 2 344500 155087 152960 -1 2462
2464 2 344408 154966 153040 -1 2463
2465 2 344340 154922 153080 -1 2464
2466 2 344313 154893 153120 -1 2465
2467 2 344278 154872 153160 -1 2466
2468 2 344285 154801 153200 -1 2467
2469 2 343989 154578 153200 -1 2468
2470 2 343788 154259 153200 -1 2469
2471 2 343691 154304 153240 -1 2470
2472 2 343605 154098 153320 -1 2471
2473 2 343589 154039 153360 -1 2472
2474 2 343592 154044 153400 -1 2473
2475 2 347199 155773 153240 -1 2428
2476 2 347535 155707 153200 -1 2475
2477 2 347697 155702 153160 -1 2476
2478 2 347718 155667 153120 -1 2477
2479 2 347702 155663 153080 -1 2478
2480 2 347737 155710 153000 -1 2479
2481 2 347672 155718 152960 -1 2480
2482 2 346988 156393 153680 -1 2421
2483 2 347047 156364 153760 -1 2482
2484 2 346925 156383 153840 -1 2483
2485 2 346838 156391 153920 -1 2484
2486 2 346810 156418 154000 -1 2485
2487 2 346911 156457 154080 -1 2486
2488 2 346959 156488 154160 -1 2487
2489 2 346972 156470 154240 -1 2488
2490 2 346934 156437 154280 -1 2489
2491 2 346862 156440 154360 -1 2490
2492 2 353417 157992 150240 -1 2346
2493 2 353590 157934 150160 -1 2492
2494 2 353658 157831 150120 -1 2493
2495 2 353674 157745 150080 -1 2494
2496 2 353764 157558 150040 -1 2495
2497 2 353728 157097 150080 -1 2496
2498 2 353692 157048 150120 -1 2497
2499 2 353680 156806 150200 -1 2498
2500 2 353300 156421 150200 -1 2499
2501 2 353285 156421 150120 -1 2500
2502 2 353221 156401 150080 -1 2501
2503 2 353150 156372 150040 -1 2502
2504 2 352714 157989 148920 -1 2292
2505 2 352750 157936 148800 -1 2504
2506 2 352752 157890 148760 -1 2505
2507 2 352758 157860 148720 -1 2506
2508 2 352737 157915 148680 -1 2507
2509 3 354557 162940 149600 -1 488
2510 3 353941 162838 149640 -1 2509
2511 3 353346 162646 149680 -1 2510
2512 3 353447 162835 149800 -1 2511
2513 3 352934 162069 149800 -1 2512
2514 3 352995 160844 149800 -1 2513
2515 3 352093 159943 149800 -1 2514
2516 3 351862 159524 149720 -1 2515
2517 3 351645 159081 149640 -1 2516
2518 3 351513 158835 149560 -1 2517
2519 3 351523 158753 149520 -1 2518
2520 3 351496 158649 149440 -1 2519
2521 3 351479 158541 149360 -1 2520
2522 3 351454 158362 149280 -1 2521
2523 3 351470 158266 149200 -1 2522
2524 3 351512 158159 149120 -1 2523
2525 3 351530 158086 149080 -1 2524
2526 3 351544 158021 149040 -1 2525
2527 3 351541 157981 149000 -1 2526
2528 3 351532 157931 148920 -1 2527
2529 3 351541 157818 148840 -1 2528
2530 3 351566 157740 148760 -1 2529
2531 3 351593 157613 148680 -1 2530
2532 3 351743 157597 148560 -1 2531
2533 3 351797 157547 148520 -1 2532
2534 3 351817 157528 148480 -1 2533
2535 3 351839 157558 148440 -1 2534
2536 3 351883 157528 148400 -1 2535
2537 3 351905 157489 148360 -1 2536
2538 3 351946 157449 148320 -1 2537
2539 3 352001 157383 148280 -1 2538
2540 3 352076 157352 148240 -1 2539
2541 3 352102 157340 148200 -1 2540
2542 3 352164 157269 148160 -1 2541
2543 3 352172 157240 148120 -1 2542
2544 3 352194 157221 148080 -1 2543
2545 3 352210 157206 148040 -1 2544
2546 3 352233 157158 148000 -1 2545
2547 3 352316 157093 147960 -1 2546
2548 3 352367 157009 147920 -1 2547
2549 3 352411 156947 147880 -1 2548
2550 3 352462 156935 147840 -1 2549
2551 3 352540 156811 147800 -1 2550
2552 3 352580 156718 147760 -1 2551
2553 3 352654 156628 147720 -1 2552
2554 3 352672 156605 147680 -1 2553
2555 3 352713 156586 147640 -1 2554
2556 3 352731 156522 147600 -1 2555
2557 3 352768 156483 147560 -1 2556
2558 3 352780 156438 147520 -1 2557
2559 3 352804 156373 147480 -1 2558
2560 3 352837 156271 147400 -1 2559
2561 3 352950 156132 147320 -1 2560
2562 3 352891 155851 147320 -1 2561
2563 3 352850 155718 147320 -1 2562
2564 3 352875 155704 147280 -1 2563
2565 3 352901 155664 147240 -1 2564
2566 3 352912 155616 147200 -1 2565
2567 3 352915 155607 147160 -1 2566
2568 3 352917 155562 147120 -1 2567
2569 3 352897 155343 147080 -1 2568
2570 3 352860 155239 147040 -1 2569
2571 3 352749 155151 147000 -1 2570
2572 3 352672 155114 146960 -1 2571
2573 3 352589 155057 146920 -1 2572
2574 3 352955 156036 147280 -1 2561
2575 3 353013 156027 147240 -1 2574
2576 3 353011 156013 147200 -1 2575
2577 3 353077 155925 147160 -1 2576
2578 3 353059 155953 147120 -1 2577
2579 3 353028 156000 147080 -1 2578
2580 3 353072 155998 147040 -1 2579
2581 3 353106 156005 146960 -1 2580
2582 3 353175 156036 146920 -1 2581
2583 3 353235 156040 146840 -1 2582
2584 3 353192 156020 146800 -1 2583
2585 3 353249 156019 146720 -1 2584
2586 3 353273 156003 146640 -1 2585
2587 3 353290 156020 146560 -1 2586
2588 3 353259 155969 146480 -1 2587
2589 3 353243 155946 146440 -1 2588
2590 3 353295 156009 146400 -1 2589
2591 3 353324 156028 146360 -1 2590
2592 3 353368 156064 146320 -1 2591
2593 3 353394 156020 146280 -1 2592
2594 3 353387 156002 146240 -1 2593
2595 3 353429 156010 146200 -1 2594
2596 3 353478 156040 146160 -1 2595
2597 3 353505 156072 146120 -1 2596
2598 3 353497 156065 146080 -1 2597
2599 3 353490 156092 146040 -1 2598
2600 3 353528 156083 146000 -1 2599
2601 3 353571 156066 145960 -1 2600
2602 3 353621 156029 145920 -1 2601
2603 3 353637 156020 145880 -1 2602
2604 3 353667 155996 145840 -1 2603
2605 3 353687 155971 145800 -1 2604
2606 3 353709 155922 145760 -1 2605
2607 3 353770 155921 145720 -1 2606
2608 3 353803 155844 145640 -1 2607
2609 3 353798 155798 145600 -1 2608
2610 3 353799 155724 145560 -1 2609
2611 3 353813 155612 145480 -1 2610
2612 3 353823 155553 145440 -1 2611
2613 3 353915 155360 145360 -1 2612
2614 3 353932 155308 145280 -1 2613
2615 3 353886 155310 145240 -1 2614
2616 3 353897 155239 145160 -1 2615
2617 3 353957 155143 145080 -1 2616
2618 3 353922 155099 145000 -1 2617
2619 3 353873 154933 144920 -1 2618
2620 3 353849 154695 144880 -1 2619
2621 3 353819 154284 144800 -1 2620
2622 3 353837 154267 144760 -1 2621
2623 3 353843 154226 144720 -1 2622
2624 3 353915 154298 144640 -1 2623
2625 3 353959 153847 144600 -1 2624
2626 3 353678 153345 144520 -1 2625
2627 3 353144 153139 144480 -1 2626
2628 3 352723 153012 144400 -1 2627
2629 3 352547 152805 144360 -1 2628
2630 3 352458 152466 144320 -1 2629
2631 3 352512 151962 144280 -1 2630
2632 3 352507 151462 144320 -1 2631
2633 3 352764 150979 144360 -1 2632
2634 3 353144 150734 144280 -1 2633
2635 3 353310 150671 144240 -1 2634
2636 3 353516 150730 144200 -1 2635
2637 3 353687 150748 144120 -1 2636
2638 3 353721 150707 144080 -1 2637
2639 3 353727 150707 144040 -1 2638
2640 3 353767 150752 143960 -1 2639
2641 3 353761 150763 143920 -1 2640
2642 3 354055 151001 143760 -1 2641
2643 3 354141 151000 143720 -1 2642
2644 3 354213 151012 143680 -1 2643
2645 3 354303 150944 143640 -1 2644
2646 3 354341 150930 143600 -1 2645
2647 3 354425 150916 143560 -1 2646
2648 3 354480 150902 143520 -1 2647
2649 3 354529 150920 143480 -1 2648
2650 3 354589 150930 143440 -1 2649
2651 3 354744 150807 143360 -1 2650
2652 3 354838 150659 143320 -1 2651
2653 3 354944 150351 143280 -1 2652
2654 3 355015 149953 143240 -1 2653
2655 3 355118 149751 143200 -1 2654
2656 3 355220 149724 143160 -1 2655
2657 3 355189 149642 143120 -1 2656
2658 3 355050 149466 143040 -1 2657
2659 3 355012 149378 143000 -1 2658
2660 3 354970 149271 142960 -1 2659
2661 3 354877 149188 142880 -1 2660
2662 3 354690 148776 142800 -1 2661
2663 3 355009 147904 142760 -1 2662
2664 3 355059 147795 142720 -1 2663
2665 3 355056 147683 142680 -1 2664
2666 3 355038 147531 142640 -1 2665
2667 3 354982 147411 142600 -1 2666
2668 3 354905 147314 142560 -1 2667
2669 3 354842 147263 142520 -1 2668
2670 3 354804 147229 142480 -1 2669
2671 3 354800 147237 142440 -1 2670
2672 3 354515 146888 142360 -1 2671
2673 3 354435 146817 142320 -1 2672
2674 3 354269 146664 142240 -1 2673
2675 3 354250 146580 142160 -1 2674
2676 3 354052 146500 142120 -1 2675
2677 3 354042 146453 142080 -1 2676
2678 3 353869 146304 142040 -1 2677
2679 3 353764 146235 142000 -1 2678
2680 3 353718 146191 141960 -1 2679
2681 3 353699 146128 141920 -1 2680
2682 3 353579 145987 141880 -1 2681
2683 3 353534 145734 141840 -1 2682
2684 3 353502 145598 141800 -1 2683
2685 3 353299 145170 141760 -1 2684
2686 3 352975 144607 141840 -1 2685
2687 3 352872 143109 141880 -1 2686
2688 3 352294 141932 141880 -1 2687
2689 3 352262 141758 141800 -1 2688
2690 3 352255 141620 141760 -1 2689
2691 3 352333 141471 141720 -1 2690
2692 3 352601 141412 141640 -1 2691
2693 3 352778 141349 141560 -1 2692
2694 3 352958 141365 141520 -1 2693
2695 3 353406 141506 141440 -1 2694
2696 3 353321 141463 141400 -1 2695
2697 3 353279 141412 141320 -1 2696
2698 3 353328 141389 141280 -1 2697
2699 3 353387 141363 141240 -1 2698
2700 3 353457 141286 141200 -1 2699
2701 3 353543 141264 141160 -1 2700
2702 3 353552 141219 141120 -1 2701
2703 3 353495 141180 141080 -1 2702
2704 3 353485 141189 141040 -1 2703
2705 3 353430 141161 141000 -1 2704
2706 3 353387 141170 140960 -1 2705
2707 3 353309 141169 140920 -1 2706
2708 3 353318 141200 140880 -1 2707
2709 3 353306 141199 140800 -1 2708
2710 3 353284 141217 140760 -1 2709
2711 3 353265 141177 140720 -1 2710
2712 3 353262 141148 140680 -1 2711
2713 3 353247 141140 140640 -1 2712
2714 3 353231 141129 140600 -1 2713
2715 3 353224 141104 140560 -1 2714
2716 3 353225 141093 140520 -1 2715
2717 3 353250 141107 140480 -1 2716
2718 3 353294 141168 140440 -1 2717
2719 3 353326 141186 140400 -1 2718
2720 3 353341 141198 140360 -1 2719
2721 3 353356 141204 140320 -1 2720
2722 3 353353 141198 140280 -1 2721
2723 3 353348 141156 140240 -1 2722
2724 3 353370 141144 140200 -1 2723
2725 3 353382 141136 140160 -1 2724
2726 3 353380 141132 140120 -1 2725
2727 3 353434 141166 140080 -1 2726
2728 3 353388 141146 140040 -1 2727
2729 3 353370 141137 140000 -1 2728
2730 3 353344 141129 139960 -1 2729
2731 3 353315 141142 139920 -1 2730
2732 3 353258 141128 139880 -1 2731
2733 3 353233 141135 139840 -1 2732
2734 3 353247 141111 139800 -1 2733
2735 3 353232 141090 139760 -1 2734
2736 3 353220 141059 139720 -1 2735
2737 3 353192 141036 139680 -1 2736
2738 3 353163 141022 139640 -1 2737
2739 3 353158 141012 139600 -1 2738
2740 3 353147 140969 139560 -1 2739
2741 3 353130 140906 139480 -1 2740
2742 3 353076 140824 139400 -1 2741
2743 3 353066 140805 139360 -1 2742
2744 3 352964 140911 139280 -1 2743
2745 3 353000 140789 139240 -1 2744
2746 3 352973 140672 139200 -1 2745
2747 3 352954 140645 139160 -1 2746
2748 3 352945 140604 139120 -1 2747
2749 3 352868 140576 139080 -1 2748
2750 3 352883 140467 139000 -1 2749
2751 3 352840 140344 138920 -1 2750
2752 3 352802 140269 138880 -1 2751
2753 3 352766 140158 138800 -1 2752
2754 3 352803 140087 138720 -1 2753
2755 3 352788 140020 138680 -1 2754
2756 3 352776 139952 138640 -1 2755
2757 3 352749 139908 138600 -1 2756
2758 3 352722 139871 138560 -1 2757
2759 3 352722 139817 138520 -1 2758
2760 3 352721 139773 138480 -1 2759
2761 3 352706 139733 138440 -1 2760
2762 3 352686 139692 138400 -1 2761
2763 3 352648 139633 138360 -1 2762
2764 3 352661 139598 138320 -1 2763
2765 3 352684 139568 138280 -1 2764
2766 3 352686 139539 138240 -1 2765
2767 3 352679 139525 138200 -1 2766
2768 3 352675 139495 138160 -1 2767
2769 3 352683 139488 138120 -1 2768
2770 3 352652 139474 138080 -1 2769
2771 3 352670 139429 138040 -1 2770
2772 3 352656 139390 138000 -1 2771
2773 3 352669 139362 137960 -1 2772
2774 3 352681 139332 137920 -1 2773
2775 3 352695 139327 137880 -1 2774
2776 3 352704 139306 137840 -1 2775
2777 3 352712 139296 137800 -1 2776
2778 3 352698 139287 137720 -1 2777
2779 3 352652 139237 137640 -1 2778
2780 3 352644 139136 137560 -1 2779
2781 3 352655 139059 137520 -1 2780
2782 3 352786 138928 137400 -1 2781
2783 3 352706 138902 137360 -1 2782
2784 3 352682 138880 137320 -1 2783
2785 3 352655 138815 137240 -1 2784
2786 3 352625 138756 137200 -1 2785
2787 3 352528 138660 137160 -1 2786
2788 3 352479 138559 137120 -1 2787
2789 3 352481 138548 137080 -1 2788
2790 3 352458 138502 137040 -1 2789
2791 3 352444 138479 137000 -1 2790
2792 3 352439 138447 136960 -1 2791
2793 3 352395 138432 136920 -1 2792
2794 3 352432 138372 136880 -1 2793
2795 3 352439 138316 136840 -1 2794
2796 3 352404 138229 136800 -1 2795
2797 3 352422 138157 136720 -1 2796
2798 3 352446 138107 136680 -1 2797
2799 3 352494 138016 136640 -1 2798
2800 3 352544 137998 136600 -1 2799
2801 3 352562 137963 136560 -1 2800
2802 3 352591 137894 136520 -1 2801
2803 3 352629 137829 136480 -1 2802
2804 3 352650 137664 136440 -1 2803
2805 3 352653 137572 136400 -1 2804
2806 3 352654 137424 136360 -1 2805
2807 3 352668 137328 136320 -1 2806
2808 3 352605 137238 136280 -1 2807
2809 3 352640 137131 136200 -1 2808
2810 3 352637 137069 136160 -1 2809
2811 3 352610 137019 136080 -1 2810
2812 3 352530 136537 136080 -1 2811
2813 3 352546 136176 136040 -1 2812
2814 3 352533 135986 135960 -1 2813
2815 3 352502 134668 135960 -1 2814
2816 3 352395 134579 135920 -1 2815
2817 3 352316 134492 135880 -1 2816
2818 3 352262 134411 135840 -1 2817
2819 3 352228 134379 135800 -1 2818
2820 3 352144 134330 135720 -1 2819
2821 3 351951 134354 135680 -1 2820
2822 3 351891 134364 135640 -1 2821
2823 3 351822 134342 135600 -1 2822
2824 3 351750 134296 135560 -1 2823
2825 3 351706 134253 135520 -1 2824
2826 3 351607 134210 135480 -1 2825
2827 3 351569 134186 135440 -1 2826
2828 3 351532 134177 135400 -1 2827
2829 3 351536 134191 135360 -1 2828
2830 3 351513 134200 135320 -1 2829
2831 3 351452 134200 135280 -1 2830
2832 3 351372 134187 135240 -1 2831
2833 3 351342 134163 135200 -1 2832
2834 3 351297 134146 135160 -1 2833
2835 3 351290 134166 135120 -1 2834
2836 3 351287 134188 135080 -1 2835
2837 3 351278 134229 135040 -1 2836
2838 3 351305 134288 135000 -1 2837
2839 3 351321 134330 134960 -1 2838
2840 3 351329 134377 134920 -1 2839
2841 3 351335 134414 134880 -1 2840
2842 3 351330 134431 134840 -1 2841
2843 3 351293 134567 134800 -1 2842
2844 3 351243 134698 134760 -1 2843
2845 3 351217 134783 134720 -1 2844
2846 3 351240 134875 134680 -1 2845
2847 3 351250 134926 134640 -1 2846
2848 3 351263 134979 134600 -1 2847
2849 3 351274 135116 134560 -1 2848
2850 3 351268 135190 134520 -1 2849
2851 3 351218 135431 134480 -1 2850
2852 3 351220 135442 134440 -1 2851
2853 3 351222 135426 134400 -1 2852
2854 3 351248 135446 134360 -1 2853
2855 3 352387 134291 135680 -1 2820
2856 3 352448 134252 135640 -1 2855
2857 3 352460 134202 135600 -1 2856
2858 3 352461 134171 135560 -1 2857
2859 3 352440 134146 135520 -1 2858
2860 3 352404 134089 135480 -1 2859
2861 3 352376 134059 135440 -1 2860
2862 3 352269 134029 135400 -1 2861
2863 3 352228 134016 135360 -1 2862
2864 3 352168 133951 135320 -1 2863
2865 3 352201 133992 135280 -1 2864
2866 3 352219 133982 135240 -1 2865
2867 3 352248 133988 135200 -1 2866
2868 3 352289 133982 135160 -1 2867
2869 3 352315 133983 135120 -1 2868
2870 3 352232 133702 135320 -1 2864
2871 3 352184 133440 135240 -1 2870
2872 3 352172 133245 135280 -1 2871
2873 3 352127 133143 135280 -1 2872
2874 3 352124 133117 135240 -1 2873
2875 3 352115 133096 135200 -1 2874
2876 3 352106 133075 135160 -1 2875
2877 3 352112 133058 135120 -1 2876
2878 3 352515 135963 135920 -1 2814
2879 3 352486 136025 135880 -1 2878
2880 3 352477 136103 135840 -1 2879
2881 3 352469 135867 135760 -1 2880
2882 3 352372 135867 135680 -1 2881
2883 3 352327 135894 135640 -1 2882
2884 3 352372 136236 135600 -1 2883
2885 3 352388 136285 135560 -1 2884
2886 3 352423 136365 135520 -1 2885
2887 3 352376 136471 135520 -1 2886
2888 3 352199 136401 135480 -1 2887
2889 3 352036 136316 135440 -1 2888
2890 3 352026 136293 135400 -1 2889
2891 3 352607 135774 136120 -1 2812
2892 3 352621 135718 136240 -1 2891
2893 3 352536 135811 136280 -1 2892
2894 3 352549 135846 136320 -1 2893
2895 3 352574 135904 136360 -1 2894
2896 3 352601 135991 136440 -1 2895
2897 3 352643 136026 136480 -1 2896
2898 3 352670 136036 136520 -1 2897
2899 3 352679 136035 136560 -1 2898
2900 3 352693 136061 136600 -1 2899
2901 3 352698 136066 136640 -1 2900
2902 3 352698 136080 136680 -1 2901
2903 3 352640 136047 136720 -1 2902
2904 3 352587 136053 136760 -1 2903
2905 3 352561 136086 136800 -1 2904
2906 3 352509 136102 136840 -1 2905
2907 3 352500 136150 136880 -1 2906
2908 3 352489 136172 136920 -1 2907
2909 3 352471 136230 136960 -1 2908
2910 3 352443 136256 137000 -1 2909
2911 3 352313 136256 137040 -1 2910
2912 3 352186 136213 137080 -1 2911
2913 3 352081 136182 137120 -1 2912
2914 3 352006 136003 137160 -1 2913
2915 3 351970 135940 137200 -1 2914
2916 3 351982 135953 137240 -1 2915
2917 3 351980 135974 137280 -1 2916
2918 3 353962 141503 141440 -1 2695
2919 3 354031 141498 141520 -1 2918
2920 3 354121 141487 141560 -1 2919
2921 3 354180 141482 141600 -1 2920
2922 3 354316 141476 141640 -1 2921
2923 3 354460 141453 141680 -1 2922
2924 3 354572 141477 141720 -1 2923
2925 3 354702 141484 141760 -1 2924
2926 3 354916 141465 141800 -1 2925
2927 3 355093 141462 141840 -1 2926
2928 3 355119 141412 141880 -1 2927
2929 3 355158 141414 141920 -1 2928
2930 3 355177 141420 141960 -1 2929
2931 3 355276 141363 142000 -1 2930
2932 3 355348 141285 142040 -1 2931
2933 3 355405 141278 142080 -1 2932
2934 3 355420 141290 142120 -1 2933
2935 3 355663 141215 142160 -1 2934
2936 3 355822 141068 142200 -1 2935
2937 3 355889 141018 142240 -1 2936
2938 3 356025 140987 142280 -1 2937
2939 3 356255 140803 142320 -1 2938
2940 3 356456 140711 142360 -1 2939
2941 3 356656 140681 142320 -1 2940
2942 3 356706 140735 142280 -1 2941
2943 3 356732 140762 142240 -1 2942
2944 3 356764 140791 142200 -1 2943
2945 3 356753 140854 142160 -1 2944
2946 3 356747 140920 142120 -1 2945
2947 3 356888 140972 142120 -1 2946
2948 3 357053 141113 142080 -1 2947
2949 3 357263 141166 142040 -1 2948
2950 3 357342 141209 142000 -1 2949
2951 3 357360 141246 141960 -1 2950
2952 3 357368 141256 141920 -1 2951
2953 3 357371 141261 141880 -1 2952
2954 3 357362 141260 141840 -1 2953
2955 3 357370 141279 141800 -1 2954
2956 3 357350 141282 141760 -1 2955
2957 3 357348 141290 141720 -1 2956
2958 3 357346 141291 141680 -1 2957
2959 3 357331 141309 141600 -1 2958
2960 3 357327 141307 141560 -1 2959
2961 3 357338 141340 141520 -1 2960
2962 3 357354 141367 141480 -1 2961
2963 3 357401 141402 141440 -1 2962
2964 3 357443 141435 141400 -1 2963
2965 3 357490 141473 141360 -1 2964
2966 3 357599 141584 141280 -1 2965
2967 3 357746 141718 141200 -1 2966
2968 3 357843 141830 141160 -1 2967
2969 3 357947 141929 141080 -1 2968
2970 3 358035 142188 141080 -1 2969
2971 3 358156 142205 141000 -1 2970
2972 3 358176 142231 140960 -1 2971
2973 3 358238 142281 140920 -1 2972
2974 3 358297 142308 140880 -1 2973
2975 3 358318 142327 140840 -1 2974
2976 3 358352 142350 140800 -1 2975
2977 3 358380 142367 140760 -1 2976
2978 3 358434 142412 140720 -1 2977
2979 3 358906 142282 140720 -1 2978
2980 3 358932 142262 140760 -1 2979
2981 3 358946 142248 140800 -1 2980
2982 3 358958 142239 140840 -1 2981
2983 3 358923 142231 140880 -1 2982
2984 3 358864 142249 140920 -1 2983
2985 3 358824 142275 140960 -1 2984
2986 3 358797 142239 141000 -1 2985
2987 3 358787 142189 141040 -1 2986
2988 3 358772 142141 141080 -1 2987
2989 3 358762 142165 141120 -1 2988
2990 3 358772 142156 141160 -1 2989
2991 3 358769 142158 141200 -1 2990
2992 3 358785 142131 141240 -1 2991
2993 3 358805 142055 141280 -1 2992
2994 3 358797 142022 141320 -1 2993
2995 3 358791 142009 141360 -1 2994
2996 3 358443 142421 140680 -1 2978
2997 3 358433 142434 140640 -1 2996
2998 3 358398 142440 140600 -1 2997
2999 3 358332 142450 140560 -1 2998
3000 3 358321 142441 140520 -1 2999
3001 3 358402 142417 140480 -1 3000
3002 3 358968 142312 140440 -1 3001
3003 3 358999 142297 140400 -1 3002
3004 3 359051 142306 140360 -1 3003
3005 3 359116 142311 140320 -1 3004
3006 3 359342 142263 140280 -1 3005
3007 3 359462 142196 140200 -1 3006
3008 3 359495 142157 140120 -1 3007
3009 3 359561 142148 140040 -1 3008
3010 3 359720 142165 140000 -1 3009
3011 3 359675 142213 139960 -1 3010
3012 3 359688 142260 139920 -1 3011
3013 3 359698 142303 139880 -1 3012
3014 3 359707 142356 139840 -1 3013
3015 3 359731 142423 139800 -1 3014
3016 3 359755 142490 139760 -1 3015
3017 3 359774 142522 139720 -1 3016
3018 3 359802 142568 139680 -1 3017
3019 3 359799 142581 139640 -1 3018
3020 3 359814 142586 139600 -1 3019
3021 3 359836 142587 139560 -1 3020
3022 3 359842 142601 139520 -1 3021
3023 3 359820 142613 139480 -1 3022
3024 3 359810 142610 139440 -1 3023
3025 3 359788 142630 139400 -1 3024
3026 3 359791 142651 139360 -1 3025
3027 3 359788 142679 139320 -1 3026
3028 3 359742 142749 139280 -1 3027
3029 3 359776 142680 139240 -1 3028
3030 3 359776 142685 139200 -1 3029
3031 3 359809 142727 139160 -1 3030
3032 3 359817 142761 139120 -1 3031
3033 3 359808 142808 139080 -1 3032
3034 3 359818 142870 139040 -1 3033
3035 3 359837 142870 139000 -1 3034
3036 3 359850 142928 138960 -1 3035
3037 3 359864 142973 138920 -1 3036
3038 3 359873 143004 138880 -1 3037
3039 3 359888 143022 138840 -1 3038
3040 3 359929 143066 138800 -1 3039
3041 3 359863 142959 138760 -1 3040
3042 3 359834 142860 138720 -1 3041
3043 3 359811 142851 138680 -1 3042
3044 3 359796 142815 138640 -1 3043
3045 3 359780 142810 138600 -1 3044
3046 3 359942 143171 138760 -1 3040
3047 3 360015 143226 138720 -1 3046
3048 3 360043 143242 138680 -1 3047
3049 3 360061 143281 138640 -1 3048
3050 3 360066 143308 138600 -1 3049
3051 3 360075 143345 138560 -1 3050
3052 3 360085 143359 138520 -1 3051
3053 3 360125 143403 138480 -1 3052
3054 3 360151 143459 138440 -1 3053
3055 3 360134 143485 138400 -1 3054
3056 3 360320 143612 138400 -1 3055
3057 3 360357 143644 138440 -1 3056
3058 3 360384 143766 138480 -1 3057
3059 3 360347 143840 138480 -1 3058
3060 3 360407 143992 138480 -1 3059
3061 3 360426 144078 138520 -1 3060
3062 3 360123 141961 140000 -1 3010
3063 3 360200 141904 140040 -1 3062
3064 3 360382 141728 140040 -1 3063
3065 3 360450 141643 140000 -1 3064
3066 3 360450 141635 139960 -1 3065
3067 3 360479 141626 139920 -1 3066
3068 3 356454 140691 142400 -1 2940
3069 3 356480 140692 142480 -1 3068
3070 3 356531 140695 142560 -1 3069
3071 3 356601 140726 142600 -1 3070
3072 3 356696 140709 142640 -1 3071
3073 3 356777 140700 142680 -1 3072
3074 3 356792 140671 142760 -1 3073
3075 3 356834 140660 142800 -1 3074
3076 3 356953 140584 142880 -1 3075
3077 3 357044 140493 142960 -1 3076
3078 3 357162 140441 143040 -1 3077
3079 3 357245 140271 143080 -1 3078
3080 3 357270 140209 143120 -1 3079
3081 3 357141 140747 143120 -1 3080
3082 3 357112 140775 143160 -1 3081
3083 3 357101 140838 143200 -1 3082
3084 3 357103 140868 143240 -1 3083
3085 3 357104 140920 143280 -1 3084
3086 3 357096 140933 143320 -1 3085
3087 3 357104 140955 143360 -1 3086
3088 3 357125 140976 143400 -1 3087
3089 3 357094 140914 143440 -1 3088
3090 3 357070 140851 143480 -1 3089
3091 3 357056 140800 143520 -1 3090
3092 3 357045 140771 143560 -1 3091
3093 3 357064 140740 143600 -1 3092
3094 3 357058 140716 143640 -1 3093
3095 3 357036 140702 143680 -1 3094
3096 3 357015 140694 143720 -1 3095
3097 3 357300 140102 143160 -1 3080
3098 3 357343 140011 143240 -1 3097
3099 3 357384 139993 143280 -1 3098
3100 3 357405 139970 143320 -1 3099
3101 3 357442 139905 143360 -1 3100
3102 3 357473 139859 143400 -1 3101
3103 3 357472 139751 143440 -1 3102
3104 3 357463 139625 143520 -1 3103
3105 3 357464 139479 143600 -1 3104
3106 3 357561 139346 143640 -1 3105
3107 3 357777 139105 143680 -1 3106
3108 3 358095 138890 143680 -1 3107
3109 3 358066 138896 143720 -1 3108
3110 3 358187 138876 143760 -1 3109
3111 3 358757 138217 143920 -1 3110
3112 3 358823 138149 143960 -1 3111
3113 3 358933 138003 144000 -1 3112
3114 3 359053 137931 144040 -1 3113
3115 3 359299 137718 144120 -1 3114
3116 3 359418 137622 144160 -1 3115
3117 3 359525 137528 144240 -1 3116
3118 3 359538 137489 144320 -1 3117
3119 3 359575 137474 144360 -1 3118
3120 3 359617 137462 144400 -1 3119
3121 3 359672 137453 144480 -1 3120
3122 3 359791 137422 144560 -1 3121
3123 3 359896 137273 144600 -1 3122
3124 3 359977 137154 144640 -1 3123
3125 3 360037 137119 144720 -1 3124
3126 3 360169 137038 144760 -1 3125
3127 3 360304 136879 144840 -1 3126
3128 3 360333 136809 144880 -1 3127
3129 3 360348 136737 144920 -1 3128
3130 3 360359 136700 144960 -1 3129
3131 3 360436 136565 145000 -1 3130
3132 3 360517 136429 145040 -1 3131
3133 3 360598 136249 145080 -1 3132
3134 3 360652 136130 145120 -1 3133
3135 3 360696 136049 145160 -1 3134
3136 3 360725 135942 145240 -1 3135
3137 3 360782 135836 145280 -1 3136
3138 3 360681 136059 145320 -1 3137
3139 3 360698 136143 145400 -1 3138
3140 3 360748 136230 145440 -1 3139
3141 3 360748 136242 145480 -1 3140
3142 3 360757 136295 145520 -1 3141
3143 3 360726 136365 145560 -1 3142
3144 3 360704 136419 145600 -1 3143
3145 3 360678 136464 145640 -1 3144
3146 3 360674 136478 145680 -1 3145
3147 3 360659 136524 145720 -1 3146
3148 3 360667 136533 145760 -1 3147
3149 3 360673 136544 145800 -1 3148
3150 3 360695 136562 145840 -1 3149
3151 3 360697 136582 145880 -1 3150
3152 3 360717 136602 145920 -1 3151
3153 3 360735 136622 145960 -1 3152
3154 3 360728 136626 146000 -1 3153
3155 3 360734 136644 146040 -1 3154
3156 3 360732 136657 146080 -1 3155
3157 3 360786 136648 146160 -1 3156
3158 3 360802 136619 146200 -1 3157
3159 3 360813 136604 146240 -1 3158
3160 3 360789 136614 146280 -1 3159
3161 3 360789 136605 146320 -1 3160
3162 3 360817 136639 146360 -1 3161
3163 3 360878 136642 146400 -1 3162
3164 3 360902 136643 146440 -1 3163
3165 3 360910 136638 146480 -1 3164
3166 3 360946 136625 146520 -1 3165
3167 3 361028 136665 146560 -1 3166
3168 3 361046 136680 146600 -1 3167
3169 3 361072 136675 146640 -1 3168
3170 3 360830 135734 145320 -1 3137
3171 3 360932 135548 145400 -1 3170
3172 3 360989 135328 145480 -1 3171
3173 3 361083 134932 145520 -1 3172
3174 3 361097 134817 145560 -1 3173
3175 3 361136 134718 145600 -1 3174
3176 3 361151 134625 145640 -1 3175
3177 3 361217 134507 145680 -1 3176
3178 3 361234 134451 145720 -1 3177
3179 3 361228 134404 145760 -1 3178
3180 3 361232 134363 145800 -1 3179
3181 3 361252 134308 145840 -1 3180
3182 3 361278 134207 145880 -1 3181
3183 3 361312 133847 145920 -1 3182
3184 3 361301 133708 145960 -1 3183
3185 3 361298 133630 146000 -1 3184
3186 3 361331 133595 146040 -1 3185
3187 3 361350 133407 146080 -1 3186
3188 3 361354 133354 146120 -1 3187
3189 3 361332 133304 146160 -1 3188
3190 3 361393 133272 146200 -1 3189
3191 3 361564 133151 146240 -1 3190
3192 3 362064 132818 146280 -1 3191
3193 3 362426 132433 146320 -1 3192
3194 3 362468 132406 146360 -1 3193
3195 3 362675 132406 146400 -1 3194
3196 3 362745 132376 146440 -1 3195
3197 3 362827 132333 146480 -1 3196
3198 3 363207 132133 146520 -1 3197
3199 3 363428 131986 146560 -1 3198
3200 3 363472 131951 146600 -1 3199
3201 3 363518 131897 146640 -1 3200
3202 3 363574 131883 146720 -1 3201
3203 3 363612 131880 146760 -1 3202
3204 3 363647 131860 146800 -1 3203
3205 3 363669 131842 146840 -1 3204
3206 3 363692 131830 146880 -1 3205
3207 3 363744 131787 146920 -1 3206
3208 3 363865 131724 146960 -1 3207
3209 3 363913 131735 147000 -1 3208
3210 3 363977 131768 147040 -1 3209
3211 3 364027 131760 147080 -1 3210
3212 3 364082 131735 147120 -1 3211
3213 3 364248 131915 147160 -1 3212
3214 3 364247 131774 147200 -1 3213
3215 3 364194 131515 147240 -1 3214
3216 3 364211 131434 147280 -1 3215
3217 3 364246 131378 147320 -1 3216
3218 3 364364 131380 147360 -1 3217
3219 3 364447 131376 147400 -1 3218
3220 3 364488 131382 147440 -1 3219
3221 3 364565 131358 147480 -1 3220
3222 3 364686 131281 147520 -1 3221
3223 3 364761 131278 147560 -1 3222
3224 3 364856 131258 147600 -1 3223
3225 3 364971 131233 147640 -1 3224
3226 3 365078 131190 147680 -1 3225
3227 3 365183 131150 147720 -1 3226
3228 3 365310 131160 147760 -1 3227
3229 3 365420 131162 147800 -1 3228
3230 3 365716 130888 147840 -1 3229
3231 3 365525 130491 147800 -1 3230
3232 3 365490 130409 147760 -1 3231
3233 3 365462 130337 147720 -1 3232
3234 3 365442 130315 147680 -1 3233
3235 3 365402 130218 147640 -1 3234
3236 3 365358 130055 147600 -1 3235
3237 3 365326 129834 147560 -1 3236
3238 3 365131 129491 147520 -1 3237
3239 3 364956 129158 147480 -1 3238
3240 3 364932 129066 147440 -1 3239
3241 3 364890 128975 147400 -1 3240
3242 3 364859 128945 147360 -1 3241
3243 3 364842 128918 147320 -1 3242
3244 3 364847 128912 147280 -1 3243
3245 3 364883 128848 147240 -1 3244
3246 3 364987 128984 147200 -1 3245
3247 3 365052 128957 147160 -1 3246
3248 3 365015 128702 147120 -1 3247
3249 3 365020 128625 147080 -1 3248
3250 3 365037 128547 147040 -1 3249
3251 3 365038 128508 147000 -1 3250
3252 3 365037 128424 146960 -1 3251
3253 3 365060 128365 146920 -1 3252
3254 3 365058 128320 146880 -1 3253
3255 3 365062 128268 146840 -1 3254
3256 3 365082 128200 146800 -1 3255
3257 3 365123 128160 146760 -1 3256
3258 3 365166 128127 146720 -1 3257
3259 3 365167 128059 146680 -1 3258
3260 3 365206 128069 146640 -1 3259
3261 3 365246 128019 146600 -1 3260
3262 3 365270 127999 146560 -1 3261
3263 3 365274 127928 146520 -1 3262
3264 3 365279 127880 146480 -1 3263
3265 3 365275 127847 146440 -1 3264
3266 3 365286 127825 146400 -1 3265
3267 3 365270 127789 146360 -1 3266
3268 3 365294 127765 146320 -1 3267
3269 3 365293 127751 146280 -1 3268
3270 3 365309 127737 146200 -1 3269
3271 3 365311 127686 146120 -1 3270
3272 3 365263 127620 146080 -1 3271
3273 3 365234 127544 146040 -1 3272
3274 3 365244 127536 146000 -1 3273
3275 3 365224 127432 145920 -1 3274
3276 3 365207 127335 145880 -1 3275
3277 3 365191 127269 145840 -1 3276
3278 3 365185 127138 145800 -1 3277
3279 3 365186 127050 145760 -1 3278
3280 3 365191 126981 145720 -1 3279
3281 3 365131 126832 145680 -1 3280
3282 3 365125 126847 145640 -1 3281
3283 3 365038 126836 145600 -1 3282
3284 3 364944 126839 145560 -1 3283
3285 3 364774 126777 145520 -1 3284
3286 3 365034 126851 145480 -1 3285
3287 3 365091 126841 145440 -1 3286
3288 3 364580 126470 145480 -1 3285
3289 3 364566 126380 145440 -1 3288
3290 3 364589 126135 145400 -1 3289
3291 3 364346 126009 145400 -1 3290
3292 3 364298 125945 145360 -1 3291
3293 3 364252 125898 145320 -1 3292
3294 3 364189 125839 145280 -1 3293
3295 3 364156 125749 145240 -1 3294
3296 3 364123 125498 145200 -1 3295
3297 3 364159 125296 145160 -1 3296
3298 3 364208 125161 145120 -1 3297
3299 3 364234 125065 145040 -1 3298
3300 3 364311 124713 145000 -1 3299
3301 3 364221 124364 145000 -1 3300
3302 3 363919 124087 144960 -1 3301
3303 3 363800 124009 144920 -1 3302
3304 3 363722 123922 144880 -1 3303
3305 3 363651 123692 144840 -1 3304
3306 3 363602 123590 144760 -1 3305
3307 3 363552 123461 144720 -1 3306
3308 3 363493 123309 144680 -1 3307
3309 3 363478 123250 144640 -1 3308
3310 3 363468 123215 144600 -1 3309
3311 3 363832 123045 144520 -1 3310
3312 3 363926 122940 144440 -1 3311
3313 3 364066 122812 144400 -1 3312
3314 3 364262 122788 144360 -1 3313
3315 3 364291 122794 144280 -1 3314
3316 3 364750 122707 144240 -1 3315
3317 3 364773 122757 144200 -1 3316
3318 3 364876 122797 144160 -1 3317
3319 3 365205 122846 144120 -1 3318
3320 3 365439 122831 144080 -1 3319
3321 3 365610 123014 144080 -1 3320
3322 3 365618 123054 144040 -1 3321
3323 3 365655 123065 144000 -1 3322
3324 3 365685 122975 143960 -1 3323
3325 3 365700 122932 143920 -1 3324
3326 3 365806 122928 143760 -1 3325
3327 3 365822 122931 143720 -1 3326
3328 3 365851 122951 143680 -1 3327
3329 3 365868 122977 143640 -1 3328
3330 3 365898 123004 143600 -1 3329
3331 3 365926 123014 143560 -1 3330
3332 3 365980 123040 143520 -1 3331
3333 3 366030 123044 143480 -1 3332
3334 3 366138 123053 143440 -1 3333
3335 3 366212 123080 143400 -1 3334
3336 3 366243 123046 143360 -1 3335
3337 3 366289 123006 143320 -1 3336
3338 3 366335 122985 143280 -1 3337
3339 3 364998 126781 145720 -1 3281
3340 3 364930 126755 145760 -1 3339
3341 3 364808 126695 145800 -1 3340
3342 3 364738 126627 145840 -1 3341
3343 3 364692 126578 145880 -1 3342
3344 3 365853 130913 147880 -1 3230
3345 3 366105 130973 147920 -1 3344
3346 3 366576 130809 147920 -1 3345
3347 3 367128 130712 147880 -1 3346
3348 3 367368 130832 147960 -1 3347
3349 3 367572 130844 148000 -1 3348
3350 3 367720 130804 148040 -1 3349
3351 3 367855 130754 148080 -1 3350
3352 3 367978 130752 148120 -1 3351
3353 3 368212 130709 148160 -1 3352
3354 3 368905 130438 148160 -1 3353
3355 3 368906 130419 148240 -1 3354
3356 3 368889 130396 148280 -1 3355
3357 3 368956 130423 148320 -1 3356
3358 3 368890 130409 148400 -1 3357
3359 3 368843 130505 148480 -1 3358
3360 3 368786 130542 148560 -1 3359
3361 3 368608 130674 148680 -1 3360
3362 3 368566 130659 148720 -1 3361
3363 3 368567 130646 148760 -1 3362
3364 3 368609 130632 148800 -1 3363
3365 3 368614 130662 148880 -1 3364
3366 3 368576 130678 148920 -1 3365
3367 3 368505 130685 148960 -1 3366
3368 3 368432 130638 149000 -1 3367
3369 3 368405 130625 149040 -1 3368
3370 3 369076 130231 148120 -1 3354
3371 3 369172 130056 148080 -1 3370
3372 3 369369 129946 148040 -1 3371
3373 3 369549 129840 148000 -1 3372
3374 3 369639 129761 147960 -1 3373
3375 3 369706 129691 147920 -1 3374
3376 3 370276 129421 147880 -1 3375
3377 3 370777 129300 147960 -1 3376
3378 3 370962 129327 148000 -1 3377
3379 3 371030 129078 148000 -1 3378
3380 3 371299 128947 148000 -1 3379
3381 3 371475 128678 147960 -1 3380
3382 3 371706 128189 147960 -1 3381
3383 3 371698 128075 148000 -1 3382
3384 3 371696 127942 148080 -1 3383
3385 3 371763 127779 148120 -1 3384
3386 3 371874 127546 148200 -1 3385
3387 3 371936 127320 148240 -1 3386
3388 3 371915 127162 148280 -1 3387
3389 3 371907 127144 148320 -1 3388
3390 3 371893 127167 148360 -1 3389
3391 3 371916 127037 148400 -1 3390
3392 3 371921 126996 148440 -1 3391
3393 3 371941 126933 148480 -1 3392
3394 3 371936 126822 148520 -1 3393
3395 3 371998 126926 148640 -1 3394
3396 3 371856 126601 148680 -1 3395
3397 3 371920 126537 148720 -1 3396
3398 3 371759 126453 148800 -1 3397
3399 3 371734 126440 148840 -1 3398
3400 3 371706 126444 148880 -1 3399
3401 3 371719 126473 148960 -1 3400
3402 3 371738 126403 149040 -1 3401
3403 3 371858 126535 149120 -1 3402
3404 3 371787 126605 149200 -1 3403
3405 3 371779 126542 149240 -1 3404
3406 3 371743 126539 149280 -1 3405
3407 3 371715 126577 149320 -1 3406
3408 3 371370 126373 148920 -1 3399
3409 3 371374 126349 149000 -1 3408
3410 3 371384 126411 149080 -1 3409
3411 3 371292 126397 149120 -1 3410
3412 3 371260 126351 149160 -1 3411
3413 3 371194 126335 149200 -1 3412
3414 3 371091 126328 149240 -1 3413
3415 3 371038 126303 149280 -1 3414
3416 3 370997 126292 149320 -1 3415
3417 3 370953 126283 149360 -1 3416
3418 3 370803 126189 149400 -1 3417
3419 3 370832 126002 149400 -1 3418
3420 3 370860 125881 149360 -1 3419
3421 3 370806 125803 149320 -1 3420
3422 3 370730 125753 149280 -1 3421
3423 3 370688 125757 149240 -1 3422
3424 3 370705 125767 149200 -1 3423
3425 3 370719 125794 149160 -1 3424
3426 3 370749 125798 149120 -1 3425
3427 3 370757 125822 149080 -1 3426
3428 3 370733 126181 149440 -1 3418
3429 3 370656 126198 149480 -1 3428
3430 3 370663 126204 149520 -1 3429
3431 3 371552 127272 148680 -1 3395
3432 3 371478 127248 148720 -1 3431
3433 3 371459 127262 148760 -1 3432
3434 3 371444 127260 148800 -1 3433
3435 3 372499 126548 148480 -1 3393
3436 3 372605 126518 148440 -1 3435
3437 3 372653 126482 148360 -1 3436
3438 3 372666 126437 148280 -1 3437
3439 3 371855 126873 148200 -1 3388
3440 3 371748 126881 148120 -1 3439
3441 3 371666 126822 148080 -1 3440
3442 3 371662 126806 148040 -1 3441
3443 3 371661 126765 148000 -1 3442
3444 3 371701 126747 147960 -1 3443
3445 3 363772 131301 147280 -1 3216
3446 3 363764 131347 147240 -1 3445
3447 3 362247 131990 146400 -1 3194
3448 3 362187 131774 146440 -1 3447
3449 3 362314 131630 146400 -1 3448
3450 3 362368 131546 146360 -1 3449
3451 3 362355 131502 146320 -1 3450
3452 3 362443 131461 146280 -1 3451
3453 3 362509 131432 146240 -1 3452
3454 3 362577 131405 146200 -1 3453
3455 3 362589 131375 146160 -1 3454
3456 3 362630 131407 146120 -1 3455
3457 3 362649 131383 146080 -1 3456
3458 3 362725 131351 146040 -1 3457
3459 3 362771 131307 146000 -1 3458
3460 3 362825 131275 145960 -1 3459
3461 3 362844 131225 145920 -1 3460
3462 3 362846 131209 145880 -1 3461
3463 3 362847 131208 145840 -1 3462
3464 3 362859 131183 145800 -1 3463
3465 3 362903 131170 145760 -1 3464
3466 3 362931 131156 145720 -1 3465
3467 3 362950 131143 145680 -1 3466
3468 3 362963 131111 145640 -1 3467
3469 3 362970 131070 145600 -1 3468
3470 3 363016 131010 145560 -1 3469
3471 3 362233 131671 146480 -1 3448
3472 3 362261 131646 146560 -1 3471
3473 3 362278 131636 146600 -1 3472
3474 3 362287 131622 146640 -1 3473
3475 3 362270 131602 146680 -1 3474
3476 3 362122 131509 146720 -1 3475
3477 3 362038 131503 146800 -1 3476
3478 3 362019 131501 146840 -1 3477
3479 3 361164 133176 146200 -1 3189
3480 3 360792 132822 146240 -1 3479
3481 3 360393 132402 146280 -1 3480
3482 3 359645 132440 146240 -1 3481
3483 3 359619 132448 146200 -1 3482
3484 3 359557 132471 146120 -1 3483
3485 3 359494 132485 146080 -1 3484
3486 3 359454 132521 146000 -1 3485
3487 3 359446 132552 145920 -1 3486
3488 3 359438 132609 145840 -1 3487
3489 3 359358 132525 145760 -1 3488
3490 3 359314 132404 145720 -1 3489
3491 3 359469 133033 146000 -1 3486
3492 3 359446 133081 146040 -1 3491
3493 3 359078 132507 146280 -1 3482
3494 3 358921 132543 146320 -1 3493
3495 3 358894 132580 146360 -1 3494
3496 3 358823 132633 146400 -1 3495
3497 3 358771 132684 146440 -1 3496
3498 3 358774 132732 146480 -1 3497
3499 3 358783 132779 146520 -1 3498
3500 3 358773 132827 146560 -1 3499
3501 3 358778 132844 146600 -1 3500
3502 3 358775 132860 146640 -1 3501
3503 3 358753 132904 146760 -1 3502
3504 3 358767 132961 146840 -1 3503
3505 3 358681 132952 146880 -1 3504
3506 3 358567 132928 146920 -1 3505
3507 3 360035 132408 146320 -1 3481
3508 3 359885 132403 146360 -1 3507
3509 3 359594 132360 146400 -1 3508
3510 3 359470 132295 146440 -1 3509
3511 3 359453 132260 146480 -1 3510
3512 3 359469 132258 146520 -1 3511
3513 3 359464 132242 146560 -1 3512
3514 3 359432 132199 146600 -1 3513
3515 3 359467 132123 146680 -1 3514
3516 3 359500 132085 146720 -1 3515
3517 3 359540 132015 146760 -1 3516
3518 3 359552 131994 146800 -1 3517
3519 3 359551 131965 146840 -1 3518
3520 3 359540 131959 146880 -1 3519
3521 3 359519 131954 146920 -1 3520
3522 3 359527 131950 146960 -1 3521
3523 3 359514 131954 147000 -1 3522
3524 3 359524 131980 147040 -1 3523
3525 3 359531 131995 147080 -1 3524
3526 3 359541 132003 147120 -1 3525
3527 3 359565 132127 147160 -1 3526
3528 3 359565 132090 147200 -1 3527
3529 3 359475 132103 147240 -1 3528
3530 3 359449 131965 147280 -1 3529
3531 3 359417 131953 147320 -1 3530
3532 3 359386 131960 147360 -1 3531
3533 3 359370 132007 147400 -1 3532
3534 3 359375 132020 147440 -1 3533
3535 3 359374 132056 147480 -1 3534
3536 3 359410 132068 147520 -1 3535
3537 3 359430 132080 147560 -1 3536
3538 3 359427 132088 147600 -1 3537
3539 3 359416 132108 147640 -1 3538
3540 3 359404 132147 147680 -1 3539
3541 3 359420 132177 147720 -1 3540
3542 3 359441 132223 147760 -1 3541
3543 3 360281 132115 146240 -1 3481
3544 3 360235 132019 146200 -1 3543
3545 3 360116 131846 146160 -1 3544
3546 3 359950 131690 146080 -1 3545
3547 3 359901 131576 146040 -1 3546
3548 3 359785 131397 146000 -1 3547
3549 3 359687 131289 145960 -1 3548
3550 3 359596 131124 145920 -1 3549
3551 3 359528 131065 145880 -1 3550
3552 3 359509 131001 145840 -1 3551
3553 3 359459 130933 145800 -1 3552
3554 3 359456 130915 145760 -1 3553
3555 3 359452 130821 145720 -1 3554
3556 3 359435 130770 145680 -1 3555
3557 3 359399 130710 145640 -1 3556
3558 3 359390 130660 145600 -1 3557
3559 3 359396 130599 145560 -1 3558
3560 3 359398 130565 145520 -1 3559
3561 3 359387 130518 145480 -1 3560
3562 3 359382 130486 145440 -1 3561
3563 3 359365 130467 145400 -1 3562
3564 3 359328 130456 145360 -1 3563
3565 3 359240 130447 145320 -1 3564
3566 3 359111 130440 145280 -1 3565
3567 3 358986 130370 145240 -1 3566
3568 3 358921 130296 145200 -1 3567
3569 3 358972 130119 145160 -1 3568
3570 3 359080 129930 145120 -1 3569
3571 3 359203 129681 145080 -1 3570
3572 3 359161 129413 145040 -1 3571
3573 3 359155 129356 145000 -1 3572
3574 3 359180 129289 144960 -1 3573
3575 3 359176 129240 144920 -1 3574
3576 3 359143 129181 144880 -1 3575
3577 3 359079 129142 144840 -1 3576
3578 3 359029 129109 144800 -1 3577
3579 3 359031 129202 144760 -1 3578
3580 3 359126 129304 144720 -1 3579
3581 3 359152 129313 144680 -1 3580
3582 3 359143 129316 144640 -1 3581
3583 3 359132 129298 144600 -1 3582
3584 3 359205 129321 144560 -1 3583
3585 3 359353 129319 144520 -1 3584
3586 3 359488 129371 144480 -1 3585
3587 3 359707 129553 144480 -1 3586
3588 3 359831 129610 144520 -1 3587
3589 3 359902 129662 144560 -1 3588
3590 3 359983 129670 144600 -1 3589
3591 3 360063 129685 144640 -1 3590
3592 3 360191 129660 144680 -1 3591
3593 3 360266 129602 144640 -1 3592
3594 3 360319 129569 144600 -1 3593
3595 3 360352 129547 144560 -1 3594
3596 3 360414 129516 144520 -1 3595
3597 3 358863 128969 144720 -1 3579
3598 3 358832 128919 144680 -1 3597
3599 3 358785 128866 144640 -1 3598
3600 3 358745 128833 144600 -1 3599
3601 3 358672 128790 144560 -1 3600
3602 3 358585 128772 144520 -1 3601
3603 3 358451 128724 144480 -1 3602
3604 3 358404 128689 144440 -1 3603
3605 3 358397 128662 144400 -1 3604
3606 3 358352 128609 144360 -1 3605
3607 3 358377 128584 144320 -1 3606
3608 3 358363 128553 144280 -1 3607
3609 3 358316 128551 144240 -1 3608
3610 3 358300 128559 144200 -1 3609
3611 3 358269 128545 144160 -1 3610
3612 3 358219 128520 144120 -1 3611
3613 3 358175 128487 144080 -1 3612
3614 3 358115 128442 144040 -1 3613
3615 3 358092 128409 144000 -1 3614
3616 3 358104 128352 143960 -1 3615
3617 3 358103 128317 143920 -1 3616
3618 3 358098 128400 143760 -1 3617
3619 3 358083 128408 143720 -1 3618
3620 3 358057 128412 143680 -1 3619
3621 3 358061 128371 143640 -1 3620
3622 3 358066 128390 143600 -1 3621
3623 3 358069 128382 143560 -1 3622
3624 3 358140 128399 143520 -1 3623
3625 3 358157 128404 143480 -1 3624
3626 3 358180 128418 143440 -1 3625
3627 3 358251 128435 143400 -1 3626
3628 3 358265 128358 143360 -1 3627
3629 3 358239 128281 143320 -1 3628
3630 3 358225 128208 143280 -1 3629
3631 3 358159 128117 143240 -1 3630
3632 3 358058 128074 143200 -1 3631
3633 3 357976 128018 143160 -1 3632
3634 3 357936 127984 143120 -1 3633
3635 3 357839 127881 143080 -1 3634
3636 3 357837 127859 143040 -1 3635
3637 3 357839 127812 143000 -1 3636
3638 3 357832 127784 142960 -1 3637
3639 3 357820 127745 142920 -1 3638
3640 3 357795 127701 142880 -1 3639
3641 3 357789 127681 142840 -1 3640
3642 3 357766 127645 142800 -1 3641
3643 3 357744 127631 142760 -1 3642
3644 3 357728 127598 142720 -1 3643
3645 3 357731 127579 142680 -1 3644
3646 3 357722 127544 142640 -1 3645
3647 3 357704 127494 142600 -1 3646
3648 3 357685 127463 142560 -1 3647
3649 3 357668 127429 142520 -1 3648
3650 3 357634 127412 142480 -1 3649
3651 3 357615 127394 142440 -1 3650
3652 3 357582 127392 142400 -1 3651
3653 3 357566 127396 142360 -1 3652
3654 3 357527 127393 142320 -1 3653
3655 3 357501 127380 142280 -1 3654
3656 3 357487 127374 142240 -1 3655
3657 3 357468 127388 142200 -1 3656
3658 3 357410 127361 142120 -1 3657
3659 3 357360 127343 142080 -1 3658
3660 3 357330 127329 142040 -1 3659
3661 3 357301 127345 142000 -1 3660
3662 3 357292 127378 141960 -1 3661
3663 3 357290 127399 141920 -1 3662
3664 3 357305 127416 141880 -1 3663
3665 3 357303 127416 141840 -1 3664
3666 3 357287 127406 141800 -1 3665
3667 3 357236 127375 141760 -1 3666
3668 3 357162 127381 141720 -1 3667
3669 3 357131 127385 141680 -1 3668
3670 3 357153 127408 141640 -1 3669
3671 3 357263 127385 141600 -1 3670
3672 3 357302 127389 141560 -1 3671
3673 3 357313 127392 141520 -1 3672
3674 3 357290 127387 141480 -1 3673
3675 3 357110 127346 141480 -1 3674
3676 3 356895 127391 141480 -1 3675
3677 3 356813 127473 141520 -1 3676
3678 3 356674 127551 141560 -1 3677
3679 3 356449 127598 141600 -1 3678
3680 3 356375 127658 141600 -1 3679
3681 3 356185 127587 141600 -1 3680
3682 3 356031 127616 141640 -1 3681
3683 3 355796 127653 141640 -1 3682
3684 3 355784 127668 141600 -1 3683
3685 3 355593 127663 141560 -1 3684
3686 3 355467 127640 141520 -1 3685
3687 3 355425 127622 141480 -1 3686
3688 3 355375 127650 141440 -1 3687
3689 3 355323 127687 141400 -1 3688
3690 3 355249 127770 141360 -1 3689
3691 3 354986 127876 141320 -1 3690
3692 3 354883 127913 141280 -1 3691
3693 3 354709 127945 141240 -1 3692
3694 3 354447 128016 141200 -1 3693
3695 3 353931 127972 141200 -1 3694
3696 3 353911 127956 141160 -1 3695
3697 3 353595 127970 141120 -1 3696
3698 3 353524 127981 141080 -1 3697
3699 3 353374 128031 141040 -1 3698
3700 3 353137 128152 141000 -1 3699
3701 3 353010 128189 140960 -1 3700
3702 3 352539 128328 140920 -1 3701
3703 3 352362 128585 140960 -1 3702
3704 3 352351 128647 141000 -1 3703
3705 3 352187 128715 141040 -1 3704
3706 3 352121 128707 141080 -1 3705
3707 3 351842 128780 141080 -1 3706
3708 3 351742 128773 141040 -1 3707
3709 3 351580 128714 141000 -1 3708
3710 3 351361 128618 140960 -1 3709
3711 3 351193 128472 140920 -1 3710
3712 3 351180 128490 140880 -1 3711
3713 3 351190 128516 140840 -1 3712
3714 3 351200 128511 140800 -1 3713
3715 3 351211 128500 140760 -1 3714
3716 3 351213 128493 140680 -1 3715
3717 3 351230 128471 140640 -1 3716
3718 3 351302 128485 140600 -1 3717
3719 3 351317 128505 140560 -1 3718
3720 3 351347 128621 140480 -1 3719
3721 3 351350 128643 140440 -1 3720
3722 3 352066 128718 141120 -1 3706
3723 3 352011 128748 141160 -1 3722
3724 3 352071 128698 141200 -1 3723
3725 3 352083 128663 141240 -1 3724
3726 3 352114 128630 141280 -1 3725
3727 3 352142 128600 141320 -1 3726
3728 3 352186 128551 141360 -1 3727
3729 3 352202 128411 141400 -1 3728
3730 3 352196 128381 141440 -1 3729
3731 3 352197 128359 141480 -1 3730
3732 3 352221 128382 141520 -1 3731
3733 3 352313 128360 141560 -1 3732
3734 3 352321 128335 141600 -1 3733
3735 3 352257 128238 141640 -1 3734
3736 3 355193 127714 141440 -1 3688
3737 3 355132 127733 141400 -1 3736
3738 3 355023 127705 141360 -1 3737
3739 3 354988 127647 141320 -1 3738
3740 3 354943 127644 141280 -1 3739
3741 3 354836 127755 141280 -1 3740
3742 3 354447 127862 141280 -1 3741
3743 3 354295 127916 141240 -1 3742
3744 3 354105 128014 141280 -1 3743
3745 3 354059 128039 141320 -1 3744
3746 3 353989 128021 141360 -1 3745
3747 3 353905 128011 141400 -1 3746
3748 3 353880 128000 141440 -1 3747
3749 3 354433 127879 141200 -1 3743
3750 3 357230 127387 141440 -1 3675
3751 3 357334 127391 141400 -1 3750
3752 3 357448 127394 141360 -1 3751
3753 3 357536 127342 141400 -1 3752
3754 3 357612 127293 141440 -1 3753
3755 3 357652 127257 141480 -1 3754
3756 3 357675 127232 141520 -1 3755
3757 3 357706 127222 141560 -1 3756
3758 3 357716 127203 141600 -1 3757
3759 3 357708 127164 141640 -1 3758
3760 3 357828 127129 141680 -1 3759
3761 3 357922 127134 141720 -1 3760
3762 3 358078 127083 141760 -1 3761
3763 3 358128 127097 141800 -1 3762
3764 3 358153 127104 141840 -1 3763
3765 3 358176 127102 141880 -1 3764
3766 3 358182 127110 141920 -1 3765
3767 3 358201 127102 141960 -1 3766
3768 3 358202 127086 142000 -1 3767
3769 3 358185 127070 142040 -1 3768
3770 3 358209 127065 142080 -1 3769
3771 3 358253 127062 142120 -1 3770
3772 3 358308 127036 142160 -1 3771
3773 3 358423 126959 142200 -1 3772
3774 3 358562 126876 142240 -1 3773
3775 3 358615 126898 142280 -1 3774
3776 3 358645 126837 142320 -1 3775
3777 3 358700 126792 142400 -1 3776
3778 3 358681 126820 142440 -1 3777
3779 3 358608 126827 142480 -1 3778
3780 3 358589 126838 142520 -1 3779
3781 3 358620 126871 142560 -1 3780
3782 3 358677 126888 142600 -1 3781
3783 3 358720 126892 142640 -1 3782
3784 3 358759 126889 142720 -1 3783
3785 3 358745 130405 145160 -1 3568
3786 3 358699 130405 145120 -1 3785
3787 3 358667 130432 145080 -1 3786
3788 3 358635 130435 145040 -1 3787
3789 3 358574 130443 144960 -1 3788
3790 3 358564 130457 144920 -1 3789
3791 3 358535 130453 144840 -1 3790
3792 3 358547 130433 144800 -1 3791
3793 3 358524 130355 144720 -1 3792
3794 3 358504 130313 144680 -1 3793
3795 3 358485 130258 144640 -1 3794
3796 3 358435 130232 144560 -1 3795
3797 3 358374 130216 144520 -1 3796
3798 3 358311 130169 144480 -1 3797
3799 3 358259 130137 144440 -1 3798
3800 3 358241 130127 144400 -1 3799
3801 3 358246 130097 144360 -1 3800
3802 3 358251 130081 144320 -1 3801
3803 3 358244 130050 144280 -1 3802
3804 3 358239 130024 144240 -1 3803
3805 3 358226 130006 144200 -1 3804
3806 3 358177 130019 144160 -1 3805
3807 3 358097 130036 144120 -1 3806
3808 3 358041 130071 144080 -1 3807
3809 3 357951 130126 144000 -1 3808
3810 3 357885 130196 143920 -1 3809
3811 3 357814 130437 143760 -1 3810
3812 3 357788 130463 143720 -1 3811
3813 3 357791 130477 143680 -1 3812
3814 3 357737 130524 143640 -1 3813
3815 3 357785 130561 143600 -1 3814
3816 3 357764 130579 143560 -1 3815
3817 3 357762 130625 143520 -1 3816
3818 3 357733 130639 143480 -1 3817
3819 3 357644 130594 143440 -1 3818
3820 3 357665 130645 143360 -1 3819
3821 3 357375 130543 143320 -1 3820
3822 3 356778 130410 143280 -1 3821
3823 3 356591 130356 143240 -1 3822
3824 3 356532 130370 143200 -1 3823
3825 3 356466 130361 143160 -1 3824
3826 3 356376 130332 143120 -1 3825
3827 3 355711 130085 143120 -1 3826
3828 3 355626 129951 143080 -1 3827
3829 3 355630 129764 143120 -1 3828
3830 3 355666 129730 143160 -1 3829
3831 3 355693 129760 143200 -1 3830
3832 3 355590 129905 143040 -1 3828
3833 3 355579 129880 143000 -1 3832
3834 3 355589 129803 142960 -1 3833
3835 3 355415 129944 143040 -1 3832
3836 3 355363 129936 143000 -1 3835
3837 3 355321 129916 142960 -1 3836
3838 3 355292 129883 142920 -1 3837
3839 3 355264 129855 142880 -1 3838
3840 3 355263 129833 142840 -1 3839
3841 3 355239 129803 142800 -1 3840
3842 3 355236 129772 142760 -1 3841
3843 3 355231 129759 142720 -1 3842
3844 3 355219 129697 142640 -1 3843
3845 3 355226 129679 142600 -1 3844
3846 3 355220 129641 142560 -1 3845
3847 3 355222 129596 142520 -1 3846
3848 3 355222 129522 142480 -1 3847
3849 3 355200 129488 142440 -1 3848
3850 3 355197 129473 142400 -1 3849
3851 3 355173 129439 142360 -1 3850
3852 3 355136 129400 142320 -1 3851
3853 3 355118 129383 142280 -1 3852
3854 3 355074 129355 142240 -1 3853
3855 3 355039 129335 142200 -1 3854
3856 3 355023 129311 142160 -1 3855
3857 3 354995 129266 142120 -1 3856
3858 3 354974 129233 142080 -1 3857
3859 3 354978 129186 142040 -1 3858
3860 3 355003 129142 142000 -1 3859
3861 3 354997 129082 141960 -1 3860
3862 3 354997 129041 141920 -1 3861
3863 3 355013 129024 141880 -1 3862
3864 3 354961 129050 141840 -1 3863
3865 3 354864 129036 141800 -1 3864
3866 3 354800 129080 141760 -1 3865
3867 3 354769 129154 141720 -1 3866
3868 3 354725 129156 141680 -1 3867
3869 3 354737 129170 141640 -1 3868
3870 3 354781 129186 141600 -1 3869
3871 3 354785 129192 141560 -1 3870
3872 3 354777 129187 141520 -1 3871
3873 3 354760 129194 141480 -1 3872
3874 3 354635 129137 141440 -1 3873
3875 3 354569 129118 141400 -1 3874
3876 3 354527 129112 141360 -1 3875
3877 3 354432 129119 141320 -1 3876
3878 3 354359 129183 141280 -1 3877
3879 3 354339 129255 141240 -1 3878
3880 3 354292 129322 141200 -1 3879
3881 3 354274 129352 141160 -1 3880
3882 3 354264 129381 141120 -1 3881
3883 3 354272 129391 141080 -1 3882
3884 3 354270 129382 141040 -1 3883
3885 3 354242 129387 141000 -1 3884
3886 3 354229 129378 140960 -1 3885
3887 3 354166 129322 140920 -1 3886
3888 3 354196 129384 140880 -1 3887
3889 3 354152 129369 140840 -1 3888
3890 3 354144 129381 140800 -1 3889
3891 3 354110 129365 140760 -1 3890
3892 3 354077 129377 140720 -1 3891
3893 3 354059 129389 140680 -1 3892
3894 3 354038 129414 140640 -1 3893
3895 3 354037 129415 140600 -1 3894
3896 3 354051 129402 140560 -1 3895
3897 3 354042 129345 140520 -1 3896
3898 3 354036 129314 140480 -1 3897
3899 3 354071 129329 140440 -1 3898
3900 3 354070 129336 140400 -1 3899
3901 3 354078 129328 140360 -1 3900
3902 3 354045 129316 140320 -1 3901
3903 3 354034 129277 140280 -1 3902
3904 3 353995 129258 140240 -1 3903
3905 3 353905 129208 140200 -1 3904
3906 3 353818 129171 140160 -1 3905
3907 3 353717 129142 140120 -1 3906
3908 3 353715 129179 140080 -1 3907
3909 3 353712 129177 140000 -1 3908
3910 3 353719 129190 139960 -1 3909
3911 3 353731 129207 139920 -1 3910
3912 3 353713 129249 139880 -1 3911
3913 3 353679 129301 139840 -1 3912
3914 3 353683 129288 139800 -1 3913
3915 3 353737 129334 139760 -1 3914
3916 3 353710 129355 139720 -1 3915
3917 3 353699 129393 139680 -1 3916
3918 3 353642 129399 139640 -1 3917
3919 3 353616 129397 139600 -1 3918
3920 3 353579 129397 139560 -1 3919
3921 3 353552 129399 139520 -1 3920
3922 3 353542 129441 139480 -1 3921
3923 3 353537 129383 139440 -1 3922
3924 3 353531 129380 139400 -1 3923
3925 3 353514 129395 139360 -1 3924
3926 3 353518 129434 139320 -1 3925
3927 3 353409 129574 139280 -1 3926
3928 3 355100 128963 141760 -1 3865
3929 3 355196 128959 141720 -1 3928
3930 3 355249 128946 141680 -1 3929
3931 3 355300 128953 141640 -1 3930
3932 3 355339 128972 141600 -1 3931
3933 3 355334 128976 141560 -1 3932
3934 3 357753 130701 143280 -1 3820
3935 3 357757 130682 143240 -1 3934
3936 3 357746 130723 143200 -1 3935
3937 3 357716 130693 143160 -1 3936
3938 3 357704 130686 143120 -1 3937
3939 3 357698 130672 143080 -1 3938
3940 3 357661 130653 143040 -1 3939
3941 3 357633 130638 143000 -1 3940
3942 3 357612 130613 142960 -1 3941
3943 3 357570 130578 142920 -1 3942
3944 3 357515 130540 142840 -1 3943
3945 3 357500 130518 142800 -1 3944
3946 3 357467 130548 142720 -1 3945
3947 3 357443 130540 142680 -1 3946
3948 3 357388 130488 142600 -1 3947
3949 3 357314 130456 142560 -1 3948
3950 3 357306 130390 142480 -1 3949
3951 3 357322 130378 142440 -1 3950
3952 3 357377 130377 142400 -1 3951
3953 3 357361 130374 142360 -1 3952
3954 3 357325 130371 142320 -1 3953
3955 3 357220 130362 142280 -1 3954
3956 3 357120 130330 142240 -1 3955
3957 3 357067 130251 142160 -1 3956
3958 3 357126 130061 142120 -1 3957
3959 3 356789 130648 142120 -1 3958
3960 3 356747 130678 142080 -1 3959
3961 3 356705 130688 142040 -1 3960
3962 3 356666 130672 142000 -1 3961
3963 3 356637 130673 141960 -1 3962
3964 3 356535 130655 141920 -1 3963
3965 3 356470 130594 141840 -1 3964
3966 3 356419 130583 141800 -1 3965
3967 3 356399 130566 141760 -1 3966
3968 3 356409 130575 141720 -1 3967
3969 3 356407 130570 141680 -1 3968
3970 3 356375 130564 141640 -1 3969
3971 3 356364 130590 141600 -1 3970
3972 3 356331 130607 141560 -1 3971
3973 3 356272 130606 141520 -1 3972
3974 3 356262 130594 141480 -1 3973
3975 3 356268 130593 141440 -1 3974
3976 3 356235 130592 141400 -1 3975
3977 3 357171 129978 142080 -1 3958
3978 3 357200 129932 142040 -1 3977
3979 3 357239 129804 142000 -1 3978
3980 3 357212 129785 141960 -1 3979
3981 3 357256 129832 141920 -1 3980
3982 3 357268 129848 141880 -1 3981
3983 3 357261 129870 141840 -1 3982
3984 3 357287 129842 141760 -1 3983
3985 3 357270 129792 141680 -1 3984
3986 3 357294 129708 141640 -1 3985
3987 3 357374 129648 141600 -1 3986
3988 3 357416 129629 141560 -1 3987
3989 3 357444 129614 141520 -1 3988
3990 3 357423 129613 141480 -1 3989
3991 3 357453 129613 141440 -1 3990
3992 3 357394 129515 141400 -1 3991
3993 3 357215 129309 141360 -1 3992
3994 3 357232 129264 141320 -1 3993
3995 3 357245 129243 141280 -1 3994
3996 3 357439 129277 141200 -1 3995
3997 3 357587 129263 141160 -1 3996
3998 3 357564 129293 141120 -1 3997
3999 3 357639 129345 141040 -1 3998
4000 3 357733 129392 140960 -1 3999
4001 3 357715 129386 140920 -1 4000
4002 3 357830 129480 140880 -1 4001
4003 3 357792 129512 140840 -1 4002
4004 3 357742 129537 140800 -1 4003
4005 3 357700 129588 140720 -1 4004
4006 3 357718 129603 140640 -1 4005
4007 3 357719 129591 140600 -1 4006
4008 3 357730 129601 140560 -1 4007
4009 3 357731 129616 140520 -1 4008
4010 3 357730 129594 140480 -1 4009
4011 3 357712 129618 140440 -1 4010
4012 3 357718 129627 140400 -1 4011
4013 3 357705 129622 140320 -1 4012
4014 3 357664 129609 140280 -1 4013
4015 3 357640 129637 140200 -1 4014
4016 3 357633 129643 140160 -1 4015
4017 3 357631 129648 140120 -1 4016
4018 3 357617 129634 140080 -1 4017
4019 3 357590 129611 140040 -1 4018
4020 3 357607 129613 140000 -1 4019
4021 3 357570 129618 139960 -1 4020
4022 3 357519 129621 139920 -1 4021
4023 3 357467 129630 139880 -1 4022
4024 3 357400 129634 139840 -1 4023
4025 3 357406 129645 139800 -1 4024
4026 3 357397 129640 139760 -1 4025
4027 3 357388 129633 139720 -1 4026
4028 3 357362 129640 139680 -1 4027
4029 3 357303 129634 139600 -1 4028
4030 3 357140 129629 139520 -1 4029
4031 3 356961 129659 139480 -1 4030
4032 3 356752 129748 139440 -1 4031
4033 3 356509 129946 139480 -1 4032
4034 3 356464 129954 139520 -1 4033
4035 3 356436 129972 139560 -1 4034
4036 3 356377 129987 139600 -1 4035
4037 3 356255 130017 139640 -1 4036
4038 3 356222 130026 139680 -1 4037
4039 3 356206 130046 139720 -1 4038
4040 3 356175 130050 139760 -1 4039
4041 3 356166 130058 139800 -1 4040
4042 3 356113 130071 139840 -1 4041
4043 3 355986 130172 139840 -1 4042
4044 3 355960 130207 139800 -1 4043
4045 3 355972 130164 139760 -1 4044
4046 3 355952 130201 139720 -1 4045
4047 3 355996 130427 139680 -1 4046
4048 3 356012 130548 139640 -1 4047
4049 3 356070 130539 139600 -1 4048
4050 3 356046 130528 139560 -1 4049
4051 3 356052 130546 139520 -1 4050
4052 3 356049 130561 139480 -1 4051
4053 3 356044 130543 139440 -1 4052
4054 3 356179 130587 139400 -1 4053
4055 3 356241 130603 139360 -1 4054
4056 3 356219 130643 139320 -1 4055
4057 3 356130 130781 139280 -1 4056
4058 3 356258 130625 139240 -1 4057
4059 3 356301 130642 139200 -1 4058
4060 3 356338 130649 139160 -1 4059
4061 3 356116 130088 139880 -1 4042
4062 3 356249 130025 139920 -1 4061
4063 3 356486 130055 139960 -1 4062
4064 3 356540 130077 140000 -1 4063
4065 3 356620 130090 140080 -1 4064
4066 3 356659 130055 140160 -1 4065
4067 3 357941 128711 141280 -1 3995
4068 3 357950 128619 141320 -1 4067
4069 3 357948 128569 141360 -1 4068
4070 3 358106 128472 141400 -1 4069
4071 3 358106 128297 141440 -1 4070
4072 3 358060 128243 141480 -1 4071
4073 3 358052 128200 141520 -1 4072
4074 3 358106 128171 141560 -1 4073
4075 3 358128 128208 141600 -1 4074
4076 3 357793 129189 141320 -1 3994
4077 3 358065 129824 141320 -1 4076
4078 3 358170 129846 141280 -1 4077
4079 3 358243 129884 141240 -1 4078
4080 3 358172 129890 141200 -1 4079
4081 3 357128 129780 142160 -1 3958
4082 3 357100 129712 142200 -1 4081
4083 3 357056 129682 142240 -1 4082
4084 3 356963 129648 142280 -1 4083
4085 3 356956 129671 142320 -1 4084
4086 3 356952 129677 142360 -1 4085
4087 3 356969 129668 142400 -1 4086
4088 3 356993 129680 142440 -1 4087
4089 3 357085 129631 142480 -1 4088
4090 3 357162 129635 142520 -1 4089
4091 3 357173 129623 142560 -1 4090
4092 3 357205 129609 142600 -1 4091
4093 3 357215 129642 142640 -1 4092
4094 3 357222 129692 142680 -1 4093
4095 3 357890 138908 143920 -1 3110
4096 3 357854 138906 143960 -1 4095
4097 3 357810 138879 144040 -1 4096
4098 3 357782 138859 144080 -1 4097
4099 3 357765 138838 144160 -1 4098
4100 3 357738 138806 144200 -1 4099
4101 3 357707 138786 144240 -1 4100
4102 3 357772 138756 144280 -1 4101
4103 3 357783 138751 144320 -1 4102
4104 3 357799 138754 144360 -1 4103
4105 3 357808 138744 144400 -1 4104
4106 3 357805 138764 144440 -1 4105
4107 3 357808 138751 144480 -1 4106
4108 3 357862 138667 144520 -1 4107
4109 3 357881 138657 144560 -1 4108
4110 3 357877 138707 144600 -1 4109
4111 3 358803 138678 143680 -1 3108
4112 3 358873 138636 143640 -1 4111
4113 3 358978 138666 143560 -1 4112
4114 3 359038 138720 143480 -1 4113
4115 3 359079 138783 143440 -1 4114
4116 3 359139 138853 143400 -1 4115
4117 3 359161 138859 143360 -1 4116
4118 3 359158 138821 143320 -1 4117
4119 3 359182 138793 143280 -1 4118
4120 3 359187 138722 143240 -1 4119
4121 3 359183 138696 143200 -1 4120
4122 3 359183 138639 143160 -1 4121
4123 3 359212 138626 143080 -1 4122
4124 3 359251 138679 143040 -1 4123
4125 3 359234 138756 143000 -1 4124
4126 3 359199 138758 142960 -1 4125
4127 3 359181 138746 142920 -1 4126
4128 3 359145 138698 142880 -1 4127
4129 3 359143 138585 142800 -1 4128
4130 3 359142 138544 142720 -1 4129
4131 3 359146 138643 142680 -1 4130
4132 3 359150 138610 142640 -1 4131
4133 3 359404 138590 142640 -1 4132
4134 3 359446 138561 142680 -1 4133
4135 3 359583 138516 142720 -1 4134
4136 3 359697 138349 142680 -1 4135
4137 3 359704 138240 142600 -1 4136
4138 3 359612 138200 142560 -1 4137
4139 3 359633 138193 142520 -1 4138
4140 3 359608 138144 142480 -1 4139
4141 3 359577 138127 142440 -1 4140
4142 3 359114 138578 142600 -1 4132
4143 3 352342 142037 141920 -1 2688
4144 3 352308 142221 142000 -1 4143
4145 3 352267 142276 142080 -1 4144
4146 3 352214 142297 142120 -1 4145
4147 3 352202 142348 142200 -1 4146
4148 3 352172 142442 142240 -1 4147
4149 3 352156 142552 142320 -1 4148
4150 3 352139 142606 142360 -1 4149
4151 3 352127 142663 142400 -1 4150
4152 3 352181 142750 142360 -1 4151
4153 3 352172 142767 142320 -1 4152
4154 3 352157 142769 142280 -1 4153
4155 3 352084 142763 142480 -1 4151
4156 3 352031 142845 142520 -1 4155
4157 3 351988 142936 142560 -1 4156
4158 3 352797 143168 141960 -1 2687
4159 3 352781 143277 142040 -1 4158
4160 3 352592 143365 142040 -1 4159
4161 3 352538 143373 142000 -1 4160
4162 3 352437 143417 141960 -1 4161
4163 3 352323 143452 142000 -1 4162
4164 3 352277 143483 142040 -1 4163
4165 3 352264 143535 142080 -1 4164
4166 3 352158 143617 142120 -1 4165
4167 3 352147 143646 142160 -1 4166
4168 3 352145 143664 142200 -1 4167
4169 3 355247 147267 142440 -1 2671
4170 3 355422 149645 143280 -1 2654
4171 3 355480 149657 143320 -1 4170
4172 3 355317 149259 143360 -1 4171
4173 3 355280 149211 143400 -1 4172
4174 3 355169 149103 143440 -1 4173
4175 3 354186 153447 144800 -1 2622
4176 3 354198 153433 144840 -1 4175
4177 3 354203 153444 144880 -1 4176
4178 3 354243 153429 144920 -1 4177
4179 3 354198 153343 145080 -1 4178
4180 3 354197 153271 145160 -1 4179
4181 3 354095 153195 145200 -1 4180
4182 3 353994 153119 145240 -1 4181
4183 3 353954 153121 145320 -1 4182
4184 3 353806 153076 145440 -1 4183
4185 3 353641 153047 145520 -1 4184
4186 3 353575 152977 145600 -1 4185
4187 3 353322 152825 145680 -1 4186
4188 3 352892 152606 145760 -1 4187
4189 3 352614 152441 145840 -1 4188
4190 3 352543 152357 145880 -1 4189
4191 3 352465 152239 145960 -1 4190
4192 3 352408 152172 146040 -1 4191
4193 3 352386 152048 146160 -1 4192
4194 3 352342 151980 146280 -1 4193
4195 3 352241 151819 146400 -1 4194
4196 3 352245 151868 146480 -1 4195
4197 3 352180 151813 146520 -1 4196
4198 3 351962 151608 146640 -1 4197
4199 3 351872 151521 146760 -1 4198
4200 3 351788 151424 146840 -1 4199
4201 3 351735 151385 146920 -1 4200
4202 3 351492 151224 147040 -1 4201
4203 3 351296 150995 147120 -1 4202
4204 3 351175 150892 147200 -1 4203
4205 3 351041 150800 147280 -1 4204
4206 3 350943 150797 147400 -1 4205
4207 3 350938 150791 147520 -1 4206
4208 3 350910 150820 147760 -1 4207
4209 3 350877 150863 147920 -1 4208
4210 3 350842 150851 148080 -1 4209
4211 3 350849 150963 148280 -1 4210
4212 3 350759 150943 148360 -1 4211
4213 3 351101 150950 148400 -1 4212
4214 3 351312 151705 148360 -1 4213
4215 3 351376 151973 148320 -1 4214
4216 3 351412 152260 148360 -1 4215
4217 3 351408 152531 148400 -1 4216
4218 3 350989 152947 148480 -1 4217
4219 3 351136 153308 148440 -1 4218
4220 3 351142 153490 148360 -1 4219
4221 3 351103 153738 148320 -1 4220
4222 3 351152 153698 148280 -1 4221
4223 3 351157 153638 148160 -1 4222
4224 3 351235 153599 148080 -1 4223
4225 3 350818 154059 148400 -1 4221
4226 3 350781 154253 148440 -1 4225
4227 3 350638 154400 148520 -1 4226
4228 3 350516 154330 148560 -1 4227
4229 3 350311 154257 148680 -1 4228
4230 3 350009 154161 148760 -1 4229
4231 3 349848 154039 148840 -1 4230
4232 3 349616 153915 148880 -1 4231
4233 3 349555 153877 148960 -1 4232
4234 3 349560 153843 149000 -1 4233
4235 3 349585 153824 149080 -1 4234
4236 3 351020 152926 148560 -1 4218
4237 3 350910 153112 148680 -1 4236
4238 3 350816 153259 148840 -1 4237
4239 3 351037 153435 148920 -1 4238
4240 3 351133 153435 148960 -1 4239
4241 3 351113 153196 149000 -1 4240
4242 3 351139 153108 149040 -1 4241
4243 3 351159 153097 149080 -1 4242
4244 3 351170 152993 149160 -1 4243
4245 3 351306 152927 149200 -1 4244
4246 3 351329 152930 149240 -1 4245
4247 3 351657 153852 149000 -1 4240
4248 3 351775 153895 149040 -1 4247
4249 3 351949 153997 149080 -1 4248
4250 3 352113 154046 149160 -1 4249
4251 3 352174 154052 149240 -1 4250
4252 3 352288 154089 149280 -1 4251
4253 3 352643 154139 149320 -1 4252
4254 3 351882 150649 148440 -1 4213
4255 3 352329 150314 148400 -1 4254
4256 3 352855 149972 148360 -1 4255
4257 3 352922 149661 148280 -1 4256
4258 3 352903 149686 148240 -1 4257
4259 3 352901 149568 148200 -1 4258
4260 3 352825 149436 148120 -1 4259
4261 3 352961 150048 148200 -1 4258
4262 3 353103 150082 148080 -1 4261
4263 3 353231 150053 148000 -1 4262
4264 3 353783 150225 147880 -1 4263
4265 3 354057 150266 147920 -1 4264
4266 3 354056 150225 148040 -1 4265
4267 3 353707 150157 148120 -1 4266
4268 3 353655 150135 148240 -1 4267
4269 3 353653 150137 148280 -1 4268
4270 3 353652 150217 148400 -1 4269
4271 3 353451 150195 148480 -1 4270
4272 3 353358 150215 148520 -1 4271
4273 3 353333 150194 148560 -1 4272
4274 3 353284 150201 148680 -1 4273
4275 3 353252 150209 148720 -1 4274
4276 3 353247 150207 148760 -1 4275
4277 3 353184 150226 148800 -1 4276
4278 3 353142 150236 148880 -1 4277
4279 3 353179 150262 148920 -1 4278
4280 3 353208 150308 149000 -1 4279
4281 3 353258 150378 149080 -1 4280
4282 3 353307 150409 149160 -1 4281
4283 3 353292 150440 149240 -1 4282
4284 3 353339 150502 149320 -1 4283
4285 3 353290 150519 149400 -1 4284
4286 3 353270 150510 149480 -1 4285
4287 3 353259 150489 149520 -1 4286
4288 3 353330 150600 149600 -1 4287
4289 3 353344 150730 149640 -1 4288
4290 3 353213 150708 149560 -1 4289
4291 3 353266 150798 149480 -1 4290
4292 3 353881 150280 147840 -1 4264
4293 3 354370 150303 147800 -1 4292
4294 3 354482 150158 147720 -1 4293
4295 3 354120 149949 147520 -1 4294
4296 3 354076 149917 147440 -1 4295
4297 3 354114 149884 147320 -1 4296
4298 3 354043 149882 147280 -1 4297
4299 3 354226 149866 147240 -1 4298
4300 3 354331 149816 147200 -1 4299
4301 3 354590 150130 147160 -1 4300
4302 3 354764 150387 147080 -1 4301
4303 3 354795 150473 147000 -1 4302
4304 3 354825 150596 146920 -1 4303
4305 3 354672 150706 146800 -1 4304
4306 3 354615 150828 146720 -1 4305
4307 3 354345 150825 146640 -1 4306
4308 3 354346 150809 146560 -1 4307
4309 3 353111 149419 148320 -1 4257
4310 3 353166 149317 148360 -1 4309
4311 3 353210 149214 148400 -1 4310
4312 3 353487 148977 148520 -1 4311
4313 3 353536 148813 148560 -1 4312
4314 3 353656 148557 148680 -1 4313
4315 3 353881 148494 148720 -1 4314
4316 3 353812 148197 148760 -1 4315
4317 3 353627 147690 148800 -1 4316
4318 3 353562 147267 148760 -1 4317
4319 3 353570 147018 148560 -1 4318
4320 3 353620 146992 148520 -1 4319
4321 3 353655 146886 148440 -1 4320
4322 3 353712 146854 148400 -1 4321
4323 3 353778 146815 148320 -1 4322
4324 3 353832 146754 148240 -1 4323
4325 3 353928 146731 148160 -1 4324
4326 3 354000 146680 148040 -1 4325
4327 3 354089 146595 147960 -1 4326
4328 3 354200 146538 147880 -1 4327
4329 3 354328 146543 147760 -1 4328
4330 3 354391 146484 147680 -1 4329
4331 3 354492 146405 147560 -1 4330
4332 3 354457 146357 147520 -1 4331
4333 3 354593 146392 147480 -1 4332
4334 3 354618 146240 147360 -1 4333
4335 3 354632 146117 147320 -1 4334
4336 3 354675 146001 147240 -1 4335
4337 3 354276 146262 147480 -1 4332
4338 3 354295 146207 147440 -1 4337
4339 3 353306 146849 148800 -1 4318
4340 3 353232 146790 148840 -1 4339
4341 3 353477 147374 148880 -1 4340
4342 3 353499 147492 149000 -1 4341
4343 3 353423 147519 149160 -1 4342
4344 3 353439 147545 149240 -1 4343
4345 3 353327 147646 149320 -1 4344
4346 3 353298 147671 149400 -1 4345
4347 3 353278 147631 149480 -1 4346
4348 3 353270 147625 149520 -1 4347
4349 3 353427 147836 149640 -1 4348
4350 3 352993 146511 148920 -1 4340
4351 3 352908 146441 148960 -1 4350
4352 3 352912 146329 149080 -1 4351
4353 3 352999 146260 149200 -1 4352
4354 3 352879 146193 149320 -1 4353
4355 3 352874 146079 149400 -1 4354
4356 3 352714 145830 149520 -1 4355
4357 3 352939 146062 149680 -1 4356
4358 3 353238 146223 149800 -1 4357
4359 3 353477 146172 149880 -1 4358
4360 3 353715 145968 149920 -1 4359
4361 3 354036 145657 149880 -1 4360
4362 3 353976 145313 149800 -1 4361
4363 3 353793 144528 149680 -1 4362
4364 3 353650 144077 149600 -1 4363
4365 3 353624 143750 149480 -1 4364
4366 3 353500 143385 149360 -1 4365
4367 3 353368 143036 149280 -1 4366
4368 3 353274 142587 149240 -1 4367
4369 3 353299 142473 149160 -1 4368
4370 3 353342 142349 149040 -1 4369
4371 3 353380 142187 148920 -1 4370
4372 3 353420 141986 148760 -1 4371
4373 3 353460 141911 148680 -1 4372
4374 3 353521 141657 148560 -1 4373
4375 3 353534 141461 148520 -1 4374
4376 3 353420 141631 148440 -1 4375
4377 3 353346 141678 148360 -1 4376
4378 3 353145 141579 148320 -1 4377
4379 3 352897 141599 148280 -1 4378
4380 3 352634 141666 148240 -1 4379
4381 3 352410 141705 148320 -1 4380
4382 3 352288 141712 148400 -1 4381
4383 3 352250 141740 148480 -1 4382
4384 3 352397 141691 148520 -1 4383
4385 3 352402 141674 148560 -1 4384
4386 3 352189 141777 148520 -1 4383
4387 3 352174 141800 148560 -1 4386
4388 3 352649 141608 148120 -1 4380
4389 3 352664 141582 148080 -1 4388
4390 3 352700 141543 148000 -1 4389
4391 3 352720 141518 147920 -1 4390
4392 3 352603 141493 147800 -1 4391
4393 3 353576 141047 148560 -1 4375
4394 3 353644 140386 148560 -1 4393
4395 3 353786 140006 148480 -1 4394
4396 3 353899 139803 148440 -1 4395
4397 3 354018 139038 148440 -1 4396
4398 3 353994 138816 148360 -1 4397
4399 3 354035 138431 148320 -1 4398
4400 3 354408 138020 148320 -1 4399
4401 3 354545 137948 148360 -1 4400
4402 3 354607 138004 148400 -1 4401
4403 3 354696 137919 148520 -1 4402
4404 3 354900 137704 148680 -1 4403
4405 3 355085 137516 148720 -1 4404
4406 3 355109 137321 148880 -1 4405
4407 3 355016 137199 149080 -1 4406
4408 3 355031 136779 149200 -1 4407
4409 3 355129 136559 149120 -1 4408
4410 3 355033 136355 149040 -1 4409
4411 3 354958 135992 149000 -1 4410
4412 3 354814 135784 148920 -1 4411
4413 3 354695 135736 148880 -1 4412
4414 3 354653 135710 148840 -1 4413
4415 3 354584 135678 148760 -1 4414
4416 3 354376 135564 148680 -1 4415
4417 3 354317 135402 148560 -1 4416
4418 3 354335 135279 148520 -1 4417
4419 3 354372 135233 148480 -1 4418
4420 3 354981 135647 149040 -1 4411
4421 3 354928 135276 149120 -1 4420
4422 3 354828 134737 149160 -1 4421
4423 3 354886 134128 149200 -1 4422
4424 3 355333 133047 149160 -1 4423
4425 3 354665 132938 149040 -1 4424
4426 3 354639 132961 148960 -1 4425
4427 3 354444 132990 148920 -1 4426
4428 3 354538 133012 148800 -1 4427
4429 3 354461 133057 148760 -1 4428
4430 3 354484 133052 148680 -1 4429
4431 3 355424 132968 149200 -1 4424
4432 3 355539 132885 149320 -1 4431
4433 3 355999 132505 149480 -1 4432
4434 3 356394 132296 149520 -1 4433
4435 3 356710 132344 149600 -1 4434
4436 3 357072 132613 149680 -1 4435
4437 3 357477 132915 149760 -1 4436
4438 3 357519 133205 149840 -1 4437
4439 3 357343 133404 149880 -1 4438
4440 3 357827 133293 149880 -1 4438
4441 3 358123 133434 149960 -1 4440
4442 3 358560 133547 150080 -1 4441
4443 3 358665 133511 150160 -1 4442
4444 3 358842 133302 150240 -1 4443
4445 3 359170 133179 150240 -1 4444
4446 3 359307 133177 150280 -1 4445
4447 3 359289 133056 150360 -1 4446
4448 3 359205 132826 150440 -1 4447
4449 3 359052 132293 150560 -1 4448
4450 3 358944 131749 150680 -1 4449
4451 3 359053 131541 150760 -1 4450
4452 3 359183 131374 150840 -1 4451
4453 3 359257 131172 150920 -1 4452
4454 3 359515 131131 151040 -1 4453
4455 3 359537 131117 151080 -1 4454
4456 3 359561 131096 151120 -1 4455
4457 3 359545 131100 151160 -1 4456
4458 3 359860 130935 151240 -1 4457
4459 3 359966 130828 151320 -1 4458
4460 3 360081 130790 151440 -1 4459
4461 3 360419 130566 151520 -1 4460
4462 3 360665 130475 151600 -1 4461
4463 3 361069 130379 151640 -1 4462
4464 3 361119 130335 151680 -1 4463
4465 3 360950 130095 151680 -1 4464
4466 3 360904 129925 151720 -1 4465
4467 3 360792 129790 151800 -1 4466
4468 3 360728 129721 151920 -1 4467
4469 3 360593 129534 152040 -1 4468
4470 3 360591 129340 152160 -1 4469
4471 3 360513 129109 152280 -1 4470
4472 3 360437 129034 152400 -1 4471
4473 3 360545 129017 152520 -1 4472
4474 3 360554 128965 152560 -1 4473
4475 3 360538 128970 152600 -1 4474
4476 3 360550 128912 152680 -1 4475
4477 3 360488 128853 152720 -1 4476
4478 3 360490 128798 152800 -1 4477
4479 3 360506 128761 152920 -1 4478
4480 3 360493 128758 153000 -1 4479
4481 3 360493 128770 153080 -1 4480
4482 3 360410 128799 153200 -1 4481
4483 3 360432 128835 153280 -1 4482
4484 3 360477 128761 153360 -1 4483
4485 3 360615 128676 153400 -1 4484
4486 3 361382 130358 151760 -1 4464
4487 3 361614 130354 151800 -1 4486
4488 3 361812 130328 151880 -1 4487
4489 3 362294 130237 151960 -1 4488
4490 3 362784 130032 151920 -1 4489
4491 3 363175 130056 151960 -1 4490
4492 3 363775 129994 152080 -1 4491
4493 3 364367 130248 152120 -1 4492
4494 3 364691 130441 152120 -1 4493
4495 3 365011 130441 152200 -1 4494
4496 3 365223 130420 152280 -1 4495
4497 3 365569 130294 152400 -1 4496
4498 3 365702 130277 152280 -1 4497
4499 3 365729 130242 152240 -1 4498
4500 3 365736 130229 152160 -1 4499
4501 3 365768 130197 152080 -1 4500
4502 3 365862 130102 152000 -1 4501
4503 3 365892 130072 151920 -1 4502
4504 3 365755 130208 152440 -1 4497
4505 3 365774 130198 152480 -1 4504
4506 3 365825 130121 152560 -1 4505
4507 3 366109 130007 152640 -1 4506
4508 3 366268 130004 152680 -1 4507
4509 3 366403 130026 152760 -1 4508
4510 3 366888 129887 152880 -1 4509
4511 3 367276 129984 152720 -1 4510
4512 3 367292 130016 152680 -1 4511
4513 3 367077 129864 152920 -1 4510
4514 3 367337 130054 153040 -1 4513
4515 3 367447 130047 153120 -1 4514
4516 3 367613 130037 153240 -1 4515
4517 3 367657 130028 153280 -1 4516
4518 3 367688 130091 153400 -1 4517
4519 3 367908 130291 153520 -1 4518
4520 3 368766 130379 153480 -1 4519
4521 3 368851 130292 153400 -1 4520
4522 3 368889 130243 153360 -1 4521
4523 3 368908 130263 153320 -1 4522
4524 3 368928 130260 153280 -1 4523
4525 3 368962 130260 153200 -1 4524
4526 3 368807 130229 153080 -1 4525
4527 3 368792 130313 153040 -1 4526
4528 3 369002 130275 153520 -1 4520
4529 3 369145 130457 153560 -1 4528
4530 3 369316 130070 153600 -1 4529
4531 3 369507 129939 153680 -1 4530
4532 3 369558 129771 153640 -1 4531
4533 3 369440 129634 153600 -1 4532
4534 3 369286 129586 153520 -1 4533
4535 3 369237 129574 153480 -1 4534
4536 3 369193 129548 153440 -1 4535
4537 3 369666 129935 153760 -1 4531
4538 3 369427 130116 153840 -1 4537
4539 3 369230 130254 153920 -1 4538
4540 3 369017 130373 154000 -1 4539
4541 3 368985 130411 154080 -1 4540
4542 3 369291 130634 153600 -1 4529
4543 3 369339 130809 153680 -1 4542
4544 3 369367 130887 153720 -1 4543
4545 3 369580 131024 153800 -1 4544
4546 3 369882 130969 153880 -1 4545
4547 3 370307 130713 153960 -1 4546
4548 3 370556 130488 154040 -1 4547
4549 3 370688 130330 154080 -1 4548
4550 3 364408 130281 152200 -1 4493
4551 3 364457 130339 152240 -1 4550
4552 3 364290 130486 152320 -1 4551
4553 3 364270 130541 152400 -1 4552
4554 3 364280 130587 152480 -1 4553
4555 3 364244 130685 152520 -1 4554
4556 3 364155 130910 152600 -1 4555
4557 3 362714 129896 151880 -1 4490
4558 3 362677 129869 151760 -1 4557
4559 3 362654 129856 151720 -1 4558
4560 3 362722 129739 151640 -1 4559
4561 3 362753 129717 151560 -1 4560
4562 3 362790 129728 151520 -1 4561
4563 3 362843 129745 151480 -1 4562
4564 3 362918 129783 151400 -1 4563
4565 3 362947 129774 151360 -1 4564
4566 3 359473 131361 151120 -1 4455
4567 3 359544 131572 151080 -1 4566
4568 3 359745 131543 151040 -1 4567
4569 3 359746 131476 150960 -1 4568
4570 3 358483 133273 150400 -1 4444
4571 3 358453 133149 150440 -1 4570
4572 3 358435 132905 150480 -1 4571
4573 3 354259 138039 148240 -1 4399
4574 3 354250 137815 148120 -1 4573
4575 3 353946 137469 148200 -1 4574
4576 3 353464 137095 148120 -1 4575
4577 3 353413 137044 148080 -1 4576
4578 3 353396 136914 148000 -1 4577
4579 3 353345 136681 147880 -1 4578
4580 3 353214 136491 147760 -1 4579
4581 3 353049 136319 147640 -1 4580
4582 3 352866 136268 147560 -1 4581
4583 3 352673 136209 147440 -1 4582
4584 3 352338 136060 147360 -1 4583
4585 3 352183 136011 147280 -1 4584
4586 3 352235 135869 147240 -1 4585
4587 3 352230 135952 147200 -1 4586
4588 3 352240 136010 147120 -1 4587
4589 3 352124 135910 147080 -1 4588
4590 3 351945 135881 147120 -1 4589
4591 3 351697 135846 147120 -1 4590
4592 3 351614 135624 147080 -1 4591
4593 3 351604 135593 147040 -1 4592
4594 3 351608 135552 146960 -1 4593
4595 3 351577 135481 146840 -1 4594
4596 3 351565 135363 146760 -1 4595
4597 3 351570 135228 146720 -1 4596
4598 3 351659 135072 146680 -1 4597
4599 3 351697 135038 146640 -1 4598
4600 3 351762 134991 146560 -1 4599
4601 3 351749 134975 146520 -1 4600
4602 3 351685 134951 146440 -1 4601
4603 3 351605 134873 146360 -1 4602
4604 3 351530 134786 146320 -1 4603
4605 3 351498 134744 146280 -1 4604
4606 3 351508 134713 146240 -1 4605
4607 3 351484 134691 146160 -1 4606
4608 3 351477 134675 146080 -1 4607
4609 3 354130 145516 149800 -1 4362
4610 3 354616 145519 149760 -1 4609
4611 3 354793 145485 149720 -1 4610
4612 3 355045 145847 149800 -1 4611
4613 3 355372 146000 149840 -1 4612
4614 3 355688 146186 149920 -1 4613
4615 3 354657 148669 148760 -1 4315
4616 3 354712 148694 148800 -1 4615
4617 3 354829 148599 148880 -1 4616
4618 3 354938 148511 148920 -1 4617
4619 3 355132 148465 149000 -1 4618
4620 3 355220 148445 149040 -1 4619
4621 3 355280 148497 149120 -1 4620
4622 3 355392 148484 149200 -1 4621
4623 3 355407 148433 149280 -1 4622
4624 3 355406 148386 149360 -1 4623
4625 3 355524 148086 149440 -1 4624
4626 3 355632 148173 149520 -1 4625
4627 3 355627 148121 149560 -1 4626
4628 3 355870 148287 149640 -1 4627
4629 3 356226 148678 149760 -1 4628
4630 3 356520 149041 149880 -1 4629
4631 3 356497 149111 149920 -1 4630
4632 3 356526 149068 149960 -1 4631
4633 3 356657 149202 150040 -1 4632
4634 3 355699 147876 149400 -1 4625
4635 3 355776 147839 149360 -1 4634
4636 3 356293 147861 149280 -1 4635
4637 3 356280 147836 149200 -1 4636
4638 3 356206 147760 149120 -1 4637
4639 3 356187 147674 149080 -1 4638
4640 3 355273 148652 148960 -1 4619
4641 3 355343 148739 148920 -1 4640
4642 3 355380 148792 148880 -1 4641
4643 3 355419 148792 148800 -1 4642
4644 3 352068 150310 148560 -1 4255
4645 3 350415 150963 148480 -1 4212
4646 3 350230 150942 148560 -1 4645
4647 3 350025 150867 148760 -1 4646
4648 3 349886 150862 148720 -1 4647
4649 3 349533 150774 148560 -1 4648
4650 3 349282 150642 148480 -1 4649
4651 3 349324 151074 148520 -1 4650
4652 3 349294 151190 148560 -1 4651
4653 3 348827 150080 148520 -1 4650
4654 3 348455 149947 148560 -1 4653
4655 3 348422 149377 148520 -1 4654
4656 3 348487 148873 148440 -1 4655
4657 3 348450 148650 148400 -1 4656
4658 3 348436 148041 148320 -1 4657
4659 3 348387 147347 148480 -1 4658
4660 3 348326 147244 148520 -1 4659
4661 3 348386 147198 148400 -1 4659
4662 3 348413 147088 148280 -1 4661
4663 3 348479 146992 148200 -1 4662
4664 3 348582 146767 148080 -1 4663
4665 3 348632 146653 147960 -1 4664
4666 3 348714 146441 147840 -1 4665
4667 3 348753 146306 147760 -1 4666
4668 3 348773 146237 147720 -1 4667
4669 3 348717 146074 147680 -1 4668
4670 3 348747 145932 147640 -1 4669
4671 3 348719 145712 147560 -1 4670
4672 3 348761 145383 147480 -1 4671
4673 3 348548 145195 147440 -1 4672
4674 3 348508 145090 147400 -1 4673
4675 3 348493 144955 147360 -1 4674
4676 3 348370 144733 147320 -1 4675
4677 3 348260 144502 147360 -1 4676
4678 3 348102 144369 147320 -1 4677
4679 3 347817 144005 147320 -1 4678
4680 3 347806 143968 147360 -1 4679
4681 3 347532 143830 147400 -1 4680
4682 3 347401 143809 147440 -1 4681
4683 3 347375 143666 147480 -1 4682
4684 3 347401 143595 147560 -1 4683
4685 3 347292 143402 147520 -1 4684
4686 3 347171 143257 147480 -1 4685
4687 3 347172 143170 147520 -1 4686
4688 3 347305 143110 147560 -1 4687
4689 3 347293 143088 147600 -1 4688
4690 3 348816 145249 147400 -1 4672
4691 3 348853 144892 147360 -1 4690
4692 3 348928 144773 147280 -1 4691
4693 3 348991 144680 147160 -1 4692
4694 3 349063 144652 147080 -1 4693
4695 3 349165 144604 147000 -1 4694
4696 3 349177 144558 146920 -1 4695
4697 3 349207 144422 146800 -1 4696
4698 3 349237 144184 146720 -1 4697
4699 3 349128 144044 146640 -1 4698
4700 3 349072 143961 146560 -1 4699
4701 3 349001 143903 146520 -1 4700
4702 3 349106 143903 146480 -1 4701
4703 3 349074 143854 146400 -1 4702
4704 3 349118 143885 146320 -1 4703
4705 3 349124 143933 146240 -1 4704
4706 3 349288 143955 146120 -1 4705
4707 3 349335 144024 146040 -1 4706
4708 3 349387 144217 145960 -1 4707
4709 3 349548 143976 145920 -1 4708
4710 3 349507 143721 145800 -1 4709
4711 3 349502 143678 145720 -1 4710
4712 3 349573 143658 145680 -1 4711
4713 3 349610 143553 145600 -1 4712
4714 3 349585 143357 145520 -1 4713
4715 3 349650 143236 145440 -1 4714
4716 3 349649 143178 145360 -1 4715
4717 3 349653 143090 145280 -1 4716
4718 3 349727 142890 145160 -1 4717
4719 3 349761 142827 145080 -1 4718
4720 3 349784 142726 145000 -1 4719
4721 3 349758 142701 144960 -1 4720
4722 3 349694 142589 144880 -1 4721
4723 3 349783 142504 144760 -1 4722
4724 3 349725 142391 144680 -1 4723
4725 3 349682 142243 144520 -1 4724
4726 3 349738 142045 144440 -1 4725
4727 3 349791 141907 144360 -1 4726
4728 3 349811 141909 144280 -1 4727
4729 3 349783 141869 144200 -1 4728
4730 3 349741 141812 144120 -1 4729
4731 3 349674 141803 144040 -1 4730
4732 3 349652 141845 143960 -1 4731
4733 3 349675 141857 143920 -1 4732
4734 3 349307 144529 145960 -1 4708
4735 3 349159 144649 145840 -1 4734
4736 3 349042 144679 145800 -1 4735
4737 3 349589 143565 146560 -1 4700
4738 3 349744 143410 146600 -1 4737
4739 3 349731 143363 146640 -1 4738
4740 3 349852 143202 146680 -1 4739
4741 3 349836 143217 146720 -1 4740
4742 3 349794 143095 146760 -1 4741
4743 3 349777 142938 146840 -1 4742
4744 3 349748 142841 146920 -1 4743
4745 3 349661 142801 147040 -1 4744
4746 3 349624 142775 147080 -1 4745
4747 3 349561 142715 147120 -1 4746
4748 3 349487 142699 147080 -1 4747
4749 3 349471 142758 147000 -1 4748
4750 3 349416 142841 146920 -1 4749
4751 3 349429 142849 146880 -1 4750
4752 3 349446 142850 146840 -1 4751
4753 3 349033 146340 147720 -1 4667
4754 3 349249 146398 147680 -1 4753
4755 3 349331 146371 147640 -1 4754
4756 3 349341 146333 147600 -1 4755
4757 3 349393 146337 147520 -1 4756
4758 3 349390 146430 147440 -1 4757
4759 3 349395 146437 147400 -1 4758
4760 3 349376 146518 147360 -1 4759
4761 3 349350 146568 147280 -1 4760
4762 3 349337 146633 147200 -1 4761
4763 3 348525 148159 148200 -1 4658
4764 3 348549 148140 148160 -1 4763
4765 3 349109 150615 148440 -1 4650
4766 3 348956 150724 148360 -1 4765
4767 3 348743 150789 148320 -1 4766
4768 3 348757 150774 148280 -1 4767
4769 3 348734 150725 148240 -1 4768
4770 3 348892 150795 148200 -1 4769
4771 3 348973 150837 148160 -1 4770
4772 3 349107 150917 148120 -1 4771
4773 3 349336 151065 148040 -1 4772
4774 3 349402 151083 147960 -1 4773
4775 3 349522 151124 147880 -1 4774
4776 3 349581 151139 147800 -1 4775
4777 3 349590 151125 147720 -1 4776
4778 3 349608 151082 147640 -1 4777
4779 3 349628 151065 147560 -1 4778
4780 3 349627 151093 147480 -1 4779
4781 3 349785 151303 147520 -1 4780
4782 3 349813 151437 147600 -1 4781
4783 3 349955 150823 148800 -1 4647
4784 3 349914 150783 148920 -1 4783
4785 3 349907 150793 148960 -1 4784
4786 3 349949 150757 149040 -1 4785
4787 3 349973 150784 149120 -1 4786
4788 3 349985 150802 149240 -1 4787
4789 3 349967 150743 149360 -1 4788
4790 3 349945 150617 149400 -1 4789
4791 3 349936 150626 149520 -1 4790
4792 3 349977 150738 149560 -1 4791
4793 3 350106 151008 149640 -1 4792
4794 3 350286 151343 149720 -1 4793
4795 3 350530 151644 149800 -1 4794
4796 3 350850 151993 149920 -1 4795
4797 3 351053 152291 150040 -1 4796
4798 3 351117 152384 150120 -1 4797
4799 3 351127 152397 150200 -1 4798
4800 3 350929 152464 150240 -1 4799
4801 3 350954 152744 150200 -1 4800
4802 3 351040 152828 150160 -1 4801
4803 3 351147 152854 150120 -1 4802
4804 3 351317 152860 150080 -1 4803
4805 3 351331 152794 150000 -1 4804
4806 3 351294 152707 149960 -1 4805
4807 3 351413 152531 149880 -1 4806
4808 3 351254 152278 149800 -1 4807
4809 3 350554 152470 150120 -1 4800
4810 3 350556 152414 150080 -1 4809
4811 3 350465 152329 150040 -1 4810
4812 3 350435 152297 150000 -1 4811
4813 3 352531 151773 146560 -1 4197
4814 3 352683 151763 146640 -1 4813
4815 3 354551 153436 145200 -1 4180
4816 3 354612 153467 145240 -1 4815
4817 3 354653 153483 145320 -1 4816
4818 3 354679 153520 145400 -1 4817
4819 3 354697 153541 145480 -1 4818
4820 3 354766 153568 145560 -1 4819
4821 3 354819 153609 145600 -1 4820
4822 3 354981 153640 145680 -1 4821
4823 3 355244 153735 145800 -1 4822
4824 3 355301 153786 145840 -1 4823
4825 3 355417 153831 145920 -1 4824
4826 3 355360 153828 146040 -1 4825
4827 3 355247 153772 146120 -1 4826
4828 3 355336 153863 146240 -1 4827
4829 3 355362 153846 146360 -1 4828
4830 3 355378 153849 146560 -1 4829
4831 3 355499 153777 146640 -1 4830
4832 3 355761 153751 146560 -1 4831
4833 3 355907 153648 146600 -1 4832
4834 3 355910 153658 146640 -1 4833
4835 3 355945 153619 146720 -1 4834
4836 3 356053 153506 146840 -1 4835
4837 3 356312 153383 146880 -1 4836
4838 3 356461 153264 146960 -1 4837
4839 3 356453 153226 147040 -1 4838
4840 3 353871 154811 144840 -1 2620
4841 3 354311 155386 144840 -1 4840
4842 3 354505 155575 144800 -1 4841
4843 3 354786 155749 144760 -1 4842
4844 3 354952 155968 144840 -1 4843
4845 3 354972 156036 144880 -1 4844
4846 3 355185 156410 144880 -1 4845
4847 3 355310 156643 144840 -1 4846
4848 3 355468 156949 144800 -1 4847
4849 3 355671 157385 144720 -1 4848
4850 3 355830 157511 144720 -1 4849
4851 3 355965 157527 144760 -1 4850
4852 3 356308 157643 144800 -1 4851
4853 3 356691 157637 144840 -1 4852
4854 3 357001 157900 144800 -1 4853
4855 3 357458 158152 144840 -1 4854
4856 3 357784 158321 144800 -1 4855
4857 3 357805 158326 144760 -1 4856
4858 3 357990 158413 144680 -1 4857
4859 3 358606 159033 144640 -1 4858
4860 3 359078 159128 144720 -1 4859
4861 3 359190 159152 144760 -1 4860
4862 3 359222 159178 144800 -1 4861
4863 3 359309 159215 144840 -1 4862
4864 3 359316 159238 144880 -1 4863
4865 3 359372 159275 144920 -1 4864
4866 3 359468 159332 144960 -1 4865
4867 3 359522 159382 145000 -1 4866
4868 3 359538 159397 145040 -1 4867
4869 3 359547 159430 145080 -1 4868
4870 3 359591 159449 145120 -1 4869
4871 3 359614 159481 145160 -1 4870
4872 3 359627 159493 145200 -1 4871
4873 3 359653 159530 145240 -1 4872
4874 3 359752 159612 145280 -1 4873
4875 3 359788 159637 145320 -1 4874
4876 3 360200 159668 145360 -1 4875
4877 3 360217 159723 145400 -1 4876
4878 3 360209 159780 145480 -1 4877
4879 3 360190 159788 145520 -1 4878
4880 3 360184 159819 145560 -1 4879
4881 3 360206 159805 145600 -1 4880
4882 3 360147 159716 145680 -1 4881
4883 3 360128 159670 145760 -1 4882
4884 3 360027 159690 145800 -1 4883
4885 3 359996 159688 145840 -1 4884
4886 3 360639 159974 145880 -1 4885
4887 3 360726 159959 145920 -1 4886
4888 3 360740 159974 145960 -1 4887
4889 3 360742 159954 146000 -1 4888
4890 3 360825 159931 146040 -1 4889
4891 3 361067 159994 146080 -1 4890
4892 3 361104 160005 146120 -1 4891
4893 3 361169 160012 146160 -1 4892
4894 3 361171 159992 146200 -1 4893
4895 3 361220 160003 146240 -1 4894
4896 3 361279 160010 146280 -1 4895
4897 3 361303 160024 146320 -1 4896
4898 3 361350 160052 146440 -1 4897
4899 3 361329 160082 146480 -1 4898
4900 3 361326 160073 146520 -1 4899
4901 3 361322 160087 146560 -1 4900
4902 3 361338 160113 146600 -1 4901
4903 3 361368 160129 146640 -1 4902
4904 3 361460 160187 146720 -1 4903
4905 3 361470 160247 146760 -1 4904
4906 3 361493 160268 146800 -1 4905
4907 3 361493 160302 146840 -1 4906
4908 3 361496 160355 146880 -1 4907
4909 3 361514 160383 146920 -1 4908
4910 3 361552 160487 146960 -1 4909
4911 3 361626 160627 147000 -1 4910
4912 3 361719 160761 147040 -1 4911
4913 3 361772 160783 147080 -1 4912
4914 3 359906 159423 145880 -1 4885
4915 3 359901 159343 145920 -1 4914
4916 3 359870 159331 146000 -1 4915
4917 3 359814 159221 146080 -1 4916
4918 3 359781 159187 146160 -1 4917
4919 3 359787 159212 146200 -1 4918
4920 3 359834 159167 146240 -1 4919
4921 3 359877 159164 146280 -1 4920
4922 3 359914 159180 146320 -1 4921
4923 3 359953 159205 146360 -1 4922
4924 3 360447 159511 145280 -1 4876
4925 3 360552 159386 145200 -1 4924
4926 3 360645 159301 145160 -1 4925
4927 3 360699 159230 145120 -1 4926
4928 3 360740 159186 145080 -1 4927
4929 3 360778 159105 145040 -1 4928
4930 3 360815 159043 145000 -1 4929
4931 3 360839 158971 144960 -1 4930
4932 3 360938 158844 144920 -1 4931
4933 3 360931 158894 144880 -1 4932
4934 3 361119 159210 144920 -1 4933
4935 3 361207 159258 144960 -1 4934
4936 3 361265 159257 145000 -1 4935
4937 3 361316 159278 145040 -1 4936
4938 3 361433 159272 145080 -1 4937
4939 3 361453 159284 145120 -1 4938
4940 3 361475 159275 145200 -1 4939
4941 3 361487 159265 145240 -1 4940
4942 3 361527 159269 145280 -1 4941
4943 3 361555 159270 145320 -1 4942
4944 3 361572 159277 145360 -1 4943
4945 3 361591 159302 145400 -1 4944
4946 3 361223 158359 144960 -1 4932
4947 3 361282 158324 145000 -1 4946
4948 3 361321 158291 145040 -1 4947
4949 3 361385 158307 145120 -1 4948
4950 3 361446 158266 145160 -1 4949
4951 3 361600 158204 145200 -1 4950
4952 3 361666 158211 145280 -1 4951
4953 3 358409 159356 144680 -1 4859
4954 3 358349 159519 144720 -1 4953
4955 3 358384 159779 144760 -1 4954
4956 3 358398 159803 144800 -1 4955
4957 3 358369 159882 144840 -1 4956
4958 3 358367 159992 144880 -1 4957
4959 3 358369 160047 144920 -1 4958
4960 3 358367 160131 144960 -1 4959
4961 3 358352 160346 145000 -1 4960
4962 3 358332 160414 145040 -1 4961
4963 3 358316 160470 145080 -1 4962
4964 3 358305 160524 145120 -1 4963
4965 3 358286 160560 145160 -1 4964
4966 3 358294 160601 145200 -1 4965
4967 3 358304 160634 145240 -1 4966
4968 3 358306 160672 145280 -1 4967
4969 3 358321 160709 145320 -1 4968
4970 3 358325 160775 145360 -1 4969
4971 3 358289 160832 145400 -1 4970
4972 3 358263 160879 145440 -1 4971
4973 3 358245 160916 145480 -1 4972
4974 3 358192 160974 145520 -1 4973
4975 3 358115 161064 145560 -1 4974
4976 3 358108 161080 145600 -1 4975
4977 3 358107 161099 145640 -1 4976
4978 3 358167 161421 145680 -1 4977
4979 3 358193 161459 145720 -1 4978
4980 3 358206 161493 145760 -1 4979
4981 3 358323 161663 145800 -1 4980
4982 3 358360 161803 145840 -1 4981
4983 3 358414 161847 145880 -1 4982
4984 3 358443 161939 145920 -1 4983
4985 3 358407 161954 145960 -1 4984
4986 3 358523 162070 145960 -1 4985
4987 3 358820 162152 145960 -1 4986
4988 3 359210 162430 145960 -1 4987
4989 3 359321 162544 146000 -1 4988
4990 3 359344 162618 146080 -1 4989
4991 3 359354 162660 146160 -1 4990
4992 3 359381 162684 146200 -1 4991
4993 3 359390 162750 146240 -1 4992
4994 3 359431 162888 146280 -1 4993
4995 3 359614 163285 146320 -1 4994
4996 3 359932 163455 146320 -1 4995
4997 3 360124 163958 146320 -1 4996
4998 3 360165 164365 146320 -1 4997
4999 3 360205 164450 146360 -1 4998
5000 3 360254 164517 146400 -1 4999
5001 3 360272 164540 146440 -1 5000
5002 3 360397 164654 146520 -1 5001
5003 3 360493 164707 146560 -1 5002
5004 3 360509 164710 146600 -1 5003
5005 3 360560 164775 146640 -1 5004
5006 3 360599 165004 146720 -1 5005
5007 3 360590 165093 146760 -1 5006
5008 3 360549 165133 146800 -1 5007
5009 3 360553 165132 146840 -1 5008
5010 3 360569 165145 146880 -1 5009
5011 3 360548 165150 146920 -1 5010
5012 3 360514 165141 146960 -1 5011
5013 3 360484 165151 147000 -1 5012
5014 3 360452 165136 147040 -1 5013
5015 3 360425 165135 147080 -1 5014
5016 3 360393 165134 147120 -1 5015
5017 3 360356 165146 147160 -1 5016
5018 3 360359 165167 147200 -1 5017
5019 3 360344 165194 147240 -1 5018
5020 3 360340 165209 147280 -1 5019
5021 3 360342 165218 147320 -1 5020
5022 3 360370 165225 147360 -1 5021
5023 3 360340 165182 147400 -1 5022
5024 3 360305 165153 147440 -1 5023
5025 3 360267 165115 147480 -1 5024
5026 3 360248 164997 147520 -1 5025
5027 3 360262 164942 147480 -1 5026
5028 3 360280 164918 147440 -1 5027
5029 3 360610 165254 146760 -1 5007
5030 3 360664 165323 146800 -1 5029
5031 3 360764 165382 146840 -1 5030
5032 3 360945 165517 146800 -1 5031
5033 3 361101 165661 146840 -1 5032
5034 3 361255 165820 146920 -1 5033
5035 3 361414 165876 146920 -1 5034
5036 3 361546 166033 146920 -1 5035
5037 3 361665 166058 146920 -1 5036
5038 3 361728 166095 146960 -1 5037
5039 3 361777 166186 147040 -1 5038
5040 3 361784 166252 147080 -1 5039
5041 3 361815 166391 147120 -1 5040
5042 3 361793 166476 147160 -1 5041
5043 3 361877 166796 147200 -1 5042
5044 3 362062 166978 147240 -1 5043
5045 3 362228 167131 147280 -1 5044
5046 3 362453 167226 147280 -1 5045
5047 3 362472 167257 147320 -1 5046
5048 3 362499 167314 147360 -1 5047
5049 3 362542 167390 147400 -1 5048
5050 3 362547 167481 147440 -1 5049
5051 3 362552 167642 147480 -1 5050
5052 3 362432 167739 147520 -1 5051
5053 3 362616 167797 147560 -1 5052
5054 3 362824 168081 147560 -1 5053
5055 3 362984 168173 147520 -1 5054
5056 3 363092 168254 147480 -1 5055
5057 3 363335 168472 147440 -1 5056
5058 3 363569 168578 147360 -1 5057
5059 3 363638 168764 147280 -1 5058
5060 3 363643 168871 147240 -1 5059
5061 3 363619 168952 147160 -1 5060
5062 3 363662 169071 147080 -1 5061
5063 3 363675 169212 147000 -1 5062
5064 3 363821 169272 146920 -1 5063
5065 3 363939 169334 146840 -1 5064
5066 3 363889 169447 146760 -1 5065
5067 3 364021 169664 146720 -1 5066
5068 3 364121 169824 146640 -1 5067
5069 3 364203 169922 146560 -1 5068
5070 3 364311 170007 146480 -1 5069
5071 3 364466 170082 146400 -1 5070
5072 3 364750 170278 146360 -1 5071
5073 3 364843 170473 146280 -1 5072
5074 3 365020 170592 146240 -1 5073
5075 3 365096 170752 146200 -1 5074
5076 3 365120 170832 146240 -1 5075
5077 3 365142 170893 146280 -1 5076
5078 3 365237 170692 146160 -1 5075
5079 3 365316 170587 146120 -1 5078
5080 3 365317 170552 146080 -1 5079
5081 3 359378 162587 145960 -1 4988
5082 3 359552 162608 145960 -1 5081
5083 3 359681 162679 145960 -1 5082
5084 3 353228 155748 147200 -1 2576
5085 3 353222 155714 147240 -1 5084
5086 3 353402 155599 147280 -1 5085
5087 3 353523 155430 147320 -1 5086
5088 3 353697 155355 147280 -1 5087
5089 3 353716 155349 147240 -1 5088
5090 3 354205 160433 149800 -1 2514
5091 3 354729 160511 149920 -1 5090
5092 3 355077 160522 150000 -1 5091
5093 3 355627 160505 150040 -1 5092
5094 3 355794 160525 150240 -1 5093
5095 3 356387 160442 150240 -1 5094
5096 3 356393 160359 150280 -1 5095
5097 3 356403 160297 150320 -1 5096
5098 3 356370 160214 150360 -1 5097
5099 3 356345 160155 150400 -1 5098
5100 3 356309 160086 150440 -1 5099
5101 3 356258 159965 150480 -1 5100
5102 3 356212 159845 150520 -1 5101
5103 3 356374 159894 150560 -1 5102
5104 3 356688 160150 150480 -1 5103
5105 3 356885 160243 150440 -1 5104
5106 3 356967 160291 150400 -1 5105
5107 3 357076 160295 150360 -1 5106
5108 3 357328 160205 150320 -1 5107
5109 3 357592 160073 150280 -1 5108
5110 3 357791 159955 150240 -1 5109
5111 3 357807 159924 150200 -1 5110
5112 3 357795 159898 150160 -1 5111
5113 3 357687 159833 150120 -1 5112
5114 3 357618 159726 150080 -1 5113
5115 3 357570 159642 150040 -1 5114
5116 3 357536 159582 150000 -1 5115
5117 3 357511 159480 149960 -1 5116
5118 3 357493 159433 149920 -1 5117
5119 3 357464 159355 149880 -1 5118
5120 3 357424 159273 149840 -1 5119
5121 3 357400 159178 149800 -1 5120
5122 3 357348 159085 149760 -1 5121
5123 3 357326 158996 149720 -1 5122
5124 3 357402 158940 149680 -1 5123
5125 3 357459 158806 149640 -1 5124
5126 3 357498 158686 149600 -1 5125
5127 3 357532 158558 149560 -1 5126
5128 3 357646 158507 149520 -1 5127
5129 3 357883 158390 149480 -1 5128
5130 3 357840 158386 149440 -1 5129
5131 3 357786 158400 149400 -1 5130
5132 3 357754 158399 149360 -1 5131
5133 3 355447 160569 150280 -1 5094
5134 3 355233 160423 150280 -1 5133
5135 3 355122 160287 150320 -1 5134
5136 3 355033 160162 150360 -1 5135
5137 3 354978 160080 150400 -1 5136
5138 3 354923 159985 150440 -1 5137
5139 3 354816 159835 150480 -1 5138
5140 3 354730 159710 150520 -1 5139
5141 3 354681 159595 150560 -1 5140
5142 3 354615 159511 150600 -1 5141
5143 3 354586 159394 150640 -1 5142
5144 3 354540 159272 150680 -1 5143
5145 3 354494 159141 150720 -1 5144
5146 3 354481 159109 150760 -1 5145
5147 3 354476 159088 150800 -1 5146
5148 3 354458 159033 150840 -1 5147
5149 3 354411 158970 150880 -1 5148
5150 3 354356 158873 150920 -1 5149
5151 3 354319 158791 150960 -1 5150
5152 3 354325 158782 151000 -1 5151
5153 3 354346 158770 151040 -1 5152
5154 3 354344 158741 151080 -1 5153
5155 3 354336 158721 151120 -1 5154
5156 3 354308 158684 151160 -1 5155
5157 3 354270 158666 151200 -1 5156
5158 3 354229 158629 151240 -1 5157
5159 3 354195 158595 151280 -1 5158
5160 3 354177 158563 151320 -1 5159
5161 3 354209 158537 151360 -1 5160
5162 3 354197 158516 151400 -1 5161
5163 3 354204 158501 151440 -1 5162
5164 3 354199 158477 151480 -1 5163
5165 3 354220 158463 151520 -1 5164
5166 3 354228 158445 151560 -1 5165
5167 3 354246 158437 151600 -1 5166
5168 3 354278 158420 151640 -1 5167
5169 3 354303 158413 151680 -1 5168
5170 3 354346 158406 151720 -1 5169
5171 3 354343 158405 151760 -1 5170
5172 3 354356 158391 151800 -1 5171
5173 3 354372 158362 151840 -1 5172
5174 3 354385 158366 151880 -1 5173
5175 3 354448 158372 151920 -1 5174
5176 3 354496 158372 151960 -1 5175
5177 3 354522 158368 152000 -1 5176
5178 3 354516 158332 152040 -1 5177
5179 3 354476 158275 152080 -1 5178
5180 3 354425 158245 152120 -1 5179
5181 3 354462 158204 152160 -1 5180
5182 3 354425 158182 152200 -1 5181
5183 3 354417 158175 152240 -1 5182
5184 3 354410 158167 152280 -1 5183
5185 3 354405 158153 152320 -1 5184
5186 3 354412 158154 152360 -1 5185
5187 3 354414 158114 152400 -1 5186
5188 3 354420 158058 152440 -1 5187
5189 3 354406 158000 152480 -1 5188
5190 3 354421 158014 152520 -1 5189
5191 3 354413 158035 152560 -1 5190
5192 3 354400 158043 152600 -1 5191
5193 3 354418 158078 152640 -1 5192
5194 3 354485 158050 152680 -1 5193
5195 3 354648 157986 152720 -1 5194
5196 3 354609 157963 152760 -1 5195
5197 3 354526 157929 152800 -1 5196
5198 3 354475 157880 152840 -1 5197
5199 3 354438 157864 152880 -1 5198
5200 3 354423 157804 152920 -1 5199
5201 3 354410 157807 152960 -1 5200
5202 3 354430 157856 153000 -1 5201
5203 3 354840 158143 153000 -1 5202
5204 3 355074 158092 153000 -1 5203
5205 3 355262 157732 153040 -1 5204
5206 3 355287 157337 153040 -1 5205
5207 3 355248 157170 153080 -1 5206
5208 3 355226 157109 153120 -1 5207
5209 3 355220 157088 153160 -1 5208
5210 3 355209 157056 153200 -1 5209
5211 3 355179 157039 153240 -1 5210
5212 3 355166 157026 153280 -1 5211
5213 3 355162 156978 153320 -1 5212
5214 3 355157 156971 153360 -1 5213
5215 3 355151 156967 153400 -1 5214
5216 3 354426 157858 153040 -1 5202
5217 3 354440 157817 153080 -1 5216
5218 3 354426 157795 153120 -1 5217
5219 3 354390 157754 153160 -1 5218
5220 3 354360 157710 153200 -1 5219
5221 3 354968 157943 152680 -1 5195
5222 3 355078 157930 152640 -1 5221
5223 3 355113 157890 152600 -1 5222
5224 3 355128 157867 152560 -1 5223
5225 3 355110 157846 152520 -1 5224
5226 3 355145 157813 152480 -1 5225
5227 3 355207 157831 152440 -1 5226
5228 3 355307 157787 152400 -1 5227
5229 3 355348 157764 152360 -1 5228
5230 3 355383 157762 152280 -1 5229
5231 3 355442 157730 152240 -1 5230
5232 3 355572 157625 152200 -1 5231
5233 3 355746 157590 152200 -1 5232
5234 3 355835 157552 152160 -1 5233
5235 3 355924 157521 152120 -1 5234
5236 3 356172 157516 152080 -1 5235
5237 3 356335 157361 152080 -1 5236
5238 3 356334 157391 152040 -1 5237
5239 3 356351 157307 152120 -1 5237
5240 3 356355 157261 152160 -1 5239
5241 3 356351 157219 152200 -1 5240
5242 3 356359 157212 152240 -1 5241
5243 3 356498 157210 152280 -1 5242
5244 3 356567 157128 152320 -1 5243
5245 3 356572 157092 152360 -1 5244
5246 3 356590 156884 152320 -1 5245
5247 3 356648 156634 152240 -1 5246
5248 3 356633 156509 152280 -1 5247
5249 3 356612 156479 152360 -1 5248
5250 3 356558 156434 152400 -1 5249
5251 3 356100 160602 150040 -1 5093
5252 3 356147 160708 150000 -1 5251
5253 3 356156 160696 149920 -1 5252
5254 3 356236 160722 149880 -1 5253
5255 3 356540 160845 149840 -1 5254
5256 3 356352 160617 149720 -1 5255
5257 3 356259 160505 149640 -1 5256
5258 3 356484 160564 149600 -1 5257
5259 3 356713 160623 149560 -1 5258
5260 3 356655 160524 149520 -1 5259
5261 3 356677 160508 149480 -1 5260
5262 3 356725 160455 149440 -1 5261
5263 3 356779 160416 149400 -1 5262
5264 3 356777 160387 149360 -1 5263
5265 3 356772 160383 149320 -1 5264
5266 3 356787 160344 149280 -1 5265
5267 3 356793 160335 149240 -1 5266
5268 3 356799 160288 149200 -1 5267
5269 3 356807 160282 149160 -1 5268
5270 3 356814 160261 149120 -1 5269
5271 3 356825 160234 149080 -1 5270
5272 3 356846 160977 149520 -1 5259
5273 3 356697 161298 149520 -1 5272
5274 3 356682 161285 149440 -1 5273
5275 3 356622 161241 149400 -1 5274
5276 3 356580 161216 149360 -1 5275
5277 3 356589 161202 149320 -1 5276
5278 3 356583 161152 149280 -1 5277
5279 3 356592 161132 149240 -1 5278
5280 3 356613 161102 149200 -1 5279
5281 3 356649 161099 149160 -1 5280
5282 3 356669 161094 149120 -1 5281
5283 3 356707 161082 149080 -1 5282
5284 3 356731 161068 149040 -1 5283
5285 3 356811 161033 149000 -1 5284
5286 3 356916 161050 148960 -1 5285
5287 3 356987 161069 148920 -1 5286
5288 3 357051 161110 148840 -1 5287
5289 3 357144 161167 148760 -1 5288
5290 3 357211 161162 148720 -1 5289
5291 3 357251 161133 148680 -1 5290
5292 3 356886 161229 149920 -1 5255
5293 3 357042 161353 150000 -1 5292
5294 3 357134 161428 150040 -1 5293
5295 3 357172 161452 150080 -1 5294
5296 3 357297 161473 150160 -1 5295
5297 3 357341 161438 150240 -1 5296
5298 3 357422 161423 150280 -1 5297
5299 3 357416 161380 150320 -1 5298
5300 3 357385 161337 150400 -1 5299
5301 3 357483 161220 150440 -1 5300
5302 3 357558 161053 150480 -1 5301
5303 3 357582 160926 150520 -1 5302
5304 3 357611 160860 150560 -1 5303
5305 3 357569 160686 150640 -1 5304
5306 3 357540 160454 150720 -1 5305
5307 3 357570 160469 150760 -1 5306
5308 3 357637 160409 150800 -1 5307
5309 3 357668 160319 150880 -1 5308
5310 3 357654 160287 150920 -1 5309
5311 3 357752 160235 151000 -1 5310
5312 3 357814 160190 151040 -1 5311
5313 3 357866 160150 151120 -1 5312
5314 3 357997 160109 151200 -1 5313
5315 3 358093 160051 151320 -1 5314
5316 3 358174 160172 151360 -1 5315
5317 3 358195 160454 151440 -1 5316
5318 3 358182 160508 151480 -1 5317
5319 3 358136 160530 151520 -1 5318
5320 3 358110 160579 151560 -1 5319
5321 3 358085 160652 151600 -1 5320
5322 3 358027 160692 151640 -1 5321
5323 3 358027 160755 151680 -1 5322
5324 3 358049 160788 151720 -1 5323
5325 3 358074 160838 151760 -1 5324
5326 3 358090 160841 151800 -1 5325
5327 3 358131 160845 151840 -1 5326
5328 3 358172 160950 151880 -1 5327
5329 3 358172 161034 151920 -1 5328
5330 3 358140 161090 151960 -1 5329
5331 3 358152 161171 152000 -1 5330
5332 3 358147 161238 152040 -1 5331
5333 3 357968 161633 152080 -1 5332
5334 3 357862 161858 152040 -1 5333
5335 3 357658 162074 152080 -1 5334
5336 3 357617 162289 152120 -1 5335
5337 3 357439 162436 152160 -1 5336
5338 3 357299 162601 152200 -1 5337
5339 3 357284 162620 152280 -1 5338
5340 3 357270 162635 152320 -1 5339
5341 3 357304 162681 152400 -1 5340
5342 3 357308 162729 152480 -1 5341
5343 3 357386 162825 152520 -1 5342
5344 3 357880 163254 152520 -1 5343
5345 3 358429 163423 152520 -1 5344
5346 3 358525 163437 152440 -1 5345
5347 3 358739 163412 152320 -1 5346
5348 3 359125 163242 152240 -1 5347
5349 3 359525 163092 152200 -1 5348
5350 3 360055 162921 152200 -1 5349
5351 3 360542 162842 152200 -1 5350
5352 3 360583 162835 152320 -1 5351
5353 3 360585 162919 152440 -1 5352
5354 3 360565 163005 152600 -1 5353
5355 3 357464 162921 152560 -1 5343
5356 3 357635 163078 152600 -1 5355
5357 3 357656 163171 152680 -1 5356
5358 3 357639 163241 152760 -1 5357
5359 3 357628 163278 152800 -1 5358
5360 3 357584 163279 152840 -1 5359
5361 3 357567 163293 152880 -1 5360
5362 3 357557 163289 152920 -1 5361
5363 3 357568 163330 152960 -1 5362
5364 3 357547 163349 153000 -1 5363
5365 3 357509 163375 153040 -1 5364
5366 3 357468 163391 153080 -1 5365
5367 3 357429 163436 153120 -1 5366
5368 3 357404 163437 153160 -1 5367
5369 3 357379 163460 153200 -1 5368
5370 3 357385 163511 153240 -1 5369
5371 3 357381 163545 153280 -1 5370
5372 3 357353 163627 153320 -1 5371
5373 3 357366 163686 153360 -1 5372
5374 3 357378 163737 153400 -1 5373
5375 3 357382 163833 153440 -1 5374
5376 3 357487 163518 153480 -1 5375
5377 3 357553 163484 153520 -1 5376
5378 3 357639 163467 153560 -1 5377
5379 3 357691 163426 153600 -1 5378
5380 3 357680 163375 153640 -1 5379
5381 3 357684 163350 153680 -1 5380
5382 3 357686 163327 153720 -1 5381
5383 3 357728 163335 153760 -1 5382
5384 3 357756 163345 153800 -1 5383
5385 3 357790 163345 153840 -1 5384
5386 3 357852 163331 153880 -1 5385
5387 3 357873 163330 153920 -1 5386
5388 3 357856 163403 153960 -1 5387
5389 3 357960 163437 154000 -1 5388
5390 3 358349 163417 153960 -1 5389
5391 3 358425 163370 153920 -1 5390
5392 3 358668 163262 153880 -1 5391
5393 3 358723 163208 153840 -1 5392
5394 3 358765 163168 153800 -1 5393
5395 3 358825 163149 153760 -1 5394
5396 3 358856 163124 153720 -1 5395
5397 3 357740 163536 154000 -1 5389
5398 3 357714 163579 154040 -1 5397
5399 3 357685 163609 154080 -1 5398
5400 3 357688 163605 154120 -1 5399
5401 3 357150 164065 154120 -1 5400
5402 3 356969 164036 154160 -1 5401
5403 3 356883 163988 154200 -1 5402
5404 3 356818 163946 154240 -1 5403
5405 3 356736 163906 154280 -1 5404
5406 3 356648 163870 154320 -1 5405
5407 3 356607 163890 154360 -1 5406
5408 3 356626 163882 154400 -1 5407
5409 3 356641 163906 154440 -1 5408
5410 3 357684 163601 154160 -1 5400
5411 3 357668 163561 154200 -1 5410
5412 3 357630 163514 154240 -1 5411
5413 3 357624 163478 154280 -1 5412
5414 3 357574 163461 154320 -1 5413
5415 3 357523 163477 154360 -1 5414
5416 3 357519 163474 154400 -1 5415
5417 3 357547 163560 154440 -1 5416
5418 3 357532 163531 154480 -1 5417
5419 3 357522 163544 154520 -1 5418
5420 3 357502 163518 154560 -1 5419
5421 3 357471 163524 154600 -1 5420
5422 3 357431 163528 154640 -1 5421
5423 3 357360 163507 154680 -1 5422
5424 3 357363 163538 154720 -1 5423
5425 3 357342 163578 154760 -1 5424
5426 3 357332 163589 154800 -1 5425
5427 3 357334 163601 154840 -1 5426
5428 3 357311 163553 154880 -1 5427
5429 3 357260 163436 154920 -1 5428
5430 3 357231 163382 154960 -1 5429
5431 3 357206 163349 155000 -1 5430
5432 3 357175 163334 155080 -1 5431
5433 3 357228 163358 155200 -1 5432
5434 3 357266 163432 155280 -1 5433
5435 3 357312 163400 155360 -1 5434
5436 3 357316 163421 155400 -1 5435
5437 3 357299 163497 155480 -1 5436
5438 3 357201 163493 155560 -1 5437
5439 3 357095 163525 155680 -1 5438
5440 3 357020 163515 155760 -1 5439
5441 3 356548 163838 155800 -1 5440
5442 3 356217 163942 155840 -1 5441
5443 3 356069 163962 155880 -1 5442
5444 3 356014 163976 155960 -1 5443
5445 3 355795 163987 156080 -1 5444
5446 3 355647 163925 156160 -1 5445
5447 3 355522 163778 156240 -1 5446
5448 3 355395 163634 156320 -1 5447
5449 3 355349 163606 156360 -1 5448
5450 3 355209 163560 156400 -1 5449
5451 3 355061 163504 156440 -1 5450
5452 3 354800 163709 156480 -1 5451
5453 3 354711 163814 156560 -1 5452
5454 3 354653 163886 156600 -1 5453
5455 3 354580 163919 156640 -1 5454
5456 3 354214 164060 156600 -1 5455
5457 3 354154 164549 156560 -1 5456
5458 3 354090 164065 156560 -1 5456
5459 3 353948 164034 156480 -1 5458
5460 3 353867 164060 156400 -1 5459
5461 3 353826 164068 156320 -1 5460
5462 3 353763 164088 156240 -1 5461
5463 3 353647 164054 156200 -1 5462
5464 3 353219 163794 156200 -1 5463
5465 3 353129 163524 156240 -1 5464
5466 3 353223 163298 156280 -1 5465
5467 3 353274 163274 156240 -1 5466
5468 3 353384 163262 156160 -1 5467
5469 3 353480 163216 156240 -1 5468
5470 3 353452 163163 156320 -1 5469
5471 3 353332 163123 156400 -1 5470
5472 3 353273 163078 156480 -1 5471
5473 3 353247 163056 156560 -1 5472
5474 3 353176 163219 156360 -1 5466
5475 3 356970 163492 155800 -1 5440
5476 3 356936 163491 155840 -1 5475
5477 3 356826 163461 155920 -1 5476
5478 3 356716 163472 156000 -1 5477
5479 3 356684 163425 156080 -1 5478
5480 3 356669 163304 156200 -1 5479
5481 3 356705 163194 156320 -1 5480
5482 3 356822 163120 156440 -1 5481
5483 3 356883 163010 156520 -1 5482
5484 3 357004 162941 156560 -1 5483
5485 3 357058 162909 156600 -1 5484
5486 3 357141 162908 156640 -1 5485
5487 3 357219 162964 156720 -1 5486
5488 3 357239 163014 156640 -1 5487
5489 3 357226 162991 156600 -1 5488
5490 3 357252 164089 153480 -1 5375
5491 3 357196 164153 153520 -1 5490
5492 3 357132 164312 153560 -1 5491
5493 3 357016 164432 153600 -1 5492
5494 3 356928 164537 153640 -1 5493
5495 3 356885 164631 153680 -1 5494
5496 3 356859 164708 153720 -1 5495
5497 3 356783 164769 153760 -1 5496
5498 3 356683 164831 153800 -1 5497
5499 3 356616 164876 153840 -1 5498
5500 3 356574 164906 153880 -1 5499
5501 3 356558 164935 153920 -1 5500
5502 3 356512 164974 153960 -1 5501
5503 3 356448 165115 154000 -1 5502
5504 3 356356 165410 154040 -1 5503
5505 3 356352 165461 154080 -1 5504
5506 3 356354 165488 154120 -1 5505
5507 3 356368 165491 154160 -1 5506
5508 3 356371 165507 154240 -1 5507
5509 3 356382 165523 154280 -1 5508
5510 3 356354 165547 154360 -1 5509
5511 3 356326 165548 154400 -1 5510
5512 3 356293 165611 154440 -1 5511
5513 3 356260 165660 154480 -1 5512
5514 3 356254 165742 154520 -1 5513
5515 3 356206 165834 154560 -1 5514
5516 3 356199 165864 154600 -1 5515
5517 3 356181 165917 154640 -1 5516
5518 3 356136 165947 154680 -1 5517
5519 3 356104 165979 154720 -1 5518
5520 3 356082 166026 154760 -1 5519
5521 3 356055 166059 154800 -1 5520
5522 3 356029 166054 154840 -1 5521
5523 3 356035 166097 154880 -1 5522
5524 3 356058 166139 154920 -1 5523
5525 3 356054 166141 154960 -1 5524
5526 3 356023 166170 155000 -1 5525
5527 3 355969 166204 155040 -1 5526
5528 3 355933 166201 155080 -1 5527
5529 3 355907 166190 155120 -1 5528
5530 3 355895 166245 155160 -1 5529
5531 3 355892 166381 155200 -1 5530
5532 3 355921 166413 155240 -1 5531
5533 3 355956 166441 155280 -1 5532
5534 3 355990 166474 155320 -1 5533
5535 3 356006 166543 155360 -1 5534
5536 3 356013 166603 155400 -1 5535
5537 3 356053 166643 155440 -1 5536
5538 3 356066 166687 155480 -1 5537
5539 3 356084 166742 155560 -1 5538
5540 3 356113 166791 155600 -1 5539
5541 3 356116 166849 155640 -1 5540
5542 3 356113 166895 155680 -1 5541
5543 3 356131 166950 155720 -1 5542
5544 3 356129 166969 155760 -1 5543
5545 3 356151 167044 155800 -1 5544
5546 3 356201 167157 155840 -1 5545
5547 3 356269 167268 155880 -1 5546
5548 3 356332 167447 155840 -1 5547
5549 3 356370 167538 155800 -1 5548
5550 3 356375 167580 155760 -1 5549
5551 3 356410 167616 155720 -1 5550
5552 3 356423 167637 155680 -1 5551
5553 3 356438 167650 155640 -1 5552
5554 3 356464 167678 155600 -1 5553
5555 3 356437 167505 155560 -1 5554
5556 3 356446 167491 155520 -1 5555
5557 3 356457 167460 155480 -1 5556
5558 3 356448 167459 155440 -1 5557
5559 3 356447 167428 155400 -1 5558
5560 3 356494 167748 155560 -1 5554
5561 3 356515 167795 155520 -1 5560
5562 3 356519 167834 155480 -1 5561
5563 3 356517 167868 155440 -1 5562
5564 3 356049 168302 155440 -1 5563
5565 3 355872 168169 155400 -1 5564
5566 3 355967 168195 155360 -1 5565
5567 3 356112 168219 155320 -1 5566
5568 3 356118 168215 155280 -1 5567
5569 3 356439 168772 155280 -1 5568
5570 3 356531 168821 155240 -1 5569
5571 3 356582 168840 155200 -1 5570
5572 3 356631 168880 155160 -1 5571
5573 3 356671 168894 155120 -1 5572
5574 3 356718 168917 155080 -1 5573
5575 3 356751 168995 155000 -1 5574
5576 3 356727 169073 154920 -1 5575
5577 3 356691 169143 154880 -1 5576
5578 3 356663 169190 154840 -1 5577
5579 3 356135 168225 155240 -1 5568
5580 3 356201 168177 155200 -1 5579
5581 3 356250 168166 155160 -1 5580
5582 3 356316 168170 155120 -1 5581
5583 3 356337 168174 155080 -1 5582
5584 3 356343 168078 155040 -1 5583
5585 3 356190 168014 154960 -1 5584
5586 3 356175 167982 154920 -1 5585
5587 3 356261 167248 155960 -1 5547
5588 3 356228 167227 156040 -1 5587
5589 3 356255 167215 156120 -1 5588
5590 3 356276 167170 156160 -1 5589
5591 3 356585 167240 156160 -1 5590
5592 3 356645 167260 156200 -1 5591
5593 3 356664 167263 156240 -1 5592
5594 3 356684 167232 156280 -1 5593
5595 3 356221 167185 156200 -1 5590
5596 3 356114 167218 156280 -1 5595
5597 3 356100 167248 156320 -1 5596
5598 3 356117 167272 156360 -1 5597
5599 3 356141 167313 156400 -1 5598
5600 3 356207 167438 156440 -1 5599
5601 3 356528 167812 156480 -1 5600
5602 3 356955 168246 156400 -1 5601
5603 3 356998 168299 156360 -1 5602
5604 3 357080 168384 156320 -1 5603
5605 3 357113 168485 156280 -1 5604
5606 3 357150 168541 156240 -1 5605
5607 3 357184 168667 156200 -1 5606
5608 3 357246 168732 156160 -1 5607
5609 3 357281 168854 156120 -1 5608
5610 3 357331 168954 156080 -1 5609
5611 3 357396 169025 156040 -1 5610
5612 3 357429 169097 156000 -1 5611
5613 3 357462 169164 155960 -1 5612
5614 3 357556 169259 155920 -1 5613
5615 3 357677 169376 155880 -1 5614
5616 3 357752 169438 155840 -1 5615
5617 3 357837 169466 155760 -1 5616
5618 3 357938 169528 155720 -1 5617
5619 3 358107 169604 155680 -1 5618
5620 3 358293 169649 155640 -1 5619
5621 3 358456 169715 155600 -1 5620
5622 3 358611 169774 155560 -1 5621
5623 3 358656 169811 155520 -1 5622
5624 3 358716 169856 155480 -1 5623
5625 3 358792 169889 155440 -1 5624
5626 3 358973 169900 155400 -1 5625
5627 3 359185 169863 155360 -1 5626
5628 3 359286 169901 155320 -1 5627
5629 3 359305 169924 155280 -1 5628
5630 3 359334 169930 155240 -1 5629
5631 3 359652 170231 155200 -1 5630
5632 3 359684 170269 155160 -1 5631
5633 3 359696 170305 155120 -1 5632
5634 3 359720 170316 155080 -1 5633
5635 3 359751 170328 155000 -1 5634
5636 3 359747 170304 154920 -1 5635
5637 3 359763 170314 154880 -1 5636
5638 3 359773 170340 154800 -1 5637
5639 3 359825 170347 154760 -1 5638
5640 3 359851 170332 154720 -1 5639
5641 3 359934 170364 154640 -1 5640
5642 3 359984 170392 154600 -1 5641
5643 3 360036 170413 154560 -1 5642
5644 3 360066 170432 154520 -1 5643
5645 3 360074 170439 154440 -1 5644
5646 3 360060 170456 154400 -1 5645
5647 3 360080 170482 154360 -1 5646
5648 3 360085 170483 154320 -1 5647
5649 3 360093 170477 154280 -1 5648
5650 3 360134 170480 154240 -1 5649
5651 3 360189 170495 154200 -1 5650
5652 3 360224 170510 154160 -1 5651
5653 3 360209 170448 154120 -1 5652
5654 3 360211 170433 154080 -1 5653
5655 3 360213 170418 154040 -1 5654
5656 3 360231 170443 154000 -1 5655
5657 3 360235 170495 153960 -1 5656
5658 3 360279 170585 153920 -1 5657
5659 3 360289 170640 153880 -1 5658
5660 3 360321 170666 153840 -1 5659
5661 3 360321 170688 153800 -1 5660
5662 3 360314 170736 153760 -1 5661
5663 3 360331 170758 153720 -1 5662
5664 3 360336 170794 153680 -1 5663
5665 3 360378 170790 153640 -1 5664
5666 3 360519 170878 153600 -1 5665
5667 3 360561 170927 153560 -1 5666
5668 3 360654 170971 153520 -1 5667
5669 3 360711 171129 153480 -1 5668
5670 3 360750 171247 153440 -1 5669
5671 3 360757 171247 153400 -1 5670
5672 3 360762 171259 153320 -1 5671
5673 3 360850 171392 153280 -1 5672
5674 3 360976 171658 153280 -1 5673
5675 3 360951 171718 153240 -1 5674
5676 3 360938 171719 153200 -1 5675
5677 3 360913 171731 153160 -1 5676
5678 3 360885 171753 153120 -1 5677
5679 3 360852 171773 153080 -1 5678
5680 3 360826 171789 153040 -1 5679
5681 3 360562 171818 153040 -1 5680
5682 3 360463 171843 153000 -1 5681
5683 3 360322 171839 152960 -1 5682
5684 3 360280 171824 152920 -1 5683
5685 3 360257 171797 152880 -1 5684
5686 3 360205 171715 152840 -1 5685
5687 3 360171 171623 152800 -1 5686
5688 3 360129 171556 152760 -1 5687
5689 3 360138 171559 152720 -1 5688
5690 3 360123 171551 152680 -1 5689
5691 3 360126 171543 152640 -1 5690
5692 3 360099 171511 152600 -1 5691
5693 3 360077 171477 152560 -1 5692
5694 3 360029 171448 152520 -1 5693
5695 3 359946 171437 152480 -1 5694
5696 3 359865 171403 152440 -1 5695
5697 3 359824 171364 152400 -1 5696
5698 3 359769 171327 152360 -1 5697
5699 3 359721 171163 152320 -1 5698
5700 3 359677 171107 152280 -1 5699
5701 3 359663 170998 152240 -1 5700
5702 3 359657 170901 152200 -1 5701
5703 3 359635 170802 152160 -1 5702
5704 3 359555 170693 152120 -1 5703
5705 3 359565 170587 152040 -1 5704
5706 3 359585 170368 152000 -1 5705
5707 3 359626 170161 151960 -1 5706
5708 3 359555 170037 151920 -1 5707
5709 3 360882 171783 153000 -1 5680
5710 3 361041 171837 152960 -1 5709
5711 3 361052 171904 152920 -1 5710
5712 3 361066 171969 152840 -1 5711
5713 3 361006 172024 152800 -1 5712
5714 3 361020 172092 152720 -1 5713
5715 3 360994 172104 152640 -1 5714
5716 3 360980 172137 152560 -1 5715
5717 3 360978 172166 152480 -1 5716
5718 3 361037 172166 152400 -1 5717
5719 3 361117 172113 152320 -1 5718
5720 3 361191 172052 152240 -1 5719
5721 3 361172 172041 152200 -1 5720
5722 3 361154 172033 152160 -1 5721
5723 3 361026 172090 152120 -1 5722
5724 3 361060 172105 152080 -1 5723
5725 3 361404 171925 152200 -1 5721
5726 3 361410 171917 152160 -1 5725
5727 3 361413 171905 152120 -1 5726
5728 3 361416 171907 152080 -1 5727
5729 3 361425 171892 152040 -1 5728
5730 3 361443 171867 152000 -1 5729
5731 3 361424 171807 151960 -1 5730
5732 3 361474 171779 151920 -1 5731
5733 3 361716 171729 151920 -1 5732
5734 3 361812 171647 152000 -1 5733
5735 3 361911 171629 152040 -1 5734
5736 3 362061 171568 152000 -1 5735
5737 3 362142 171538 151960 -1 5736
5738 3 362203 171525 151920 -1 5737
5739 3 362315 171519 151880 -1 5738
5740 3 362421 171516 151840 -1 5739
5741 3 362461 171513 151800 -1 5740
5742 3 362597 171521 151760 -1 5741
5743 3 362650 171507 151720 -1 5742
5744 3 362651 171453 151680 -1 5743
5745 3 362661 171456 151640 -1 5744
5746 3 362651 171454 151600 -1 5745
5747 3 359797 169933 155200 -1 5631
5748 3 359955 169793 155240 -1 5747
5749 3 360051 169724 155280 -1 5748
5750 3 360257 169599 155240 -1 5749
5751 3 360249 169551 155200 -1 5750
5752 3 360308 169449 155120 -1 5751
5753 3 360462 169251 155080 -1 5752
5754 3 360502 169187 155040 -1 5753
5755 3 360478 169137 154960 -1 5754
5756 3 360469 169059 154920 -1 5755
5757 3 357240 168568 156120 -1 5608
5758 3 357281 168558 156080 -1 5757
5759 3 357306 168557 156040 -1 5758
5760 3 357360 168582 156000 -1 5759
5761 3 357394 168591 155960 -1 5760
5762 3 357432 168597 155920 -1 5761
5763 3 357494 168618 155880 -1 5762
5764 3 357624 168625 155840 -1 5763
5765 3 357739 168648 155800 -1 5764
5766 3 357798 168657 155760 -1 5765
5767 3 357822 168669 155720 -1 5766
5768 3 357874 168672 155680 -1 5767
5769 3 357927 168673 155640 -1 5768
5770 3 357962 168653 155600 -1 5769
5771 3 357983 168643 155560 -1 5770
5772 3 358000 168619 155520 -1 5771
5773 3 358015 168603 155480 -1 5772
5774 3 358054 168554 155440 -1 5773
5775 3 358196 168517 155400 -1 5774
5776 3 358291 168472 155320 -1 5775
5777 3 358382 168402 155240 -1 5776
5778 3 358528 168306 155200 -1 5777
5779 3 358446 168243 155160 -1 5778
5780 3 358403 168218 155080 -1 5779
5781 3 356525 167793 156520 -1 5601
5782 3 356525 167747 156600 -1 5781
5783 3 356568 167732 156640 -1 5782
5784 3 356632 167737 156680 -1 5783
5785 3 356764 167699 156680 -1 5784
5786 3 356855 167644 156640 -1 5785
5787 3 356994 167614 156680 -1 5786
5788 3 357262 167667 156680 -1 5787
5789 3 357486 167712 156680 -1 5788
5790 3 357539 167707 156640 -1 5789
5791 3 357242 167713 156640 -1 5788
5792 3 357223 167745 156600 -1 5791
5793 3 357224 167781 156560 -1 5792
5794 3 358402 159918 151400 -1 5316
5795 3 358605 159515 151360 -1 5794
5796 3 358689 159436 151320 -1 5795
5797 3 358671 159470 151240 -1 5796
5798 3 358668 159481 151200 -1 5797
5799 3 358659 159492 151160 -1 5798
5800 3 358641 159501 151120 -1 5799
5801 3 358673 159514 151080 -1 5800
5802 3 358697 159512 151040 -1 5801
5803 3 358693 159536 151000 -1 5802
5804 3 358683 159540 150960 -1 5803
5805 3 358676 159541 150920 -1 5804
5806 3 358691 159554 150880 -1 5805
5807 3 358712 159581 150840 -1 5806
5808 3 358756 159585 150800 -1 5807
5809 3 358729 159611 150760 -1 5808
5810 3 358731 159615 150720 -1 5809
5811 3 358796 159711 150680 -1 5810
5812 3 358872 159751 150640 -1 5811
5813 3 359000 159778 150600 -1 5812
5814 3 359191 159823 150600 -1 5813
5815 3 359178 159725 150640 -1 5814
5816 3 358695 159470 151440 -1 5794
5817 3 358824 159396 151480 -1 5816
5818 3 359514 159160 151440 -1 5817
5819 3 359725 159149 151360 -1 5818
5820 3 360006 159060 151320 -1 5819
5821 3 360164 158923 151280 -1 5820
5822 3 360161 158932 151240 -1 5821
5823 3 360179 158933 151200 -1 5822
5824 3 360194 158946 151160 -1 5823
5825 3 360191 158976 151120 -1 5824
5826 3 360182 159079 151080 -1 5825
5827 3 360177 159121 151040 -1 5826
5828 3 360035 159136 151000 -1 5827
5829 3 360563 158694 151360 -1 5821
5830 3 360895 158459 151280 -1 5829
5831 3 360975 158392 151240 -1 5830
5832 3 361177 158363 151160 -1 5831
5833 3 361236 158347 151120 -1 5832
5834 3 361391 158284 151240 -1 5831
5835 3 361480 158217 151320 -1 5834
5836 3 361512 158167 151360 -1 5835
5837 3 361650 158078 151400 -1 5836
5838 3 361691 158025 151480 -1 5837
5839 3 361735 158005 151520 -1 5838
5840 3 361955 157842 151520 -1 5839
5841 3 362034 157747 151560 -1 5840
5842 3 362081 157718 151600 -1 5841
5843 3 362138 157696 151640 -1 5842
5844 3 362210 157695 151680 -1 5843
5845 3 362238 157678 151720 -1 5844
5846 3 362284 157610 151760 -1 5845
5847 3 362393 157583 151800 -1 5846
5848 3 362209 157554 151840 -1 5847
5849 3 362145 157555 151880 -1 5848
5850 3 362072 157542 151920 -1 5849
5851 3 362110 157571 151960 -1 5850
5852 3 362082 157570 152000 -1 5851
5853 3 362108 157555 152040 -1 5852
5854 3 363187 157829 151800 -1 5847
5855 3 363709 157649 151760 -1 5854
5856 3 364489 157424 151760 -1 5855
5857 3 364537 157378 151800 -1 5856
5858 3 364580 157274 151800 -1 5857
5859 3 364683 157247 151840 -1 5858
5860 3 364821 157212 151880 -1 5859
5861 3 364894 157183 151920 -1 5860
5862 3 364897 157115 151960 -1 5861
5863 3 364896 157049 152000 -1 5862
5864 3 364973 156980 152080 -1 5863
5865 3 364961 156929 152120 -1 5864
5866 3 364954 156909 152160 -1 5865
5867 3 364985 156845 152200 -1 5866
5868 3 365001 156560 152200 -1 5867
5869 3 365046 156434 152240 -1 5868
5870 3 365147 156207 152320 -1 5869
5871 3 365126 156122 152360 -1 5870
5872 3 365194 156010 152440 -1 5871
5873 3 365116 156025 152520 -1 5872
5874 3 365061 156025 152600 -1 5873
5875 3 364882 156021 152680 -1 5874
5876 3 364952 156092 152760 -1 5875
5877 3 364957 156153 152840 -1 5876
5878 3 364909 156142 152880 -1 5877
5879 3 364982 156135 152920 -1 5878
5880 3 365042 156114 153000 -1 5879
5881 3 365220 156127 153040 -1 5880
5882 3 365324 156113 153080 -1 5881
5883 3 365383 156093 153120 -1 5882
5884 3 365428 156112 153160 -1 5883
5885 3 365466 156141 153200 -1 5884
5886 3 365532 156167 153240 -1 5885
5887 3 365581 156218 153320 -1 5886
5888 3 365587 156257 153360 -1 5887
5889 3 365613 156338 153400 -1 5888
5890 3 365649 156454 153440 -1 5889
5891 3 365661 156455 153480 -1 5890
5892 3 365665 155932 152840 -1 5877
5893 3 365757 155908 152920 -1 5892
5894 3 365858 155893 153000 -1 5893
5895 3 365961 155887 153080 -1 5894
5896 3 366030 155886 153160 -1 5895
5897 3 366218 155889 153240 -1 5896
5898 3 366300 155852 153320 -1 5897
5899 3 366415 155809 153400 -1 5898
5900 3 366484 155841 153480 -1 5899
5901 3 366499 155839 153520 -1 5900
5902 3 366649 155749 153560 -1 5901
5903 3 366725 155739 153640 -1 5902
5904 3 366703 155735 153680 -1 5903
5905 3 366633 155764 153720 -1 5904
5906 3 366645 155888 153760 -1 5905
5907 3 366600 155898 153800 -1 5906
5908 3 366588 156046 153800 -1 5907
5909 3 366567 156155 153840 -1 5908
5910 3 366528 156130 153800 -1 5909
5911 3 366483 156110 153760 -1 5910
5912 3 366438 156058 153720 -1 5911
5913 3 366596 156168 153880 -1 5909
5914 3 367009 156420 153880 -1 5913
5915 3 366934 156426 153840 -1 5914
5916 3 366937 156449 153800 -1 5915
5917 3 366943 156442 153760 -1 5916
5918 3 367209 156645 153880 -1 5914
5919 3 367298 156666 153840 -1 5918
5920 3 367286 156661 153800 -1 5919
5921 3 367291 156666 153760 -1 5920
5922 3 367314 156674 153680 -1 5921
5923 3 367393 156723 153640 -1 5922
5924 3 367425 156739 153600 -1 5923
5925 3 367491 156868 153520 -1 5924
5926 3 367537 156881 153480 -1 5925
5927 3 367630 156935 153400 -1 5926
5928 3 367676 156971 153320 -1 5927
5929 3 367674 157002 153280 -1 5928
5930 3 367697 157010 153200 -1 5929
5931 3 367690 157048 153160 -1 5930
5932 3 367699 157067 153120 -1 5931
5933 3 367680 157083 153080 -1 5932
5934 3 367675 157100 153040 -1 5933
5935 3 367663 157115 152960 -1 5934
5936 3 367673 157149 152880 -1 5935
5937 3 367705 157176 152840 -1 5936
5938 3 367935 157306 152800 -1 5937
5939 3 367239 156652 153920 -1 5918
5940 3 367392 156721 153960 -1 5939
5941 3 367424 156752 154000 -1 5940
5942 3 367439 156733 154040 -1 5941
5943 3 367455 156734 154080 -1 5942
5944 3 366276 156268 153880 -1 5913
5945 3 366311 156243 153840 -1 5944
5946 3 366272 156238 153800 -1 5945
5947 3 366954 155535 153680 -1 5904
5948 3 367081 155488 153720 -1 5947
5949 3 367281 155379 153760 -1 5948
5950 3 367370 155284 153720 -1 5949
5951 3 367425 155215 153680 -1 5950
5952 3 367640 155110 153640 -1 5951
5953 3 367715 155080 153600 -1 5952
5954 3 367910 154978 153560 -1 5953
5955 3 367954 154955 153480 -1 5954
5956 3 367977 154929 153400 -1 5955
5957 3 367976 154927 153320 -1 5956
5958 3 368032 154916 153240 -1 5957
5959 3 368046 154889 153160 -1 5958
5960 3 368132 154921 153080 -1 5959
5961 3 368162 154959 153040 -1 5960
5962 3 368167 154978 153000 -1 5961
5963 3 368174 154994 152960 -1 5962
5964 3 368150 155035 152880 -1 5963
5965 3 368199 155063 152800 -1 5964
5966 3 368178 155113 152760 -1 5965
5967 3 368168 155144 152720 -1 5966
5968 3 368154 155198 152640 -1 5967
5969 3 368235 155274 152560 -1 5968
5970 3 368257 155236 152520 -1 5969
5971 3 368328 155241 152480 -1 5970
5972 3 368401 155228 152440 -1 5971
5973 3 368480 155286 152360 -1 5972
5974 3 368513 155275 152320 -1 5973
5975 3 368516 155268 152240 -1 5974
5976 3 368507 155284 152160 -1 5975
5977 3 368371 155254 152080 -1 5976
5978 3 368323 155206 152000 -1 5977
5979 3 368246 155145 151920 -1 5978
5980 3 368240 155104 151840 -1 5979
5981 3 368335 155080 151760 -1 5980
5982 3 368413 155160 151720 -1 5981
5983 3 368513 155080 151680 -1 5982
5984 3 368454 155115 151600 -1 5983
5985 3 368471 155040 151560 -1 5984
5986 3 368498 155105 151520 -1 5985
5987 3 368517 155075 151480 -1 5986
5988 3 368508 154954 151440 -1 5987
5989 3 368520 154840 151400 -1 5988
5990 3 368541 154783 151360 -1 5989
5991 3 368541 154753 151280 -1 5990
5992 3 368545 154753 151200 -1 5991
5993 3 368578 154750 151120 -1 5992
5994 3 368596 154750 151040 -1 5993
5995 3 368602 154743 151000 -1 5994
5996 3 368595 154787 150960 -1 5995
5997 3 368568 154782 150920 -1 5996
5998 3 368621 154687 151560 -1 5985
5999 3 368513 154624 151560 -1 5998
6000 3 368540 154612 151520 -1 5999
6001 3 368534 154604 151480 -1 6000
6002 3 368094 154798 153560 -1 5954
6003 3 368123 154784 153600 -1 6002
6004 3 368192 154705 153640 -1 6003
6005 3 368283 154704 153720 -1 6004
6006 3 368378 154681 153800 -1 6005
6007 3 368398 154639 153880 -1 6006
6008 3 368485 154603 153920 -1 6007
6009 3 368568 154571 153960 -1 6008
6010 3 368576 154542 154000 -1 6009
6011 3 368615 154515 154040 -1 6010
6012 3 368662 154533 154080 -1 6011
6013 3 368666 154535 154200 -1 6012
6014 3 368694 154533 154320 -1 6013
6015 3 368700 154514 154400 -1 6014
6016 3 368748 154490 154480 -1 6015
6017 3 368734 154456 154560 -1 6016
6018 3 368702 154402 154640 -1 6017
6019 3 368684 154358 154720 -1 6018
6020 3 368664 154251 154800 -1 6019
6021 3 368587 154187 154840 -1 6020
6022 3 368519 154135 154920 -1 6021
6023 3 368432 154027 154960 -1 6022
6024 3 368451 153922 155000 -1 6023
6025 3 368458 153876 155040 -1 6024
6026 3 368479 153814 155080 -1 6025
6027 3 368555 153723 155120 -1 6026
6028 3 368648 153641 155160 -1 6027
6029 3 368755 153526 155200 -1 6028
6030 3 369238 153194 155200 -1 6029
6031 3 369408 153104 155160 -1 6030
6032 3 369680 153028 155160 -1 6031
6033 3 369746 152986 155120 -1 6032
6034 3 370105 152594 155120 -1 6033
6035 3 370613 152290 155120 -1 6034
6036 3 370815 152219 155160 -1 6035
6037 3 370962 152119 155200 -1 6036
6038 3 371124 151967 155240 -1 6037
6039 3 371208 151894 155280 -1 6038
6040 3 371293 151866 155320 -1 6039
6041 3 371323 151865 155400 -1 6040
6042 3 371283 151834 155440 -1 6041
6043 3 371571 151405 155440 -1 6042
6044 3 371816 151237 155400 -1 6043
6045 3 371870 151192 155360 -1 6044
6046 3 371912 151215 155280 -1 6045
6047 3 372184 151155 155280 -1 6046
6048 3 372223 151161 155240 -1 6047
6049 3 372301 151193 155200 -1 6048
6050 3 372331 151144 155160 -1 6049
6051 3 372569 151005 155120 -1 6050
6052 3 372665 150900 155080 -1 6051
6053 3 372676 150890 155000 -1 6052
6054 3 372713 150880 154960 -1 6053
6055 3 372710 150863 154920 -1 6054
6056 3 372701 150847 154880 -1 6055
6057 3 371661 151299 155280 -1 6046
6058 3 371648 151341 155200 -1 6057
6059 3 371660 151356 155160 -1 6058
6060 3 371538 151444 155520 -1 6043
6061 3 371431 151481 155600 -1 6060
6062 3 371751 151201 155600 -1 6061
6063 3 371752 151199 155640 -1 6062
6064 3 371729 151181 155720 -1 6063
6065 3 371708 151169 155760 -1 6064
6066 3 371613 151145 155840 -1 6065
6067 3 371591 151127 155880 -1 6066
6068 3 371980 150918 155880 -1 6067
6069 3 372012 150669 155880 -1 6068
6070 3 372207 150405 155880 -1 6069
6071 3 372221 150298 155840 -1 6070
6072 3 372225 150268 155800 -1 6071
6073 3 372313 149909 155800 -1 6072
6074 3 372374 149962 155720 -1 6073
6075 3 372376 150068 155680 -1 6074
6076 3 372327 150087 155640 -1 6075
6077 3 372333 150086 155600 -1 6076
6078 3 372569 149765 155800 -1 6073
6079 3 372574 149722 155840 -1 6078
6080 3 372567 149681 155880 -1 6079
6081 3 372643 149476 155880 -1 6080
6082 3 372631 149460 155960 -1 6081
6083 3 372609 149395 156040 -1 6082
6084 3 372600 149383 156080 -1 6083
6085 3 372592 149369 156120 -1 6084
6086 3 372687 149071 155960 -1 6082
6087 3 372815 148854 155960 -1 6086
6088 3 372853 148770 156000 -1 6087
6089 3 372860 148527 156040 -1 6088
6090 3 372945 148134 156000 -1 6089
6091 3 372938 148076 155960 -1 6090
6092 3 372938 147739 155960 -1 6091
6093 3 373014 147402 155960 -1 6092
6094 3 373013 147326 156000 -1 6093
6095 3 372927 147241 156080 -1 6094
6096 3 372816 147176 156160 -1 6095
6097 3 372722 147077 156240 -1 6096
6098 3 372662 147036 156320 -1 6097
6099 3 372616 146986 156360 -1 6098
6100 3 372499 146926 156400 -1 6099
6101 3 372421 146862 156480 -1 6100
6102 3 372414 146862 156560 -1 6101
6103 3 372345 146828 156640 -1 6102
6104 3 372336 146852 156680 -1 6103
6105 3 372296 146854 156760 -1 6104
6106 3 372272 146901 156800 -1 6105
6107 3 372256 147010 156840 -1 6106
6108 3 372251 147083 156920 -1 6107
6109 3 372260 147089 157000 -1 6108
6110 3 372304 147325 157000 -1 6109
6111 3 372544 147349 157000 -1 6110
6112 3 372960 147580 157000 -1 6111
6113 3 373014 147643 157040 -1 6112
6114 3 373027 147720 157080 -1 6113
6115 3 373070 147745 157160 -1 6114
6116 3 373125 147796 157200 -1 6115
6117 3 373190 147897 157240 -1 6116
6118 3 373197 147903 157280 -1 6117
6119 3 373276 147930 157320 -1 6118
6120 3 373382 147922 157360 -1 6119
6121 3 373451 147953 157400 -1 6120
6122 3 373577 147979 157440 -1 6121
6123 3 373799 147921 157400 -1 6122
6124 3 373946 147942 157360 -1 6123
6125 3 374007 147960 157320 -1 6124
6126 3 374077 147959 157280 -1 6125
6127 3 374154 147903 157280 -1 6126
6128 3 374186 147896 157240 -1 6127
6129 3 374261 147904 157200 -1 6128
6130 3 374332 147912 157160 -1 6129
6131 3 374292 147912 157080 -1 6130
6132 3 374322 147937 157040 -1 6131
6133 3 374317 147929 157000 -1 6132
6134 3 373567 147979 157520 -1 6122
6135 3 372966 147997 157160 -1 6114
6136 3 372926 148177 157240 -1 6135
6137 3 372908 148323 157320 -1 6136
6138 3 372872 148471 157400 -1 6137
6139 3 372871 148588 157480 -1 6138
6140 3 372975 148722 157560 -1 6139
6141 3 373153 148794 157640 -1 6140
6142 3 373309 148860 157720 -1 6141
6143 3 373445 148915 157800 -1 6142
6144 3 373505 148951 157880 -1 6143
6145 3 373669 148953 157960 -1 6144
6146 3 373716 148985 158000 -1 6145
6147 3 373758 149006 158040 -1 6146
6148 3 374183 149240 158080 -1 6147
6149 3 374433 149458 158120 -1 6148
6150 3 374497 149492 158160 -1 6149
6151 3 374547 149549 158240 -1 6150
6152 3 374550 149595 158320 -1 6151
6153 3 374682 149752 158360 -1 6152
6154 3 374814 149808 158360 -1 6153
6155 3 374798 149811 158320 -1 6154
6156 3 374806 149814 158280 -1 6155
6157 3 374769 149770 158400 -1 6154
6158 3 374776 149777 158440 -1 6157
6159 3 374768 149785 158480 -1 6158
6160 3 374657 149522 158400 -1 6152
6161 3 374712 149557 158480 -1 6160
6162 3 374767 149543 158560 -1 6161
6163 3 374784 149545 158600 -1 6162
6164 3 374802 149532 158640 -1 6163
6165 3 374796 149545 158680 -1 6164
6166 3 374803 149569 158720 -1 6165
6167 3 374772 149586 158760 -1 6166
6168 3 374726 149620 158840 -1 6167
6169 3 374746 149637 158880 -1 6168
6170 3 374749 149640 158960 -1 6169
6171 3 374753 149637 159000 -1 6170
6172 3 374796 149691 159040 -1 6171
6173 3 374869 149750 159080 -1 6172
6174 3 374923 149868 159120 -1 6173
6175 3 374940 149888 159200 -1 6174
6176 3 374974 149907 159280 -1 6175
6177 3 374991 149874 159360 -1 6176
6178 3 374988 149824 159440 -1 6177
6179 3 375005 149846 159520 -1 6178
6180 3 375027 149890 159600 -1 6179
6181 3 375005 149906 159680 -1 6180
6182 3 375005 149906 159760 -1 6181
6183 3 375033 149890 159840 -1 6182
6184 3 375019 149868 159920 -1 6183
6185 3 374954 149802 160000 -1 6184
6186 3 374948 149773 160080 -1 6185
6187 3 374986 149754 160160 -1 6186
6188 3 375033 149652 160240 -1 6187
6189 3 374992 149587 160320 -1 6188
6190 3 374910 149521 160400 -1 6189
6191 3 374791 149479 160480 -1 6190
6192 3 374715 149474 160560 -1 6191
6193 3 374562 149404 160640 -1 6192
6194 3 374473 149357 160720 -1 6193
6195 3 374408 149356 160800 -1 6194
6196 3 374296 149344 160840 -1 6195
6197 3 374253 149348 160880 -1 6196
6198 3 374210 149351 160920 -1 6197
6199 3 374154 149301 161000 -1 6198
6200 3 374137 149315 161040 -1 6199
6201 3 374010 149343 161080 -1 6200
6202 3 374059 149227 161160 -1 6201
6203 3 374070 149151 161200 -1 6202
6204 3 374106 149140 161240 -1 6203
6205 3 373752 149158 161240 -1 6204
6206 3 373543 149202 161280 -1 6205
6207 3 373445 149232 161320 -1 6206
6208 3 373269 149276 161320 -1 6207
6209 3 373172 149255 161360 -1 6208
6210 3 373076 149241 161400 -1 6209
6211 3 372788 149197 161400 -1 6210
6212 3 372557 149238 161440 -1 6211
6213 3 372485 149233 161480 -1 6212
6214 3 372408 149220 161520 -1 6213
6215 3 372237 149287 161560 -1 6214
6216 3 372173 149328 161600 -1 6215
6217 3 372096 149345 161640 -1 6216
6218 3 372023 149361 161680 -1 6217
6219 3 371911 149430 161720 -1 6218
6220 3 371831 149450 161760 -1 6219
6221 3 371653 149378 161840 -1 6220
6222 3 371546 149386 161920 -1 6221
6223 3 371395 149386 162000 -1 6222
6224 3 371309 149342 162080 -1 6223
6225 3 371182 149289 162160 -1 6224
6226 3 371045 149293 162240 -1 6225
6227 3 370812 149266 162280 -1 6226
6228 3 370716 149320 162360 -1 6227
6229 3 370682 149409 162440 -1 6228
6230 3 370625 149525 162520 -1 6229
6231 3 370613 149537 162560 -1 6230
6232 3 370568 149482 162600 -1 6231
6233 3 370525 149267 162640 -1 6232
6234 3 370473 149390 162760 -1 6233
6235 3 370398 149425 162840 -1 6234
6236 3 370340 149291 162960 -1 6235
6237 3 371796 149546 161640 -1 6219
6238 3 371801 149560 161600 -1 6237
6239 3 371785 149609 161560 -1 6238
6240 3 371774 149665 161480 -1 6239
6241 3 371790 149691 161400 -1 6240
6242 3 371841 149739 161320 -1 6241
6243 3 374145 149128 161280 -1 6204
6244 3 374217 149148 161360 -1 6243
6245 3 374265 149216 161440 -1 6244
6246 3 374236 149202 161480 -1 6245
6247 3 374176 149238 161560 -1 6246
6248 3 374083 149247 161640 -1 6247
6249 3 374045 149263 161720 -1 6248
6250 3 374071 149312 161800 -1 6249
6251 3 374095 149318 161880 -1 6250
6252 3 374134 149332 161960 -1 6251
6253 3 374121 149336 162040 -1 6252
6254 3 374126 149353 162120 -1 6253
6255 3 374093 149376 162200 -1 6254
6256 3 374061 149410 162280 -1 6255
6257 3 374071 149453 162360 -1 6256
6258 3 374088 149508 162440 -1 6257
6259 3 374106 149576 162520 -1 6258
6260 3 374113 149591 162560 -1 6259
6261 3 374142 149620 162640 -1 6260
6262 3 374114 149676 162720 -1 6261
6263 3 374104 149699 162760 -1 6262
6264 3 374047 149751 162840 -1 6263
6265 3 374021 149780 162920 -1 6264
6266 3 373967 149843 163000 -1 6265
6267 3 373816 149887 163080 -1 6266
6268 3 373710 149927 163160 -1 6267
6269 3 373619 149933 163200 -1 6268
6270 3 373032 150188 163200 -1 6269
6271 3 372394 150840 163200 -1 6270
6272 3 372702 150575 163120 -1 6271
6273 3 372949 150396 163040 -1 6272
6274 3 373022 150373 163000 -1 6273
6275 3 372587 150696 163280 -1 6271
6276 3 372580 150685 163360 -1 6275
6277 3 372579 150687 163400 -1 6276
6278 3 372737 150493 163520 -1 6277
6279 3 372874 150439 163560 -1 6278
6280 3 373016 150469 163680 -1 6279
6281 3 373082 150434 163720 -1 6280
6282 3 373151 150470 163800 -1 6281
6283 3 373284 150437 163880 -1 6282
6284 3 373278 150435 164000 -1 6283
6285 3 373274 150408 164040 -1 6284
6286 3 375043 149982 159360 -1 6177
6287 3 374987 150153 159400 -1 6286
6288 3 375027 150333 159400 -1 6287
6289 3 375050 150371 159360 -1 6288
6290 3 375040 150351 159320 -1 6289
6291 3 374930 149882 159080 -1 6174
6292 3 374924 149887 159040 -1 6291
6293 3 374546 149752 158840 -1 6168
6294 3 374426 149826 158880 -1 6293
6295 3 374306 149893 158920 -1 6294
6296 3 374353 149917 159000 -1 6295
6297 3 374333 149998 159080 -1 6296
6298 3 374309 150078 159120 -1 6297
6299 3 374299 150099 159160 -1 6298
6300 3 374130 149215 158120 -1 6148
6301 3 374050 149142 158200 -1 6300
6302 3 374018 149125 158240 -1 6301
6303 3 373974 149151 158280 -1 6302
6304 3 373950 149175 158320 -1 6303
6305 3 373930 149198 158400 -1 6304
6306 3 373875 149211 158480 -1 6305
6307 3 373844 149233 158520 -1 6306
6308 3 373765 149251 158560 -1 6307
6309 3 373689 149262 158600 -1 6308
6310 3 373534 149260 158640 -1 6309
6311 3 373333 149420 158680 -1 6310
6312 3 373042 149399 158640 -1 6311
6313 3 372886 149347 158680 -1 6312
6314 3 372808 149322 158760 -1 6313
6315 3 372877 149304 158800 -1 6314
6316 3 373754 149292 158640 -1 6309
6317 3 373806 149315 158720 -1 6316
6318 3 373857 149324 158800 -1 6317
6319 3 373823 149390 158840 -1 6318
6320 3 373815 149456 158880 -1 6319
6321 3 373804 149458 158920 -1 6320
6322 3 373707 149031 158080 -1 6147
6323 3 373749 149035 158120 -1 6322
6324 3 372290 147056 157040 -1 6109
6325 3 372275 147060 157080 -1 6324
6326 3 372293 147076 157120 -1 6325
6327 3 372231 146294 156760 -1 6105
6328 3 372317 146177 156800 -1 6327
6329 3 372249 146033 156800 -1 6328
6330 3 372363 146022 156840 -1 6329
6331 3 372352 146010 156880 -1 6330
6332 3 372393 145901 156800 -1 6329
6333 3 372361 145749 156800 -1 6332
6334 3 372347 145693 156840 -1 6333
6335 3 372348 145658 156880 -1 6334
6336 3 372360 145628 156920 -1 6335
6337 3 372359 145586 156960 -1 6336
6338 3 372386 145551 157000 -1 6337
6339 3 372397 145470 157040 -1 6338
6340 3 372397 145398 157080 -1 6339
6341 3 372363 145366 157120 -1 6340
6342 3 372283 145271 157160 -1 6341
6343 3 372224 145169 157240 -1 6342
6344 3 372159 145073 157280 -1 6343
6345 3 372128 145009 157320 -1 6344
6346 3 372128 145011 157400 -1 6345
6347 3 372134 145006 157440 -1 6346
6348 3 372209 144915 157520 -1 6347
6349 3 372261 144751 157520 -1 6348
6350 3 372217 144594 157480 -1 6349
6351 3 372241 144442 157480 -1 6350
6352 3 372266 144430 157440 -1 6351
6353 3 372388 144395 157400 -1 6352
6354 3 372528 144423 157360 -1 6353
6355 3 372636 144373 157320 -1 6354
6356 3 372636 144305 157280 -1 6355
6357 3 372539 144211 157240 -1 6356
6358 3 372555 144216 157200 -1 6357
6359 3 372615 144166 157120 -1 6358
6360 3 372631 144196 157080 -1 6359
6361 3 372655 144215 157040 -1 6360
6362 3 372636 144233 157000 -1 6361
6363 3 372597 144272 156960 -1 6362
6364 3 372569 144301 156920 -1 6363
6365 3 372494 144337 156840 -1 6364
6366 3 372402 144365 156800 -1 6365
6367 3 372312 144390 156760 -1 6366
6368 3 372297 144395 156720 -1 6367
6369 3 372248 144385 156640 -1 6368
6370 3 372201 144392 156600 -1 6369
6371 3 372140 144443 156640 -1 6370
6372 3 372010 144537 156720 -1 6371
6373 3 371943 144596 156760 -1 6372
6374 3 371891 144615 156840 -1 6373
6375 3 371783 144648 156920 -1 6374
6376 3 371591 144668 156960 -1 6375
6377 3 371497 144672 157000 -1 6376
6378 3 372843 144172 157080 -1 6360
6379 3 373015 144096 157080 -1 6378
6380 3 373119 144368 157080 -1 6379
6381 3 373133 144399 157120 -1 6380
6382 3 373138 144418 157160 -1 6381
6383 3 373129 144394 157200 -1 6382
6384 3 373112 144400 157240 -1 6383
6385 3 373094 144395 157280 -1 6384
6386 3 373086 144383 157320 -1 6385
6387 3 373099 144330 157040 -1 6380
6388 3 373066 144388 157000 -1 6387
6389 3 373021 144423 156960 -1 6388
6390 3 372977 144649 156920 -1 6389
6391 3 372978 144655 156880 -1 6390
6392 3 372965 144760 156800 -1 6391
6393 3 372954 144795 156760 -1 6392
6394 3 372957 144839 156720 -1 6393
6395 3 372922 144882 156680 -1 6394
6396 3 372912 144932 156640 -1 6395
6397 3 372919 145006 156560 -1 6396
6398 3 372906 145088 156480 -1 6397
6399 3 372914 145073 156440 -1 6398
6400 3 372932 145087 156360 -1 6399
6401 3 373031 145075 156280 -1 6400
6402 3 373075 145081 156240 -1 6401
6403 3 373092 145104 156200 -1 6402
6404 3 373076 145186 156160 -1 6403
6405 3 373138 145249 156120 -1 6404
6406 3 373165 145270 156080 -1 6405
6407 3 373175 145297 156040 -1 6406
6408 3 373218 145296 156000 -1 6407
6409 3 373242 145353 155960 -1 6408
6410 3 373231 145514 155880 -1 6409
6411 3 373282 145704 155760 -1 6410
6412 3 373316 145752 155680 -1 6411
6413 3 373330 145858 155600 -1 6412
6414 3 373344 145661 155560 -1 6413
6415 3 373287 145621 155520 -1 6414
6416 3 373281 145618 155440 -1 6415
6417 3 373237 145633 155400 -1 6416
6418 3 373183 145519 155360 -1 6417
6419 3 373144 145486 155320 -1 6418
6420 3 372917 145523 155280 -1 6419
6421 3 372434 145288 155240 -1 6420
6422 3 372328 145243 155200 -1 6421
6423 3 372362 145404 155160 -1 6422
6424 3 372408 145504 155120 -1 6423
6425 3 372422 145624 155080 -1 6424
6426 3 372341 145690 155040 -1 6425
6427 3 372239 145793 154960 -1 6426
6428 3 371884 145951 155000 -1 6427
6429 3 371644 146181 155080 -1 6428
6430 3 371487 146502 155160 -1 6429
6431 3 371219 146721 155200 -1 6430
6432 3 370955 146882 155280 -1 6431
6433 3 370882 146911 155360 -1 6432
6434 3 370428 147101 155400 -1 6433
6435 3 372287 145128 155160 -1 6422
6436 3 372370 145055 155120 -1 6435
6437 3 372394 144987 155080 -1 6436
6438 3 372417 144898 155040 -1 6437
6439 3 372379 144847 155000 -1 6438
6440 3 371977 144577 154960 -1 6439
6441 3 371430 144334 154920 -1 6440
6442 3 371436 144104 154920 -1 6441
6443 3 371441 144015 154880 -1 6442
6444 3 371470 143962 154840 -1 6443
6445 3 371419 143944 154800 -1 6444
6446 3 371354 143929 154760 -1 6445
6447 3 371328 143856 154720 -1 6446
6448 3 371253 143797 154680 -1 6447
6449 3 371169 143751 154640 -1 6448
6450 3 371084 143631 154600 -1 6449
6451 3 371083 143535 154560 -1 6450
6452 3 371245 143417 154600 -1 6451
6453 3 371375 143195 154560 -1 6452
6454 3 371369 143133 154520 -1 6453
6455 3 371372 143110 154480 -1 6454
6456 3 371422 143076 154440 -1 6455
6457 3 371579 143000 154360 -1 6456
6458 3 371851 142775 154400 -1 6457
6459 3 371947 142642 154360 -1 6458
6460 3 371993 142617 154320 -1 6459
6461 3 372035 142596 154240 -1 6460
6462 3 372112 142545 154160 -1 6461
6463 3 372289 142483 154080 -1 6462
6464 3 372521 142519 154080 -1 6463
6465 3 372600 142418 154120 -1 6464
6466 3 372670 142340 154160 -1 6465
6467 3 372826 142208 154160 -1 6466
6468 3 372964 142087 154200 -1 6467
6469 3 373083 141954 154160 -1 6468
6470 3 373322 141820 154200 -1 6469
6471 3 371571 142907 154320 -1 6457
6472 3 371507 142930 154280 -1 6471
6473 3 371469 142918 154240 -1 6472
6474 3 371448 142909 154200 -1 6473
6475 3 371413 142899 154160 -1 6474
6476 3 371431 142873 154120 -1 6475
6477 3 371496 142810 154080 -1 6476
6478 3 371504 142717 154040 -1 6477
6479 3 371530 142507 153920 -1 6478
6480 3 371465 142420 153840 -1 6479
6481 3 371370 142395 153760 -1 6480
6482 3 371081 143447 154640 -1 6452
6483 3 371032 143431 154680 -1 6482
6484 3 370997 143436 154720 -1 6483
6485 3 370916 143717 154760 -1 6484
6486 3 370545 143780 154720 -1 6485
6487 3 370497 143790 154680 -1 6486
6488 3 370371 143737 154640 -1 6487
6489 3 370241 143706 154600 -1 6488
6490 3 369997 143660 154640 -1 6489
6491 3 369959 143672 154680 -1 6490
6492 3 369936 143692 154720 -1 6491
6493 3 369900 143722 154760 -1 6492
6494 3 369900 143747 154800 -1 6493
6495 3 369640 143851 154840 -1 6494
6496 3 369327 143947 154880 -1 6495
6497 3 369342 144005 154920 -1 6496
6498 3 369363 144050 154960 -1 6497
6499 3 369343 144099 155000 -1 6498
6500 3 369208 144075 155040 -1 6499
6501 3 368995 144101 155000 -1 6500
6502 3 368893 144138 154960 -1 6501
6503 3 368723 144340 154960 -1 6502
6504 3 368678 144347 154920 -1 6503
6505 3 368621 144372 154880 -1 6504
6506 3 368408 144391 154840 -1 6505
6507 3 368338 144494 154760 -1 6506
6508 3 368337 144506 154720 -1 6507
6509 3 368329 144521 154680 -1 6508
6510 3 368333 144526 154640 -1 6509
6511 3 368344 144610 154600 -1 6510
6512 3 368323 144740 154560 -1 6511
6513 3 368340 144812 154480 -1 6512
6514 3 368352 144904 154440 -1 6513
6515 3 368353 144993 154400 -1 6514
6516 3 368236 145200 154480 -1 6515
6517 3 368122 145215 154520 -1 6516
6518 3 368054 145312 154480 -1 6517
6519 3 367984 145337 154400 -1 6518
6520 3 367898 145370 154320 -1 6519
6521 3 367835 145359 154240 -1 6520
6522 3 367763 145330 154160 -1 6521
6523 3 369488 144121 155040 -1 6499
6524 3 369512 144147 155080 -1 6523
6525 3 369532 144156 155120 -1 6524
6526 3 369542 144206 155200 -1 6525
6527 3 369617 144195 155280 -1 6526
6528 3 369665 144229 155360 -1 6527
6529 3 369656 144238 155400 -1 6528
6530 3 369641 144229 155440 -1 6529
6531 3 369640 144223 155520 -1 6530
6532 3 369734 144243 155600 -1 6531
6533 3 369765 144260 155680 -1 6532
6534 3 369708 144264 155760 -1 6533
6535 3 369666 144277 155800 -1 6534
6536 3 369612 144299 155880 -1 6535
6537 3 369487 144295 155960 -1 6536
6538 3 369483 144295 156000 -1 6537
6539 3 373479 146129 155600 -1 6413
6540 3 373520 146077 155560 -1 6539
6541 3 373588 146105 155520 -1 6540
6542 3 373818 146419 155480 -1 6541
6543 3 373788 146571 155440 -1 6542
6544 3 373705 146717 155360 -1 6543
6545 3 373800 146617 155200 -1 6544
6546 3 372507 144149 157280 -1 6357
6547 3 372471 144133 157320 -1 6546
6548 3 372449 144107 157360 -1 6547
6549 3 372401 144095 157400 -1 6548
6550 3 372295 144122 157440 -1 6549
6551 3 372259 144134 157480 -1 6550
6552 3 372266 144123 157520 -1 6551
6553 3 372174 144103 157560 -1 6552
6554 3 372050 144008 157600 -1 6553
6555 3 372090 143887 157640 -1 6554
6556 3 372247 144804 157600 -1 6349
6557 3 372260 144743 157640 -1 6556
6558 3 372275 144750 157720 -1 6557
6559 3 372284 144718 157800 -1 6558
6560 3 372333 144737 157880 -1 6559
6561 3 372355 144712 157920 -1 6560
6562 3 372370 144687 157960 -1 6561
6563 3 372402 144624 158040 -1 6562
6564 3 372387 144509 158080 -1 6563
6565 3 372383 144537 158120 -1 6564
6566 3 372365 144502 158160 -1 6565
6567 3 372651 144146 158200 -1 6566
6568 3 372632 144178 158160 -1 6567
6569 3 372813 144199 158120 -1 6568
6570 3 372882 144169 158080 -1 6569
6571 3 372909 144041 158040 -1 6570
6572 3 372934 144135 158000 -1 6571
6573 3 372950 144098 157960 -1 6572
6574 3 372962 144090 157920 -1 6573
6575 3 372930 144073 157880 -1 6574
6576 3 372852 143849 158040 -1 6571
6577 3 372895 143851 158000 -1 6576
6578 3 372958 143842 157960 -1 6577
6579 3 372998 143879 157920 -1 6578
6580 3 373014 143897 157880 -1 6579
6581 3 373013 143893 157840 -1 6580
6582 3 372997 143955 157800 -1 6581
6583 3 373035 143984 157760 -1 6582
6584 3 373113 143994 157680 -1 6583
6585 3 373232 144058 157600 -1 6584
6586 3 373256 144134 157600 -1 6585
6587 3 373273 144197 157560 -1 6586
6588 3 373267 144230 157520 -1 6587
6589 3 373282 144224 157480 -1 6588
6590 3 373320 144196 157440 -1 6589
6591 3 373325 144169 157360 -1 6590
6592 3 372613 144159 158240 -1 6567
6593 3 372575 144166 158280 -1 6592
6594 3 372520 144180 158360 -1 6593
6595 3 372485 144232 158400 -1 6594
6596 3 372459 144301 158440 -1 6595
6597 3 372408 144308 158520 -1 6596
6598 3 372436 144330 158560 -1 6597
6599 3 372361 144485 158640 -1 6598
6600 3 372334 144474 158680 -1 6599
6601 3 372295 144489 158760 -1 6600
6602 3 372292 144500 158800 -1 6601
6603 3 372352 146292 156680 -1 6327
6604 3 372411 146292 156600 -1 6603
6605 3 372461 146269 156520 -1 6604
6606 3 372407 146307 156440 -1 6605
6607 3 372369 146311 156360 -1 6606
6608 3 372402 146276 156320 -1 6607
6609 3 372351 146367 156280 -1 6608
6610 3 372358 146393 156240 -1 6609
6611 3 372487 146183 156280 -1 6608
6612 3 372506 146209 156240 -1 6611
6613 3 372515 146228 156200 -1 6612
6614 3 372529 146230 156160 -1 6613
6615 3 372585 146251 156080 -1 6614
6616 3 372589 146274 156040 -1 6615
6617 3 372599 146296 156000 -1 6616
6618 3 372602 146340 155960 -1 6617
6619 3 372595 146337 155920 -1 6618
6620 3 372635 146354 155880 -1 6619
6621 3 372676 146370 155840 -1 6620
6622 3 372636 146405 155800 -1 6621
6623 3 372755 146428 155760 -1 6622
6624 3 372786 146426 155720 -1 6623
6625 3 372826 146457 155680 -1 6624
6626 3 372869 146445 155640 -1 6625
6627 3 372888 146412 155560 -1 6626
6628 3 372882 146390 155480 -1 6627
6629 3 372833 146419 155440 -1 6628
6630 3 372755 146477 155400 -1 6629
6631 3 372740 146470 155360 -1 6630
6632 3 372665 146521 155320 -1 6631
6633 3 372573 146537 155280 -1 6632
6634 3 372514 146558 155240 -1 6633
6635 3 372448 146608 155200 -1 6634
6636 3 372381 146622 155160 -1 6635
6637 3 373168 146289 155560 -1 6627
6638 3 373230 146231 155480 -1 6637
6639 3 373302 146223 155440 -1 6638
6640 3 373390 146182 155400 -1 6639
6641 3 373475 146156 155360 -1 6640
6642 3 373470 146178 155320 -1 6641
6643 3 372828 146960 156680 -1 6104
6644 3 372944 146864 156680 -1 6643
6645 3 373010 146838 156720 -1 6644
6646 3 373029 146834 156760 -1 6645
6647 3 373070 146838 156800 -1 6646
6648 3 372758 149218 155840 -1 6081
6649 3 372755 149124 155800 -1 6648
6650 3 372768 149059 155760 -1 6649
6651 3 372768 149132 155720 -1 6650
6652 3 372770 149133 155680 -1 6651
6653 3 372769 149161 155640 -1 6652
6654 3 372751 149168 155600 -1 6653
6655 3 372230 150425 155920 -1 6070
6656 3 372194 150466 156000 -1 6655
6657 3 372214 150491 156040 -1 6656
6658 3 371642 151123 155960 -1 6067
6659 3 371662 151026 156000 -1 6658
6660 3 371729 150975 156040 -1 6659
6661 3 371742 150939 156080 -1 6660
6662 3 371715 150917 156120 -1 6661
6663 3 371367 151721 155600 -1 6061
6664 3 371364 151847 155640 -1 6663
6665 3 371352 151928 155680 -1 6664
6666 3 371348 151932 155720 -1 6665
6667 3 371335 151960 155760 -1 6666
6668 3 371359 151994 155840 -1 6667
6669 3 371476 152155 155920 -1 6668
6670 3 371538 152196 155960 -1 6669
6671 3 371594 152277 156040 -1 6670
6672 3 371608 152325 156080 -1 6671
6673 3 371630 152351 156160 -1 6672
6674 3 371687 152387 156240 -1 6673
6675 3 371700 152433 156320 -1 6674
6676 3 371715 152465 156360 -1 6675
6677 3 371755 152523 156400 -1 6676
6678 3 371773 152567 156440 -1 6677
6679 3 371816 152636 156520 -1 6678
6680 3 371808 152690 156560 -1 6679
6681 3 371814 152739 156600 -1 6680
6682 3 371877 152838 156680 -1 6681
6683 3 371888 153236 156720 -1 6682
6684 3 371890 153250 156760 -1 6683
6685 3 372821 153661 156760 -1 6684
6686 3 372854 153686 156680 -1 6685
6687 3 372883 153691 156600 -1 6686
6688 3 372911 153695 156520 -1 6687
6689 3 372940 153714 156480 -1 6688
6690 3 372975 153699 156440 -1 6689
6691 3 372987 153650 156360 -1 6690
6692 3 372915 153738 156320 -1 6691
6693 3 372785 153895 156280 -1 6692
6694 3 372758 154024 156240 -1 6693
6695 3 372622 154186 156200 -1 6694
6696 3 372582 154218 156160 -1 6695
6697 3 372550 154257 156120 -1 6696
6698 3 372426 154465 156120 -1 6697
6699 3 372411 154503 156080 -1 6698
6700 3 372259 154539 156080 -1 6699
6701 3 372159 154570 156040 -1 6700
6702 3 372107 154626 156000 -1 6701
6703 3 372095 154639 155960 -1 6702
6704 3 372006 154263 155960 -1 6703
6705 3 371942 154226 155920 -1 6704
6706 3 371897 154168 155880 -1 6705
6707 3 371862 154140 155840 -1 6706
6708 3 371842 154149 155800 -1 6707
6709 3 372138 154694 155920 -1 6703
6710 3 372202 154756 155880 -1 6709
6711 3 372261 154824 155840 -1 6710
6712 3 372273 154905 155760 -1 6711
6713 3 372261 154990 155720 -1 6712
6714 3 372210 155047 155680 -1 6713
6715 3 372166 155081 155640 -1 6714
6716 3 372090 155133 155600 -1 6715
6717 3 372069 155215 155560 -1 6716
6718 3 371978 155263 155520 -1 6717
6719 3 371934 155267 155480 -1 6718
6720 3 371876 155265 155400 -1 6719
6721 3 371849 155272 155360 -1 6720
6722 3 371787 155304 155280 -1 6721
6723 3 371787 155288 155240 -1 6722
6724 3 371869 153138 156800 -1 6684
6725 3 371970 153248 156840 -1 6724
6726 3 372136 153357 156920 -1 6725
6727 3 372137 153356 157000 -1 6726
6728 3 372190 153370 157040 -1 6727
6729 3 372195 153367 157080 -1 6728
6730 3 372188 153365 157120 -1 6729
6731 3 372189 153366 157160 -1 6730
6732 3 372191 153363 157200 -1 6731
6733 3 371435 153983 157200 -1 6732
6734 3 371266 154133 157240 -1 6733
6735 3 371188 154212 157280 -1 6734
6736 3 371129 154200 157320 -1 6735
6737 3 371147 154197 157360 -1 6736
6738 3 371165 154223 157400 -1 6737
6739 3 371158 154229 157440 -1 6738
6740 3 371135 154239 157480 -1 6739
6741 3 371003 154240 157520 -1 6740
6742 3 370944 154222 157560 -1 6741
6743 3 370895 154218 157600 -1 6742
6744 3 370678 154029 157600 -1 6743
6745 3 370624 153987 157560 -1 6744
6746 3 370595 153928 157520 -1 6745
6747 3 370595 153911 157480 -1 6746
6748 3 370710 154083 157640 -1 6744
6749 3 370767 154112 157680 -1 6748
6750 3 372302 153438 157280 -1 6732
6751 3 372213 153452 157320 -1 6750
6752 3 371857 153380 157320 -1 6751
6753 3 371755 153409 157360 -1 6752
6754 3 371714 153419 157400 -1 6753
6755 3 372416 153509 157360 -1 6751
6756 3 372503 153442 157400 -1 6755
6757 3 372522 153431 157440 -1 6756
6758 3 372528 153449 157480 -1 6757
6759 3 372569 153501 157520 -1 6758
6760 3 372637 153440 157600 -1 6759
6761 3 372712 153389 157640 -1 6760
6762 3 372780 153310 157720 -1 6761
6763 3 372751 153336 157760 -1 6762
6764 3 372731 153350 157800 -1 6763
6765 3 372642 153159 157440 -1 6757
6766 3 372438 153103 157440 -1 6765
6767 3 372433 153109 157480 -1 6766
6768 3 372429 153090 157520 -1 6767
6769 3 372410 153074 157560 -1 6768
6770 3 372425 153072 157600 -1 6769
6771 3 371627 152297 156360 -1 6676
6772 3 371551 152247 156400 -1 6771
6773 3 371521 152239 156440 -1 6772
6774 3 371484 152253 156480 -1 6773
6775 3 371454 152263 156520 -1 6774
6776 3 371437 152285 156560 -1 6775
6777 3 371419 152330 156600 -1 6776
6778 3 371324 152402 156640 -1 6777
6779 3 371210 152505 156680 -1 6778
6780 3 371068 152521 156680 -1 6779
6781 3 370973 152516 156720 -1 6780
6782 3 370928 152536 156760 -1 6781
6783 3 370979 152536 156840 -1 6782
6784 3 370851 152556 156880 -1 6783
6785 3 370788 152580 156920 -1 6784
6786 3 370731 152613 156960 -1 6785
6787 3 370695 152645 157000 -1 6786
6788 3 370635 152744 157080 -1 6787
6789 3 370519 152853 157160 -1 6788
6790 3 370425 152916 157240 -1 6789
6791 3 370362 152959 157280 -1 6790
6792 3 370314 153017 157320 -1 6791
6793 3 370137 153143 157360 -1 6792
6794 3 369912 153140 157400 -1 6793
6795 3 369800 153126 157440 -1 6794
6796 3 369639 153138 157520 -1 6795
6797 3 369452 153104 157480 -1 6796
6798 3 369272 153040 157440 -1 6797
6799 3 369000 153077 157440 -1 6798
6800 3 368872 153079 157400 -1 6799
6801 3 368739 153102 157360 -1 6800
6802 3 368559 153160 157400 -1 6801
6803 3 368451 153229 157400 -1 6802
6804 3 368252 153220 157360 -1 6803
6805 3 368218 153191 157320 -1 6804
6806 3 368190 153179 157280 -1 6805
6807 3 368137 153152 157240 -1 6806
6808 3 368089 153143 157200 -1 6807
6809 3 368061 153137 157160 -1 6808
6810 3 368053 153118 157120 -1 6809
6811 3 368025 153121 157080 -1 6810
6812 3 367932 153058 157000 -1 6811
6813 3 367719 152992 156960 -1 6812
6814 3 367536 153107 156920 -1 6813
6815 3 367385 153122 156840 -1 6814
6816 3 367375 153063 156720 -1 6815
6817 3 367346 153036 156680 -1 6816
6818 3 367310 153021 156640 -1 6817
6819 3 367214 152991 156600 -1 6818
6820 3 367115 153004 156560 -1 6819
6821 3 366981 152954 156600 -1 6820
6822 3 366961 152856 156640 -1 6821
6823 3 366866 152806 156560 -1 6822
6824 3 366798 152804 156520 -1 6823
6825 3 366649 152771 156480 -1 6824
6826 3 366470 152783 156440 -1 6825
6827 3 366296 152718 156360 -1 6826
6828 3 366214 152594 156400 -1 6827
6829 3 366205 152503 156480 -1 6828
6830 3 366069 152571 156520 -1 6829
6831 3 366074 152554 156560 -1 6830
6832 3 366337 152359 156520 -1 6829
6833 3 366315 152302 156560 -1 6832
6834 3 366271 152062 156600 -1 6833
6835 3 366212 151908 156640 -1 6834
6836 3 366290 151857 156680 -1 6835
6837 3 366272 151689 156720 -1 6836
6838 3 366246 151611 156680 -1 6837
6839 3 366207 151558 156640 -1 6838
6840 3 366231 151640 156760 -1 6837
6841 3 366214 151621 156840 -1 6840
6842 3 366192 151462 156880 -1 6841
6843 3 366210 151428 156920 -1 6842
6844 3 366141 151428 156960 -1 6843
6845 3 366136 151421 157000 -1 6844
6846 3 366095 151443 157080 -1 6845
6847 3 366031 151477 157160 -1 6846
6848 3 366003 151501 157200 -1 6847
6849 3 365976 151541 157240 -1 6848
6850 3 365960 151607 157280 -1 6849
6851 3 365955 151663 157320 -1 6850
6852 3 365937 151698 157400 -1 6851
6853 3 365884 151803 157480 -1 6852
6854 3 365830 151859 157560 -1 6853
6855 3 365758 151929 157600 -1 6854
6856 3 365687 151960 157640 -1 6855
6857 3 365607 152000 157680 -1 6856
6858 3 365442 152169 157760 -1 6857
6859 3 365284 152363 157800 -1 6858
6860 3 365206 152434 157840 -1 6859
6861 3 365147 152518 157920 -1 6860
6862 3 365082 152569 157960 -1 6861
6863 3 364998 152636 158000 -1 6862
6864 3 364924 152691 158040 -1 6863
6865 3 364855 152740 158080 -1 6864
6866 3 364799 152796 158120 -1 6865
6867 3 364796 152820 158160 -1 6866
6868 3 364731 152830 158200 -1 6867
6869 3 364703 152839 158240 -1 6868
6870 3 364672 152863 158280 -1 6869
6871 3 364645 152869 158320 -1 6870
6872 3 364687 152938 158400 -1 6871
6873 3 364643 152986 158440 -1 6872
6874 3 364584 153034 158480 -1 6873
6875 3 364510 153091 158520 -1 6874
6876 3 364489 153118 158560 -1 6875
6877 3 364393 153144 158600 -1 6876
6878 3 364371 153162 158640 -1 6877
6879 3 364346 153191 158680 -1 6878
6880 3 364330 153237 158720 -1 6879
6881 3 364152 153321 158800 -1 6880
6882 3 363914 153377 158840 -1 6881
6883 3 363875 153362 158920 -1 6882
6884 3 363826 153382 158960 -1 6883
6885 3 363776 153411 159000 -1 6884
6886 3 363748 153414 159040 -1 6885
6887 3 371479 152118 156160 -1 6673
6888 3 371472 152093 156200 -1 6887
6889 3 371447 152072 156240 -1 6888
6890 3 371449 152043 156280 -1 6889
6891 3 369954 152921 155040 -1 6033
6892 3 370108 152888 154960 -1 6891
6893 3 370112 152855 154920 -1 6892
6894 3 370107 152879 154880 -1 6893
6895 3 370118 152900 154840 -1 6894
6896 3 370086 152965 154800 -1 6895
6897 3 370081 152971 154760 -1 6896
6898 3 370097 152989 154680 -1 6897
6899 3 370067 153023 154600 -1 6898
6900 3 370058 153026 154560 -1 6899
6901 3 365087 156325 152160 -1 5869
6902 3 365069 156289 152120 -1 6901
6903 3 365065 156277 152080 -1 6902
6904 3 360622 158713 151440 -1 5829
6905 3 360676 158690 151520 -1 6904
6906 3 360687 158685 151600 -1 6905
6907 3 360744 158681 151680 -1 6906
6908 3 360763 158653 151720 -1 6907
6909 3 360763 158613 151760 -1 6908
6910 3 360747 158556 151840 -1 6909
6911 3 360741 158569 151920 -1 6910
6912 3 360740 158583 151960 -1 6911
6913 3 360761 158623 152000 -1 6912
6914 3 360819 158660 152040 -1 6913
6915 3 360864 158667 152080 -1 6914
6916 3 360883 158686 152120 -1 6915
6917 3 360948 158685 152200 -1 6916
6918 3 361029 158708 152240 -1 6917
6919 3 361097 158759 152280 -1 6918
6920 3 361149 158778 152320 -1 6919
6921 3 361207 158803 152360 -1 6920
6922 3 361222 158825 152400 -1 6921
6923 3 361245 158835 152440 -1 6922
6924 3 361274 158850 152480 -1 6923
6925 3 361485 158935 152560 -1 6924
6926 3 361598 159018 152600 -1 6925
6927 3 361691 159077 152640 -1 6926
6928 3 361677 159091 152680 -1 6927
6929 3 361742 159140 152720 -1 6928
6930 3 361823 159185 152760 -1 6929
6931 3 361946 159233 152800 -1 6930
6932 3 362028 159275 152840 -1 6931
6933 3 362129 159310 152880 -1 6932
6934 3 362161 159312 152920 -1 6933
6935 3 362245 159325 152960 -1 6934
6936 3 362351 159413 153000 -1 6935
6937 3 362389 159470 153040 -1 6936
6938 3 362431 159530 153080 -1 6937
6939 3 362455 159639 153120 -1 6938
6940 3 362465 159683 153160 -1 6939
6941 3 362470 159726 153240 -1 6940
6942 3 362477 159795 153320 -1 6941
6943 3 362479 159797 153360 -1 6942
6944 3 362483 159834 153400 -1 6943
6945 3 362515 159870 153440 -1 6944
6946 3 362540 159890 153480 -1 6945
6947 3 362563 159909 153520 -1 6946
6948 3 362569 159915 153560 -1 6947
6949 3 362595 159909 153600 -1 6948
6950 3 362583 159885 153640 -1 6949
6951 3 362579 159870 153680 -1 6950
6952 3 362578 159864 153720 -1 6951
6953 3 362593 159882 153760 -1 6952
6954 3 362586 159891 153800 -1 6953
6955 3 362583 159894 153840 -1 6954
6956 3 362550 159883 153880 -1 6955
6957 3 362548 159881 153920 -1 6956
6958 3 362560 159887 153960 -1 6957
6959 3 362561 159878 154000 -1 6958
6960 3 362551 159836 154080 -1 6959
6961 3 362566 159892 154160 -1 6960
6962 3 362566 159914 154200 -1 6961
6963 3 362562 159920 154240 -1 6962
6964 3 362563 159904 154280 -1 6963
6965 3 362576 159904 154320 -1 6964
6966 3 362602 159932 154360 -1 6965
6967 3 362605 159942 154400 -1 6966
6968 3 362592 159957 154440 -1 6967
6969 3 362568 159982 154480 -1 6968
6970 3 362547 159974 154520 -1 6969
6971 3 362546 159962 154560 -1 6970
6972 3 362523 159944 154640 -1 6971
6973 3 362509 159927 154680 -1 6972
6974 3 362527 159913 154720 -1 6973
6975 3 362549 159900 154760 -1 6974
6976 3 362559 159858 154800 -1 6975
6977 3 362529 159875 154880 -1 6976
6978 3 362510 159904 154960 -1 6977
6979 3 362502 159899 155000 -1 6978
6980 3 362481 159874 155040 -1 6979
6981 3 362494 159853 155120 -1 6980
6982 3 362551 159878 155160 -1 6981
6983 3 362559 159884 155200 -1 6982
6984 3 362584 159893 155240 -1 6983
6985 3 362603 159918 155320 -1 6984
6986 3 362672 159915 155400 -1 6985
6987 3 362698 159898 155440 -1 6986
6988 3 362714 159919 155480 -1 6987
6989 3 362714 159910 155520 -1 6988
6990 3 362742 159969 155560 -1 6989
6991 3 362751 159946 155600 -1 6990
6992 3 362807 159963 155640 -1 6991
6993 3 362897 159949 155680 -1 6992
6994 3 362938 159981 155720 -1 6993
6995 3 362953 159996 155760 -1 6994
6996 3 362991 160020 155800 -1 6995
6997 3 362984 160027 155840 -1 6996
6998 3 363006 160014 155880 -1 6997
6999 3 362839 159974 155920 -1 6998
7000 3 362794 159911 155960 -1 6999
7001 3 362769 159891 156000 -1 7000
7002 3 362764 159856 156040 -1 7001
7003 3 362744 159788 156080 -1 7002
7004 3 362727 159758 156120 -1 7003
7005 3 362731 159726 156160 -1 7004
7006 3 362755 159607 156200 -1 7005
7007 3 362820 159495 156240 -1 7006
7008 3 362690 159494 156280 -1 7007
7009 3 362677 159463 156320 -1 7008
7010 3 362630 159419 156360 -1 7009
7011 3 362579 159407 156440 -1 7010
7012 3 362548 159407 156520 -1 7011
7013 3 362522 159411 156600 -1 7012
7014 3 362645 159343 156640 -1 7013
7015 3 362665 159338 156680 -1 7014
7016 3 362691 159353 156760 -1 7015
7017 3 362733 159383 156840 -1 7016
7018 3 362737 159362 156920 -1 7017
7019 3 362708 159380 157000 -1 7018
7020 3 362713 159363 157040 -1 7019
7021 3 362708 159349 157080 -1 7020
7022 3 362731 159340 157120 -1 7021
7023 3 362678 159351 157200 -1 7022
7024 3 362577 159344 157240 -1 7023
7025 3 362550 159329 157320 -1 7024
7026 3 362456 159343 157400 -1 7025
7027 3 362407 159327 157440 -1 7026
7028 3 362404 159326 157480 -1 7027
7029 3 362449 159347 156640 -1 7013
7030 3 362449 159312 156680 -1 7029
7031 3 362468 159241 156720 -1 7030
7032 3 362424 159238 156800 -1 7031
7033 3 362355 159236 156880 -1 7032
7034 3 362300 159313 156960 -1 7033
7035 3 362284 159438 157000 -1 7034
7036 3 362997 159461 156200 -1 7007
7037 3 363089 159388 156160 -1 7036
7038 3 363241 159229 156080 -1 7037
7039 3 363248 159190 156040 -1 7038
7040 3 363260 159177 156000 -1 7039
7041 3 363277 159164 155920 -1 7040
7042 3 363260 159134 155880 -1 7041
7043 3 363248 159123 155800 -1 7042
7044 3 363281 159104 155720 -1 7043
7045 3 363325 159055 155600 -1 7044
7046 3 363373 158999 155520 -1 7045
7047 3 363370 158952 155440 -1 7046
7048 3 363423 158914 155360 -1 7047
7049 3 363320 158865 155320 -1 7048
7050 3 363323 158793 155280 -1 7049
7051 3 363374 158665 155200 -1 7050
7052 3 363533 158573 155120 -1 7051
7053 3 363690 158405 155160 -1 7052
7054 3 363656 158328 155200 -1 7053
7055 3 363662 158188 155240 -1 7054
7056 3 363698 158131 155320 -1 7055
7057 3 363684 157968 155400 -1 7056
7058 3 363700 157850 155440 -1 7057
7059 3 363677 157828 155520 -1 7058
7060 3 363620 157845 155600 -1 7059
7061 3 363600 157827 155680 -1 7060
7062 3 363558 157794 155760 -1 7061
7063 3 363448 157741 155800 -1 7062
7064 3 363440 157715 155840 -1 7063
7065 3 363500 157599 155880 -1 7064
7066 3 363477 157681 155920 -1 7065
7067 3 363488 157687 156000 -1 7066
7068 3 363471 157662 156040 -1 7067
7069 3 363471 157637 156080 -1 7068
7070 3 363429 157550 156160 -1 7069
7071 3 363464 157486 156200 -1 7070
7072 3 363459 157449 156240 -1 7071
7073 3 363487 157386 156320 -1 7072
7074 3 363514 157362 156360 -1 7073
7075 3 363453 157322 156440 -1 7074
7076 3 363469 157308 156480 -1 7075
7077 3 363319 157505 155920 -1 7065
7078 3 363173 157478 155960 -1 7077
7079 3 363114 157371 155880 -1 7078
7080 3 363096 157305 155840 -1 7079
7081 3 363096 157284 155800 -1 7080
7082 3 363876 158817 155400 -1 7048
7083 3 363038 159999 155960 -1 6998
7084 3 363063 159970 156000 -1 7083
7085 3 363065 159970 156040 -1 7084
7086 3 363086 159968 156080 -1 7085
7087 3 363076 159977 156120 -1 7086
7088 3 363103 159968 156160 -1 7087
7089 3 363114 159937 156200 -1 7088
7090 3 363101 159939 156240 -1 7089
7091 3 363110 159930 156280 -1 7090
7092 3 363070 159967 156360 -1 7091
7093 3 363036 160008 156400 -1 7092
7094 3 363015 160055 156440 -1 7093
7095 3 362995 160101 156480 -1 7094
7096 3 362983 160118 156560 -1 7095
7097 3 362980 160127 156600 -1 7096
7098 3 362942 160168 156640 -1 7097
7099 3 362923 160177 156720 -1 7098
7100 3 362907 160186 156760 -1 7099
7101 3 362894 160193 156800 -1 7100
7102 3 362828 160231 156880 -1 7101
7103 3 362789 160286 156920 -1 7102
7104 3 362747 160337 156960 -1 7103
7105 3 362723 160357 157000 -1 7104
7106 3 362693 160398 157040 -1 7105
7107 3 362664 160444 157160 -1 7106
7108 3 362665 160497 157240 -1 7107
7109 3 362677 160500 157320 -1 7108
7110 3 363074 160207 157360 -1 7109
7111 3 363199 159995 157400 -1 7110
7112 3 363287 159918 157360 -1 7111
7113 3 363088 159750 157400 -1 7112
7114 3 362960 159749 157440 -1 7113
7115 3 362857 159661 157480 -1 7114
7116 3 363313 159897 157320 -1 7112
7117 3 363378 159880 157280 -1 7116
7118 3 363491 159774 157240 -1 7117
7119 3 363617 159740 157200 -1 7118
7120 3 363689 159684 157160 -1 7119
7121 3 363853 159661 157120 -1 7120
7122 3 363934 159653 157080 -1 7121
7123 3 364116 159538 157040 -1 7122
7124 3 364183 159472 157000 -1 7123
7125 3 364220 159454 156960 -1 7124
7126 3 364359 159450 156920 -1 7125
7127 3 364686 159591 156920 -1 7126
7128 3 364742 159601 156880 -1 7127
7129 3 364903 159658 156840 -1 7128
7130 3 365107 159626 156880 -1 7129
7131 3 365226 159581 156920 -1 7130
7132 3 365270 159533 156960 -1 7131
7133 3 365345 159521 157000 -1 7132
7134 3 365388 159521 157040 -1 7133
7135 3 365484 159518 157080 -1 7134
7136 3 365586 159496 157120 -1 7135
7137 3 365631 159475 157160 -1 7136
7138 3 365657 159457 157200 -1 7137
7139 3 365758 159418 157240 -1 7138
7140 3 365877 159397 157280 -1 7139
7141 3 366045 159358 157320 -1 7140
7142 3 366169 159239 157360 -1 7141
7143 3 366430 159087 157400 -1 7142
7144 3 366539 159034 157360 -1 7143
7145 3 366576 159044 157320 -1 7144
7146 3 366570 158931 157280 -1 7145
7147 3 366598 158881 157240 -1 7146
7148 3 366693 159128 157280 -1 7145
7149 3 366818 159309 157240 -1 7148
7150 3 366819 159417 157200 -1 7149
7151 3 366840 159408 157160 -1 7150
7152 3 366860 159426 157120 -1 7151
7153 3 366905 159442 157080 -1 7152
7154 3 366931 159441 157040 -1 7153
7155 3 366949 159442 157000 -1 7154
7156 3 367047 159459 156960 -1 7155
7157 3 367070 159454 156920 -1 7156
7158 3 367177 159459 156880 -1 7157
7159 3 367394 159492 156840 -1 7158
7160 3 367466 159520 156800 -1 7159
7161 3 367468 159524 156760 -1 7160
7162 3 367485 159524 156720 -1 7161
7163 3 367429 159536 156680 -1 7162
7164 3 367409 159550 156640 -1 7163
7165 3 367400 159548 156600 -1 7164
7166 3 367402 159559 156560 -1 7165
7167 3 367460 159536 156480 -1 7166
7168 3 367585 159546 156400 -1 7167
7169 3 367661 159549 156360 -1 7168
7170 3 367742 159565 156320 -1 7169
7171 3 367909 159512 156280 -1 7170
7172 3 367852 159581 156200 -1 7171
7173 3 367835 159616 156160 -1 7172
7174 3 367833 159874 156080 -1 7173
7175 3 367863 159931 156040 -1 7174
7176 3 368080 159237 156320 -1 7171
7177 3 368068 159132 156360 -1 7176
7178 3 368096 159068 156400 -1 7177
7179 3 368111 159040 156440 -1 7178
7180 3 368104 158988 156480 -1 7179
7181 3 368116 158965 156520 -1 7180
7182 3 368194 158929 156560 -1 7181
7183 3 368236 158911 156600 -1 7182
7184 3 368279 158927 156640 -1 7183
7185 3 368285 158948 156680 -1 7184
7186 3 363682 159607 157120 -1 7120
7187 3 363598 159289 157080 -1 7186
7188 3 363556 159211 157040 -1 7187
7189 3 363559 158976 157000 -1 7188
7190 3 363556 158871 156960 -1 7189
7191 3 363510 158758 156920 -1 7190
7192 3 363491 158642 156840 -1 7191
7193 3 363352 158514 156800 -1 7192
7194 3 363302 158415 156720 -1 7193
7195 3 363258 158373 156680 -1 7194
7196 3 363145 158325 156640 -1 7195
7197 3 363012 158310 156600 -1 7196
7198 3 362926 158317 156560 -1 7197
7199 3 362896 158321 156520 -1 7198
7200 3 362883 158359 156480 -1 7199
7201 3 362857 158375 156440 -1 7200
7202 3 362826 158387 156400 -1 7201
7203 3 362805 158383 156360 -1 7202
7204 3 362763 158360 156280 -1 7203
7205 3 362827 158360 156240 -1 7204
7206 3 362809 158315 156200 -1 7205
7207 3 362836 158275 156120 -1 7206
7208 3 362836 158261 156040 -1 7207
7209 3 362871 158268 155960 -1 7208
7210 3 362849 158184 155880 -1 7209
7211 3 362798 157942 155920 -1 7210
7212 3 362740 157901 155960 -1 7211
7213 3 362636 157863 156040 -1 7212
7214 3 362549 157828 156120 -1 7213
7215 3 362427 157676 156120 -1 7214
7216 3 362431 157654 156080 -1 7215
7217 3 362423 157621 156000 -1 7216
7218 3 362403 160694 157360 -1 7109
7219 3 362327 160802 157400 -1 7218
7220 3 362143 161165 157440 -1 7219
7221 3 362497 161429 157440 -1 7220
7222 3 362627 161502 157360 -1 7221
7223 3 362704 161554 157280 -1 7222
7224 3 362753 161568 157200 -1 7223
7225 3 362803 161585 157120 -1 7224
7226 3 362809 161596 157080 -1 7225
7227 3 362820 161619 157040 -1 7226
7228 3 362821 161612 156960 -1 7227
7229 3 362907 161760 156880 -1 7228
7230 3 362987 161847 156800 -1 7229
7231 3 363087 161935 156720 -1 7230
7232 3 363111 161966 156680 -1 7231
7233 3 363154 161946 156640 -1 7232
7234 3 363140 161960 156600 -1 7233
7235 3 363156 161911 156560 -1 7234
7236 3 363131 161881 156520 -1 7235
7237 3 363220 162400 156520 -1 7236
7238 3 363307 162482 156480 -1 7237
7239 3 363351 162557 156400 -1 7238
7240 3 363503 162697 156360 -1 7239
7241 3 363637 162899 156440 -1 7240
7242 3 363664 162951 156480 -1 7241
7243 3 363697 162983 156520 -1 7242
7244 3 363764 163082 156560 -1 7243
7245 3 363800 163100 156600 -1 7244
7246 3 363780 163200 156640 -1 7245
7247 3 363789 163317 156680 -1 7246
7248 3 363805 163314 156720 -1 7247
7249 3 363804 163614 156800 -1 7248
7250 3 363792 163714 156840 -1 7249
7251 3 363766 163773 156880 -1 7250
7252 3 363777 164416 156880 -1 7251
7253 3 363707 164483 156800 -1 7252
7254 3 363892 164915 156760 -1 7253
7255 3 363945 165287 156720 -1 7254
7256 3 363954 165738 156760 -1 7255
7257 3 364168 166054 156680 -1 7256
7258 3 364232 166138 156640 -1 7257
7259 3 364294 166176 156600 -1 7258
7260 3 364325 166218 156560 -1 7259
7261 3 364362 166253 156520 -1 7260
7262 3 364387 166281 156480 -1 7261
7263 3 364357 166246 156440 -1 7262
7264 3 364383 166339 156400 -1 7263
7265 3 364507 166434 156360 -1 7264
7266 3 364465 166460 156320 -1 7265
7267 3 364492 166538 156240 -1 7266
7268 3 364497 166764 156160 -1 7267
7269 3 364517 166829 156120 -1 7268
7270 3 364519 166951 156080 -1 7269
7271 3 364546 167022 156040 -1 7270
7272 3 364565 167063 156000 -1 7271
7273 3 364578 167150 155960 -1 7272
7274 3 364572 167188 155920 -1 7273
7275 3 364601 167218 155880 -1 7274
7276 3 364622 167273 155800 -1 7275
7277 3 364630 167338 155760 -1 7276
7278 3 364648 167395 155720 -1 7277
7279 3 364639 167441 155680 -1 7278
7280 3 364637 167500 155640 -1 7279
7281 3 364627 167534 155600 -1 7280
7282 3 364655 167539 155560 -1 7281
7283 3 364666 167559 155520 -1 7282
7284 3 364697 167577 155480 -1 7283
7285 3 364722 167584 155440 -1 7284
7286 3 364735 167630 155400 -1 7285
7287 3 364744 167651 155360 -1 7286
7288 3 364722 167668 155320 -1 7287
7289 3 364726 167670 155280 -1 7288
7290 3 364721 167686 155240 -1 7289
7291 3 364712 167690 155200 -1 7290
7292 3 364707 167705 155160 -1 7291
7293 3 364695 167728 155080 -1 7292
7294 3 364674 167763 155040 -1 7293
7295 3 364671 167761 155000 -1 7294
7296 3 364646 167823 154960 -1 7295
7297 3 364644 167932 154920 -1 7296
7298 3 364650 167975 154880 -1 7297
7299 3 364665 167990 154840 -1 7298
7300 3 364643 168058 154800 -1 7299
7301 3 364603 168080 154760 -1 7300
7302 3 364514 168104 154720 -1 7301
7303 3 364389 168078 154680 -1 7302
7304 3 364363 168073 154640 -1 7303
7305 3 364386 168086 154600 -1 7304
7306 3 364353 168077 154560 -1 7305
7307 3 364337 168036 154520 -1 7306
7308 3 364331 168009 154480 -1 7307
7309 3 364272 167953 154440 -1 7308
7310 3 364254 167913 154400 -1 7309
7311 3 364223 167892 154360 -1 7310
7312 3 364149 167882 154320 -1 7311
7313 3 364161 167835 154280 -1 7312
7314 3 364217 167775 154240 -1 7313
7315 3 364244 167633 154200 -1 7314
7316 3 364307 167625 154160 -1 7315
7317 3 364933 167485 154160 -1 7316
7318 3 365118 167524 154120 -1 7317
7319 3 365379 167599 154080 -1 7318
7320 3 365594 167633 154000 -1 7319
7321 3 365701 167655 153960 -1 7320
7322 3 365713 167655 153920 -1 7321
7323 3 365840 167647 153840 -1 7322
7324 3 365906 167626 153800 -1 7323
7325 3 365980 167595 153760 -1 7324
7326 3 365986 167575 153720 -1 7325
7327 3 366036 167577 153680 -1 7326
7328 3 366117 167645 153640 -1 7327
7329 3 366350 167708 153600 -1 7328
7330 3 366448 167722 153560 -1 7329
7331 3 366593 167739 153520 -1 7330
7332 3 366725 167772 153480 -1 7331
7333 3 366804 167757 153440 -1 7332
7334 3 366882 167760 153400 -1 7333
7335 3 366960 167745 153360 -1 7334
7336 3 367108 167721 153320 -1 7335
7337 3 367226 167659 153280 -1 7336
7338 3 367250 167608 153240 -1 7337
7339 3 367257 167587 153200 -1 7338
7340 3 367315 167566 153160 -1 7339
7341 3 367329 167541 153120 -1 7340
7342 3 367364 167487 153080 -1 7341
7343 3 367364 167448 153040 -1 7342
7344 3 367349 167336 153000 -1 7343
7345 3 367320 167311 152960 -1 7344
7346 3 367318 167298 152920 -1 7345
7347 3 367329 167301 152880 -1 7346
7348 3 367342 167250 152840 -1 7347
7349 3 367360 167078 152800 -1 7348
7350 3 367353 166996 152760 -1 7349
7351 3 367350 166913 152720 -1 7350
7352 3 367342 166854 152680 -1 7351
7353 3 367294 166755 152640 -1 7352
7354 3 367183 166668 152600 -1 7353
7355 3 366997 166535 152560 -1 7354
7356 3 366954 166372 152520 -1 7355
7357 3 366955 166315 152480 -1 7356
7358 3 366950 166244 152440 -1 7357
7359 3 366944 166192 152400 -1 7358
7360 3 366881 166093 152360 -1 7359
7361 3 366790 166008 152400 -1 7360
7362 3 366750 166009 152440 -1 7361
7363 3 366674 166021 152480 -1 7362
7364 3 366564 166049 152520 -1 7363
7365 3 366476 166001 152560 -1 7364
7366 3 366419 165838 152560 -1 7365
7367 3 366411 165678 152480 -1 7366
7368 3 366381 165664 152440 -1 7367
7369 3 366324 165614 152400 -1 7368
7370 3 366258 165575 152360 -1 7369
7371 3 366182 165542 152320 -1 7370
7372 3 366137 165532 152280 -1 7371
7373 3 366131 165528 152240 -1 7372
7374 3 366132 165509 152200 -1 7373
7375 3 366179 165480 152160 -1 7374
7376 3 366299 165420 152160 -1 7375
7377 3 366333 165374 152120 -1 7376
7378 3 366339 165287 152080 -1 7377
7379 3 366199 165234 152040 -1 7378
7380 3 365998 165151 151960 -1 7379
7381 3 365972 165145 151920 -1 7380
7382 3 365848 165125 151960 -1 7381
7383 3 365763 165146 152040 -1 7382
7384 3 363807 167118 154160 -1 7316
7385 3 363719 167087 154240 -1 7384
7386 3 363659 167088 154320 -1 7385
7387 3 363682 167124 154400 -1 7386
7388 3 363685 167084 154480 -1 7387
7389 3 363686 167092 154560 -1 7388
7390 3 363706 167165 154640 -1 7389
7391 3 363733 167241 154680 -1 7390
7392 3 363751 167291 154720 -1 7391
7393 3 363764 167066 154120 -1 7384
7394 3 363762 166964 154040 -1 7393
7395 3 363751 166818 153960 -1 7394
7396 3 363833 166758 153920 -1 7395
7397 3 363867 166702 153840 -1 7396
7398 3 363846 166782 153800 -1 7397
7399 3 363800 166865 153760 -1 7398
7400 3 363787 166879 153680 -1 7399
7401 3 363777 166926 153600 -1 7400
7402 3 363732 166938 153560 -1 7401
7403 3 363717 166934 153520 -1 7402
7404 3 363645 166977 153480 -1 7403
7405 3 363127 167400 153480 -1 7404
7406 3 362919 167386 153440 -1 7405
7407 3 362859 167384 153400 -1 7406
7408 3 362768 167412 153360 -1 7407
7409 3 362724 167467 153320 -1 7408
7410 3 362669 167480 153280 -1 7409
7411 3 362624 167477 153240 -1 7410
7412 3 362569 167539 153200 -1 7411
7413 3 362534 167557 153160 -1 7412
7414 3 362498 167577 153120 -1 7413
7415 3 362510 167630 153080 -1 7414
7416 3 362527 167672 153040 -1 7415
7417 3 362531 167740 153000 -1 7416
7418 3 362500 167802 152960 -1 7417
7419 3 362445 167919 152920 -1 7418
7420 3 362450 168000 152880 -1 7419
7421 3 362359 168216 152840 -1 7420
7422 3 362305 168306 152880 -1 7421
7423 3 362290 168334 152920 -1 7422
7424 3 362240 168375 152960 -1 7423
7425 3 362232 168402 153000 -1 7424
7426 3 362202 168495 152920 -1 7425
7427 3 363704 166925 153440 -1 7404
7428 3 363760 166866 153400 -1 7427
7429 3 363778 166840 153320 -1 7428
7430 3 363761 166879 153240 -1 7429
7431 3 363750 166874 153160 -1 7430
7432 3 363808 166789 153080 -1 7431
7433 3 363665 166758 153040 -1 7432
7434 3 363626 166757 153000 -1 7433
7435 3 363876 166991 152960 -1 7434
7436 3 363678 166789 152920 -1 7435
7437 3 363684 166809 152840 -1 7436
7438 3 363744 166815 152800 -1 7437
7439 3 363859 166886 152760 -1 7438
7440 3 363868 166875 152720 -1 7439
7441 3 363857 166852 152680 -1 7440
7442 3 363925 166901 152640 -1 7441
7443 3 364043 167225 152640 -1 7442
7444 3 364004 167263 152560 -1 7443
7445 3 363962 167193 152520 -1 7444
7446 3 363944 167175 152480 -1 7445
7447 3 364015 167140 152440 -1 7446
7448 3 364153 167112 152360 -1 7447
7449 3 364223 167163 152320 -1 7448
7450 3 364361 167277 152280 -1 7449
7451 3 364529 167408 152200 -1 7450
7452 3 364700 167451 152160 -1 7451
7453 3 364842 167497 152080 -1 7452
7454 3 364868 167488 152000 -1 7453
7455 3 364876 167486 151960 -1 7454
7456 3 364878 167527 151920 -1 7455
7457 3 364228 168057 154720 -1 7302
7458 3 364231 168049 154760 -1 7457
7459 3 364749 166544 156400 -1 7265
7460 3 364590 166726 156440 -1 7459
7461 3 364562 166795 156400 -1 7460
7462 3 364582 166857 156360 -1 7461
7463 3 364594 166932 156320 -1 7462
7464 3 364564 167042 156280 -1 7463
7465 3 364566 167080 156240 -1 7464
7466 3 364556 167123 156200 -1 7465
7467 3 364562 167182 156160 -1 7466
7468 3 363754 164404 156920 -1 7252
7469 3 363670 164364 157000 -1 7468
7470 3 363595 164374 157040 -1 7469
7471 3 363532 164403 157080 -1 7470
7472 3 363546 164425 157120 -1 7471
7473 3 363844 164227 157040 -1 7469
7474 3 363887 164175 157080 -1 7473
7475 3 363873 164223 157160 -1 7474
7476 3 363982 164314 157240 -1 7475
7477 3 364120 164410 157320 -1 7476
7478 3 364286 164489 157400 -1 7477
7479 3 363073 162523 156480 -1 7237
7480 3 363046 162527 156440 -1 7479
7481 3 363027 162554 156400 -1 7480
7482 3 363044 162573 156360 -1 7481
7483 3 363127 161865 156480 -1 7236
7484 3 363076 161794 156400 -1 7483
7485 3 363061 161770 156360 -1 7484
7486 3 363041 161705 156280 -1 7485
7487 3 363121 161734 156200 -1 7486
7488 3 363144 161816 156160 -1 7487
7489 3 363156 161813 156120 -1 7488
7490 3 363160 161800 156080 -1 7489
7491 3 363224 161746 156040 -1 7490
7492 3 363225 161759 156000 -1 7491
7493 3 362143 161176 157480 -1 7220
7494 3 362067 161224 157520 -1 7493
7495 3 362024 161234 157560 -1 7494
7496 3 361973 161212 157600 -1 7495
7497 3 361932 161153 157640 -1 7496
7498 3 361636 160987 157640 -1 7497
7499 3 361154 161026 157640 -1 7498
7500 3 360980 161026 157600 -1 7499
7501 3 360797 160987 157560 -1 7500
7502 3 360656 160955 157520 -1 7501
7503 3 360423 160967 157480 -1 7502
7504 3 360244 160956 157440 -1 7503
7505 3 360100 160975 157400 -1 7504
7506 3 360000 160959 157360 -1 7505
7507 3 359971 160928 157320 -1 7506
7508 3 359638 160698 157280 -1 7507
7509 3 359375 160625 157360 -1 7508
7510 3 359240 160567 157400 -1 7509
7511 3 358825 160433 157360 -1 7510
7512 3 358786 160433 157320 -1 7511
7513 3 358764 160427 157280 -1 7512
7514 3 358721 160369 157240 -1 7513
7515 3 358593 160262 157200 -1 7514
7516 3 358526 160193 157160 -1 7515
7517 3 358491 160164 157120 -1 7516
7518 3 358351 160140 157080 -1 7517
7519 3 358203 160119 157120 -1 7518
7520 3 358155 160101 157160 -1 7519
7521 3 358089 160086 157200 -1 7520
7522 3 357950 160064 157240 -1 7521
7523 3 357759 160062 157280 -1 7522
7524 3 357646 160048 157320 -1 7523
7525 3 357563 160003 157360 -1 7524
7526 3 357576 159980 157400 -1 7525
7527 3 357590 159978 157440 -1 7526
7528 3 357598 159972 157480 -1 7527
7529 3 357590 159965 157520 -1 7528
7530 3 357592 159957 157560 -1 7529
7531 3 357566 159957 157600 -1 7530
7532 3 357546 159941 157640 -1 7531
7533 3 357566 159919 157680 -1 7532
7534 3 357557 159910 157720 -1 7533
7535 3 357417 159895 157760 -1 7534
7536 3 357097 159643 157760 -1 7535
7537 3 357013 159587 157720 -1 7536
7538 3 356943 159568 157680 -1 7537
7539 3 356871 159626 157640 -1 7538
7540 3 356860 159708 157600 -1 7539
7541 3 356847 159760 157560 -1 7540
7542 3 356841 159795 157520 -1 7541
7543 3 356925 159815 157480 -1 7542
7544 3 356985 159879 157440 -1 7543
7545 3 356941 159971 157400 -1 7544
7546 3 356851 160076 157360 -1 7545
7547 3 357487 159874 157800 -1 7535
7548 3 357514 159846 157840 -1 7547
7549 3 357976 159739 157800 -1 7548
7550 3 358013 159732 157840 -1 7549
7551 3 358050 159750 157880 -1 7550
7552 3 358070 159760 157920 -1 7551
7553 3 358109 159762 157960 -1 7552
7554 3 358138 159782 158000 -1 7553
7555 3 358217 159793 158040 -1 7554
7556 3 358283 159796 158080 -1 7555
7557 3 358351 159834 158120 -1 7556
7558 3 358419 159811 158160 -1 7557
7559 3 358515 159845 158200 -1 7558
7560 3 358599 159870 158240 -1 7559
7561 3 358641 159881 158280 -1 7560
7562 3 358655 159919 158320 -1 7561
7563 3 358674 159942 158360 -1 7562
7564 3 358699 159966 158400 -1 7563
7565 3 358788 159982 158440 -1 7564
7566 3 360008 160968 157480 -1 7505
7567 3 359955 160988 157520 -1 7566
7568 3 359919 161003 157560 -1 7567
7569 3 359892 161013 157600 -1 7568
7570 3 359858 161020 157640 -1 7569
7571 3 359843 161035 157680 -1 7570
7572 3 359819 161075 157760 -1 7571
7573 3 359818 161087 157800 -1 7572
7574 3 359795 161112 157840 -1 7573
7575 3 359750 161152 157880 -1 7574
7576 3 359666 161182 157920 -1 7575
7577 3 359602 161185 157960 -1 7576
7578 3 359481 161197 158000 -1 7577
7579 3 359396 161233 158040 -1 7578
7580 3 359374 161237 158080 -1 7579
7581 3 359390 161280 158120 -1 7580
7582 3 359403 161299 158160 -1 7581
7583 3 359400 161368 158200 -1 7582
7584 3 359397 161494 158240 -1 7583
7585 3 359336 161589 158280 -1 7584
7586 3 359204 161629 158320 -1 7585
7587 3 359160 161634 158360 -1 7586
7588 3 359129 161643 158400 -1 7587
7589 3 359056 161634 158440 -1 7588
7590 3 359015 161621 158480 -1 7589
7591 3 358906 161602 158520 -1 7590
7592 3 358844 161575 158560 -1 7591
7593 3 358814 161587 158600 -1 7592
7594 3 358788 161599 158640 -1 7593
7595 3 358695 161585 158680 -1 7594
7596 3 358656 161584 158720 -1 7595
7597 3 358632 161597 158760 -1 7596
7598 3 358613 161586 158800 -1 7597
7599 3 358593 161576 158840 -1 7598
7600 3 358546 161567 158880 -1 7599
7601 3 358525 161572 158920 -1 7600
7602 3 358470 161569 158960 -1 7601
7603 3 358439 161585 159000 -1 7602
7604 3 358424 161605 159040 -1 7603
7605 3 358352 161619 159080 -1 7604
7606 3 358284 161629 159120 -1 7605
7607 3 358236 161649 159200 -1 7606
7608 3 358206 161697 159280 -1 7607
7609 3 358124 161753 159320 -1 7608
7610 3 358035 161808 159360 -1 7609
7611 3 358022 161832 159400 -1 7610
7612 3 358027 161842 159440 -1 7611
7613 3 358000 161879 159480 -1 7612
7614 3 357985 161880 159520 -1 7613
7615 3 357967 161887 159560 -1 7614
7616 3 357905 161919 159600 -1 7615
7617 3 357835 161959 159640 -1 7616
7618 3 357640 162069 159720 -1 7617
7619 3 357567 162188 159760 -1 7618
7620 3 357546 162303 159800 -1 7619
7621 3 357449 162436 159840 -1 7620
7622 3 357384 162498 159880 -1 7621
7623 3 357255 162601 159920 -1 7622
7624 3 356985 162731 159960 -1 7623
7625 3 356928 162782 160000 -1 7624
7626 3 356942 162824 160040 -1 7625
7627 3 356944 162847 160080 -1 7626
7628 3 356953 162903 160160 -1 7627
7629 3 356927 162906 160200 -1 7628
7630 3 356903 162912 160240 -1 7629
7631 3 356893 162915 160280 -1 7630
7632 3 356873 162927 160320 -1 7631
7633 3 356842 162950 160360 -1 7632
7634 3 356809 162923 160400 -1 7633
7635 3 356813 162921 160440 -1 7634
7636 3 356797 162891 160480 -1 7635
7637 3 356794 162880 160520 -1 7636
7638 3 356775 162899 160560 -1 7637
7639 3 356758 162848 160640 -1 7638
7640 3 356735 162819 160680 -1 7639
7641 3 356736 162773 160760 -1 7640
7642 3 356732 162754 160840 -1 7641
7643 3 356679 162710 160920 -1 7642
7644 3 356621 162659 161000 -1 7643
7645 3 356703 162731 161040 -1 7644
7646 3 356840 162735 161120 -1 7645
7647 3 356864 162716 161160 -1 7646
7648 3 357035 162674 161200 -1 7647
7649 3 357038 162601 161240 -1 7648
7650 3 357041 162586 161280 -1 7649
7651 3 357009 162536 161320 -1 7650
7652 3 357233 162183 161320 -1 7651
7653 3 357229 162085 161360 -1 7652
7654 3 357263 161984 161400 -1 7653
7655 3 357274 161901 161440 -1 7654
7656 3 357283 161886 161480 -1 7655
7657 3 357294 161885 161520 -1 7656
7658 3 357309 161892 161560 -1 7657
7659 3 357303 161916 161600 -1 7658
7660 3 357328 161942 161640 -1 7659
7661 3 357345 161984 161680 -1 7660
7662 3 357353 162019 161720 -1 7661
7663 3 357389 162080 161840 -1 7662
7664 3 357414 162064 161920 -1 7663
7665 3 357368 162107 162040 -1 7664
7666 3 357341 162130 162080 -1 7665
7667 3 357217 162166 162120 -1 7666
7668 3 357309 162151 162160 -1 7667
7669 3 357327 162199 162200 -1 7668
7670 3 357330 162295 162240 -1 7669
7671 3 357299 162361 162280 -1 7670
7672 3 357275 162399 162320 -1 7671
7673 3 357283 162463 162360 -1 7672
7674 3 357243 162664 162400 -1 7673
7675 3 357144 162768 162360 -1 7674
7676 3 357090 162778 162320 -1 7675
7677 3 357064 162796 162280 -1 7676
7678 3 357064 162849 162240 -1 7677
7679 3 357095 162880 162200 -1 7678
7680 3 357120 162905 162160 -1 7679
7681 3 357219 162704 162440 -1 7674
7682 3 357193 162782 162480 -1 7681
7683 3 357181 162857 162520 -1 7682
7684 3 357161 162903 162560 -1 7683
7685 3 357219 163091 162600 -1 7684
7686 3 357235 163168 162640 -1 7685
7687 3 357250 163234 162680 -1 7686
7688 3 357236 163282 162720 -1 7687
7689 3 357210 163340 162760 -1 7688
7690 3 357189 163441 162800 -1 7689
7691 3 357308 163537 162800 -1 7690
7692 3 357367 163663 162840 -1 7691
7693 3 357451 163779 162800 -1 7692
7694 3 357613 163993 162800 -1 7693
7695 3 357794 164000 162760 -1 7694
7696 3 357861 163982 162720 -1 7695
7697 3 357129 162210 162160 -1 7667
7698 3 357100 162330 162200 -1 7697
7699 3 356937 162578 161360 -1 7651
7700 3 356821 162607 161440 -1 7699
7701 3 356761 162631 161480 -1 7700
7702 3 356725 162585 161520 -1 7701
7703 3 356725 162574 161560 -1 7702
7704 3 361860 161462 157680 -1 7497
7705 3 361768 161603 157720 -1 7704
7706 3 361722 161783 157760 -1 7705
7707 3 361672 161888 157800 -1 7706
7708 3 361650 161924 157840 -1 7707
7709 3 361681 161970 157880 -1 7708
7710 3 361695 162004 157920 -1 7709
7711 3 361720 162035 157960 -1 7710
7712 3 361744 162142 158000 -1 7711
7713 3 361577 162387 158040 -1 7712
7714 3 361434 162400 158080 -1 7713
7715 3 358855 159378 151520 -1 5817
7716 3 358830 159395 151560 -1 7715
7717 3 358928 159345 151600 -1 7716
7718 3 359005 159330 151680 -1 7717
7719 3 359001 159316 151720 -1 7718
7720 3 358951 159281 151800 -1 7719
7721 3 358957 159220 151880 -1 7720
7722 3 358971 159232 151960 -1 7721
7723 3 359282 159167 152000 -1 7722
7724 3 359341 159128 152080 -1 7723
7725 3 359370 159144 152120 -1 7724
7726 3 359414 159150 152160 -1 7725
7727 3 359414 159154 152200 -1 7726
7728 3 359435 159161 152240 -1 7727
7729 3 359455 159166 152280 -1 7728
7730 3 357053 161290 150440 -1 5300
7731 3 356949 161169 150480 -1 7730
7732 3 356875 161072 150520 -1 7731
7733 3 356819 161007 150560 -1 7732
7734 3 356744 160965 150600 -1 7733
7735 3 356682 160882 150640 -1 7734
7736 3 356605 160771 150680 -1 7735
7737 3 356532 160691 150720 -1 7736
7738 3 356521 160689 150760 -1 7737
7739 3 356525 160657 150800 -1 7738
7740 3 356502 160640 150840 -1 7739
7741 3 356477 160619 150880 -1 7740
7742 3 356462 160606 150920 -1 7741
7743 3 356480 160587 150960 -1 7742
7744 3 356509 160596 151000 -1 7743
7745 3 356512 160574 151040 -1 7744
7746 3 356499 160570 151080 -1 7745
7747 3 356490 160571 151120 -1 7746
7748 3 356477 160575 151160 -1 7747
7749 3 356478 160600 151200 -1 7748
7750 3 356454 160631 151240 -1 7749
7751 3 356414 160703 151280 -1 7750
7752 3 356362 160749 151320 -1 7751
7753 3 356346 160781 151360 -1 7752
7754 3 356310 160794 151400 -1 7753
7755 3 356285 160790 151440 -1 7754
7756 3 356251 160825 151480 -1 7755
7757 3 356222 160882 151520 -1 7756
7758 3 356206 160903 151560 -1 7757
7759 3 356205 160906 151600 -1 7758
7760 3 356159 160882 151640 -1 7759
7761 3 356095 160885 151680 -1 7760
7762 3 356077 160859 151720 -1 7761
7763 3 356025 160845 151760 -1 7762
7764 3 355933 160813 151800 -1 7763
7765 3 355808 160713 151840 -1 7764
7766 3 355684 160677 151880 -1 7765
7767 3 355357 160659 151920 -1 7766
7768 3 354524 160997 151920 -1 7767
7769 3 354455 161031 151960 -1 7768
7770 3 354490 161010 152040 -1 7769
7771 3 354518 161063 152080 -1 7770
7772 3 354560 161167 152120 -1 7771
7773 3 354493 161031 152200 -1 7772
7774 3 354295 161070 152240 -1 7773
7775 3 354295 161087 152280 -1 7774
7776 3 354300 161093 152320 -1 7775
7777 3 354306 161119 152360 -1 7776
7778 3 354326 161110 152400 -1 7777
7779 3 354326 161118 152440 -1 7778
7780 3 354339 161129 152480 -1 7779
7781 3 354350 161145 152520 -1 7780
7782 3 354365 161149 152560 -1 7781
7783 3 354385 161152 152600 -1 7782
7784 3 354401 161152 152640 -1 7783
7785 3 354417 161143 152680 -1 7784
7786 3 354428 161142 152720 -1 7785
7787 3 354445 161123 152760 -1 7786
7788 3 354454 161106 152800 -1 7787
7789 3 354450 161099 152840 -1 7788
7790 3 354488 161088 152880 -1 7789
7791 3 354489 161085 152920 -1 7790
7792 3 354481 161088 152960 -1 7791
7793 3 354469 161103 153000 -1 7792
7794 3 354439 161472 151920 -1 7768
7795 3 354388 161549 151880 -1 7794
7796 3 354270 161679 151840 -1 7795
7797 3 354099 161807 151800 -1 7796
7798 3 354038 161968 151800 -1 7797
7799 3 354072 162070 151760 -1 7798
7800 3 354059 162099 151720 -1 7799
7801 3 354039 162060 151680 -1 7800
7802 3 354012 162042 151640 -1 7801
7803 3 354014 162064 151600 -1 7802
7804 3 354028 162077 151560 -1 7803
7805 3 354007 162106 151520 -1 7804
7806 3 354005 162126 151480 -1 7805
7807 3 353999 162118 151440 -1 7806
7808 3 353979 162108 151400 -1 7807
7809 3 353954 162124 151360 -1 7808
7810 3 353938 162118 151320 -1 7809
7811 3 353958 162153 151280 -1 7810
7812 3 353996 162198 151240 -1 7811
7813 3 354064 162284 151200 -1 7812
7814 3 354103 162307 151160 -1 7813
7815 3 356290 161133 151480 -1 7757
7816 3 356290 161170 151440 -1 7815
7817 3 356262 161231 151400 -1 7816
7818 3 356352 160487 150080 -1 5251
7819 3 356551 160414 150040 -1 7818
7820 3 356580 160336 150000 -1 7819
7821 3 356594 160237 149960 -1 7820
7822 3 356581 160177 149920 -1 7821
7823 3 356584 160077 149880 -1 7822
7824 3 356583 159928 149840 -1 7823
7825 3 356561 159770 149800 -1 7824
7826 3 356539 159609 149760 -1 7825
7827 3 356504 159501 149720 -1 7826
7828 3 356506 159354 149680 -1 7827
7829 3 356498 159129 149640 -1 7828
7830 3 356471 158989 149600 -1 7829
7831 3 356465 158702 149520 -1 7830
7832 3 356541 158490 149480 -1 7831
7833 3 356600 158340 149440 -1 7832
7834 3 356643 158277 149400 -1 7833
7835 3 356643 158239 149360 -1 7834
7836 3 356731 158154 149280 -1 7835
7837 3 356814 157985 149200 -1 7836
7838 3 356764 157731 149160 -1 7837
7839 3 356701 157434 149200 -1 7838
7840 3 356697 157114 149160 -1 7839
7841 3 356770 156928 149120 -1 7840
7842 3 357011 156697 149160 -1 7841
7843 3 357037 156621 149240 -1 7842
7844 3 356741 156012 149280 -1 7843
7845 3 356742 155997 149320 -1 7844
7846 3 356881 155989 149400 -1 7845
7847 3 356830 155998 149480 -1 7846
7848 3 356847 156084 149520 -1 7847
7849 3 357160 156338 149640 -1 7848
7850 3 357260 156562 149680 -1 7849
7851 3 357431 156864 149760 -1 7850
7852 3 356820 156865 149760 -1 7851
7853 3 356794 156981 149800 -1 7852
7854 3 356827 157192 149880 -1 7853
7855 3 356851 157341 149920 -1 7854
7856 3 356815 157450 149960 -1 7855
7857 3 356849 157521 150000 -1 7856
7858 3 356895 157540 150040 -1 7857
7859 3 356880 157638 150080 -1 7858
7860 3 356890 157649 150120 -1 7859
7861 3 356917 157660 150160 -1 7860
7862 3 356916 157647 150200 -1 7861
7863 3 356810 157536 150280 -1 7862
7864 3 356662 157414 150360 -1 7863
7865 3 356510 157106 150480 -1 7864
7866 3 356353 156874 150520 -1 7865
7867 3 356010 156452 150600 -1 7866
7868 3 355880 156280 150640 -1 7867
7869 3 355755 155995 150720 -1 7868
7870 3 355729 155940 150760 -1 7869
7871 3 355712 155871 150800 -1 7870
7872 3 355641 155854 150840 -1 7871
7873 3 355610 155811 150880 -1 7872
7874 3 355558 155717 150960 -1 7873
7875 3 355541 155601 151040 -1 7874
7876 3 355528 155537 151120 -1 7875
7877 3 355494 155495 151200 -1 7876
7878 3 355508 155473 151240 -1 7877
7879 3 355413 155272 151280 -1 7878
7880 3 355417 155098 151360 -1 7879
7881 3 355440 155038 151400 -1 7880
7882 3 355388 154869 151440 -1 7881
7883 3 355261 154704 151480 -1 7882
7884 3 355158 154569 151520 -1 7883
7885 3 354933 154436 151560 -1 7884
7886 3 354894 154434 151600 -1 7885
7887 3 354848 154417 151640 -1 7886
7888 3 354894 154484 151520 -1 7885
7889 3 354865 154511 151440 -1 7888
7890 3 354644 154523 151360 -1 7889
7891 3 354567 154493 151280 -1 7890
7892 3 354536 154478 151240 -1 7891
7893 3 354553 154450 151200 -1 7892
7894 3 354697 154087 151280 -1 7891
7895 3 354791 153991 151320 -1 7894
7896 3 354905 153909 151440 -1 7895
7897 3 354917 153806 151560 -1 7896
7898 3 355320 153831 151600 -1 7897
7899 3 355533 153754 151640 -1 7898
7900 3 355628 153699 151600 -1 7899
7901 3 355721 153661 151480 -1 7900
7902 3 355983 153708 151400 -1 7901
7903 3 356155 153786 151320 -1 7902
7904 3 356203 153813 151280 -1 7903
7905 3 356298 153864 151200 -1 7904
7906 3 356445 153964 151120 -1 7905
7907 3 356461 154050 151040 -1 7906
7908 3 356470 154135 150960 -1 7907
7909 3 356469 154216 150880 -1 7908
7910 3 356556 154273 150800 -1 7909
7911 3 356568 154387 150720 -1 7910
7912 3 356667 154556 150680 -1 7911
7913 3 356785 154810 150600 -1 7912
7914 3 356844 154999 150520 -1 7913
7915 3 356892 155264 150440 -1 7914
7916 3 356836 155473 150360 -1 7915
7917 3 356807 155575 150320 -1 7916
7918 3 356782 155643 150280 -1 7917
7919 3 356822 155650 150240 -1 7918
7920 3 355595 153709 151680 -1 7899
7921 3 355648 153744 151720 -1 7920
7922 3 354848 153722 151600 -1 7897
7923 3 354822 153640 151680 -1 7922
7924 3 354762 153560 151800 -1 7923
7925 3 354766 153941 151160 -1 7894
7926 3 354729 153787 151120 -1 7925
7927 3 354631 153575 151080 -1 7926
7928 3 354501 153327 151120 -1 7927
7929 3 354485 153193 151080 -1 7928
7930 3 354534 153091 151040 -1 7929
7931 3 354474 152972 151000 -1 7930
7932 3 354483 152859 150920 -1 7931
7933 3 354462 152874 150880 -1 7932
7934 3 354500 152886 150800 -1 7933
7935 3 354696 152685 150920 -1 7932
7936 3 354730 152657 150960 -1 7935
7937 3 354832 152562 151040 -1 7936
7938 3 354890 152526 151080 -1 7937
7939 3 354933 152487 151120 -1 7938
7940 3 355025 152451 151200 -1 7939
7941 3 355056 152388 151280 -1 7940
7942 3 355075 152335 151360 -1 7941
7943 3 355082 152352 151440 -1 7942
7944 3 355124 152378 151520 -1 7943
7945 3 355115 152409 151600 -1 7944
7946 3 355119 152425 151680 -1 7945
7947 3 355081 152504 151760 -1 7946
7948 3 354819 152558 151840 -1 7947
7949 3 354522 152538 151880 -1 7948
7950 3 354373 152460 151920 -1 7949
7951 3 354099 152378 152000 -1 7950
7952 3 354029 152333 151920 -1 7951
7953 3 357700 156894 149800 -1 7851
7954 3 357629 157267 149840 -1 7953
7955 3 357737 157419 149880 -1 7954
7956 3 357971 157546 149960 -1 7955
7957 3 358120 157586 150000 -1 7956
7958 3 358384 156760 149800 -1 7953
7959 3 358604 156766 149840 -1 7958
7960 3 358747 156690 149880 -1 7959
7961 3 358841 156731 149920 -1 7960
7962 3 358901 156886 150000 -1 7961
7963 3 358717 156704 150080 -1 7962
7964 3 358670 156515 150120 -1 7963
7965 3 358720 156444 150200 -1 7964
7966 3 359290 156935 150040 -1 7962
7967 3 359552 156523 150000 -1 7966
7968 3 359881 156251 150040 -1 7967
7969 3 360037 156234 150120 -1 7968
7970 3 360203 156042 150200 -1 7969
7971 3 360200 155754 150280 -1 7970
7972 3 360361 155616 150320 -1 7971
7973 3 360510 155442 150400 -1 7972
7974 3 360702 155255 150480 -1 7973
7975 3 360810 154952 150560 -1 7974
7976 3 360860 154735 150640 -1 7975
7977 3 360760 154437 150720 -1 7976
7978 3 360816 154287 150840 -1 7977
7979 3 360802 154173 150920 -1 7978
7980 3 360819 154106 151000 -1 7979
7981 3 360848 154097 151080 -1 7980
7982 3 360868 154050 151160 -1 7981
7983 3 360868 154035 151240 -1 7982
7984 3 360815 153960 151320 -1 7983
7985 3 360811 153712 151520 -1 7984
7986 3 360675 153606 151640 -1 7985
7987 3 360205 153414 151680 -1 7986
7988 3 360222 153405 151720 -1 7987
7989 3 360087 153393 151760 -1 7988
7990 3 359824 153406 151800 -1 7989
7991 3 359593 153405 151840 -1 7990
7992 3 359538 153347 151880 -1 7991
7993 3 360797 153457 151680 -1 7986
7994 3 360792 153219 151800 -1 7993
7995 3 360863 152816 151920 -1 7994
7996 3 360873 152615 151960 -1 7995
7997 3 360923 152509 152040 -1 7996
7998 3 360999 152422 152160 -1 7997
7999 3 361038 152476 152280 -1 7998
8000 3 360979 152611 152320 -1 7999
8001 3 360973 152646 152400 -1 8000
8002 3 361211 152724 152520 -1 8001
8003 3 361325 152878 152560 -1 8002
8004 3 361312 152924 152600 -1 8003
8005 3 360786 152769 152360 -1 8000
8006 3 360797 152744 152400 -1 8005
8007 3 361707 151787 152160 -1 7998
8008 3 362106 151695 152200 -1 8007
8009 3 362430 151656 152160 -1 8008
8010 3 362483 151670 152080 -1 8009
8011 3 362513 151662 152040 -1 8010
8012 3 362709 151936 152040 -1 8011
8013 3 362913 152053 152080 -1 8012
8014 3 363028 152058 152160 -1 8013
8015 3 363068 152035 152200 -1 8014
8016 3 363116 151998 152240 -1 8015
8017 3 363134 151978 152280 -1 8016
8018 3 363045 151951 152400 -1 8017
8019 3 362716 151398 152480 -1 8018
8020 3 362631 151098 152320 -1 8019
8021 3 362169 150991 152280 -1 8020
8022 3 362020 150926 152240 -1 8021
8023 3 362050 150716 152160 -1 8022
8024 3 362106 150343 152040 -1 8023
8025 3 362257 150243 152000 -1 8024
8026 3 362690 151312 152520 -1 8019
8027 3 362886 151106 152600 -1 8026
8028 3 362979 150909 152680 -1 8027
8029 3 362540 151655 152000 -1 8011
8030 3 362678 151494 151920 -1 8029
8031 3 362768 151450 151880 -1 8030
8032 3 362783 151421 151800 -1 8031
8033 3 362793 151381 151720 -1 8032
8034 3 362825 151210 151640 -1 8033
8035 3 362866 151134 151600 -1 8034
8036 3 362860 151121 151560 -1 8035
8037 3 362782 151148 151480 -1 8036
8038 3 362776 151089 151400 -1 8037
8039 3 362733 151105 151280 -1 8038
8040 3 362723 151086 151200 -1 8039
8041 3 362834 151208 151120 -1 8040
8042 3 362829 151364 151040 -1 8041
8043 3 362819 151426 150960 -1 8042
8044 3 362724 151472 150880 -1 8043
8045 3 362753 151557 150800 -1 8044
8046 3 362794 151640 150760 -1 8045
8047 3 362979 151821 150680 -1 8046
8048 3 363186 152135 150600 -1 8047
8049 3 363320 152388 150520 -1 8048
8050 3 363502 152702 150440 -1 8049
8051 3 363585 152907 150360 -1 8050
8052 3 363654 153049 150280 -1 8051
8053 3 363760 153134 150160 -1 8052
8054 3 363790 153144 150080 -1 8053
8055 3 363777 153139 150000 -1 8054
8056 3 363741 153053 149960 -1 8055
8057 3 363672 152918 149880 -1 8056
8058 3 363554 152638 149800 -1 8057
8059 3 363536 152361 149720 -1 8058
8060 3 363594 151995 149640 -1 8059
8061 3 363570 151674 149520 -1 8060
8062 3 363753 151585 149440 -1 8061
8063 3 364120 151611 149360 -1 8062
8064 3 364374 151608 149280 -1 8063
8065 3 364605 151566 149200 -1 8064
8066 3 364775 151482 149120 -1 8065
8067 3 364857 151386 149040 -1 8066
8068 3 364877 151351 148960 -1 8067
8069 3 364973 151370 148880 -1 8068
8070 3 365037 151406 148800 -1 8069
8071 3 365235 151527 148720 -1 8070
8072 3 365378 151549 148680 -1 8071
8073 3 365755 151631 148560 -1 8072
8074 3 365931 151678 148440 -1 8073
8075 3 366017 151832 148320 -1 8074
8076 3 366176 151958 148160 -1 8075
8077 3 366374 152016 148040 -1 8076
8078 3 366534 152011 147920 -1 8077
8079 3 366634 152008 147840 -1 8078
8080 3 366737 151954 147760 -1 8079
8081 3 366971 151998 147680 -1 8080
8082 3 367074 152031 147600 -1 8081
8083 3 367112 152016 147520 -1 8082
8084 3 367215 152009 147440 -1 8083
8085 3 367255 152018 147360 -1 8084
8086 3 367340 152085 147280 -1 8085
8087 3 367295 152414 147200 -1 8086
8088 3 367345 152585 147120 -1 8087
8089 3 367376 152743 147040 -1 8088
8090 3 367377 152833 146960 -1 8089
8091 3 367349 152873 146840 -1 8090
8092 3 367230 153101 146640 -1 8091
8093 3 366930 153668 146480 -1 8092
8094 3 366760 154024 146320 -1 8093
8095 3 366717 154097 146200 -1 8094
8096 3 366673 154298 146120 -1 8095
8097 3 366635 154443 146040 -1 8096
8098 3 366663 154536 145920 -1 8097
8099 3 366625 154844 145840 -1 8098
8100 3 366690 155086 145720 -1 8099
8101 3 366704 155154 145640 -1 8100
8102 3 366627 155172 145520 -1 8101
8103 3 366531 155252 145360 -1 8102
8104 3 366415 155507 145240 -1 8103
8105 3 366354 155603 145160 -1 8104
8106 3 366332 155604 145040 -1 8105
8107 3 366319 155728 144920 -1 8106
8108 3 366209 155841 144800 -1 8107
8109 3 366072 155866 144680 -1 8108
8110 3 365720 156015 144640 -1 8109
8111 3 365635 156064 144600 -1 8110
8112 3 365631 156096 144560 -1 8111
8113 3 366262 155892 144600 -1 8109
8114 3 366330 156002 144560 -1 8113
8115 3 366322 156019 144520 -1 8114
8116 3 366420 156139 144440 -1 8115
8117 3 366363 156283 144320 -1 8116
8118 3 366391 156523 144200 -1 8117
8119 3 366425 156611 144160 -1 8118
8120 3 366417 156620 144040 -1 8119
8121 3 366345 156616 143960 -1 8120
8122 3 366232 156642 143920 -1 8121
8123 3 366262 156958 143760 -1 8122
8124 3 366272 157112 143680 -1 8123
8125 3 366418 157211 143600 -1 8124
8126 3 366908 157536 143440 -1 8125
8127 3 367089 157776 143320 -1 8126
8128 3 367167 157677 143200 -1 8127
8129 3 367123 157615 143120 -1 8128
8130 3 367077 157540 143000 -1 8129
8131 3 367086 157485 142960 -1 8130
8132 3 367096 157434 142920 -1 8131
8133 3 367087 157424 142880 -1 8132
8134 3 366907 157513 142800 -1 8133
8135 3 366752 157536 142760 -1 8134
8136 3 366575 157576 142680 -1 8135
8137 3 366484 157597 142600 -1 8136
8138 3 366522 157688 142560 -1 8137
8139 3 366552 157693 142480 -1 8138
8140 3 366572 157644 142400 -1 8139
8141 3 366574 157599 142360 -1 8140
8142 3 366567 157555 142320 -1 8141
8143 3 366542 157462 142240 -1 8142
8144 3 366504 157387 142160 -1 8143
8145 3 366586 157303 142080 -1 8144
8146 3 366690 157252 142000 -1 8145
8147 3 366799 157224 141880 -1 8146
8148 3 366824 157279 141760 -1 8147
8149 3 366948 157344 141680 -1 8148
8150 3 366993 157398 141640 -1 8149
8151 3 366998 157417 141560 -1 8150
8152 3 367260 157238 142840 -1 8133
8153 3 367328 157263 142800 -1 8152
8154 3 367400 157260 142760 -1 8153
8155 3 367431 157210 142680 -1 8154
8156 3 367610 157341 142600 -1 8155
8157 3 367869 157520 142640 -1 8156
8158 3 368085 157745 142680 -1 8157
8159 3 368147 157806 142720 -1 8158
8160 3 368176 157980 142760 -1 8159
8161 3 368220 157905 142840 -1 8160
8162 3 368244 157904 142920 -1 8161
8163 3 368268 157923 143000 -1 8162
8164 3 368232 157991 143080 -1 8163
8165 3 368177 158200 142800 -1 8160
8166 3 368153 158194 142880 -1 8165
8167 3 366403 156152 144600 -1 8114
8168 3 366514 156165 144680 -1 8167
8169 3 366550 156173 144720 -1 8168
8170 3 366639 156153 144760 -1 8169
8171 3 366857 156192 144800 -1 8170
8172 3 356547 155707 149240 -1 7844
8173 3 356348 155579 149160 -1 8172
8174 3 356152 155388 149040 -1 8173
8175 3 356096 155360 149000 -1 8174
8176 3 356053 155361 148960 -1 8175
8177 3 356059 155456 148880 -1 8176
8178 3 356043 155470 148840 -1 8177
8179 3 353138 161114 150040 -1 2514
8180 3 353164 161119 150120 -1 8179
8181 3 353198 161103 150200 -1 8180
8182 3 353165 161075 150240 -1 8181
8183 3 353104 160997 150320 -1 8182
8184 3 352970 160895 150400 -1 8183
8185 3 352788 160702 150480 -1 8184
8186 3 352627 160678 150520 -1 8185
8187 3 352490 160643 150560 -1 8186
8188 3 352450 160571 150600 -1 8187
8189 3 352418 160509 150640 -1 8188
8190 3 352359 160406 150680 -1 8189
8191 3 352301 160319 150720 -1 8190
8192 3 352302 160316 150760 -1 8191
8193 3 352293 160324 150800 -1 8192
8194 3 352306 160305 150840 -1 8193
8195 3 352299 160304 150880 -1 8194
8196 3 352308 160223 150960 -1 8195
8197 3 352308 160250 151040 -1 8196
8198 3 352309 160263 151080 -1 8197
8199 3 352305 160286 151160 -1 8198
8200 3 352213 160302 151240 -1 8199
8201 3 352215 160318 151320 -1 8200
8202 3 352216 160317 151400 -1 8201
8203 3 352213 160317 151480 -1 8202
8204 3 352178 160340 151560 -1 8203
8205 3 352146 160341 151600 -1 8204
8206 3 352092 160302 151640 -1 8205
8207 3 352090 160299 151680 -1 8206
8208 3 351836 160204 151680 -1 8207
8209 3 351711 160152 151720 -1 8208
8210 3 351692 160125 151760 -1 8209
8211 3 351689 160070 151800 -1 8210
8212 3 351638 160012 151840 -1 8211
8213 3 351538 159962 151880 -1 8212
8214 3 351315 159830 151920 -1 8213
8215 3 351259 159776 151880 -1 8214
8216 3 351206 159723 151840 -1 8215
8217 3 351126 159692 151800 -1 8216
8218 3 351071 159703 151760 -1 8217
8219 3 351053 159685 151720 -1 8218
8220 3 351039 159658 151680 -1 8219
8221 3 351013 159618 151640 -1 8220
8222 3 350975 159582 151600 -1 8221
8223 3 350910 159538 151560 -1 8222
8224 3 350825 159456 151520 -1 8223
8225 3 350754 159412 151480 -1 8224
8226 3 350744 159427 151440 -1 8225
8227 3 350748 159407 151400 -1 8226
8228 3 350732 159374 151360 -1 8227
8229 3 350658 159328 151320 -1 8228
8230 3 350612 159264 151280 -1 8229
8231 3 350591 159220 151240 -1 8230
8232 3 350583 159168 151200 -1 8231
8233 3 350599 159142 151160 -1 8232
8234 3 350617 159091 151120 -1 8233
8235 3 350607 159049 151080 -1 8234
8236 3 350614 159011 151040 -1 8235
8237 3 350602 159011 151000 -1 8236
8238 3 350586 159006 150960 -1 8237
8239 3 350553 158950 150920 -1 8238
8240 3 350560 158933 150880 -1 8239
8241 3 350548 158939 150840 -1 8240
8242 3 350565 158654 150800 -1 8241
8243 3 350534 158263 150920 -1 8242
8244 3 350501 158104 150960 -1 8243
8245 3 350411 157566 151000 -1 8244
8246 3 350596 156941 151080 -1 8245
8247 3 350591 156931 151040 -1 8246
8248 3 350575 156940 150960 -1 8247
8249 3 350569 156942 150880 -1 8248
8250 3 350526 156823 150840 -1 8249
8251 3 350381 156704 150840 -1 8250
8252 3 350168 156637 150800 -1 8251
8253 3 349801 156500 150760 -1 8252
8254 3 349729 156438 150800 -1 8253
8255 3 349708 156417 150840 -1 8254
8256 3 349696 156405 150880 -1 8255
8257 3 349695 156384 150920 -1 8256
8258 3 349711 156354 150960 -1 8257
8259 3 350645 156800 151160 -1 8246
8260 3 350672 156644 151240 -1 8259
8261 3 350690 156470 151280 -1 8260
8262 3 350692 156424 151360 -1 8261
8263 3 350681 156294 151440 -1 8262
8264 3 350648 156194 151480 -1 8263
8265 3 350677 156035 151520 -1 8264
8266 3 350796 155834 151560 -1 8265
8267 3 350848 155685 151600 -1 8266
8268 3 350895 155582 151640 -1 8267
8269 3 350932 155506 151680 -1 8268
8270 3 350971 155469 151720 -1 8269
8271 3 351058 155421 151760 -1 8270
8272 3 350782 155394 151800 -1 8271
8273 3 350702 155283 151840 -1 8272
8274 3 350634 155188 151880 -1 8273
8275 3 350537 155022 151920 -1 8274
8276 3 350505 154900 151960 -1 8275
8277 3 350479 154786 152000 -1 8276
8278 3 350480 154753 152040 -1 8277
8279 3 350452 154734 152080 -1 8278
8280 3 350398 154688 152120 -1 8279
8281 3 350445 154656 152160 -1 8280
8282 3 350473 154628 152200 -1 8281
8283 3 350522 154611 152240 -1 8282
8284 3 350562 154562 152280 -1 8283
8285 3 350567 154547 152320 -1 8284
8286 3 350614 154526 152360 -1 8285
8287 3 350670 154535 152400 -1 8286
8288 3 350713 154530 152440 -1 8287
8289 3 350757 154546 152480 -1 8288
8290 3 350799 154561 152520 -1 8289
8291 3 350823 154581 152560 -1 8290
8292 3 350858 154561 152600 -1 8291
8293 3 350870 154549 152640 -1 8292
8294 3 350886 154542 152680 -1 8293
8295 3 350897 154485 152720 -1 8294
8296 3 350956 154456 152760 -1 8295
8297 3 351003 154421 152800 -1 8296
8298 3 351054 154391 152840 -1 8297
8299 3 351102 154370 152880 -1 8298
8300 3 351148 154354 152920 -1 8299
8301 3 351186 154344 152960 -1 8300
8302 3 351212 154334 153000 -1 8301
8303 3 351244 154316 153040 -1 8302
8304 3 351256 154339 153080 -1 8303
8305 3 351270 154327 153120 -1 8304
8306 3 351275 154308 153160 -1 8305
8307 3 351295 154309 153200 -1 8306
8308 3 351316 154329 153240 -1 8307
8309 3 351315 154336 153280 -1 8308
8310 3 351321 154352 153320 -1 8309
8311 3 351336 154358 153360 -1 8310
8312 3 351336 154362 153400 -1 8311
8313 3 351351 154384 153440 -1 8312
8314 3 351366 154392 153480 -1 8313
8315 3 351488 154395 153520 -1 8314
8316 3 351764 154381 153480 -1 8315
8317 3 351787 154375 153440 -1 8316
8318 3 351844 154385 153400 -1 8317
8319 3 351937 154458 153360 -1 8318
8320 3 352032 154492 153320 -1 8319
8321 3 352293 154468 153320 -1 8320
8322 3 352592 154399 153320 -1 8321
8323 3 352679 154307 153320 -1 8322
8324 3 352682 154279 153360 -1 8323
8325 3 352680 154280 153400 -1 8324
8326 3 351361 154402 153560 -1 8315
8327 3 351303 154407 153600 -1 8326
8328 3 351258 154401 153640 -1 8327
8329 3 351201 154420 153680 -1 8328
8330 3 351157 154449 153720 -1 8329
8331 3 351138 154452 153760 -1 8330
8332 3 351154 154460 153800 -1 8331
8333 3 351136 154459 153840 -1 8332
8334 3 351104 154467 153880 -1 8333
8335 3 351074 154466 153920 -1 8334
8336 3 351030 154437 153960 -1 8335
8337 3 351003 154432 154000 -1 8336
8338 3 350996 154438 154040 -1 8337
8339 3 350942 154453 154080 -1 8338
8340 3 350892 154473 154120 -1 8339
8341 3 350857 154476 154160 -1 8340
8342 3 350832 154492 154200 -1 8341
8343 3 350820 154499 154240 -1 8342
8344 3 350799 154508 154280 -1 8343
8345 3 350735 154529 154360 -1 8344
8346 3 350684 154538 154440 -1 8345
8347 3 350593 154571 154480 -1 8346
8348 3 350542 154563 154520 -1 8347
8349 3 350532 154577 154560 -1 8348
8350 3 350661 154578 154600 -1 8349
8351 3 350875 154778 154640 -1 8350
8352 3 350892 154815 154680 -1 8351
8353 3 350894 154881 154720 -1 8352
8354 3 350878 154904 154760 -1 8353
8355 3 350841 155027 154800 -1 8354
8356 3 350839 155131 154840 -1 8355
8357 3 350842 155262 154880 -1 8356
8358 3 350835 155333 154920 -1 8357
8359 3 350838 155390 154960 -1 8358
8360 3 350826 155432 155000 -1 8359
8361 3 350807 155440 155040 -1 8360
8362 3 350787 155469 155080 -1 8361
8363 3 350781 155485 155120 -1 8362
8364 3 350780 155497 155160 -1 8363
8365 3 350776 155492 155200 -1 8364
8366 3 350739 155484 155240 -1 8365
8367 3 350746 155492 155280 -1 8366
8368 3 350712 155512 155320 -1 8367
8369 3 350688 155537 155360 -1 8368
8370 3 350691 155530 155400 -1 8369
8371 3 350645 155553 155440 -1 8370
8372 3 350593 155588 155480 -1 8371
8373 3 350526 155575 155520 -1 8372
8374 3 350518 155596 155560 -1 8373
8375 3 350488 155594 155600 -1 8374
8376 3 350467 155617 155640 -1 8375
8377 3 350428 155629 155680 -1 8376
8378 3 350393 155669 155720 -1 8377
8379 3 350420 155670 155760 -1 8378
8380 3 350386 155682 155800 -1 8379
8381 3 350331 155665 155920 -1 8380
8382 3 350311 155621 156000 -1 8381
8383 3 350277 155620 156080 -1 8382
8384 3 350219 155618 156160 -1 8383
8385 3 350182 155653 156240 -1 8384
8386 3 350192 155725 156320 -1 8385
8387 3 350209 155752 156360 -1 8386
8388 3 350213 155789 156400 -1 8387
8389 3 350236 155805 156440 -1 8388
8390 3 350250 155797 156480 -1 8389
8391 3 350262 155814 156520 -1 8390
8392 3 350287 155815 156560 -1 8391
8393 3 350298 155830 156600 -1 8392
8394 3 350308 155818 156640 -1 8393
8395 3 350327 155816 156720 -1 8394
8396 3 350325 155787 156800 -1 8395
8397 3 350310 155766 156840 -1 8396
8398 3 350167 155790 156880 -1 8397
8399 3 350125 155834 156920 -1 8398
8400 3 349856 155907 156960 -1 8399
8401 3 349827 155954 157000 -1 8400
8402 3 349769 156166 157040 -1 8401
8403 3 349763 156181 157080 -1 8402
8404 3 349749 156190 157120 -1 8403
8405 3 349770 156178 157160 -1 8404
8406 3 349773 156183 157200 -1 8405
8407 3 349762 156185 157240 -1 8406
8408 3 349746 156208 157280 -1 8407
8409 3 349703 156223 157320 -1 8408
8410 3 349641 156235 157360 -1 8409
8411 3 349470 156197 157400 -1 8410
8412 3 349424 156177 157440 -1 8411
8413 3 349403 156175 157480 -1 8412
8414 3 349350 156120 157520 -1 8413
8415 3 349329 156105 157560 -1 8414
8416 3 349324 156096 157600 -1 8415
8417 3 349342 156118 157640 -1 8416
8418 3 349336 156105 157680 -1 8417
8419 3 349321 156136 157720 -1 8418
8420 3 349294 156140 157760 -1 8419
8421 3 349255 156175 157800 -1 8420
8422 3 349234 156186 157840 -1 8421
8423 3 349240 156184 157880 -1 8422
8424 3 349341 156078 157920 -1 8423
8425 3 349408 156005 157960 -1 8424
8426 3 349471 156001 158000 -1 8425
8427 3 349557 156001 158040 -1 8426
8428 3 349610 156003 158080 -1 8427
8429 3 349658 156029 158120 -1 8428
8430 3 349688 156050 158160 -1 8429
8431 3 349726 156091 158200 -1 8430
8432 3 349734 156117 158240 -1 8431
8433 3 349769 156141 158280 -1 8432
8434 3 349848 156180 158320 -1 8433
8435 3 350078 156087 158360 -1 8434
8436 3 350179 156032 158360 -1 8435
8437 3 350444 155790 156840 -1 8397
8438 3 350471 156027 156840 -1 8437
8439 3 350532 156163 156880 -1 8438
8440 3 350457 156433 156880 -1 8439
8441 3 350435 156434 156800 -1 8440
8442 3 350422 156452 156760 -1 8441
8443 3 350406 156451 156720 -1 8442
8444 3 350222 156430 156680 -1 8443
8445 3 350136 156453 156640 -1 8444
8446 3 350077 156437 156600 -1 8445
8447 3 350075 156433 156560 -1 8446
8448 3 350052 156446 156520 -1 8447
8449 3 349955 156525 156440 -1 8448
8450 3 349900 156542 156400 -1 8449
8451 3 350547 156604 156840 -1 8440
8452 3 350650 156746 156840 -1 8451
8453 3 350693 156889 156880 -1 8452
8454 3 350772 156968 156880 -1 8453
8455 3 350812 157190 156880 -1 8454
8456 3 350995 157302 156920 -1 8455
8457 3 351116 157430 156920 -1 8456
8458 3 351078 157593 156920 -1 8457
8459 3 350469 154616 154640 -1 8350
8460 3 350484 154618 154680 -1 8459
8461 3 350472 154628 154720 -1 8460
8462 3 350440 154617 154760 -1 8461
8463 3 350424 154613 154800 -1 8462
8464 3 350425 154613 154840 -1 8463
8465 3 350424 154621 154880 -1 8464
8466 3 350410 154645 154920 -1 8465
8467 3 350397 154686 154960 -1 8466
8468 3 350382 154698 155000 -1 8467
8469 3 350376 154725 155040 -1 8468
8470 3 350327 154729 155080 -1 8469
8471 3 350264 154739 155120 -1 8470
8472 3 350219 154752 155160 -1 8471
8473 3 350177 154747 155200 -1 8472
8474 3 350126 154796 155240 -1 8473
8475 3 350094 154869 155280 -1 8474
8476 3 350086 154928 155320 -1 8475
8477 3 350093 154970 155360 -1 8476
8478 3 350071 155040 155400 -1 8477
8479 3 350012 155243 155440 -1 8478
8480 3 350013 155408 155440 -1 8479
8481 3 349982 155546 155480 -1 8480
8482 3 349827 155617 155480 -1 8481
8483 3 349734 155741 155480 -1 8482
8484 3 349675 155773 155560 -1 8483
8485 3 349464 156067 155600 -1 8484
8486 3 349244 156217 155600 -1 8485
8487 3 349007 156246 155640 -1 8486
8488 3 348893 156249 155640 -1 8487
8489 3 348751 156007 155640 -1 8488
8490 3 348588 155784 155600 -1 8489
8491 3 348431 155745 155600 -1 8490
8492 3 348249 155767 155560 -1 8491
8493 3 348183 155731 155600 -1 8492
8494 3 348137 155730 155640 -1 8493
8495 3 348011 155883 155640 -1 8494
8496 3 347988 155873 155680 -1 8495
8497 3 347970 155888 155720 -1 8496
8498 3 347946 155903 155760 -1 8497
8499 3 347821 155920 155800 -1 8498
8500 3 347717 155881 155840 -1 8499
8501 3 349194 156258 155560 -1 8486
8502 3 349141 156457 155520 -1 8501
8503 3 349163 156527 155480 -1 8502
8504 3 349140 156572 155440 -1 8503
8505 3 349076 156616 155400 -1 8504
8506 3 349026 156643 155360 -1 8505
8507 3 348947 156681 155320 -1 8506
8508 3 348781 156683 155320 -1 8507
8509 3 348726 156641 155360 -1 8508
8510 3 348694 156609 155400 -1 8509
8511 3 348611 156604 155440 -1 8510
8512 3 348492 156585 155480 -1 8511
8513 3 348374 156584 155520 -1 8512
8514 3 348281 156588 155560 -1 8513
8515 3 350247 154724 152080 -1 8280
8516 3 350207 154728 152040 -1 8515
8517 3 350151 154715 152000 -1 8516
8518 3 349785 154677 152000 -1 8517
8519 3 349650 154741 152040 -1 8518
8520 3 349365 154766 152080 -1 8519
8521 3 348875 154781 152080 -1 8520
8522 3 348232 154935 152080 -1 8521
8523 3 347647 155072 152040 -1 8522
8524 3 347139 154598 152040 -1 8523
8525 3 347120 154454 152120 -1 8524
8526 3 346926 154237 152200 -1 8525
8527 3 346321 153677 152200 -1 8526
8528 3 346203 153599 152240 -1 8527
8529 3 346096 153579 152280 -1 8528
8530 3 345939 153511 152320 -1 8529
8531 3 345772 153355 152360 -1 8530
8532 3 345487 153309 152360 -1 8531
8533 3 345412 153298 152320 -1 8532
8534 3 345337 153283 152280 -1 8533
8535 3 345224 153256 152240 -1 8534
8536 3 345160 153236 152200 -1 8535
8537 3 345056 153233 152160 -1 8536
8538 3 344969 153219 152120 -1 8537
8539 3 344944 153221 152080 -1 8538
8540 3 344367 153089 152040 -1 8539
8541 3 344267 153041 152000 -1 8540
8542 3 344164 152626 151960 -1 8541
8543 3 344009 152425 151960 -1 8542
8544 3 343977 152365 152000 -1 8543
8545 3 343971 152339 152040 -1 8544
8546 3 343931 152292 152080 -1 8545
8547 3 343869 152230 152120 -1 8546
8548 3 343811 152186 152160 -1 8547
8549 3 343800 152124 152200 -1 8548
8550 3 343778 152075 152240 -1 8549
8551 3 343564 151927 152280 -1 8550
8552 3 343374 151743 152320 -1 8551
8553 3 343354 151686 152360 -1 8552
8554 3 343352 151651 152400 -1 8553
8555 3 343340 151615 152440 -1 8554
8556 3 343306 151499 152480 -1 8555
8557 3 343308 151311 152520 -1 8556
8558 3 343256 151228 152560 -1 8557
8559 3 343244 151120 152600 -1 8558
8560 3 343203 150853 152640 -1 8559
8561 3 343422 150704 152600 -1 8560
8562 3 343687 150599 152600 -1 8561
8563 3 343704 150583 152560 -1 8562
8564 3 343738 150564 152520 -1 8563
8565 3 343748 150518 152480 -1 8564
8566 3 343811 150392 152440 -1 8565
8567 3 343936 150368 152400 -1 8566
8568 3 343985 150368 152360 -1 8567
8569 3 344193 150309 152320 -1 8568
8570 3 344499 149940 152280 -1 8569
8571 3 344618 149857 152320 -1 8570
8572 3 344740 149687 152360 -1 8571
8573 3 344838 149683 152400 -1 8572
8574 3 344883 149700 152440 -1 8573
8575 3 344923 149668 152520 -1 8574
8576 3 344913 149603 152600 -1 8575
8577 3 344989 149523 152680 -1 8576
8578 3 345059 149458 152760 -1 8577
8579 3 345098 149414 152800 -1 8578
8580 3 345121 149335 152880 -1 8579
8581 3 345107 149304 152920 -1 8580
8582 3 345096 149275 152960 -1 8581
8583 3 343197 150801 152680 -1 8560
8584 3 342917 150520 152720 -1 8583
8585 3 342853 150450 152800 -1 8584
8586 3 342783 150421 152880 -1 8585
8587 3 342516 150316 152920 -1 8586
8588 3 342464 150300 152960 -1 8587
8589 3 342393 150219 153000 -1 8588
8590 3 342364 150203 153040 -1 8589
8591 3 342318 150129 153080 -1 8590
8592 3 342294 150046 153120 -1 8591
8593 3 342308 150031 153160 -1 8592
8594 3 342370 149947 153200 -1 8593
8595 3 342422 149955 153240 -1 8594
8596 3 342485 149963 153280 -1 8595
8597 3 342516 149987 153320 -1 8596
8598 3 342740 150372 152640 -1 8584
8599 3 342676 150339 152560 -1 8598
8600 3 342640 150318 152520 -1 8599
8601 3 342517 150184 152480 -1 8600
8602 3 342457 149963 152480 -1 8601
8603 3 342493 149923 152560 -1 8602
8604 3 342503 149901 152600 -1 8603
8605 3 342489 149881 152640 -1 8604
8606 3 342466 149854 152680 -1 8605
8607 3 342441 149815 152720 -1 8606
8608 3 342259 149624 152720 -1 8607
8609 3 342199 149551 152680 -1 8608
8610 3 342144 149439 152640 -1 8609
8611 3 342179 149221 152680 -1 8610
8612 3 342119 149169 152640 -1 8611
8613 3 342079 149167 152600 -1 8612
8614 3 342028 149140 152520 -1 8613
8615 3 344850 153213 152000 -1 8539
8616 3 344808 153204 151960 -1 8615
8617 3 344822 153190 151920 -1 8616
8618 3 344834 153220 151880 -1 8617
8619 3 344830 153240 151840 -1 8618
8620 3 344844 153253 151800 -1 8619
8621 3 344885 153243 151760 -1 8620
8622 3 344913 153250 151720 -1 8621
8623 3 344895 153249 151680 -1 8622
8624 3 344886 153281 151640 -1 8623
8625 3 344882 153303 151600 -1 8624
8626 3 344916 153314 151560 -1 8625
8627 3 344971 153380 151520 -1 8626
8628 3 345019 153447 151480 -1 8627
8629 3 345054 153487 151440 -1 8628
8630 3 345136 153520 151400 -1 8629
8631 3 345160 153523 151360 -1 8630
8632 3 345155 153523 151320 -1 8631
8633 3 345188 153497 151280 -1 8632
8634 3 345186 153477 151240 -1 8633
8635 3 345195 153503 151200 -1 8634
8636 3 345219 153554 151160 -1 8635
8637 3 345184 153585 151120 -1 8636
8638 3 345207 153635 151080 -1 8637
8639 3 345235 153724 151000 -1 8638
8640 3 345258 153815 150920 -1 8639
8641 3 345262 153899 150840 -1 8640
8642 3 345176 154024 150800 -1 8641
8643 3 345220 154132 150720 -1 8642
8644 3 345507 154371 150640 -1 8643
8645 3 345634 154435 150600 -1 8644
8646 3 345756 154622 150520 -1 8645
8647 3 345856 154871 150440 -1 8646
8648 3 345894 155096 150360 -1 8647
8649 3 345903 155188 150320 -1 8648
8650 3 345885 155222 150280 -1 8649
8651 3 345644 153311 152440 -1 8531
8652 3 345593 153279 152480 -1 8651
8653 3 345562 153254 152520 -1 8652
8654 3 345545 153237 152560 -1 8653
8655 3 345567 153218 152600 -1 8654
8656 3 345551 153217 152680 -1 8655
8657 3 345538 153226 152720 -1 8656
8658 3 345497 153253 152760 -1 8657
8659 3 345466 153264 152800 -1 8658
8660 3 345390 153277 152840 -1 8659
8661 3 345325 153287 152880 -1 8660
8662 3 345334 153288 152920 -1 8661
8663 3 345316 153281 152960 -1 8662
8664 3 345300 153281 153000 -1 8663
8665 3 345274 153276 153040 -1 8664
8666 3 345209 153281 153080 -1 8665
8667 3 345158 153263 153120 -1 8666
8668 3 345146 153261 153160 -1 8667
8669 3 345118 153248 153200 -1 8668
8670 3 345048 153249 153240 -1 8669
8671 3 344996 153238 153280 -1 8670
8672 3 344937 153218 153320 -1 8671
8673 3 344872 153211 153360 -1 8672
8674 3 344835 153183 153400 -1 8673
8675 3 344764 153174 153440 -1 8674
8676 3 344743 153200 153480 -1 8675
8677 3 344707 153230 153520 -1 8676
8678 3 344682 153273 153560 -1 8677
8679 3 344680 153292 153600 -1 8678
8680 3 344651 153312 153640 -1 8679
8681 3 344630 153349 153680 -1 8680
8682 3 344599 153365 153720 -1 8681
8683 3 344594 153389 153760 -1 8682
8684 3 344598 153382 153800 -1 8683
8685 3 344593 153357 153840 -1 8684
8686 3 344605 153354 153880 -1 8685
8687 3 344621 153364 153920 -1 8686
8688 3 344646 153349 153960 -1 8687
8689 3 344613 153450 153960 -1 8688
8690 3 344654 153492 153920 -1 8689
8691 3 346935 154230 152240 -1 8526
8692 3 346848 153983 152480 -1 8691
8693 3 346814 153970 152520 -1 8692
8694 3 346764 153948 152560 -1 8693
8695 3 346735 153937 152600 -1 8694
8696 3 346713 153933 152640 -1 8695
8697 3 346692 153928 152680 -1 8696
8698 3 346656 153925 152720 -1 8697
8699 3 346519 153969 152760 -1 8698
8700 3 346356 153959 152800 -1 8699
8701 3 346166 153964 152840 -1 8700
8702 3 346062 153933 152880 -1 8701
8703 3 346005 153906 152920 -1 8702
8704 3 345993 153886 153000 -1 8703
8705 3 345808 153961 153080 -1 8704
8706 3 345748 153999 153160 -1 8705
8707 3 345783 154017 153240 -1 8706
8708 3 345813 154002 153320 -1 8707
8709 3 345823 153995 153360 -1 8708
8710 3 345806 154006 153440 -1 8709
8711 3 345790 153999 153480 -1 8710
8712 3 345785 153994 153520 -1 8711
8713 3 345766 153975 153560 -1 8712
8714 3 345678 154031 153600 -1 8713
8715 3 345737 153991 153640 -1 8714
8716 3 351512 155406 151800 -1 8271
8717 3 351622 155367 151840 -1 8716
8718 3 351717 155371 151880 -1 8717
8719 3 352049 155402 151920 -1 8718
8720 3 352360 155500 151840 -1 8719
8721 3 352420 155517 151800 -1 8720
8722 3 352423 155533 151760 -1 8721
8723 3 352433 155552 151720 -1 8722
8724 3 352441 155567 151680 -1 8723
8725 3 352549 155541 151640 -1 8724
8726 3 352630 155557 151600 -1 8725
8727 3 352711 155568 151560 -1 8726
8728 3 352745 155607 151520 -1 8727
8729 3 352787 155664 151440 -1 8728
8730 3 352765 155663 151400 -1 8729
8731 3 352725 155723 151360 -1 8730
8732 3 352777 155726 151320 -1 8731
8733 3 352750 155721 151280 -1 8732
8734 3 352762 155755 151240 -1 8733
8735 3 352792 155785 151200 -1 8734
8736 3 352791 155810 151160 -1 8735
8737 3 352845 155839 151120 -1 8736
8738 3 352700 155888 151080 -1 8737
8739 3 352609 155907 151040 -1 8738
8740 3 352547 155940 151000 -1 8739
8741 3 352156 156046 150960 -1 8740
8742 3 352115 156080 150920 -1 8741
8743 3 353259 155648 151120 -1 8737
8744 3 353419 155673 151120 -1 8743
8745 3 353534 155629 151120 -1 8744
8746 3 353555 155615 151080 -1 8745
8747 3 352129 160400 151720 -1 8207
8748 3 352149 160429 151760 -1 8747
8749 3 352126 160441 151800 -1 8748
8750 3 352120 160439 151840 -1 8749
8751 3 352155 160457 151880 -1 8750
8752 3 352134 160450 151920 -1 8751
8753 3 352105 160472 151960 -1 8752
8754 3 352070 160478 152000 -1 8753
8755 3 352061 160494 152040 -1 8754
8756 3 352057 160482 152080 -1 8755
8757 3 352060 160522 152160 -1 8756
8758 3 352071 160542 152200 -1 8757
8759 3 352080 160546 152240 -1 8758
8760 3 352074 160574 152280 -1 8759
8761 3 352066 160575 152320 -1 8760
8762 3 352059 160628 152360 -1 8761
8763 3 352027 160661 152400 -1 8762
8764 3 351987 160683 152440 -1 8763
8765 3 351976 160706 152480 -1 8764
8766 3 351979 160757 152520 -1 8765
8767 3 351941 160892 152560 -1 8766
8768 3 351990 160824 152600 -1 8767
8769 3 351927 160859 152680 -1 8768
8770 3 351862 160886 152760 -1 8769
8771 3 351901 160899 152840 -1 8770
8772 3 351917 160925 152880 -1 8771
8773 3 351936 160902 152960 -1 8772
8774 3 351932 160894 153040 -1 8773
8775 3 351938 160894 153120 -1 8774
8776 3 351930 160886 153200 -1 8775
8777 3 351911 160917 153280 -1 8776
8778 3 351916 160930 153320 -1 8777
8779 3 351931 160945 153360 -1 8778
8780 3 351942 160961 153400 -1 8779
8781 3 351954 161015 153440 -1 8780
8782 3 351971 161052 153480 -1 8781
8783 3 351977 161070 153520 -1 8782
8784 3 351989 161083 153560 -1 8783
8785 3 351990 161109 153600 -1 8784
8786 3 351983 161143 153640 -1 8785
8787 3 352010 161213 153680 -1 8786
8788 3 352015 161251 153720 -1 8787
8789 3 352018 161301 153760 -1 8788
8790 3 352037 161330 153800 -1 8789
8791 3 351996 161349 153840 -1 8790
8792 3 351972 161371 153880 -1 8791
8793 3 351977 161395 153920 -1 8792
8794 3 351924 161422 154000 -1 8793
8795 3 351922 161448 154080 -1 8794
8796 3 351880 161477 154120 -1 8795
8797 3 351830 161498 154160 -1 8796
8798 3 351776 161519 154240 -1 8797
8799 3 351784 161606 154280 -1 8798
8800 3 351778 161657 154320 -1 8799
8801 3 351767 161678 154360 -1 8800
8802 3 351751 161716 154400 -1 8801
8803 3 351740 161742 154440 -1 8802
8804 3 351722 161782 154480 -1 8803
8805 3 351703 161807 154520 -1 8804
8806 3 351691 161840 154560 -1 8805
8807 3 351633 161870 154600 -1 8806
8808 3 351589 161912 154640 -1 8807
8809 3 351504 161944 154680 -1 8808
8810 3 351409 161959 154760 -1 8809
8811 3 351286 162048 154840 -1 8810
8812 3 351186 162110 154880 -1 8811
8813 3 351162 162184 154920 -1 8812
8814 3 351120 162226 155000 -1 8813
8815 3 351000 162328 155040 -1 8814
8816 3 350919 162398 155080 -1 8815
8817 3 350774 162441 155120 -1 8816
8818 3 350792 162455 155200 -1 8817
8819 3 350763 162478 155240 -1 8818
8820 3 350906 162443 155280 -1 8819
8821 3 351278 162588 155320 -1 8820
8822 3 351322 162608 155360 -1 8821
8823 3 351358 162601 155400 -1 8822
8824 3 351378 162598 155440 -1 8823
8825 3 351374 162566 155480 -1 8824
8826 3 351354 162536 155520 -1 8825
8827 3 351346 162533 155560 -1 8826
8828 3 351323 162532 155600 -1 8827
8829 3 351300 162534 155640 -1 8828
8830 3 351296 162511 155680 -1 8829
8831 3 351285 162516 155720 -1 8830
8832 3 351276 162521 155760 -1 8831
8833 3 351255 162550 155800 -1 8832
8834 3 351228 162550 155840 -1 8833
8835 3 351199 162525 155880 -1 8834
8836 3 351211 162533 155920 -1 8835
8837 3 351206 162524 155960 -1 8836
8838 3 351203 162525 156000 -1 8837
8839 3 351193 162521 156040 -1 8838
8840 3 351184 162507 156080 -1 8839
8841 3 351170 162472 156120 -1 8840
8842 3 351151 162429 156160 -1 8841
8843 3 351147 162366 156200 -1 8842
8844 3 351124 162327 156240 -1 8843
8845 3 351138 162303 156280 -1 8844
8846 3 351130 162304 156320 -1 8845
8847 3 351137 162310 156360 -1 8846
8848 3 351126 162312 156400 -1 8847
8849 3 351108 162324 156440 -1 8848
8850 3 351104 162341 156480 -1 8849
8851 3 351091 162358 156520 -1 8850
8852 3 351094 162366 156560 -1 8851
8853 3 351125 162387 156600 -1 8852
8854 3 351139 162416 156640 -1 8853
8855 3 351141 162440 156680 -1 8854
8856 3 351120 162437 156720 -1 8855
8857 3 351065 162424 156760 -1 8856
8858 3 351033 162415 156800 -1 8857
8859 3 350994 162409 156840 -1 8858
8860 3 350984 162394 156920 -1 8859
8861 3 350996 162415 157000 -1 8860
8862 3 350997 162521 157040 -1 8861
8863 3 350926 162613 157080 -1 8862
8864 3 350880 162671 157120 -1 8863
8865 3 350763 162753 157160 -1 8864
8866 3 350806 162935 157200 -1 8865
8867 3 350863 163037 157160 -1 8866
8868 3 350900 163102 157120 -1 8867
8869 3 350905 163112 157080 -1 8868
8870 3 350960 163126 157040 -1 8869
8871 3 351052 163099 157000 -1 8870
8872 3 351163 163111 156960 -1 8871
8873 3 351270 163106 156920 -1 8872
8874 3 351373 163118 156880 -1 8873
8875 3 351397 163108 156840 -1 8874
8876 3 351406 163115 156800 -1 8875
8877 3 351454 163113 156760 -1 8876
8878 3 351481 163082 156720 -1 8877
8879 3 351520 163059 156680 -1 8878
8880 3 351526 163078 156640 -1 8879
8881 3 351473 163124 156600 -1 8880
8882 3 351458 163141 156560 -1 8881
8883 3 351431 163132 156520 -1 8882
8884 3 351413 163128 156480 -1 8883
8885 3 351402 163134 156440 -1 8884
8886 3 351353 163147 156400 -1 8885
8887 3 351293 163112 156360 -1 8886
8888 3 351262 163109 156320 -1 8887
8889 3 351252 163073 156280 -1 8888
8890 3 351256 163051 156240 -1 8889
8891 3 351291 163049 156200 -1 8890
8892 3 351370 163142 156120 -1 8891
8893 3 351396 163175 156080 -1 8892
8894 3 351405 163197 156000 -1 8893
8895 3 351581 162886 156600 -1 8880
8896 3 351670 162843 156560 -1 8895
8897 3 351798 162847 156520 -1 8896
8898 3 352088 162895 156520 -1 8897
8899 3 352228 162886 156480 -1 8898
8900 3 352307 162887 156440 -1 8899
8901 3 352386 162882 156400 -1 8900
8902 3 352524 162891 156360 -1 8901
8903 3 352591 162861 156320 -1 8902
8904 3 352691 162849 156360 -1 8903
8905 3 352763 162903 156400 -1 8904
8906 3 352818 162950 156440 -1 8905
8907 3 352931 162977 156480 -1 8906
8908 3 353038 163007 156400 -1 8907
8909 3 353047 163023 156360 -1 8908
8910 3 352953 162995 156520 -1 8907
8911 3 350824 162978 157240 -1 8866
8912 3 350852 162999 157280 -1 8911
8913 3 350863 163056 157320 -1 8912
8914 3 350832 163243 157360 -1 8913
8915 3 350837 163478 157400 -1 8914
8916 3 350795 163679 157440 -1 8915
8917 3 350785 163725 157480 -1 8916
8918 3 350719 163978 157520 -1 8917
8919 3 350749 164092 157560 -1 8918
8920 3 350765 164175 157600 -1 8919
8921 3 350783 164282 157640 -1 8920
8922 3 350803 164329 157680 -1 8921
8923 3 350859 164438 157760 -1 8922
8924 3 350845 164538 157840 -1 8923
8925 3 350826 164659 157920 -1 8924
8926 3 350776 164724 158000 -1 8925
8927 3 350714 164803 158080 -1 8926
8928 3 350648 164822 158120 -1 8927
8929 3 350541 164854 158160 -1 8928
8930 3 350464 164900 158200 -1 8929
8931 3 350453 164930 158240 -1 8930
8932 3 350381 164949 158280 -1 8931
8933 3 350348 165007 158320 -1 8932
8934 3 350333 165120 158360 -1 8933
8935 3 350358 165177 158400 -1 8934
8936 3 350286 165244 158440 -1 8935
8937 3 350244 165225 158480 -1 8936
8938 3 350200 165172 158560 -1 8937
8939 3 350156 165147 158600 -1 8938
8940 3 350128 165160 158640 -1 8939
8941 3 350091 165162 158680 -1 8940
8942 3 350098 165198 158720 -1 8941
8943 3 350083 165248 158760 -1 8942
8944 3 350083 165287 158800 -1 8943
8945 3 350101 165359 158840 -1 8944
8946 3 350115 165414 158880 -1 8945
8947 3 350109 165434 158920 -1 8946
8948 3 350136 165492 158960 -1 8947
8949 3 350195 165561 159000 -1 8948
8950 3 350224 165615 159040 -1 8949
8951 3 350225 165681 159080 -1 8950
8952 3 349967 164989 158520 -1 8937
8953 3 349880 164719 158560 -1 8952
8954 3 349899 164687 158600 -1 8953
8955 3 349960 164652 158640 -1 8954
8956 3 350073 164555 158680 -1 8955
8957 3 350103 164386 158720 -1 8956
8958 3 350136 164330 158760 -1 8957
8959 3 350153 164322 158800 -1 8958
8960 3 350204 165355 158520 -1 8937
8961 3 350241 165584 158560 -1 8960
8962 3 350289 165697 158600 -1 8961
8963 3 350339 165758 158640 -1 8962
8964 3 350397 165785 158680 -1 8963
8965 3 350437 165822 158720 -1 8964
8966 3 350487 165856 158760 -1 8965
8967 3 350520 165891 158800 -1 8966
8968 3 350567 165931 158840 -1 8967
8969 3 350583 165977 158880 -1 8968
8970 3 350652 166079 158920 -1 8969
8971 3 350718 166111 158960 -1 8970
8972 3 350828 166129 158920 -1 8971
8973 3 350870 166092 158880 -1 8972
8974 3 350898 166073 158840 -1 8973
8975 3 350896 166045 158800 -1 8974
8976 3 350899 166020 158760 -1 8975
8977 3 350884 165994 158720 -1 8976
8978 3 350911 165973 158680 -1 8977
8979 3 350930 165961 158640 -1 8978
8980 3 350966 165928 158600 -1 8979
8981 3 350992 165935 158560 -1 8980
8982 3 351303 166013 158520 -1 8981
8983 3 351341 166014 158480 -1 8982
8984 3 351358 166059 158440 -1 8983
8985 3 351352 165996 158400 -1 8984
8986 3 351320 165991 158360 -1 8985
8987 3 351288 166440 158440 -1 8984
8988 3 351287 166492 158480 -1 8987
8989 3 351281 166544 158520 -1 8988
8990 3 351288 166583 158560 -1 8989
8991 3 351283 166617 158600 -1 8990
8992 3 351264 166645 158640 -1 8991
8993 3 351197 166708 158680 -1 8992
8994 3 351268 166727 158720 -1 8993
8995 3 351337 166745 158760 -1 8994
8996 3 351378 166772 158800 -1 8995
8997 3 351424 166796 158840 -1 8996
8998 3 351430 166816 158880 -1 8997
8999 3 351457 166838 158920 -1 8998
9000 3 351476 166892 158960 -1 8999
9001 3 351491 166922 159000 -1 9000
9002 3 351528 166936 159040 -1 9001
9003 3 351641 166953 159080 -1 9002
9004 3 351797 167006 159120 -1 9003
9005 3 351858 167073 159160 -1 9004
9006 3 351885 167125 159200 -1 9005
9007 3 352094 167187 159240 -1 9006
9008 3 352168 167198 159280 -1 9007
9009 3 352242 167217 159320 -1 9008
9010 3 352274 167208 159360 -1 9009
9011 3 352293 167211 159400 -1 9010
9012 3 352272 167189 159440 -1 9011
9013 3 350986 166782 158640 -1 8993
9014 3 350788 166915 158600 -1 9013
9015 3 350709 166964 158560 -1 9014
9016 3 350636 166962 158600 -1 9015
9017 3 350592 166962 158640 -1 9016
9018 3 350616 166950 158680 -1 9017
9019 3 350745 166960 158520 -1 9015
9020 3 350708 166105 159000 -1 8971
9021 3 350681 166102 159040 -1 9020
9022 3 350676 166144 159080 -1 9021
9023 3 350653 166172 159120 -1 9022
9024 3 350637 166219 159160 -1 9023
9025 3 350631 166302 159200 -1 9024
9026 3 350593 166324 159240 -1 9025
9027 3 350607 166332 159280 -1 9026
9028 3 350597 166398 159320 -1 9027
9029 3 350591 166401 159360 -1 9028
9030 3 350588 166399 159400 -1 9029
9031 3 350587 166429 159440 -1 9030
9032 3 350597 166426 159480 -1 9031
9033 3 350544 166453 159520 -1 9032
9034 3 350527 166468 159560 -1 9033
9035 3 350503 166457 159600 -1 9034
9036 3 350494 166455 159640 -1 9035
9037 3 350511 166458 159680 -1 9036
9038 3 350500 166424 159720 -1 9037
9039 3 350496 166449 159760 -1 9038
9040 3 350492 166424 159800 -1 9039
9041 3 350466 166430 159840 -1 9040
9042 3 350463 166417 159880 -1 9041
9043 3 349889 166539 159880 -1 9042
9044 3 349808 166544 159920 -1 9043
9045 3 349768 166558 159960 -1 9044
9046 3 349757 166594 160000 -1 9045
9047 3 349760 166592 160040 -1 9046
9048 3 349760 166584 160080 -1 9047
9049 3 349769 166585 160120 -1 9048
9050 3 349748 166547 160160 -1 9049
9051 3 349709 166537 160200 -1 9050
9052 3 349645 166543 160240 -1 9051
9053 3 349611 166554 160280 -1 9052
9054 3 349590 166531 160320 -1 9053
9055 3 349580 166546 160360 -1 9054
9056 3 349563 166566 160400 -1 9055
9057 3 349528 166570 160440 -1 9056
9058 3 349452 166551 160480 -1 9057
9059 3 349371 166542 160520 -1 9058
9060 3 349341 166545 160560 -1 9059
9061 3 349309 166569 160600 -1 9060
9062 3 349223 166612 160640 -1 9061
9063 3 349002 166573 160680 -1 9062
9064 3 348962 166572 160720 -1 9063
9065 3 350475 166395 159920 -1 9042
9066 3 350523 166379 159960 -1 9065
9067 3 350530 166385 160000 -1 9066
9068 3 350567 166357 160040 -1 9067
9069 3 350555 166327 160080 -1 9068
9070 3 350589 166344 160120 -1 9069
9071 3 350632 166340 160160 -1 9070
9072 3 350645 166360 160200 -1 9071
9073 3 350619 166410 160240 -1 9072
9074 3 350580 166406 160280 -1 9073
9075 3 350646 166469 160360 -1 9074
9076 3 350682 166531 160440 -1 9075
9077 3 350674 166557 160480 -1 9076
9078 3 350610 166655 160520 -1 9077
9079 3 350586 166687 160560 -1 9078
9080 3 350568 166688 160600 -1 9079
9081 3 350544 166662 160640 -1 9080
9082 3 350572 166640 160680 -1 9081
9083 3 350296 166061 160680 -1 9082
9084 3 350351 165994 160720 -1 9083
9085 3 350356 165946 160760 -1 9084
9086 3 350345 165941 160800 -1 9085
9087 3 350565 166816 160720 -1 9082
9088 3 350541 166956 160760 -1 9087
9089 3 350407 167046 160800 -1 9088
9090 3 350520 167163 160840 -1 9089
9091 3 350637 167415 160880 -1 9090
9092 3 350726 167527 160920 -1 9091
9093 3 350775 167576 160960 -1 9092
9094 3 350830 167675 161000 -1 9093
9095 3 350826 167682 161040 -1 9094
9096 3 350859 167682 161080 -1 9095
9097 3 350864 167689 161120 -1 9096
9098 3 350873 167653 161160 -1 9097
9099 3 350824 167684 161200 -1 9098
9100 3 350837 167708 161240 -1 9099
9101 3 350838 167696 161280 -1 9100
9102 3 350807 167698 161320 -1 9101
9103 3 350774 167679 161360 -1 9102
9104 3 350768 167699 161400 -1 9103
9105 3 350763 167707 161440 -1 9104
9106 3 350777 167744 161480 -1 9105
9107 3 350772 167772 161520 -1 9106
9108 3 350790 167799 161560 -1 9107
9109 3 350802 167825 161600 -1 9108
9110 3 350797 167833 161640 -1 9109
9111 3 350802 167842 161680 -1 9110
9112 3 350788 167851 161720 -1 9111
9113 3 350784 167858 161760 -1 9112
9114 3 350778 167883 161800 -1 9113
9115 3 350784 167897 161840 -1 9114
9116 3 350784 167908 161880 -1 9115
9117 3 350782 167926 161920 -1 9116
9118 3 350775 167954 161960 -1 9117
9119 3 350790 167994 162000 -1 9118
9120 3 350716 168021 162040 -1 9119
9121 3 350670 168045 162080 -1 9120
9122 3 350630 168079 162120 -1 9121
9123 3 350590 168090 162160 -1 9122
9124 3 350549 168118 162200 -1 9123
9125 3 350516 168139 162240 -1 9124
9126 3 350475 168163 162280 -1 9125
9127 3 350440 168196 162320 -1 9126
9128 3 350398 168231 162360 -1 9127
9129 3 350374 168244 162400 -1 9128
9130 3 350346 168274 162440 -1 9129
9131 3 350300 168304 162480 -1 9130
9132 3 350219 168303 162520 -1 9131
9133 3 350168 168295 162560 -1 9132
9134 3 350115 168278 162600 -1 9133
9135 3 350115 168304 162640 -1 9134
9136 3 350083 168317 162680 -1 9135
9137 3 350061 168325 162720 -1 9136
9138 3 350033 168328 162760 -1 9137
9139 3 349983 168356 162800 -1 9138
9140 3 349931 168358 162840 -1 9139
9141 3 349921 168370 162880 -1 9140
9142 3 349871 168393 162920 -1 9141
9143 3 349806 168445 162960 -1 9142
9144 3 349768 168482 163000 -1 9143
9145 3 349740 168516 163040 -1 9144
9146 3 349673 168533 163080 -1 9145
9147 3 349639 168565 163120 -1 9146
9148 3 349603 168578 163160 -1 9147
9149 3 349602 168635 163200 -1 9148
9150 3 349588 168694 163240 -1 9149
9151 3 349580 168716 163280 -1 9150
9152 3 349470 168928 163320 -1 9151
9153 3 349540 168823 163360 -1 9152
9154 3 349578 168829 163400 -1 9153
9155 3 349617 168901 163440 -1 9154
9156 3 349646 168954 163480 -1 9155
9157 3 349677 168976 163520 -1 9156
9158 3 349710 169014 163560 -1 9157
9159 3 349750 169027 163600 -1 9158
9160 3 349783 169038 163640 -1 9159
9161 3 349804 169034 163680 -1 9160
9162 3 349798 169071 163720 -1 9161
9163 3 349802 169063 163760 -1 9162
9164 3 349799 169069 163800 -1 9163
9165 3 349839 169053 163840 -1 9164
9166 3 349843 169030 163880 -1 9165
9167 3 349878 169036 163920 -1 9166
9168 3 349876 169046 163960 -1 9167
9169 3 349899 169032 164000 -1 9168
9170 3 349899 169018 164040 -1 9169
9171 3 349913 169028 164080 -1 9170
9172 3 349942 169043 164120 -1 9171
9173 3 349930 169107 164160 -1 9172
9174 3 349871 169183 164200 -1 9173
9175 3 349870 169198 164240 -1 9174
9176 3 349870 169242 164280 -1 9175
9177 3 349870 169302 164320 -1 9176
9178 3 349875 169345 164360 -1 9177
9179 3 349883 169418 164400 -1 9178
9180 3 349907 169467 164440 -1 9179
9181 3 349924 169539 164480 -1 9180
9182 3 349924 169567 164520 -1 9181
9183 3 349878 169658 164560 -1 9182
9184 3 349883 169730 164600 -1 9183
9185 3 349880 169724 164640 -1 9184
9186 3 349925 169834 164680 -1 9185
9187 3 349995 169926 164720 -1 9186
9188 3 350022 169945 164760 -1 9187
9189 3 350079 170002 164800 -1 9188
9190 3 350136 170028 164840 -1 9189
9191 3 350187 170066 164880 -1 9190
9192 3 350198 170100 164920 -1 9191
9193 3 350196 170106 164960 -1 9192
9194 3 350178 170120 165000 -1 9193
9195 3 350201 170134 165040 -1 9194
9196 3 350218 170170 165080 -1 9195
9197 3 350221 170186 165120 -1 9196
9198 3 350244 170204 165160 -1 9197
9199 3 350261 170211 165200 -1 9198
9200 3 350278 170230 165240 -1 9199
9201 3 350285 170273 165280 -1 9200
9202 3 350293 170314 165320 -1 9201
9203 3 350285 170345 165360 -1 9202
9204 3 350265 170350 165400 -1 9203
9205 3 350269 170358 165440 -1 9204
9206 3 350266 170383 165480 -1 9205
9207 3 350248 170393 165520 -1 9206
9208 3 350252 170386 165560 -1 9207
9209 3 350293 170449 165640 -1 9208
9210 3 350298 170475 165680 -1 9209
9211 3 350310 170509 165720 -1 9210
9212 3 350294 170531 165760 -1 9211
9213 3 350251 170582 165800 -1 9212
9214 3 350242 170599 165840 -1 9213
9215 3 350278 170651 165920 -1 9214
9216 3 350286 170715 165960 -1 9215
9217 3 350300 170769 166000 -1 9216
9218 3 350293 170798 166040 -1 9217
9219 3 350274 170835 166080 -1 9218
9220 3 350279 170889 166120 -1 9219
9221 3 350286 170885 166160 -1 9220
9222 3 350221 170993 166200 -1 9221
9223 3 350150 171188 166200 -1 9222
9224 3 348780 170450 166320 -1 9223
9225 3 349499 170741 166360 -1 9224
9226 3 349518 170807 166400 -1 9225
9227 3 349537 170859 166440 -1 9226
9228 3 349550 170914 166480 -1 9227
9229 3 349538 170941 166520 -1 9228
9230 3 349535 170949 166560 -1 9229
9231 3 349508 170919 166600 -1 9230
9232 3 349481 170919 166640 -1 9231
9233 3 349453 170957 166680 -1 9232
9234 3 349432 170959 166720 -1 9233
9235 3 349405 170961 166760 -1 9234
9236 3 349371 170999 166800 -1 9235
9237 3 349290 171010 166840 -1 9236
9238 3 349295 171061 166880 -1 9237
9239 3 349231 171172 166920 -1 9238
9240 3 349191 171205 166960 -1 9239
9241 3 349174 171199 167040 -1 9240
9242 3 349131 171325 167080 -1 9241
9243 3 349093 171519 167120 -1 9242
9244 3 349095 171589 167160 -1 9243
9245 3 349122 171627 167200 -1 9244
9246 3 349133 171606 167240 -1 9245
9247 3 349101 171611 167280 -1 9246
9248 3 349120 171637 167320 -1 9247
9249 3 349129 171648 167360 -1 9248
9250 3 349143 171672 167400 -1 9249
9251 3 349155 171683 167440 -1 9250
9252 3 349213 171662 167520 -1 9251
9253 3 349284 171632 167560 -1 9252
9254 3 349329 171697 167600 -1 9253
9255 3 349367 171714 167640 -1 9254
9256 3 349463 171711 167720 -1 9255
9257 3 349508 171714 167760 -1 9256
9258 3 349554 171712 167800 -1 9257
9259 3 349611 171710 167840 -1 9258
9260 3 349665 171697 167880 -1 9259
9261 3 349654 171673 167920 -1 9260
9262 3 349613 171677 167960 -1 9261
9263 3 349674 171649 168000 -1 9262
9264 3 349703 171635 168040 -1 9263
9265 3 349703 171701 168080 -1 9264
9266 3 349656 171707 168120 -1 9265
9267 3 349603 171732 168160 -1 9266
9268 3 349597 171712 168200 -1 9267
9269 3 349554 171714 168240 -1 9268
9270 3 349511 171742 168280 -1 9269
9271 3 349482 171788 168320 -1 9270
9272 3 349475 171814 168360 -1 9271
9273 3 349442 171825 168400 -1 9272
9274 3 349410 171815 168440 -1 9273
9275 3 349334 171833 168480 -1 9274
9276 3 349306 171859 168520 -1 9275
9277 3 349296 171860 168560 -1 9276
9278 3 349280 171868 168600 -1 9277
9279 3 349264 171883 168640 -1 9278
9280 3 349236 171903 168680 -1 9279
9281 3 349200 171896 168720 -1 9280
9282 3 349170 171879 168760 -1 9281
9283 3 349023 171904 168800 -1 9282
9284 3 348688 171835 168760 -1 9283
9285 3 348494 171714 168720 -1 9284
9286 3 348215 171663 168720 -1 9285
9287 3 348065 171645 168800 -1 9286
9288 3 347961 171635 168840 -1 9287
9289 3 347897 171591 168880 -1 9288
9290 3 347874 171593 168920 -1 9289
9291 3 347852 171580 168960 -1 9290
9292 3 347804 171544 169040 -1 9291
9293 3 347748 171534 169160 -1 9292
9294 3 347695 171517 169240 -1 9293
9295 3 347654 171508 169280 -1 9294
9296 3 347604 171482 169320 -1 9295
9297 3 347516 171461 169360 -1 9296
9298 3 347444 171426 169440 -1 9297
9299 3 347361 171349 169520 -1 9298
9300 3 347349 171336 169560 -1 9299
9301 3 347215 171286 169600 -1 9300
9302 3 347070 171274 169680 -1 9301
9303 3 347035 171216 169720 -1 9302
9304 3 346983 171205 169760 -1 9303
9305 3 346980 171150 169800 -1 9304
9306 3 346983 171224 169840 -1 9305
9307 3 346999 171298 169880 -1 9306
9308 3 346982 171384 169920 -1 9307
9309 3 347041 171673 170000 -1 9308
9310 3 346897 171518 170080 -1 9309
9311 3 346634 171118 169880 -1 9307
9312 3 346545 171163 169920 -1 9311
9313 3 346530 171162 169960 -1 9312
9314 3 346474 171167 170000 -1 9313
9315 3 346469 171174 170040 -1 9314
9316 3 346470 171158 170080 -1 9315
9317 3 346473 171124 170120 -1 9316
9318 3 346499 171099 170160 -1 9317
9319 3 346483 171058 170200 -1 9318
9320 3 346500 171037 170240 -1 9319
9321 3 346493 171015 170280 -1 9320
9322 3 346444 170983 170320 -1 9321
9323 3 346412 170970 170360 -1 9322
9324 3 346328 170987 170400 -1 9323
9325 3 346293 170997 170440 -1 9324
9326 3 346270 171013 170480 -1 9325
9327 3 346735 170910 169680 -1 9302
9328 3 346715 170757 169640 -1 9327
9329 3 346677 170716 169600 -1 9328
9330 3 346687 170713 169560 -1 9329
9331 3 346678 170672 169520 -1 9330
9332 3 346672 170645 169480 -1 9331
9333 3 346684 170609 169440 -1 9332
9334 3 346697 170566 169400 -1 9333
9335 3 349279 169031 163320 -1 9152
9336 3 349092 169082 163360 -1 9335
9337 3 348915 169263 163360 -1 9336
9338 3 348770 169284 163320 -1 9337
9339 3 348621 169347 163360 -1 9338
9340 3 348539 169409 163400 -1 9339
9341 3 348494 169420 163440 -1 9340
9342 3 348457 169429 163480 -1 9341
9343 3 348439 169408 163520 -1 9342
9344 3 348328 169431 163560 -1 9343
9345 3 348113 169392 163560 -1 9344
9346 3 347920 169452 163520 -1 9345
9347 3 347820 169506 163560 -1 9346
9348 3 347778 169550 163600 -1 9347
9349 3 347772 169558 163640 -1 9348
9350 3 347655 169541 163680 -1 9349
9351 3 347551 169572 163720 -1 9350
9352 3 347516 169584 163760 -1 9351
9353 3 347448 169586 163800 -1 9352
9354 3 347370 169531 163840 -1 9353
9355 3 347290 169518 163880 -1 9354
9356 3 347275 169522 163920 -1 9355
9357 3 347243 169529 163960 -1 9356
9358 3 347234 169532 164000 -1 9357
9359 3 347215 169526 164040 -1 9358
9360 3 347221 169545 164080 -1 9359
9361 3 347223 169555 164120 -1 9360
9362 3 347208 169753 164160 -1 9361
9363 3 347188 169797 164200 -1 9362
9364 3 347154 169840 164240 -1 9363
9365 3 347129 169865 164280 -1 9364
9366 3 347105 169864 164320 -1 9365
9367 3 347055 169870 164360 -1 9366
9368 3 347021 169889 164400 -1 9367
9369 3 346974 169926 164480 -1 9368
9370 3 346983 169923 164520 -1 9369
9371 3 346976 169929 164560 -1 9370
9372 3 346958 169900 164640 -1 9371
9373 3 346946 169900 164720 -1 9372
9374 3 346954 169882 164760 -1 9373
9375 3 346952 169896 164800 -1 9374
9376 3 346948 169895 164840 -1 9375
9377 3 346943 169879 164880 -1 9376
9378 3 346930 169855 164920 -1 9377
9379 3 346919 169813 164960 -1 9378
9380 3 346930 169807 165000 -1 9379
9381 3 347225 169540 164160 -1 9361
9382 3 347223 169544 164200 -1 9381
9383 3 347255 169605 164240 -1 9382
9384 3 347302 169650 164280 -1 9383
9385 3 347330 169715 164320 -1 9384
9386 3 347330 169749 164360 -1 9385
9387 3 347341 169777 164400 -1 9386
9388 3 347327 169766 164440 -1 9387
9389 3 347265 169774 164480 -1 9388
9390 3 347184 169659 164520 -1 9389
9391 3 347180 169628 164560 -1 9390
9392 3 347205 169623 164600 -1 9391
9393 3 347283 169624 164640 -1 9392
9394 3 347322 169611 164680 -1 9393
9395 3 347369 169589 164720 -1 9394
9396 3 347433 169566 164760 -1 9395
9397 3 347469 169571 164800 -1 9396
9398 3 349969 167210 160800 -1 9089
9399 3 349813 167593 160800 -1 9398
9400 3 349796 167717 160840 -1 9399
9401 3 349770 168024 160880 -1 9400
9402 3 349766 168042 160840 -1 9401
9403 3 349778 168027 160800 -1 9402
9404 3 349812 168041 160760 -1 9403
9405 3 349832 168053 160720 -1 9404
9406 3 349885 168057 160640 -1 9405
9407 3 349907 168087 160600 -1 9406
9408 3 349940 168091 160560 -1 9407
9409 3 349964 168079 160520 -1 9408
9410 3 350965 162308 157080 -1 8862
9411 3 350969 162285 157120 -1 9410
9412 3 350954 162244 157160 -1 9411
9413 3 350963 162170 157200 -1 9412
9414 3 350962 162120 157240 -1 9413
9415 3 350965 162053 157280 -1 9414
9416 3 350925 161961 157320 -1 9415
9417 3 350900 161863 157360 -1 9416
9418 3 350940 161838 157400 -1 9417
9419 3 350971 161839 157440 -1 9418
9420 3 350999 161826 157480 -1 9419
9421 3 351005 161822 157520 -1 9420
9422 3 351024 161800 157560 -1 9421
9423 3 350994 161722 157600 -1 9422
9424 3 351036 161627 157640 -1 9423
9425 3 351365 161347 157680 -1 9424
9426 3 351352 161382 157720 -1 9425
9427 3 351364 161421 157760 -1 9426
9428 3 351365 161385 157800 -1 9427
9429 3 351226 162460 156560 -1 8852
9430 3 351278 162466 156520 -1 9429
9431 3 351295 162448 156480 -1 9430
9432 3 350453 162600 155280 -1 8819
9433 3 350337 162664 155320 -1 9432
9434 3 350281 162686 155360 -1 9433
9435 3 350257 162709 155400 -1 9434
9436 3 350223 162743 155440 -1 9435
9437 3 350172 162789 155480 -1 9436
9438 3 350116 162820 155520 -1 9437
9439 3 350038 162864 155560 -1 9438
9440 3 349962 162917 155600 -1 9439
9441 3 349892 162986 155640 -1 9440
9442 3 349822 163021 155680 -1 9441
9443 3 349761 163058 155720 -1 9442
9444 3 349652 163119 155760 -1 9443
9445 3 349450 163184 155800 -1 9444
9446 3 348849 163518 155800 -1 9445
9447 3 348115 163072 155800 -1 9446
9448 3 348191 162962 155720 -1 9447
9449 3 348153 162808 155640 -1 9448
9450 3 348123 162742 155600 -1 9449
9451 3 348083 162653 155560 -1 9450
9452 3 348085 162601 155520 -1 9451
9453 3 348050 162616 155440 -1 9452
9454 3 347865 162639 155400 -1 9453
9455 3 347730 162756 155360 -1 9454
9456 3 347397 162330 155320 -1 9455
9457 3 347299 162270 155280 -1 9456
9458 3 347264 162288 155240 -1 9457
9459 3 347203 162292 155200 -1 9458
9460 3 347167 162292 155160 -1 9459
9461 3 347114 162276 155120 -1 9460
9462 3 347079 162282 155080 -1 9461
9463 3 347055 162276 155040 -1 9462
9464 3 347018 162270 155000 -1 9463
9465 3 346944 162240 154960 -1 9464
9466 3 346882 162213 154920 -1 9465
9467 3 346836 162178 154880 -1 9466
9468 3 346812 162140 154840 -1 9467
9469 3 346776 162130 154800 -1 9468
9470 3 346770 162094 154760 -1 9469
9471 3 346764 162088 154720 -1 9470
9472 3 346741 162062 154680 -1 9471
9473 3 346774 161997 154640 -1 9472
9474 3 346768 161928 154600 -1 9473
9475 3 346749 161815 154560 -1 9474
9476 3 346802 161540 154520 -1 9475
9477 3 346917 161351 154520 -1 9476
9478 3 346932 161129 154480 -1 9477
9479 3 346965 160910 154440 -1 9478
9480 3 347186 162826 155360 -1 9455
9481 3 347017 162836 155320 -1 9480
9482 3 346965 162801 155280 -1 9481
9483 3 346906 162774 155240 -1 9482
9484 3 346846 162777 155200 -1 9483
9485 3 346737 162805 155160 -1 9484
9486 3 346616 162891 155200 -1 9485
9487 3 346479 162924 155240 -1 9486
9488 3 346350 162836 155280 -1 9487
9489 3 346212 162775 155360 -1 9488
9490 3 346099 162735 155400 -1 9489
9491 3 345840 162575 155400 -1 9490
9492 3 345760 162539 155440 -1 9491
9493 3 345684 162503 155480 -1 9492
9494 3 345616 162414 155520 -1 9493
9495 3 345507 162347 155560 -1 9494
9496 3 345403 162327 155600 -1 9495
9497 3 345363 162301 155640 -1 9496
9498 3 345275 162164 155680 -1 9497
9499 3 345118 162082 155640 -1 9498
9500 3 345057 162109 155600 -1 9499
9501 3 345020 162123 155560 -1 9500
9502 3 344980 162129 155520 -1 9501
9503 3 344968 162129 155480 -1 9502
9504 3 344914 162101 155440 -1 9503
9505 3 346173 162762 155440 -1 9490
9506 3 346185 162775 155480 -1 9505
9507 3 346203 162769 155520 -1 9506
9508 3 346709 162817 155120 -1 9485
9509 3 346702 162801 155080 -1 9508
9510 3 346710 162785 155040 -1 9509
9511 3 346723 162736 155000 -1 9510
9512 3 346757 162634 154960 -1 9511
9513 3 348663 161971 155720 -1 9448
9514 3 349075 161852 155720 -1 9513
9515 3 349263 161797 155680 -1 9514
9516 3 349446 161760 155640 -1 9515
9517 3 349634 161784 155680 -1 9516
9518 3 349696 161776 155720 -1 9517
9519 3 349694 161764 155760 -1 9518
9520 3 349667 161752 155800 -1 9519
9521 3 349552 161727 155880 -1 9520
9522 3 349505 161701 155920 -1 9521
9523 3 349482 161693 155960 -1 9522
9524 3 349446 161687 156000 -1 9523
9525 3 348130 162989 155880 -1 9447
9526 3 348410 163374 155920 -1 9525
9527 3 348454 163422 155960 -1 9526
9528 3 348412 163409 156000 -1 9527
9529 3 348314 163410 156040 -1 9528
9530 3 347940 163510 156080 -1 9529
9531 3 347684 163550 156120 -1 9530
9532 3 347378 163538 156160 -1 9531
9533 3 347243 163514 156200 -1 9532
9534 3 347128 163506 156240 -1 9533
9535 3 347076 163504 156280 -1 9534
9536 3 347052 163490 156320 -1 9535
9537 3 347005 163489 156360 -1 9536
9538 3 346989 163483 156400 -1 9537
9539 3 346987 163479 156440 -1 9538
9540 3 346960 163496 156480 -1 9539
9541 3 346950 163483 156520 -1 9540
9542 3 346825 163428 156560 -1 9541
9543 3 346789 163427 156600 -1 9542
9544 3 346755 163400 156640 -1 9543
9545 3 346713 163396 156680 -1 9544
9546 3 346673 163367 156720 -1 9545
9547 3 346602 163323 156760 -1 9546
9548 3 346477 163290 156800 -1 9547
9549 3 346389 163309 156840 -1 9548
9550 3 346342 163287 156880 -1 9549
9551 3 346324 163304 156920 -1 9550
9552 3 346266 163312 156960 -1 9551
9553 3 346187 163322 157000 -1 9552
9554 3 346108 163371 157040 -1 9553
9555 3 346026 163375 157080 -1 9554
9556 3 346011 163359 157120 -1 9555
9557 3 345914 163390 157160 -1 9556
9558 3 345881 163422 157200 -1 9557
9559 3 345813 163425 157240 -1 9558
9560 3 345594 163492 157280 -1 9559
9561 3 345477 163499 157320 -1 9560
9562 3 345448 163497 157360 -1 9561
9563 3 345426 163489 157400 -1 9562
9564 3 345395 163487 157440 -1 9563
9565 3 345370 163471 157480 -1 9564
9566 3 345192 163442 157480 -1 9565
9567 3 345038 163303 157480 -1 9566
9568 3 345013 163265 157520 -1 9567
9569 3 344991 163237 157560 -1 9568
9570 3 344975 163266 157600 -1 9569
9571 3 344942 163273 157640 -1 9570
9572 3 344855 163154 157680 -1 9571
9573 3 344798 163089 157640 -1 9572
9574 3 344795 163040 157560 -1 9573
9575 3 344810 162982 157440 -1 9574
9576 3 344814 162969 157400 -1 9575
9577 3 345506 163492 157520 -1 9565
9578 3 345547 163504 157560 -1 9577
9579 3 345557 163520 157600 -1 9578
9580 3 345508 163522 157640 -1 9579
9581 3 345479 163543 157680 -1 9580
9582 3 345351 163501 157720 -1 9581
9583 3 345285 163477 157760 -1 9582
9584 3 345206 163452 157800 -1 9583
9585 3 345171 163471 157840 -1 9584
9586 3 345065 163470 157880 -1 9585
9587 3 344952 163472 157920 -1 9586
9588 3 344856 163524 158000 -1 9587
9589 3 344810 163577 158040 -1 9588
9590 3 344767 163577 158120 -1 9589
9591 3 344721 163594 158200 -1 9590
9592 3 344671 163615 158240 -1 9591
9593 3 344674 163618 158280 -1 9592
9594 3 344709 163594 158360 -1 9593
9595 3 344705 163596 158400 -1 9594
9596 3 344639 163594 158440 -1 9595
9597 3 344533 163625 158480 -1 9596
9598 3 344525 163609 158520 -1 9597
9599 3 344545 163561 158560 -1 9598
9600 3 344465 163620 158640 -1 9599
9601 3 344440 163651 158680 -1 9600
9602 3 344425 163671 158720 -1 9601
9603 3 344371 163733 158760 -1 9602
9604 3 344360 163777 158800 -1 9603
9605 3 344344 163817 158840 -1 9604
9606 3 344311 163885 158880 -1 9605
9607 3 344256 163959 158920 -1 9606
9608 3 344228 164011 158960 -1 9607
9609 3 344070 164180 159000 -1 9608
9610 3 344169 164110 159040 -1 9609
9611 3 344097 164197 159120 -1 9610
9612 3 344101 164218 159200 -1 9611
9613 3 344070 164251 159240 -1 9612
9614 3 344051 164301 159320 -1 9613
9615 3 344068 164306 159360 -1 9614
9616 3 344060 164320 159400 -1 9615
9617 3 344060 164327 159440 -1 9616
9618 3 344036 164349 159520 -1 9617
9619 3 343946 164357 159560 -1 9618
9620 3 343902 164384 159600 -1 9619
9621 3 343853 164372 159640 -1 9620
9622 3 343859 164385 159680 -1 9621
9623 3 343802 164383 159720 -1 9622
9624 3 343828 164393 159760 -1 9623
9625 3 343786 164392 159800 -1 9624
9626 3 343739 164382 159840 -1 9625
9627 3 343720 164376 159880 -1 9626
9628 3 343695 164376 159920 -1 9627
9629 3 343654 164358 160000 -1 9628
9630 3 343603 164372 160080 -1 9629
9631 3 343530 164324 160120 -1 9630
9632 3 343473 164292 160160 -1 9631
9633 3 343461 164279 160200 -1 9632
9634 3 343395 164208 160240 -1 9633
9635 3 343336 164184 160280 -1 9634
9636 3 343301 164140 160320 -1 9635
9637 3 343257 164145 160360 -1 9636
9638 3 343241 164105 160400 -1 9637
9639 3 343210 164042 160440 -1 9638
9640 3 343160 164011 160480 -1 9639
9641 3 343129 163992 160520 -1 9640
9642 3 343070 163950 160560 -1 9641
9643 3 343072 163914 160640 -1 9642
9644 3 343050 163864 160680 -1 9643
9645 3 343025 163815 160720 -1 9644
9646 3 342999 163785 160760 -1 9645
9647 3 342964 163760 160840 -1 9646
9648 3 342879 163718 160880 -1 9647
9649 3 342840 163707 160920 -1 9648
9650 3 342834 163683 160960 -1 9649
9651 3 342813 163638 161000 -1 9650
9652 3 342792 163617 161040 -1 9651
9653 3 342784 163606 161080 -1 9652
9654 3 342774 163598 161120 -1 9653
9655 3 342765 163575 161200 -1 9654
9656 3 342750 163551 161240 -1 9655
9657 3 342709 163517 161320 -1 9656
9658 3 342696 163466 161360 -1 9657
9659 3 342694 163428 161400 -1 9658
9660 3 342684 163395 161480 -1 9659
9661 3 342686 163352 161520 -1 9660
9662 3 342724 163326 161560 -1 9661
9663 3 342723 163297 161600 -1 9662
9664 3 342710 163244 161640 -1 9663
9665 3 342719 163212 161720 -1 9664
9666 3 342715 163194 161760 -1 9665
9667 3 342707 163183 161840 -1 9666
9668 3 342692 163165 161920 -1 9667
9669 3 342651 163129 161960 -1 9668
9670 3 342615 163090 162000 -1 9669
9671 3 342605 163052 162080 -1 9670
9672 3 342569 163042 162120 -1 9671
9673 3 342547 163029 162160 -1 9672
9674 3 342438 163023 162200 -1 9673
9675 3 342368 163033 162240 -1 9674
9676 3 342319 163024 162280 -1 9675
9677 3 342259 163062 162320 -1 9676
9678 3 342219 163070 162360 -1 9677
9679 3 342114 163141 162400 -1 9678
9680 3 342074 163153 162440 -1 9679
9681 3 342040 163177 162480 -1 9680
9682 3 342006 163209 162520 -1 9681
9683 3 341975 163286 162560 -1 9682
9684 3 341935 163320 162600 -1 9683
9685 3 341819 163363 162680 -1 9684
9686 3 341771 163418 162720 -1 9685
9687 3 341701 163491 162800 -1 9686
9688 3 341621 163600 162840 -1 9687
9689 3 341506 163709 162880 -1 9688
9690 3 341390 163762 162960 -1 9689
9691 3 341320 163773 163040 -1 9690
9692 3 341236 163797 163080 -1 9691
9693 3 341138 163816 163120 -1 9692
9694 3 340840 163826 163120 -1 9693
9695 3 340716 163869 163160 -1 9694
9696 3 340652 163851 163200 -1 9695
9697 3 340613 163851 163240 -1 9696
9698 3 340580 163833 163280 -1 9697
9699 3 340550 163813 163320 -1 9698
9700 3 340547 163842 163400 -1 9699
9701 3 340601 163828 163440 -1 9700
9702 3 340631 163813 163480 -1 9701
9703 3 340677 163805 163520 -1 9702
9704 3 340689 163806 163560 -1 9703
9705 3 340692 163806 163600 -1 9704
9706 3 340684 163785 163640 -1 9705
9707 3 340676 163763 163680 -1 9706
9708 3 340719 163758 163720 -1 9707
9709 3 340708 163751 163760 -1 9708
9710 3 340713 163728 163800 -1 9709
9711 3 340710 163761 163840 -1 9710
9712 3 340700 163725 163880 -1 9711
9713 3 340720 163724 163920 -1 9712
9714 3 340771 163694 163960 -1 9713
9715 3 340790 163676 164000 -1 9714
9716 3 340846 163636 164040 -1 9715
9717 3 340852 163638 164080 -1 9716
9718 3 340875 163630 164120 -1 9717
9719 3 340896 163633 164160 -1 9718
9720 3 340940 163625 164200 -1 9719
9721 3 340923 163596 164240 -1 9720
9722 3 340973 163560 164360 -1 9721
9723 3 340976 163529 164400 -1 9722
9724 3 340951 163537 164440 -1 9723
9725 3 340864 163504 164520 -1 9724
9726 3 340760 163539 164600 -1 9725
9727 3 340800 163531 164680 -1 9726
9728 3 340753 163615 164760 -1 9727
9729 3 340682 163716 164800 -1 9728
9730 3 340653 163780 164880 -1 9729
9731 3 340428 163996 164920 -1 9730
9732 3 340373 164071 164960 -1 9731
9733 3 340334 164092 165000 -1 9732
9734 3 340340 164100 165040 -1 9733
9735 3 340304 164097 165080 -1 9734
9736 3 340308 164129 165120 -1 9735
9737 3 340377 164190 165200 -1 9736
9738 3 340431 164279 165240 -1 9737
9739 3 340464 164323 165280 -1 9738
9740 3 340488 164369 165320 -1 9739
9741 3 340513 164431 165360 -1 9740
9742 3 340525 164464 165400 -1 9741
9743 3 340518 164498 165440 -1 9742
9744 3 340505 164531 165480 -1 9743
9745 3 340494 164562 165520 -1 9744
9746 3 340508 164565 165560 -1 9745
9747 3 340518 164598 165600 -1 9746
9748 3 340530 164611 165640 -1 9747
9749 3 340524 164620 165680 -1 9748
9750 3 340519 164637 165720 -1 9749
9751 3 340506 164664 165760 -1 9750
9752 3 340513 164676 165800 -1 9751
9753 3 340483 164686 165840 -1 9752
9754 3 340465 164679 165880 -1 9753
9755 3 340458 164660 165920 -1 9754
9756 3 340401 164624 165960 -1 9755
9757 3 340316 164617 166000 -1 9756
9758 3 340270 164618 166040 -1 9757
9759 3 340227 164623 166080 -1 9758
9760 3 340226 164641 166120 -1 9759
9761 3 340230 164670 166160 -1 9760
9762 3 340219 164658 166200 -1 9761
9763 3 339438 164262 166360 -1 9762
9764 3 339418 164332 166400 -1 9763
9765 3 339418 164361 166440 -1 9764
9766 3 339310 164494 166480 -1 9765
9767 3 339223 164607 166520 -1 9766
9768 3 339198 164648 166560 -1 9767
9769 3 339135 164692 166600 -1 9768
9770 3 339143 164725 166640 -1 9769
9771 3 338882 164763 166680 -1 9770
9772 3 338455 164916 166680 -1 9771
9773 3 338567 165331 166720 -1 9772
9774 3 338630 165413 166760 -1 9773
9775 3 338618 165464 166800 -1 9774
9776 3 338600 165511 166840 -1 9775
9777 3 338664 165671 166880 -1 9776
9778 3 338830 165818 166800 -1 9777
9779 3 338989 165983 166800 -1 9778
9780 3 339012 166017 166840 -1 9779
9781 3 339024 166050 166920 -1 9780
9782 3 339100 166078 166960 -1 9781
9783 3 339161 166080 167000 -1 9782
9784 3 339218 166102 167040 -1 9783
9785 3 339438 166205 167040 -1 9784
9786 3 339652 166270 167000 -1 9785
9787 3 339766 166253 167040 -1 9786
9788 3 339803 166274 167080 -1 9787
9789 3 339864 166215 167120 -1 9788
9790 3 339301 166125 167080 -1 9784
9791 3 339269 166095 167120 -1 9790
9792 3 339201 166079 167160 -1 9791
9793 3 339166 166033 167200 -1 9792
9794 3 340089 163424 164280 -1 9721
9795 3 339966 163376 164320 -1 9794
9796 3 339924 163339 164360 -1 9795
9797 3 339914 163312 164400 -1 9796
9798 3 339861 163300 164440 -1 9797
9799 3 339572 163398 164440 -1 9798
9800 3 339444 163329 164360 -1 9799
9801 3 339367 163296 164320 -1 9800
9802 3 339249 163258 164280 -1 9801
9803 3 339128 163254 164240 -1 9802
9804 3 338803 163201 164280 -1 9803
9805 3 338925 163214 164400 -1 9804
9806 3 338968 163173 164440 -1 9805
9807 3 339635 163486 164480 -1 9799
9808 3 339695 163574 164520 -1 9807
9809 3 339702 163602 164560 -1 9808
9810 3 339695 163625 164600 -1 9809
9811 3 340517 163984 163080 -1 9694
9812 3 340356 164010 163040 -1 9811
9813 3 340242 164042 163000 -1 9812
9814 3 339669 164213 163000 -1 9813
9815 3 339465 164264 163120 -1 9814
9816 3 339481 164207 163200 -1 9815
9817 3 339447 164198 163240 -1 9816
9818 3 339426 164163 163280 -1 9817
9819 3 339492 164184 163320 -1 9818
9820 3 339517 164177 163360 -1 9819
9821 3 339798 164088 162960 -1 9814
9822 3 339784 164061 162880 -1 9821
9823 3 339831 164111 162840 -1 9822
9824 3 339871 164096 162800 -1 9823
9825 3 339872 164110 162720 -1 9824
9826 3 339844 164123 162680 -1 9825
9827 3 339862 164135 162640 -1 9826
9828 3 339884 164139 162600 -1 9827
9829 3 339835 164133 162560 -1 9828
9830 3 339758 164104 162520 -1 9829
9831 3 339624 164048 162480 -1 9830
9832 3 339445 163988 162440 -1 9831
9833 3 339357 163889 162400 -1 9832
9834 3 339442 163880 162320 -1 9833
9835 3 339451 163856 162280 -1 9834
9836 3 339438 163828 162240 -1 9835
9837 3 339485 163824 162200 -1 9836
9838 3 339268 163613 162120 -1 9837
9839 3 339242 163434 162040 -1 9838
9840 3 339264 163413 162000 -1 9839
9841 3 339275 163377 161920 -1 9840
9842 3 339309 163342 161880 -1 9841
9843 3 339314 163308 161840 -1 9842
9844 3 339273 163283 161800 -1 9843
9845 3 339244 163234 161760 -1 9844
9846 3 339246 163223 161720 -1 9845
9847 3 339257 163238 161680 -1 9846
9848 3 339285 163210 161640 -1 9847
9849 3 339284 163203 161600 -1 9848
9850 3 339315 163186 161560 -1 9849
9851 3 339298 163197 161520 -1 9850
9852 3 339284 163188 161480 -1 9851
9853 3 339251 163154 161440 -1 9852
9854 3 339235 163115 161400 -1 9853
9855 3 339214 163101 161360 -1 9854
9856 3 339192 163063 161320 -1 9855
9857 3 339206 163070 161280 -1 9856
9858 3 339225 163070 161240 -1 9857
9859 3 339256 163049 161200 -1 9858
9860 3 339246 162973 161160 -1 9859
9861 3 339284 162963 161120 -1 9860
9862 3 339298 162924 161080 -1 9861
9863 3 339294 162877 161040 -1 9862
9864 3 339292 162792 161000 -1 9863
9865 3 339313 162763 160960 -1 9864
9866 3 339297 162720 160920 -1 9865
9867 3 339283 162647 160880 -1 9866
9868 3 339258 162472 160840 -1 9867
9869 3 339230 162451 160800 -1 9868
9870 3 339186 162439 160760 -1 9869
9871 3 339172 162473 160720 -1 9870
9872 3 339181 162438 160680 -1 9871
9873 3 339174 162366 160640 -1 9872
9874 3 339146 162275 160600 -1 9873
9875 3 339122 162262 160560 -1 9874
9876 3 339099 162212 160520 -1 9875
9877 3 339051 162196 160480 -1 9876
9878 3 339051 162176 160440 -1 9877
9879 3 339078 162236 160400 -1 9878
9880 3 339074 162226 160360 -1 9879
9881 3 339060 162195 160320 -1 9880
9882 3 339074 162204 160280 -1 9881
9883 3 339158 162250 160240 -1 9882
9884 3 339283 162302 160200 -1 9883
9885 3 339361 162331 160160 -1 9884
9886 3 339374 162336 160120 -1 9885
9887 3 339458 162334 160080 -1 9886
9888 3 339518 162334 160040 -1 9887
9889 3 339565 162358 160000 -1 9888
9890 3 338700 163298 162360 -1 9833
9891 3 338488 163091 162400 -1 9890
9892 3 338347 162986 162440 -1 9891
9893 3 338201 162920 162480 -1 9892
9894 3 337926 162916 162520 -1 9893
9895 3 337840 162927 162560 -1 9894
9896 3 337668 162859 162600 -1 9895
9897 3 337532 162802 162640 -1 9896
9898 3 337367 162686 162720 -1 9897
9899 3 337349 162561 162800 -1 9898
9900 3 337305 162514 162880 -1 9899
9901 3 337247 162416 162960 -1 9900
9902 3 337153 162455 163040 -1 9901
9903 3 337001 162423 163120 -1 9902
9904 3 336875 162435 163160 -1 9903
9905 3 336868 162427 163200 -1 9904
9906 3 342789 163045 162120 -1 9672
9907 3 342804 163045 162160 -1 9906
9908 3 342797 163040 162240 -1 9907
9909 3 342841 163075 162320 -1 9908
9910 3 342900 163085 162400 -1 9909
9911 3 342928 163085 162480 -1 9910
9912 3 343032 163139 162600 -1 9911
9913 3 343097 163168 162680 -1 9912
9914 3 343124 163182 162760 -1 9913
9915 3 343107 163214 162880 -1 9914
9916 3 343095 163231 163000 -1 9915
9917 3 343116 163269 163080 -1 9916
9918 3 343155 163296 163160 -1 9917
9919 3 343373 163384 163240 -1 9918
9920 3 343738 163426 163280 -1 9919
9921 3 343837 163271 163320 -1 9920
9922 3 343972 163277 163400 -1 9921
9923 3 344067 163281 163440 -1 9922
9924 3 344056 163304 163520 -1 9923
9925 3 344024 163333 163640 -1 9924
9926 3 344144 163255 163760 -1 9925
9927 3 344315 163270 163720 -1 9926
9928 3 344346 163297 163640 -1 9927
9929 3 344415 163279 163600 -1 9928
9930 3 344484 163287 163520 -1 9929
9931 3 344541 163329 163440 -1 9930
9932 3 344658 163357 163400 -1 9931
9933 3 344757 163366 163320 -1 9932
9934 3 344907 163325 163240 -1 9933
9935 3 345001 163281 163280 -1 9934
9936 3 345106 163303 163320 -1 9935
9937 3 345275 163379 163240 -1 9936
9938 3 345613 163558 163280 -1 9937
9939 3 345729 163679 163360 -1 9938
9940 3 344029 163304 163800 -1 9926
9941 3 344021 163312 163880 -1 9940
9942 3 344086 163281 163920 -1 9941
9943 3 344082 163274 164000 -1 9942
9944 3 344074 163334 164080 -1 9943
9945 3 344077 163430 164160 -1 9944
9946 3 344099 163463 164240 -1 9945
9947 3 344122 163459 164320 -1 9946
9948 3 344158 163434 164400 -1 9947
9949 3 344189 163449 164480 -1 9948
9950 3 344232 163425 164560 -1 9949
9951 3 344313 163336 164640 -1 9950
9952 3 344302 163264 164760 -1 9951
9953 3 344358 163278 164880 -1 9952
9954 3 343805 163476 163360 -1 9921
9955 3 343801 163509 163440 -1 9954
9956 3 343748 163524 163520 -1 9955
9957 3 343691 163562 163600 -1 9956
9958 3 343734 163555 163720 -1 9957
9959 3 343778 163556 163800 -1 9958
9960 3 343760 163557 163840 -1 9959
9961 3 343736 163674 163920 -1 9960
9962 3 343819 163850 164000 -1 9961
9963 3 343809 164036 164080 -1 9962
9964 3 343793 164127 164160 -1 9963
9965 3 343745 164226 164240 -1 9964
9966 3 343584 164415 164320 -1 9965
9967 3 343473 164466 164400 -1 9966
9968 3 343354 164501 164480 -1 9967
9969 3 343337 164572 164560 -1 9968
9970 3 343357 164642 164640 -1 9969
9971 3 343314 164655 164720 -1 9970
9972 3 343287 164707 164800 -1 9971
9973 3 343297 164735 164920 -1 9972
9974 3 343312 164794 165040 -1 9973
9975 3 343326 164768 165080 -1 9974
9976 3 343338 163397 163280 -1 9919
9977 3 343095 163357 163320 -1 9976
9978 3 343055 163396 163360 -1 9977
9979 3 343018 163381 163440 -1 9978
9980 3 342960 163322 163520 -1 9979
9981 3 343007 163298 163560 -1 9980
9982 3 343518 163416 163400 -1 9976
9983 3 343902 164387 158960 -1 9608
9984 3 343841 164433 158920 -1 9983
9985 3 343820 164442 158880 -1 9984
9986 3 343795 164438 158840 -1 9985
9987 3 343759 164463 158800 -1 9986
9988 3 343761 164430 158720 -1 9987
9989 3 343745 164426 158680 -1 9988
9990 3 347196 163682 156520 -1 9541
9991 3 347287 163739 156560 -1 9990
9992 3 347438 163873 156600 -1 9991
9993 3 347573 164011 156640 -1 9992
9994 3 347620 164146 156680 -1 9993
9995 3 347671 164209 156760 -1 9994
9996 3 347770 164420 156800 -1 9995
9997 3 347812 164462 156840 -1 9996
9998 3 347824 164530 156920 -1 9997
9999 3 347897 164593 157000 -1 9998
10000 3 348078 164576 157040 -1 9999
10001 3 348095 164560 157080 -1 10000
10002 3 348422 164424 157080 -1 10001
10003 3 348577 164377 157120 -1 10002
10004 3 348668 164383 157200 -1 10003
10005 3 348741 164434 157320 -1 10004
10006 3 347145 163735 156640 -1 9991
10007 3 347169 163752 156680 -1 10006
10008 3 348440 162302 155840 -1 9525
10009 3 348495 162296 155960 -1 10008
10010 3 348653 162285 156000 -1 10009
10011 3 348678 162248 156080 -1 10010
10012 3 348728 162146 156120 -1 10011
10013 3 348715 162111 156160 -1 10012
10014 3 348730 162071 156200 -1 10013
10015 3 348751 162023 156240 -1 10014
10016 3 348767 161996 156280 -1 10015
10017 3 348789 161983 156320 -1 10016
10018 3 348870 161931 156360 -1 10017
10019 3 349139 161747 156400 -1 10018
10020 3 349263 161664 156440 -1 10019
10021 3 349312 161642 156480 -1 10020
10022 3 351922 160785 153440 -1 8780
10023 3 351931 160719 153480 -1 10022
10024 3 351915 160642 153520 -1 10023
10025 3 351897 160598 153560 -1 10024
10026 3 351842 160577 153600 -1 10025
10027 3 351794 160572 153640 -1 10026
10028 3 351790 160553 153680 -1 10027
10029 3 351795 160555 153720 -1 10028
10030 3 351831 160497 153760 -1 10029
10031 3 351880 160450 153800 -1 10030
10032 3 351866 160437 153840 -1 10031
10033 3 351836 160416 153880 -1 10032
10034 3 351837 160386 153920 -1 10033
10035 3 351836 160382 153960 -1 10034
10036 3 351829 160363 154000 -1 10035
10037 3 351816 160370 154040 -1 10036
10038 3 351811 160377 154080 -1 10037
10039 3 351796 160363 154120 -1 10038
10040 3 351766 160314 154160 -1 10039
10041 3 351738 160299 154200 -1 10040
10042 3 351722 160278 154240 -1 10041
10043 3 351741 160261 154280 -1 10042
10044 3 351720 160265 154320 -1 10043
10045 3 351673 160257 154360 -1 10044
10046 3 351643 160245 154400 -1 10045
10047 3 351613 160194 154440 -1 10046
10048 3 351616 160166 154480 -1 10047
10049 3 351592 160145 154520 -1 10048
10050 3 351523 160110 154560 -1 10049
10051 3 351474 160103 154600 -1 10050
10052 3 351408 160130 154640 -1 10051
10053 3 351342 160130 154680 -1 10052
10054 3 351323 160154 154720 -1 10053
10055 3 351305 160166 154760 -1 10054
10056 3 351248 160210 154800 -1 10055
10057 3 351120 160244 154840 -1 10056
10058 3 351039 160245 154880 -1 10057
10059 3 350978 160258 154920 -1 10058
10060 3 350983 160279 154960 -1 10059
10061 3 350982 160298 155000 -1 10060
10062 3 351636 160636 152800 -1 8770
10063 3 351541 160595 152840 -1 10062
10064 3 351453 160586 152880 -1 10063
10065 3 351382 160520 152920 -1 10064
10066 3 351268 160472 152960 -1 10065
10067 3 351146 160430 153000 -1 10066
10068 3 350960 160308 153040 -1 10067
10069 3 350821 160251 153080 -1 10068
10070 3 350640 160177 153120 -1 10069
10071 3 350430 160128 153160 -1 10070
10072 3 350087 159996 153200 -1 10071
10073 3 350146 160071 153240 -1 10072
10074 3 350056 160026 153280 -1 10073
10075 3 349982 159958 153320 -1 10074
10076 3 349891 159889 153360 -1 10075
10077 3 349805 159819 153400 -1 10076
10078 3 349801 159812 153440 -1 10077
10079 3 349786 159788 153480 -1 10078
10080 3 349759 159752 153520 -1 10079
10081 3 349731 159757 153560 -1 10080
10082 3 349726 159759 153600 -1 10081
10083 3 349589 159817 153640 -1 10082
10084 3 349474 159813 153680 -1 10083
10085 3 349410 159798 153720 -1 10084
10086 3 349401 159808 153760 -1 10085
10087 3 349359 159793 153800 -1 10086
10088 3 349298 159791 153840 -1 10087
10089 3 349264 159797 153880 -1 10088
10090 3 349235 159801 153920 -1 10089
10091 3 349254 159806 154000 -1 10090
10092 3 349257 159795 154040 -1 10091
10093 3 349268 159792 154080 -1 10092
10094 3 349263 159801 154120 -1 10093
10095 3 349275 159808 154160 -1 10094
10096 3 349255 159813 154200 -1 10095
10097 3 349217 159805 154240 -1 10096
10098 3 349221 159789 154320 -1 10097
10099 3 349166 159766 154400 -1 10098
10100 3 349158 159729 154440 -1 10099
10101 3 349157 159722 154480 -1 10100
10102 3 349110 159716 154520 -1 10101
10103 3 349093 159736 154560 -1 10102
10104 3 349105 159757 154600 -1 10103
10105 3 349092 159766 154640 -1 10104
10106 3 349098 159776 154680 -1 10105
10107 3 349101 159787 154720 -1 10106
10108 3 349110 159779 154760 -1 10107
10109 3 349078 159780 154800 -1 10108
10110 3 349069 159772 154880 -1 10109
10111 3 349064 159792 154960 -1 10110
10112 3 349069 159764 155040 -1 10111
10113 3 349057 159778 155080 -1 10112
10114 3 348981 159736 155160 -1 10113
10115 3 348920 159700 155200 -1 10114
10116 3 348850 159688 155240 -1 10115
10117 3 348804 159705 155280 -1 10116
10118 3 348772 159688 155320 -1 10117
10119 3 348612 159638 155360 -1 10118
10120 3 348519 159536 155320 -1 10119
10121 3 348496 159504 155280 -1 10120
10122 3 348488 159485 155240 -1 10121
10123 3 348496 159478 155200 -1 10122
10124 3 348500 159477 155160 -1 10123
10125 3 348517 159485 155120 -1 10124
10126 3 348521 159494 155080 -1 10125
10127 3 348520 159477 155040 -1 10126
10128 3 348501 159449 155000 -1 10127
10129 3 348467 159435 154960 -1 10128
10130 3 348420 159375 154920 -1 10129
10131 3 348404 159337 154880 -1 10130
10132 3 348376 159317 154840 -1 10131
10133 3 348378 159315 154800 -1 10132
10134 3 348361 159296 154760 -1 10133
10135 3 348309 159308 154720 -1 10134
10136 3 348253 159296 154680 -1 10135
10137 3 348214 159257 154640 -1 10136
10138 3 348193 159224 154600 -1 10137
10139 3 348167 159203 154560 -1 10138
10140 3 348146 159182 154520 -1 10139
10141 3 348140 159163 154480 -1 10140
10142 3 348105 159167 154440 -1 10141
10143 3 348729 159632 155440 -1 10119
10144 3 348731 159598 155480 -1 10143
10145 3 348757 159576 155520 -1 10144
10146 3 348764 159588 155560 -1 10145
10147 3 348763 159591 155600 -1 10146
10148 3 348774 159582 155640 -1 10147
10149 3 348806 159586 155720 -1 10148
10150 3 348800 159587 155760 -1 10149
10151 3 348790 159571 155800 -1 10150
10152 3 348775 159548 155840 -1 10151
10153 3 348756 159493 155880 -1 10152
10154 3 348682 159307 155920 -1 10153
10155 3 348595 159256 155960 -1 10154
10156 3 348453 159266 156000 -1 10155
10157 3 348393 159292 156080 -1 10156
10158 3 348442 159298 156160 -1 10157
10159 3 348233 159195 156120 -1 10157
10160 3 348176 159118 156160 -1 10159
10161 3 348105 159041 156240 -1 10160
10162 3 348131 158957 156320 -1 10161
10163 3 348116 158919 156400 -1 10162
10164 3 348124 158907 156480 -1 10163
10165 3 348154 158917 156560 -1 10164
10166 3 348167 158933 156640 -1 10165
10167 3 348153 158970 156720 -1 10166
10168 3 348163 158955 156800 -1 10167
10169 3 348157 158945 156840 -1 10168
10170 3 348158 158930 156880 -1 10169
10171 3 348172 158920 156920 -1 10170
10172 3 348163 158908 156960 -1 10171
10173 3 348100 158917 157040 -1 10172
10174 3 347965 158921 157080 -1 10173
10175 3 347879 158962 157160 -1 10174
10176 3 347787 158983 157240 -1 10175
10177 3 347811 158991 157320 -1 10176
10178 3 347804 158941 157400 -1 10177
10179 3 347811 158887 157480 -1 10178
10180 3 347739 158872 157560 -1 10179
10181 3 347540 158817 157640 -1 10180
10182 3 347405 158737 157720 -1 10181
10183 3 347390 158731 157760 -1 10182
10184 3 347345 158640 157800 -1 10183
10185 3 346990 158690 157840 -1 10184
10186 3 346927 158695 157760 -1 10185
10187 3 346873 158594 157720 -1 10186
10188 3 346682 158233 157680 -1 10187
10189 3 346594 158198 157640 -1 10188
10190 3 346502 158102 157600 -1 10189
10191 3 346438 158054 157640 -1 10190
10192 3 346410 157965 157680 -1 10191
10193 3 346421 157800 157720 -1 10192
10194 3 346450 157635 157680 -1 10193
10195 3 346432 157664 157640 -1 10194
10196 3 346424 157687 157600 -1 10195
10197 3 346625 157356 157640 -1 10194
10198 3 347026 157106 157640 -1 10197
10199 3 346986 156943 157600 -1 10198
10200 3 346865 156711 157560 -1 10199
10201 3 346788 156511 157520 -1 10200
10202 3 346735 156401 157560 -1 10201
10203 3 346708 156302 157600 -1 10202
10204 3 346589 156092 157640 -1 10203
10205 3 346571 156013 157720 -1 10204
10206 3 346529 155891 157800 -1 10205
10207 3 346408 155722 157760 -1 10206
10208 3 346298 155560 157720 -1 10207
10209 3 346176 155347 157640 -1 10208
10210 3 346104 155150 157600 -1 10209
10211 3 346339 157734 157760 -1 10193
10212 3 346267 157668 157800 -1 10211
10213 3 346216 157633 157840 -1 10212
10214 3 346100 157526 157920 -1 10213
10215 3 345942 157543 157960 -1 10214
10216 3 345772 157757 158040 -1 10215
10217 3 345562 157815 158080 -1 10216
10218 3 345444 157890 158160 -1 10217
10219 3 345382 157981 158240 -1 10218
10220 3 345311 158002 158280 -1 10219
10221 3 345282 158019 158360 -1 10220
10222 3 346930 158704 157880 -1 10185
10223 3 346920 158705 157960 -1 10222
10224 3 346897 158717 158040 -1 10223
10225 3 349152 159845 153960 -1 10090
10226 3 348840 159904 154000 -1 10225
10227 3 348774 159924 154040 -1 10226
10228 3 348715 159923 154080 -1 10227
10229 3 348649 159934 154120 -1 10228
10230 3 348544 159959 154160 -1 10229
10231 3 348468 159981 154200 -1 10230
10232 3 348442 159977 154240 -1 10231
10233 3 348420 159978 154280 -1 10232
10234 3 348376 159992 154320 -1 10233
10235 3 348332 160024 154400 -1 10234
10236 3 348314 160062 154480 -1 10235
10237 3 348297 160122 154520 -1 10236
10238 3 348296 160127 154560 -1 10237
10239 3 348305 160158 154600 -1 10238
10240 3 348290 160194 154640 -1 10239
10241 3 348218 160283 154680 -1 10240
10242 3 348159 160292 154720 -1 10241
10243 3 348110 160286 154760 -1 10242
10244 3 348060 160300 154800 -1 10243
10245 3 348007 160297 154840 -1 10244
10246 3 347932 160304 154880 -1 10245
10247 3 347885 160384 154920 -1 10246
10248 3 347777 160491 154960 -1 10247
10249 3 347696 160587 155000 -1 10248
10250 3 347610 160670 155040 -1 10249
10251 3 347571 160724 155080 -1 10250
10252 3 352554 160332 151080 -1 8197
10253 3 352611 160306 151120 -1 10252
10254 3 352742 160269 151160 -1 10253
10255 3 352807 160294 151200 -1 10254
10256 3 352982 160355 151240 -1 10255
10257 3 353012 160349 151280 -1 10256
10258 3 360205 169955 146400 -1 422
10259 3 360278 169875 146320 -1 10258
10260 3 360341 169839 146280 -1 10259
10261 3 360337 169873 146240 -1 10260
10262 3 360320 169915 146200 -1 10261
10263 3 360323 169867 146120 -1 10262
10264 3 360332 169906 146040 -1 10263
10265 3 360331 169911 145960 -1 10264
10266 3 360323 169915 145880 -1 10265
```
