## Supplementary material for "Complete connectomic reconstruction of olfactory projection neurons in the fly brain": neuron skeletons: 1911124.swc

```
# SWC format file
# based on specifications at http://www.neuronland.org/NLMorphologyConverter/MorphologyFormats/SWC/Spec.html
# Created by nat::write.neuron.swc
# PointNo Label X Y Z Radius Parent 
1 7 322897 145707 152680 1632 -1
2 7 322896 145702 152640 -1 1
3 7 322891 145719 152480 -1 2
4 7 321505 147235 152480 -1 3
5 7 321473 147895 152440 -1 4
6 7 321561 148487 152440 -1 5
7 7 321824 149164 152480 -1 6
8 7 322069 149847 152480 -1 7
9 7 322352 150493 152520 -1 8
10 7 322618 151013 152520 -1 9
11 7 322820 151279 152560 -1 10
12 7 323074 151857 152600 -1 11
13 7 323393 152501 152600 -1 12
14 7 323691 153098 152560 -1 13
15 7 324287 153633 152600 -1 14
16 7 324961 154201 152640 -1 15
17 7 325466 154587 152680 -1 16
18 7 325806 155185 152680 -1 17
19 7 326033 155500 152640 -1 18
20 7 326377 155709 152600 -1 19
21 7 326517 155751 152520 -1 20
22 7 326669 155922 152480 -1 21
23 7 326830 156068 152440 -1 22
24 7 326930 156179 152400 -1 23
25 7 327252 156457 152360 -1 24
26 7 327625 156788 152360 -1 25
27 7 327876 157464 152360 -1 26
28 7 328026 157575 152400 -1 27
29 7 328295 157796 152440 -1 28
30 7 328790 157932 152440 -1 29
31 7 329523 158147 152440 -1 30
32 7 329886 158540 152400 -1 31
33 7 330003 158900 152280 -1 32
34 7 329961 158986 152120 -1 33
35 7 329912 159023 152000 -1 34
36 7 329895 159116 151880 -1 35
37 7 330186 159494 151800 -1 36
38 7 330602 159957 151840 -1 37
39 7 330802 160309 151880 -1 38
40 7 330957 160697 151960 -1 39
41 7 331055 160928 152040 -1 40
42 7 331288 161316 152000 -1 41
43 7 331364 161689 151960 -1 42
44 7 331399 162074 151880 -1 43
45 7 331450 162415 151760 -1 44
46 7 331461 162591 151680 -1 45
47 7 331470 162709 151600 -1 46
48 7 331536 162743 151560 -1 47
49 7 331559 162821 151520 -1 48
50 7 331620 163065 151360 -1 49
51 7 331677 163225 151280 -1 50
52 7 331763 163495 151160 -1 51
53 7 331804 163850 151080 -1 52
54 7 331883 164299 150960 -1 53
55 7 331972 164709 150880 -1 54
56 7 332018 164901 150840 -1 55
57 7 332158 165167 150800 -1 56
58 7 332369 165533 150760 -1 57
59 7 332661 166162 150600 -1 58
60 7 332778 166449 150520 -1 59
61 7 332845 166621 150480 -1 60
62 7 332950 166935 150400 -1 61
63 7 333005 167249 150360 -1 62
64 7 333005 167621 150320 -1 63
65 7 332753 167952 150400 -1 64
66 7 332577 168390 150440 -1 65
67 7 332601 169112 150400 -1 66
68 7 332810 169791 150240 -1 67
69 7 332895 170047 150120 -1 68
70 7 332916 170150 149960 -1 69
71 7 332768 170167 149840 -1 70
72 7 332501 169979 149680 -1 71
73 7 332361 169839 149560 -1 72
74 7 332467 169918 149320 -1 73
75 7 332540 169895 149120 -1 74
76 7 332571 169869 148960 -1 75
77 7 332657 169920 148840 -1 76
78 7 332749 169988 148760 -1 77
79 7 332839 169996 148680 -1 78
80 7 333025 170114 148560 -1 79
81 7 333160 170313 148480 -1 80
82 7 333363 170534 148400 -1 81
83 7 333522 170823 148360 -1 82
84 7 333624 170986 148320 -1 83
85 7 333689 171093 148280 -1 84
86 7 333761 171127 148240 -1 85
87 7 333798 171151 148200 -1 86
88 7 333827 171202 148160 -1 87
89 7 333853 171271 148120 -1 88
90 7 334043 171434 147880 -1 89
91 7 334264 171541 147600 -1 90
92 7 334379 171590 147400 -1 91
93 7 334556 171662 147280 -1 92
94 7 334802 171774 147120 -1 93
95 7 335011 171786 147040 -1 94
96 7 335337 171870 147000 -1 95
97 7 335632 172016 146920 -1 96
98 7 335790 172230 146840 -1 97
99 7 335856 172434 146760 -1 98
100 7 335871 172581 146720 -1 99
101 7 335950 172916 146640 -1 100
102 7 336020 173133 146600 -1 101
103 7 336055 173199 146520 -1 102
104 7 336108 173259 146480 -1 103
105 7 336214 173304 146440 -1 104
106 7 336271 173333 146360 -1 105
107 7 336360 173308 146240 -1 106
108 7 336442 173359 146160 -1 107
109 7 336738 173369 145920 -1 108
110 7 336897 173346 145840 -1 109
111 7 336973 173296 145800 -1 110
112 7 337000 173378 145760 -1 111
113 7 337027 173405 145720 -1 112
114 7 337217 173378 145560 -1 113
115 7 337391 173411 145400 -1 114
116 7 337420 173415 145320 -1 115
117 7 337572 173492 145080 -1 116
118 7 337643 173552 144960 -1 117
119 7 337687 173611 144880 -1 118
120 7 337782 173792 144680 -1 119
121 7 337945 173841 144440 -1 120
122 7 338136 173880 144240 -1 121
123 7 338279 173919 144120 -1 122
124 7 338490 173958 143960 -1 123
125 7 338545 173976 143920 -1 124
126 7 338822 173984 143760 -1 125
127 7 338885 174021 143720 -1 126
128 7 338935 174038 143680 -1 127
129 7 339017 174094 143600 -1 128
130 7 339082 174134 143520 -1 129
131 7 339135 174166 143480 -1 130
132 7 339400 174254 143320 -1 131
133 7 339517 174234 143240 -1 132
134 7 339539 174187 143200 -1 133
135 7 339757 174271 143000 -1 134
136 7 339886 174414 142840 -1 135
137 7 339995 174565 142640 -1 136
138 7 340134 174726 142520 -1 137
139 7 340243 174822 142440 -1 138
140 7 340549 174913 142240 -1 139
141 7 341015 174779 142040 -1 140
142 7 341405 174705 141840 -1 141
143 7 341692 174709 141680 -1 142
144 7 341886 174739 141600 -1 143
145 7 342163 174846 141480 -1 144
146 7 342536 175300 141360 -1 145
147 7 342855 175604 141200 -1 146
148 7 343112 175657 141080 -1 147
149 7 343413 175685 140880 -1 148
150 7 343588 175674 140760 -1 149
151 7 343770 175667 140680 -1 150
152 7 343898 175688 140600 -1 151
153 7 343972 175698 140560 -1 152
154 7 344144 175733 140520 -1 153
155 7 344390 175844 140440 -1 154
156 7 344618 175910 140400 -1 155
157 7 345097 176161 140360 -1 156
158 7 345679 176339 140400 -1 157
159 7 346123 176436 140440 -1 158
160 7 346445 176465 140520 -1 159
161 7 346687 176526 140560 -1 160
162 7 347291 176678 140680 -1 161
163 7 347517 176743 140760 -1 162
164 7 347700 176726 140840 -1 163
165 7 348454 176763 140880 -1 164
166 7 348803 176757 140960 -1 165
167 7 349621 176841 141040 -1 166
168 7 350553 176813 141320 -1 167
169 7 350796 176801 141440 -1 168
170 7 351014 176697 141520 -1 169
171 7 351393 176509 141680 -1 170
172 7 351577 176375 141760 -1 171
173 7 351738 176308 141840 -1 172
174 7 351909 176302 141920 -1 173
175 7 352106 176291 142000 -1 174
176 7 352430 176196 142160 -1 175
177 7 352612 176162 142280 -1 176
178 7 352948 176200 142400 -1 177
179 7 353133 176217 142480 -1 178
180 7 353341 176155 142560 -1 179
181 7 353473 176123 142640 -1 180
182 7 353633 176103 142680 -1 181
183 7 353847 176049 142760 -1 182
184 7 354006 175966 142840 -1 183
185 7 354094 175894 142920 -1 184
186 7 354159 175806 142960 -1 185
187 7 354310 175695 143000 -1 186
188 7 354437 175623 143080 -1 187
189 7 354586 175566 143160 -1 188
190 7 354648 175579 143200 -1 189
191 7 354671 175526 143240 -1 190
192 7 354763 175608 143280 -1 191
193 7 354831 175589 143320 -1 192
194 7 355004 175571 143400 -1 193
195 7 355209 175332 143560 -1 194
196 7 355444 175119 143680 -1 195
197 7 355562 175031 143720 -1 196
198 7 355643 174951 143760 -1 197
199 7 355865 174662 143920 -1 198
200 7 355945 174626 143960 -1 199
201 7 356017 174548 144000 -1 200
202 7 356104 174512 144080 -1 201
203 7 356230 174421 144160 -1 202
204 7 356380 174197 144240 -1 203
205 7 356606 174013 144320 -1 204
206 7 356863 173840 144440 -1 205
207 7 357067 173722 144520 -1 206
208 7 357228 173625 144600 -1 207
209 7 357359 173582 144680 -1 208
210 7 357479 173450 144760 -1 209
211 7 357803 173233 144920 -1 210
212 7 357933 173098 145040 -1 211
213 7 358183 172878 145200 -1 212
214 7 358283 172764 145320 -1 213
215 7 358538 172503 145480 -1 214
216 7 358731 172138 145600 -1 215
217 7 358813 171962 145680 -1 216
218 7 358866 171688 145760 -1 217
219 7 358901 171466 145840 -1 218
220 7 358898 171341 145880 -1 219
221 7 358945 171228 145920 -1 220
222 7 358957 171090 145960 -1 221
223 7 359006 170955 146040 -1 222
224 7 359021 170862 146080 -1 223
225 7 359067 170679 146200 -1 224
226 7 359205 170508 146240 -1 225
227 7 359322 170258 146280 -1 226
228 7 359229 170026 146400 -1 227
229 7 359207 169912 146520 -1 228
230 7 359138 169766 146600 -1 229
231 7 358989 169433 146720 -1 230
232 7 358815 169173 146840 -1 231
233 7 358788 169083 146880 -1 232
234 7 358722 168886 147000 -1 233
235 7 358643 168686 147040 -1 234
236 7 358580 168248 147080 -1 235
237 7 358463 167941 147120 -1 236
238 7 358294 167627 147160 -1 237
239 7 358048 167220 147200 -1 238
240 7 357995 166763 147240 -1 239
241 7 357837 166499 147200 -1 240
242 7 357748 166258 147160 -1 241
243 7 357584 166028 147080 -1 242
244 7 357392 165891 147000 -1 243
245 7 357094 165785 146920 -1 244
246 7 356951 165680 146880 -1 245
247 7 356788 165604 146800 -1 246
248 7 356526 165497 146760 -1 247
249 7 356360 165378 146720 -1 248
250 7 356120 165161 146640 -1 249
251 7 355942 165027 146600 -1 250
252 7 355804 164975 146520 -1 251
253 7 355702 164866 146480 -1 252
254 7 355628 164689 146440 -1 253
255 7 355082 164319 146400 -1 254
256 7 354753 163770 146440 -1 255
257 7 354281 163522 146440 -1 256
258 7 353898 162883 146440 -1 257
259 7 353795 162457 146400 -1 258
260 7 353742 162069 146360 -1 259
261 4 354110 162139 146400 -1 260
262 4 354322 162177 146440 -1 261
263 4 354445 162164 146480 -1 262
264 4 354597 162176 146560 -1 263
265 4 354698 162143 146640 -1 264
266 4 354856 162190 146720 -1 265
267 4 354954 162202 146760 -1 266
268 4 355001 162244 146840 -1 267
269 4 355271 162411 147040 -1 268
270 4 355891 162799 147080 -1 269
271 4 356790 163630 147040 -1 270
272 4 357378 163985 147000 -1 271
273 4 357595 164172 146960 -1 272
274 4 357833 164459 146800 -1 273
275 4 357924 164612 146720 -1 274
276 4 358064 164667 146640 -1 275
277 4 358303 165050 146480 -1 276
278 4 358561 165517 146320 -1 277
279 4 358900 165822 146200 -1 278
280 4 359009 165929 146000 -1 279
281 4 359352 165937 145840 -1 280
282 4 359590 166008 145720 -1 281
283 4 359926 165879 145640 -1 282
284 4 360317 165858 145520 -1 283
285 4 360688 166039 145400 -1 284
286 4 360929 165967 145360 -1 285
287 4 361178 165661 145280 -1 286
288 4 361313 165263 145200 -1 287
289 4 361159 164742 145120 -1 288
290 4 360832 164314 145080 -1 289
291 4 360342 163924 144920 -1 290
292 4 359912 163692 144800 -1 291
293 4 359658 163136 144680 -1 292
294 4 359194 162187 144600 -1 293
295 4 358763 161338 144480 -1 294
296 4 358681 160798 144280 -1 295
297 4 358695 160630 144160 -1 296
298 4 358595 160391 144080 -1 297
299 4 358607 160106 144040 -1 298
300 4 358745 159905 144080 -1 299
301 4 358924 159673 144200 -1 300
302 4 359122 159558 144280 -1 301
303 4 359463 159463 144320 -1 302
304 4 359617 159418 144360 -1 303
305 4 359691 159440 144560 -1 304
306 4 359846 159523 144720 -1 305
307 4 360236 159610 144880 -1 306
308 4 360652 159512 145040 -1 307
309 4 361050 159278 145120 -1 308
310 4 361262 159002 145320 -1 309
311 4 361143 158693 145480 -1 310
312 4 361064 158391 145600 -1 311
313 4 360829 158071 145760 -1 312
314 4 360613 158010 145960 -1 313
315 4 360483 157820 146120 -1 314
316 4 360382 157630 146320 -1 315
317 4 360478 157522 146560 -1 316
318 4 360458 157415 146800 -1 317
319 4 360443 157382 147000 -1 318
320 4 360448 157380 147200 -1 319
321 4 360404 157304 147400 -1 320
322 4 360330 157322 147600 -1 321
323 4 360165 157292 147760 -1 322
324 4 360046 157250 147960 -1 323
325 4 359919 157320 148080 -1 324
326 2 360103 157281 148120 -1 325
327 2 360194 157284 148320 -1 326
328 2 360397 157275 148520 -1 327
329 2 360342 157215 148760 -1 328
330 2 360492 157150 148920 -1 329
331 2 360619 157061 149040 -1 330
332 2 360656 157102 149080 -1 331
333 2 360692 157146 149160 -1 332
334 2 360712 157054 149200 -1 333
335 2 360832 157028 149240 -1 334
336 2 360936 157080 149280 -1 335
337 2 361192 157046 149320 -1 336
338 2 361404 156938 149400 -1 337
339 2 361460 156926 149480 -1 338
340 2 361512 156956 149560 -1 339
341 2 361704 157158 149640 -1 340
342 2 361924 157364 149720 -1 341
343 2 362104 157594 149800 -1 342
344 2 362208 157738 149880 -1 343
345 2 362368 157788 149960 -1 344
346 2 362348 158016 150000 -1 345
347 2 362400 158112 150080 -1 346
348 2 362444 158092 150160 -1 347
349 2 362476 158104 150240 -1 348
350 2 362416 158084 150320 -1 349
351 2 362456 157962 150400 -1 350
352 2 362396 157790 150480 -1 351
353 2 362316 157628 150560 -1 352
354 2 362224 157464 150640 -1 353
355 2 362152 157346 150680 -1 354
356 2 362136 157292 150760 -1 355
357 2 362176 157140 150880 -1 356
358 2 362240 157082 150960 -1 357
359 2 362252 157090 151040 -1 358
360 2 362296 157016 151120 -1 359
361 2 362204 157008 151200 -1 360
362 2 362200 156992 151280 -1 361
363 2 362224 156976 151360 -1 362
364 2 362184 156980 151440 -1 363
365 2 362168 156984 151520 -1 364
366 2 362168 157016 151640 -1 365
367 2 362156 156996 151760 -1 366
368 2 362148 156952 151840 -1 367
369 2 362172 156936 151920 -1 368
370 2 361868 157116 151960 -1 369
371 2 361688 157208 152080 -1 370
372 2 361656 157294 152200 -1 371
373 2 361556 157400 152280 -1 372
374 2 361444 157400 152320 -1 373
375 2 361232 157514 152400 -1 374
376 2 361096 157672 152480 -1 375
377 2 361108 157838 152560 -1 376
378 2 361128 157956 152680 -1 377
379 2 360884 157986 152840 -1 378
380 2 360648 157996 152920 -1 379
381 2 360380 157916 153040 -1 380
382 2 360264 157904 153120 -1 381
383 2 360124 157966 153280 -1 382
384 2 360016 158076 153400 -1 383
385 2 360016 158114 153440 -1 384
386 2 359976 158158 153560 -1 385
387 2 359760 158230 153720 -1 386
388 2 359568 158226 153840 -1 387
389 2 359176 158298 153920 -1 388
390 2 359072 158330 154040 -1 389
391 2 359024 158338 154200 -1 390
392 2 358856 158374 154280 -1 391
393 2 358560 158462 154360 -1 392
394 2 358384 158534 154440 -1 393
395 2 358320 158454 154560 -1 394
396 2 358192 158498 154680 -1 395
397 2 358152 158466 154800 -1 396
398 2 358128 158446 154920 -1 397
399 2 358151 158375 154960 -1 398
400 2 358112 158414 155120 -1 399
401 2 358219 158051 155120 -1 400
402 2 358167 157809 155080 -1 401
403 2 358187 157637 155040 -1 402
404 2 358287 157565 154960 -1 403
405 2 358351 157553 154920 -1 404
406 2 358391 157429 154840 -1 405
407 2 358391 157433 154800 -1 406
408 2 357939 158455 155160 -1 400
409 2 357735 158465 155200 -1 408
410 2 357723 158475 155280 -1 409
411 2 357599 158591 155360 -1 410
412 2 357495 158683 155440 -1 411
413 2 357427 158685 155520 -1 412
414 2 357323 158853 155640 -1 413
415 2 357299 158829 155760 -1 414
416 2 357199 159081 155800 -1 415
417 2 357179 159229 155760 -1 416
418 2 357167 160017 155720 -1 417
419 2 357247 160169 155680 -1 418
420 2 357419 160277 155720 -1 419
421 2 357555 160333 155840 -1 420
422 2 357787 160429 155920 -1 421
423 2 358311 160561 155920 -1 422
424 2 358855 160737 155920 -1 423
425 2 359291 160965 155880 -1 424
426 2 359351 160905 156040 -1 425
427 2 359287 160913 156160 -1 426
428 2 359147 161181 155920 -1 425
429 2 359031 161313 156000 -1 428
430 2 358783 161441 156120 -1 429
431 2 358627 161493 156200 -1 430
432 2 358539 161493 156280 -1 431
433 2 358499 161485 156360 -1 432
434 2 358531 161557 156440 -1 433
435 2 358515 161637 156520 -1 434
436 2 358475 161725 156640 -1 435
437 2 358331 161861 156760 -1 436
438 2 358143 161969 156880 -1 437
439 2 357919 162017 156960 -1 438
440 2 357835 162045 157040 -1 439
441 2 357555 162021 157080 -1 440
442 2 357451 162045 157160 -1 441
443 2 357275 162149 157280 -1 442
444 2 357197 162223 157320 -1 443
445 2 357063 162137 157280 -1 444
446 2 357119 162297 157360 -1 444
447 2 356991 162529 157440 -1 446
448 2 356971 162837 157560 -1 447
449 2 356799 163057 157640 -1 448
450 2 356519 163337 157760 -1 449
451 2 356433 163430 157920 -1 450
452 2 356411 163453 157960 -1 451
453 2 356403 163709 158200 -1 452
454 2 356443 163685 158240 -1 453
455 2 356455 163675 158320 -1 454
456 2 356411 163687 158400 -1 455
457 2 356095 163905 157880 -1 451
458 2 355911 164049 157800 -1 457
459 2 355879 164121 157680 -1 458
460 2 355775 164303 157560 -1 459
461 2 355679 164409 157440 -1 460
462 2 355575 164519 157320 -1 461
463 2 355411 164663 157240 -1 462
464 2 355219 164609 157160 -1 463
465 2 354975 164505 157040 -1 464
466 2 354819 164478 156960 -1 465
467 2 354939 164374 156880 -1 466
468 2 355035 164358 156840 -1 467
469 2 355099 164294 156760 -1 468
470 2 355187 164160 156720 -1 469
471 2 355483 164214 156760 -1 470
472 2 355837 164298 156760 -1 471
473 2 355881 164310 156800 -1 472
474 2 355195 164052 156640 -1 470
475 2 353947 164434 156960 -1 466
476 2 353747 164428 156920 -1 475
477 2 353767 164424 156840 -1 476
478 2 353587 164302 156880 -1 476
479 2 353529 164050 156640 -1 478
480 2 353433 163786 156680 -1 479
481 2 353651 164438 157000 -1 475
482 2 353435 164518 157040 -1 481
483 2 353155 164502 157120 -1 482
484 2 352963 164402 157200 -1 483
485 2 352795 164330 157280 -1 484
486 2 352707 164314 157360 -1 485
487 2 352555 164314 157440 -1 486
488 2 352251 164398 157520 -1 487
489 2 352243 164358 157600 -1 488
490 2 352203 164382 157720 -1 489
491 2 352059 164422 157800 -1 490
492 2 351995 164358 157880 -1 491
493 2 352011 164214 157960 -1 492
494 2 352051 164166 158000 -1 493
495 2 352051 164046 158080 -1 494
496 2 352043 163928 158120 -1 495
497 2 351991 163874 158200 -1 496
498 2 351951 163846 158240 -1 497
499 2 352027 163762 158280 -1 498
500 2 352035 163690 158360 -1 499
501 2 352067 163480 158400 -1 500
502 2 351943 163254 158440 -1 501
503 2 351783 163060 158440 -1 502
504 2 351751 162952 158360 -1 503
505 2 351843 163990 158240 -1 498
506 2 351797 164083 158280 -1 505
507 2 351987 164438 157560 -1 488
508 2 351651 164622 157560 -1 507
509 2 351475 164662 157600 -1 508
510 2 351363 164730 157680 -1 509
511 2 351307 164746 157760 -1 510
512 2 351075 164814 157840 -1 511
513 2 350939 164862 157920 -1 512
514 2 350731 164942 158040 -1 513
515 2 350411 165104 158160 -1 514
516 2 350095 165230 158240 -1 515
517 2 349711 165168 158200 -1 516
518 2 349243 165286 158160 -1 517
519 2 349019 165460 158200 -1 518
520 2 348895 165468 158320 -1 519
521 2 348739 165522 158400 -1 520
522 2 348587 165618 158480 -1 521
523 2 348443 165646 158440 -1 522
524 2 348435 165654 158360 -1 523
525 2 348411 165606 158280 -1 524
526 2 348435 165582 158200 -1 525
527 2 348443 165558 158160 -1 526
528 2 348467 165526 158120 -1 527
529 2 348483 165542 158040 -1 528
530 2 348531 165526 157960 -1 529
531 2 348539 165574 157880 -1 530
532 2 348147 165798 158560 -1 522
533 2 348075 165798 158640 -1 532
534 2 348016 165803 158720 -1 533
535 2 348341 165854 158720 -1 534
536 2 348573 165910 158760 -1 535
537 2 348885 166202 158800 -1 536
538 2 349023 166350 158920 -1 537
539 2 349159 166470 159040 -1 538
540 2 349123 166618 159200 -1 539
541 2 349059 166746 159280 -1 540
542 2 347987 165806 158760 -1 534
543 2 347899 165806 158840 -1 542
544 2 347707 165842 158920 -1 543
545 2 347683 165926 159000 -1 544
546 2 346955 166006 159000 -1 545
547 2 346779 166174 159040 -1 546
548 2 346515 166166 159120 -1 547
549 2 346347 166218 159200 -1 548
550 2 346179 166282 159320 -1 549
551 2 345939 166278 159400 -1 550
552 2 345867 166286 159480 -1 551
553 2 345879 166308 159560 -1 552
554 2 345843 166264 159680 -1 553
555 2 345751 166244 159800 -1 554
556 2 345611 166268 159920 -1 555
557 2 345527 166300 160040 -1 556
558 2 345491 166364 160160 -1 557
559 2 345411 166406 160280 -1 558
560 2 345351 166406 160400 -1 559
561 2 345331 166478 160520 -1 560
562 2 345279 166500 160640 -1 561
563 2 345151 166498 160760 -1 562
564 2 345123 166482 160880 -1 563
565 2 345011 166502 161000 -1 564
566 2 344971 166550 161120 -1 565
567 2 344919 166578 161240 -1 566
568 2 344775 166694 161320 -1 567
569 2 344719 166692 161480 -1 568
570 2 344635 166724 161600 -1 569
571 2 344523 166852 161600 -1 570
572 2 344439 166884 161680 -1 571
573 2 344395 166886 161760 -1 572
574 2 344347 166886 161840 -1 573
575 2 344363 166878 161920 -1 574
576 2 344259 166894 162040 -1 575
577 2 344171 166930 162160 -1 576
578 2 343991 166996 162240 -1 577
579 2 343919 167088 162360 -1 578
580 2 343803 167162 162440 -1 579
581 2 343739 167242 162520 -1 580
582 2 343395 167358 162600 -1 581
583 2 343211 167362 162680 -1 582
584 2 343285 167366 162800 -1 583
585 2 343248 167377 162840 -1 584
586 2 343232 167429 162960 -1 585
587 2 343208 167365 163120 -1 586
588 2 343184 167317 163240 -1 587
589 2 343136 167365 163320 -1 588
590 2 343128 167381 163400 -1 589
591 2 343192 167413 163440 -1 590
592 2 343320 167441 163520 -1 591
593 2 343432 167665 163560 -1 592
594 2 343456 167797 163640 -1 593
595 2 343312 168077 163680 -1 594
596 2 343280 168285 163760 -1 595
597 2 343264 168365 163840 -1 596
598 2 343240 168405 163960 -1 597
599 2 343280 168497 164080 -1 598
600 2 343288 168593 164200 -1 599
601 2 342992 168529 164200 -1 600
602 2 342952 168473 164240 -1 601
603 2 342960 168473 164320 -1 602
604 2 342904 168489 164400 -1 603
605 2 342872 168473 164480 -1 604
606 2 342808 168449 164600 -1 605
607 2 342736 168465 164680 -1 606
608 2 342688 168521 164760 -1 607
609 2 342536 168529 164840 -1 608
610 2 342456 168493 164920 -1 609
611 2 342416 168517 165000 -1 610
612 2 342368 168613 165080 -1 611
613 2 342408 168701 165200 -1 612
614 2 342550 168871 165400 -1 613
615 2 342578 168905 165440 -1 614
616 2 342654 168881 165520 -1 615
617 2 342676 168853 165720 -1 616
618 2 342772 168817 165920 -1 617
619 2 342864 168817 166080 -1 618
620 2 343480 168665 164200 -1 600
621 2 343608 168909 164240 -1 620
622 2 343688 169069 164320 -1 621
623 2 343088 167265 163560 -1 592
624 2 343040 167193 163640 -1 623
625 2 343064 167161 163720 -1 624
626 2 343072 167125 163800 -1 625
627 2 343072 167101 163880 -1 626
628 2 343176 167077 163960 -1 627
629 2 343256 167077 164040 -1 628
630 2 343328 167077 164120 -1 629
631 2 345627 166222 159360 -1 551
632 2 345539 166238 159280 -1 631
633 2 345459 166182 159200 -1 632
634 2 345475 166118 159120 -1 633
635 2 345451 166126 159080 -1 634
636 2 345459 166006 159080 -1 635
637 2 345387 165902 159040 -1 636
638 2 345387 165762 158960 -1 637
639 2 345299 165626 158880 -1 638
640 2 345227 165522 158800 -1 639
641 2 345155 165498 158680 -1 640
642 2 345135 165452 158600 -1 641
643 2 345443 166142 159040 -1 635
644 2 345443 166118 158960 -1 643
645 2 347663 165994 159080 -1 545
646 2 347635 166006 159200 -1 645
647 2 347635 166006 159320 -1 646
648 2 347539 165982 159440 -1 647
649 2 347539 165998 159560 -1 648
650 2 347571 165998 159640 -1 649
651 2 347595 166054 159720 -1 650
652 2 346907 165938 158800 -1 543
653 2 348027 165806 158520 -1 532
654 2 347995 165830 158400 -1 653
655 2 357955 161933 157040 -1 440
656 2 357931 161885 157120 -1 655
657 2 357931 161853 157200 -1 656
658 2 359627 160829 155840 -1 425
659 2 359891 160693 155800 -1 658
660 2 360147 160541 155720 -1 659
661 2 360531 159749 155680 -1 660
662 2 360543 159625 155600 -1 661
663 2 360651 159541 155480 -1 662
664 2 360779 159493 155360 -1 663
665 2 360919 159393 155280 -1 664
666 2 361147 159357 155240 -1 665
667 2 360999 159297 155160 -1 666
668 2 361025 159251 155120 -1 667
669 2 361051 159205 155080 -1 668
670 2 361147 159173 155000 -1 669
671 2 361259 159173 154920 -1 670
672 2 360683 159261 155760 -1 661
673 2 360595 159053 155880 -1 672
674 2 360463 158881 155960 -1 673
675 2 360527 158505 155960 -1 674
676 2 360615 158385 156000 -1 675
677 2 360655 158225 156080 -1 676
678 2 360823 157929 156160 -1 677
679 2 360911 157709 156240 -1 678
680 2 360951 157445 156320 -1 679
681 2 360799 157141 156400 -1 680
682 2 360695 156977 156360 -1 681
683 2 360711 156841 156320 -1 682
684 2 360623 156713 156240 -1 683
685 2 360559 156569 156160 -1 684
686 2 360623 156201 156120 -1 685
687 2 360663 156117 156040 -1 686
688 2 360655 156134 156000 -1 687
689 2 360682 155278 156000 -1 688
690 2 360722 155362 155920 -1 689
691 2 360370 154914 155920 -1 690
692 2 360242 154874 155920 -1 691
693 2 360330 154426 155920 -1 692
694 2 360318 154372 156000 -1 693
695 2 360302 154276 156080 -1 694
696 2 360286 154208 156160 -1 695
697 2 360238 154178 156200 -1 696
698 2 360224 154166 156240 -1 697
699 2 360290 154470 155840 -1 693
700 2 360314 154422 155760 -1 699
701 2 360274 154380 155680 -1 700
702 2 360206 154292 155600 -1 701
703 2 360202 154264 155520 -1 702
704 2 360432 154150 155480 -1 703
705 2 360432 154022 155400 -1 704
706 2 360382 153746 155280 -1 705
707 2 360526 153430 154840 -1 706
708 2 360512 153406 154600 -1 707
709 2 360580 153250 154520 -1 708
710 2 360660 153114 154360 -1 709
711 2 360458 153002 154120 -1 710
712 2 360290 152746 153800 -1 711
713 2 360302 152738 153760 -1 712
714 2 360834 155326 155800 -1 690
715 2 361194 155398 155800 -1 714
716 2 360711 155189 156120 -1 689
717 2 360875 155229 156160 -1 716
718 2 360920 155198 156200 -1 717
719 2 360768 155178 156320 -1 718
720 2 360600 155170 156400 -1 719
721 2 360552 155074 156480 -1 720
722 2 360520 155130 156600 -1 721
723 2 360432 155154 156680 -1 722
724 2 360280 155170 156760 -1 723
725 2 360176 155294 156800 -1 724
726 2 359944 155302 156880 -1 725
727 2 359988 155336 156920 -1 726
728 2 361407 155381 156120 -1 717
729 2 361655 155533 156080 -1 728
730 2 361887 155533 156000 -1 729
731 2 362031 155589 155920 -1 730
732 2 362311 155641 155960 -1 731
733 2 362375 155737 155920 -1 732
734 2 362455 155769 155840 -1 733
735 2 362007 155577 155880 -1 731
736 2 362009 155557 155840 -1 735
737 2 360343 156669 156120 -1 685
738 2 360287 156729 156040 -1 737
739 2 361231 157781 156120 -1 678
740 2 361363 157791 156080 -1 739
741 2 361551 157795 156040 -1 740
742 2 361647 157727 156000 -1 741
743 2 361699 157705 155920 -1 742
744 2 361935 157689 155880 -1 743
745 2 362139 157639 155920 -1 744
746 2 362159 157629 155880 -1 745
747 2 362186 157663 155800 -1 746
748 2 362223 157663 155720 -1 747
749 2 360471 158857 156000 -1 674
750 2 360499 158789 156120 -1 749
751 2 360651 158757 156280 -1 750
752 2 360715 158773 156360 -1 751
753 2 360691 158781 156440 -1 752
754 2 360635 158797 156520 -1 753
755 2 360795 158885 156600 -1 754
756 2 360819 158845 156680 -1 755
757 2 360811 158813 156760 -1 756
758 2 360963 158909 156800 -1 757
759 2 361011 158965 156880 -1 758
760 2 361131 158981 156960 -1 759
761 2 361327 158991 157040 -1 760
762 2 361335 159003 157160 -1 761
763 2 361419 159059 157240 -1 762
764 2 361631 159041 157240 -1 763
765 2 361695 159157 157280 -1 764
766 2 361807 159255 157360 -1 765
767 2 361923 159369 157440 -1 766
768 2 362019 159405 157520 -1 767
769 2 362047 159429 157560 -1 768
770 2 362043 159461 157640 -1 769
771 2 362063 159509 157720 -1 770
772 2 362011 159577 157800 -1 771
773 2 361955 159571 157920 -1 772
774 2 361931 159579 158040 -1 773
775 2 361939 159535 158160 -1 774
776 2 362015 159479 158280 -1 775
777 2 362075 159463 158360 -1 776
778 2 361483 159023 157000 -1 761
779 2 361515 159063 156920 -1 778
780 2 357271 160169 155520 -1 419
781 2 357359 160273 155360 -1 780
782 2 357415 160209 155240 -1 781
783 2 357431 160225 155120 -1 782
784 2 357447 160209 155000 -1 783
785 2 357491 160269 154920 -1 784
786 2 357491 160365 154840 -1 785
787 2 357579 160621 154800 -1 786
788 2 357747 161021 154800 -1 787
789 2 357683 161045 154880 -1 788
790 2 357671 161081 154960 -1 789
791 2 357831 161041 154760 -1 788
792 2 357875 160964 154640 -1 791
793 2 357239 161648 154640 -1 792
794 2 357167 161496 154680 -1 793
795 2 357103 161480 154720 -1 794
796 2 357279 161952 154680 -1 793
797 2 357519 161952 154640 -1 796
798 2 357529 161941 154600 -1 797
799 2 357151 162144 154720 -1 796
800 2 357113 162360 154840 -1 799
801 2 357093 162366 154880 -1 800
802 2 357073 162372 154920 -1 801
803 2 357021 162404 155000 -1 802
804 2 357943 160984 154520 -1 792
805 2 357846 161055 154360 -1 804
806 2 357815 161072 154320 -1 805
807 2 357782 161119 154240 -1 806
808 2 357778 161179 154160 -1 807
809 2 357579 161147 154120 -1 808
810 2 357703 161143 154040 -1 809
811 2 357663 161127 153920 -1 810
812 2 358399 161112 154320 -1 806
813 2 358463 161096 154240 -1 812
814 2 357363 160053 155720 -1 419
815 2 357387 159949 155800 -1 814
816 2 357579 159949 155840 -1 815
817 2 357595 159877 155920 -1 816
818 2 357151 159033 155920 -1 416
819 2 356999 159033 156000 -1 818
820 2 356783 159063 156080 -1 819
821 2 356499 159025 156160 -1 820
822 2 356263 158969 156200 -1 821
823 2 356015 159055 156280 -1 822
824 2 355731 159165 156360 -1 823
825 2 355623 159187 156440 -1 824
826 2 355539 159231 156520 -1 825
827 2 355519 159303 156600 -1 826
828 2 355443 159381 156680 -1 827
829 2 355375 159385 156760 -1 828
830 2 355359 159349 156840 -1 829
831 2 355183 159269 156920 -1 830
832 2 354991 159263 157040 -1 831
833 2 354711 159175 157120 -1 832
834 2 354467 159109 157160 -1 833
835 2 354319 158985 157240 -1 834
836 2 354183 158791 157320 -1 835
837 2 354039 158725 157400 -1 836
838 2 353907 158645 157520 -1 837
839 2 353931 158661 157560 -1 838
840 2 353939 158661 157640 -1 839
841 2 354003 158677 157720 -1 840
842 2 354011 158641 157800 -1 841
843 2 354075 158673 157880 -1 842
844 2 354119 158641 157920 -1 843
845 2 354155 158607 158000 -1 844
846 2 354171 158467 158040 -1 845
847 2 354219 158381 158080 -1 846
848 2 354223 158361 158160 -1 847
849 2 354175 158369 158240 -1 848
850 2 353639 158519 157560 -1 838
851 2 353611 158491 157520 -1 850
852 2 353631 158511 157440 -1 851
853 2 353629 158435 157400 -1 852
854 2 353745 158247 157400 -1 853
855 2 353777 158179 157320 -1 854
856 2 353883 158059 157280 -1 855
857 2 353939 157899 157160 -1 856
858 2 353943 157935 157120 -1 857
859 2 353519 158405 157640 -1 850
860 2 353471 158413 157720 -1 859
861 2 353375 158415 157800 -1 860
862 2 353123 158429 157880 -1 861
863 2 353123 158537 157960 -1 862
864 2 353107 158625 158040 -1 863
865 2 352823 158719 158120 -1 864
866 2 352887 158739 158240 -1 865
867 2 352823 158743 158360 -1 866
868 2 352679 158831 158480 -1 867
869 2 352639 158871 158600 -1 868
870 2 353095 158803 158600 -1 869
871 2 353455 158771 158640 -1 870
872 2 353687 158827 158680 -1 871
873 2 353733 158899 158720 -1 872
874 2 353989 158943 158880 -1 873
875 2 354237 158827 158960 -1 874
876 2 352575 158743 158640 -1 869
877 2 352367 158723 158720 -1 876
878 2 352423 158707 158800 -1 877
879 2 352495 158787 158880 -1 878
880 2 352415 158723 158080 -1 865
881 2 352223 158851 158040 -1 880
882 2 352159 158851 157960 -1 881
883 2 352031 158851 157880 -1 882
884 2 351991 158843 157800 -1 883
885 2 352007 158819 157720 -1 884
886 2 351775 158811 157680 -1 885
887 2 351631 158739 157720 -1 886
888 2 351415 158723 157800 -1 887
889 2 351183 158719 157880 -1 888
890 2 351055 158679 157840 -1 889
891 2 351063 158663 157760 -1 890
892 2 350849 158567 157720 -1 891
893 2 350633 158431 157440 -1 892
894 2 350517 158347 157280 -1 893
895 2 350699 158295 157000 -1 894
896 2 351163 158163 156800 -1 895
897 2 351211 158055 156800 -1 896
898 2 361460 158080 152720 -1 378
899 2 361620 158154 152680 -1 898
900 2 361548 158104 152600 -1 899
901 2 361592 158098 152560 -1 900
902 2 361748 158208 152720 -1 899
903 2 361768 158188 152800 -1 902
904 2 362732 156720 151960 -1 369
905 2 363996 156417 151960 -1 904
906 2 364748 156737 151960 -1 905
907 2 364836 156889 151920 -1 906
908 2 364876 157041 151840 -1 907
909 2 364954 157165 151760 -1 908
910 2 363868 156385 152040 -1 905
911 2 363956 156337 152160 -1 910
912 2 364004 156529 152240 -1 911
913 2 364060 156513 152320 -1 912
914 2 364420 156929 152320 -1 913
915 2 364516 156969 152400 -1 914
916 2 364292 155921 152160 -1 911
917 2 364548 155769 152200 -1 916
918 2 364772 155761 152280 -1 917
919 2 364836 155665 152320 -1 918
920 2 365090 155369 152680 -1 919
921 2 365154 155205 152720 -1 920
922 2 365318 155085 152840 -1 921
923 2 365544 154841 153080 -1 922
924 2 365568 154801 153200 -1 923
925 2 366008 154401 153400 -1 924
926 2 366160 154117 153280 -1 925
927 2 366566 153609 153280 -1 926
928 2 366722 153449 153320 -1 927
929 2 367040 153205 153280 -1 928
930 2 367196 153089 153240 -1 929
931 2 367412 152949 153400 -1 930
932 2 367806 152793 153480 -1 931
933 2 367874 152733 153560 -1 932
934 2 368126 152557 153680 -1 933
935 2 368576 152637 154200 -1 934
936 2 368758 152665 154400 -1 935
937 2 368778 152649 154440 -1 936
938 2 368774 152625 154520 -1 937
939 2 368786 152293 154600 -1 938
940 2 368814 152145 154720 -1 939
941 2 368802 152137 154880 -1 940
942 2 368758 152197 154920 -1 941
943 2 368758 152197 155000 -1 942
944 2 368738 152201 155080 -1 943
945 2 368530 151777 155080 -1 944
946 2 368574 151393 155080 -1 945
947 2 368648 151069 155360 -1 946
948 2 368848 150717 155560 -1 947
949 2 369142 150501 155760 -1 948
950 2 369158 150453 155880 -1 949
951 2 369150 150457 156000 -1 950
952 2 368989 150276 156200 -1 951
953 2 369078 150173 156360 -1 952
954 2 369066 150093 156400 -1 953
955 2 369204 150157 156520 -1 954
956 2 369120 149985 156560 -1 955
957 2 369148 149669 156760 -1 956
958 2 369090 149645 156840 -1 957
959 2 369216 149465 156960 -1 958
960 2 369180 149509 157040 -1 959
961 2 369568 150209 156560 -1 955
962 2 369874 150157 156600 -1 961
963 2 370066 150197 156560 -1 962
964 2 370082 150145 156480 -1 963
965 2 368478 152337 155120 -1 944
966 2 368694 152301 155240 -1 965
967 2 368766 152217 155320 -1 966
968 2 365174 154905 152760 -1 921
969 2 365091 154886 152600 -1 968
970 2 364028 156425 151840 -1 905
971 2 364154 156385 151680 -1 970
972 2 364302 156333 151600 -1 971
973 2 364106 156109 151520 -1 972
974 2 362536 157722 150000 -1 345
975 2 362688 157786 150040 -1 974
976 2 363038 157714 150200 -1 975
977 2 362702 157594 150320 -1 976
978 2 362678 157450 150400 -1 977
979 2 363346 157658 150240 -1 976
980 2 363624 157046 150320 -1 979
981 2 363628 156710 150360 -1 980
982 2 364002 156306 150400 -1 981
983 2 364198 156322 150360 -1 982
984 2 364208 156434 150320 -1 983
985 2 359428 157460 148160 -1 325
986 2 358800 157574 148240 -1 985
987 2 358381 157559 148360 -1 986
988 2 357784 157617 148400 -1 987
989 2 356948 157572 148360 -1 988
990 2 356553 157503 148240 -1 989
991 2 356345 157444 148120 -1 990
992 2 355869 157415 148120 -1 991
993 2 355786 157445 148080 -1 992
994 2 355730 157445 147960 -1 993
995 2 355601 157490 147880 -1 994
996 2 355520 157591 147800 -1 995
997 2 355513 157630 147720 -1 996
998 2 355498 157717 147600 -1 997
999 2 355504 157711 147440 -1 998
1000 2 355450 157723 147360 -1 999
1001 2 355330 157772 147200 -1 1000
1002 2 355279 157767 147160 -1 1001
1003 2 355331 157752 147040 -1 1002
1004 2 355205 157718 146920 -1 1003
1005 2 355173 157560 146760 -1 1004
1006 2 355169 157180 146680 -1 1005
1007 2 355079 156909 146640 -1 1006
1008 2 355194 156537 146720 -1 1007
1009 2 355295 156374 146840 -1 1008
1010 2 355326 156046 146960 -1 1009
1011 2 355296 155525 147000 -1 1010
1012 2 355073 155141 147080 -1 1011
1013 2 355111 154675 147160 -1 1012
1014 2 355091 154235 147240 -1 1013
1015 2 355084 154203 147400 -1 1014
1016 2 355129 154316 147600 -1 1015
1017 2 355129 154384 147720 -1 1016
1018 2 354991 154508 147920 -1 1017
1019 2 354928 154636 148120 -1 1018
1020 2 354817 154851 148360 -1 1019
1021 2 354680 155098 148560 -1 1020
1022 2 354905 155216 148720 -1 1021
1023 2 354716 155370 148920 -1 1022
1024 2 354507 155427 149080 -1 1023
1025 2 354344 155635 149200 -1 1024
1026 2 354316 155663 149280 -1 1025
1027 2 353969 156036 149440 -1 1026
1028 2 353498 156020 149480 -1 1027
1029 2 353194 155969 149600 -1 1028
1030 2 352928 155970 149680 -1 1029
1031 2 352916 156131 149760 -1 1030
1032 2 352892 156183 149800 -1 1031
1033 2 352393 156027 149840 -1 1032
1034 2 352110 155761 149800 -1 1033
1035 2 351549 155197 149680 -1 1034
1036 2 351430 155175 149720 -1 1035
1037 2 351578 155439 149840 -1 1036
1038 2 351615 155725 150080 -1 1037
1039 2 351610 155644 150200 -1 1038
1040 2 351410 155376 150400 -1 1039
1041 2 351062 154868 150600 -1 1040
1042 2 350777 154553 150800 -1 1041
1043 2 350692 154493 150960 -1 1042
1044 2 350756 154386 151080 -1 1043
1045 2 350704 154702 151080 -1 1044
1046 2 350612 154860 151160 -1 1045
1047 2 350506 155041 151240 -1 1046
1048 2 350377 155077 151320 -1 1047
1049 2 350307 155082 151400 -1 1048
1050 2 350215 155037 151560 -1 1049
1051 2 350126 154977 151720 -1 1050
1052 2 350000 154868 151880 -1 1051
1053 2 349905 154802 151960 -1 1052
1054 2 349756 154816 152120 -1 1053
1055 2 349518 154735 152240 -1 1054
1056 2 349428 154672 152400 -1 1055
1057 2 349354 154647 152560 -1 1056
1058 2 349154 154569 152680 -1 1057
1059 2 349060 154503 152640 -1 1058
1060 2 348954 154547 152520 -1 1059
1061 2 348938 154579 152480 -1 1060
1062 2 348874 154563 152440 -1 1061
1063 2 348874 154567 152400 -1 1062
1064 2 348906 154575 152360 -1 1063
1065 2 349106 154675 152200 -1 1064
1066 2 349178 154719 151960 -1 1065
1067 2 349356 154783 151800 -1 1066
1068 2 349456 154975 151520 -1 1067
1069 2 349300 155055 151360 -1 1068
1070 2 349364 155119 151320 -1 1069
1071 2 349604 155335 151120 -1 1070
1072 2 349808 155755 150840 -1 1071
1073 2 349998 156091 150760 -1 1072
1074 2 350020 156255 150720 -1 1073
1075 2 350618 157283 150480 -1 1074
1076 2 350782 157583 150440 -1 1075
1077 2 350756 157643 150480 -1 1076
1078 2 349180 155071 151480 -1 1069
1079 2 349080 155027 151520 -1 1078
1080 2 348928 154799 151720 -1 1079
1081 2 348879 154554 151920 -1 1080
1082 2 348662 154511 152080 -1 1081
1083 2 348510 154519 152280 -1 1082
1084 2 348510 154575 152360 -1 1083
1085 2 348474 154587 152440 -1 1084
1086 2 348468 154579 152480 -1 1085
1087 2 348392 154475 152920 -1 1086
1088 2 348372 154231 153080 -1 1087
1089 2 349057 154482 152760 -1 1058
1090 2 349040 154418 152840 -1 1089
1091 2 348942 154391 152960 -1 1090
1092 2 348654 154392 153040 -1 1091
1093 2 348386 154463 153120 -1 1092
1094 2 348151 154644 153080 -1 1093
1095 2 348104 154827 153000 -1 1094
1096 2 348104 154883 152840 -1 1095
1097 2 348076 154935 152760 -1 1096
1098 2 348040 154986 152640 -1 1097
1099 2 348002 155011 152560 -1 1098
1100 2 348317 154389 153320 -1 1093
1101 2 348053 154310 153440 -1 1100
1102 2 347905 154254 153560 -1 1101
1103 2 347845 154320 153720 -1 1102
1104 2 347737 154445 153840 -1 1103
1105 2 347678 154479 153880 -1 1104
1106 2 346922 154959 153840 -1 1105
1107 2 346629 155071 153760 -1 1106
1108 2 346461 155085 153680 -1 1107
1109 2 346633 155109 153640 -1 1108
1110 2 346755 155192 153560 -1 1109
1111 2 346825 155172 153520 -1 1110
1112 2 346260 155293 153640 -1 1108
1113 2 346205 155541 153600 -1 1112
1114 2 346096 155629 153520 -1 1113
1115 2 345815 155728 153400 -1 1114
1116 2 345541 155977 153480 -1 1115
1117 2 345100 156269 153520 -1 1116
1118 2 345024 156375 153560 -1 1117
1119 2 345005 156423 153640 -1 1118
1120 2 344775 156355 153680 -1 1119
1121 2 344735 156419 153720 -1 1120
1122 2 344703 156447 153760 -1 1121
1123 2 344687 156519 153680 -1 1122
1124 2 344969 156350 153440 -1 1117
1125 2 344791 156427 153320 -1 1124
1126 2 344656 156490 153200 -1 1125
1127 2 344541 156509 153120 -1 1126
1128 2 344297 156642 153000 -1 1127
1129 2 343693 156177 153000 -1 1128
1130 2 343418 156144 153080 -1 1129
1131 2 343301 156306 153240 -1 1130
1132 2 343269 156419 153360 -1 1131
1133 2 343165 156328 153600 -1 1132
1134 2 343131 155995 153720 -1 1133
1135 2 343370 156087 153880 -1 1134
1136 2 343138 155764 153920 -1 1135
1137 2 343092 155811 154000 -1 1136
1138 2 343109 155849 154120 -1 1137
1139 2 343015 155870 154200 -1 1138
1140 2 342898 155829 154280 -1 1139
1141 2 342720 155721 154480 -1 1140
1142 2 342408 155585 154760 -1 1141
1143 2 343452 156294 154000 -1 1135
1144 2 347566 154542 153960 -1 1105
1145 2 347739 154517 154040 -1 1144
1146 2 347749 154611 154200 -1 1145
1147 2 346977 154999 154200 -1 1146
1148 2 346968 155307 154160 -1 1147
1149 2 346934 155347 154120 -1 1148
1150 2 347792 154590 154240 -1 1146
1151 2 347882 154572 154400 -1 1150
1152 2 347943 154621 154480 -1 1151
1153 2 348007 154657 154520 -1 1152
1154 2 348081 154677 154560 -1 1153
1155 2 348099 154665 154600 -1 1154
1156 2 348128 154655 154680 -1 1155
1157 2 348066 154633 154760 -1 1156
1158 2 348077 154638 154840 -1 1157
1159 2 348122 154645 154880 -1 1158
1160 2 348263 154656 154920 -1 1159
1161 2 348343 154713 154960 -1 1160
1162 2 348098 155189 154560 -1 1154
1163 2 348108 155249 154600 -1 1162
1164 2 348121 155324 154640 -1 1163
1165 2 348104 155419 154680 -1 1164
1166 2 348090 155435 154720 -1 1165
1167 2 348058 155553 154760 -1 1166
1168 2 348061 155426 154800 -1 1167
1169 2 347903 155282 154920 -1 1168
1170 2 347923 155202 155040 -1 1169
1171 2 347987 155234 155080 -1 1170
1172 2 347989 155834 154800 -1 1167
1173 2 347686 156299 154840 -1 1172
1174 2 347305 156771 154800 -1 1173
1175 2 347183 156822 154720 -1 1174
1176 2 347072 156812 154640 -1 1175
1177 2 347114 156801 154600 -1 1176
1178 2 346859 156927 154560 -1 1177
1179 2 346836 156987 154520 -1 1178
1180 2 346771 157012 154480 -1 1179
1181 2 346699 157016 154440 -1 1180
1182 2 346595 157064 154360 -1 1181
1183 2 346615 157112 154320 -1 1182
1184 2 346627 157152 154240 -1 1183
1185 2 350787 154330 151200 -1 1044
1186 2 350699 154267 151320 -1 1185
1187 2 350726 154274 151360 -1 1186
1188 2 350694 154251 151440 -1 1187
1189 2 350606 154208 151640 -1 1188
1190 2 350493 154101 151840 -1 1189
1191 2 350341 154203 151880 -1 1190
1192 2 354898 153798 147080 -1 1014
1193 2 354817 153683 146920 -1 1192
1194 2 354725 153532 146720 -1 1193
1195 2 354600 153395 146600 -1 1194
1196 2 354426 153208 146480 -1 1195
1197 2 354388 152823 146440 -1 1196
1198 2 354294 152466 146360 -1 1197
1199 2 354027 152051 146160 -1 1198
1200 2 353991 151737 146040 -1 1199
1201 2 353957 151519 145840 -1 1200
1202 2 353908 151366 145680 -1 1201
1203 2 353770 151177 145600 -1 1202
1204 2 353716 150805 145480 -1 1203
1205 2 353901 150490 145440 -1 1204
1206 2 354030 150372 145280 -1 1205
1207 2 354409 150387 145200 -1 1206
1208 2 354703 150302 145040 -1 1207
1209 2 354689 150280 144920 -1 1208
1210 2 354689 150315 144720 -1 1209
1211 2 354462 150431 144520 -1 1210
1212 2 354559 150497 144360 -1 1211
1213 2 354751 150520 144200 -1 1212
1214 2 353841 150120 145480 -1 1205
1215 2 353641 149829 145440 -1 1214
1216 2 353602 149768 145480 -1 1215
1217 2 353685 149805 145600 -1 1216
1218 2 353635 149782 145680 -1 1217
1219 2 353728 149668 145760 -1 1218
1220 2 353693 149726 145800 -1 1219
1221 2 353680 149776 145880 -1 1220
1222 2 353569 149834 146000 -1 1221
1223 2 353533 149869 146080 -1 1222
1224 2 353630 149820 146120 -1 1223
1225 2 353586 149850 146160 -1 1224
1226 2 353647 149944 146240 -1 1225
1227 2 353728 149966 146320 -1 1226
1228 2 353733 149980 146360 -1 1227
1229 2 354046 149476 145920 -1 1219
1230 2 354614 149587 145960 -1 1229
1231 2 354793 149589 146040 -1 1230
1232 2 354933 149514 146160 -1 1231
1233 2 355033 149498 146240 -1 1232
1234 2 355074 149474 146280 -1 1233
1235 2 355149 149644 146320 -1 1234
1236 2 355230 149703 146360 -1 1235
1237 2 355260 149732 146400 -1 1236
1238 2 355384 149794 146480 -1 1237
1239 2 355422 149837 146560 -1 1238
1240 2 355380 149841 146640 -1 1239
1241 2 355118 149290 146360 -1 1234
1242 2 355161 149215 146440 -1 1241
1243 2 355250 149109 146560 -1 1242
1244 2 355432 148998 146640 -1 1243
1245 2 355996 148771 146720 -1 1244
1246 2 356445 148624 146640 -1 1245
1247 2 356676 148576 146560 -1 1246
1248 2 356977 148452 146440 -1 1247
1249 2 357472 148482 146360 -1 1248
1250 2 357886 148101 146400 -1 1249
1251 2 357930 148074 146320 -1 1250
1252 2 357960 148082 146280 -1 1251
1253 2 358014 148036 146160 -1 1252
1254 2 358108 147960 146000 -1 1253
1255 2 358223 147743 145960 -1 1254
1256 2 358510 147809 145920 -1 1255
1257 2 358800 147740 145840 -1 1256
1258 2 358940 147643 145880 -1 1257
1259 2 359231 147537 145920 -1 1258
1260 2 359413 147505 145840 -1 1259
1261 2 359573 147517 145720 -1 1260
1262 2 359851 147577 145520 -1 1261
1263 2 358285 147254 145960 -1 1255
1264 2 358356 147145 145880 -1 1263
1265 2 358510 147052 145800 -1 1264
1266 2 358780 147103 145880 -1 1265
1267 2 358948 147134 145960 -1 1266
1268 2 357918 148051 146520 -1 1250
1269 2 358019 147917 146640 -1 1268
1270 2 358137 147765 146800 -1 1269
1271 2 358051 147880 146880 -1 1270
1272 2 353445 149529 145400 -1 1215
1273 2 353020 149285 145360 -1 1272
1274 2 352643 149151 145440 -1 1273
1275 2 352345 148889 145480 -1 1274
1276 2 351923 148710 145600 -1 1275
1277 2 351596 148539 145680 -1 1276
1278 2 351612 148368 145720 -1 1277
1279 2 351458 148057 145800 -1 1278
1280 2 351242 148008 145880 -1 1279
1281 2 351143 148031 145960 -1 1280
1282 2 351193 148057 146000 -1 1281
1283 2 351207 148034 146160 -1 1282
1284 2 351284 147954 146280 -1 1283
1285 2 351278 147525 146280 -1 1284
1286 2 350279 146163 146280 -1 1285
1287 2 349340 145512 146320 -1 1286
1288 2 349070 145397 146400 -1 1287
1289 2 348871 145432 146480 -1 1288
1290 2 348263 145857 146520 -1 1289
1291 2 348215 146141 146560 -1 1290
1292 2 348086 146232 146640 -1 1291
1293 2 347900 146191 146760 -1 1292
1294 2 347743 146137 146960 -1 1293
1295 2 347588 146090 147000 -1 1294
1296 2 347445 146093 147160 -1 1295
1297 2 347359 146267 147360 -1 1296
1298 2 347348 146487 147520 -1 1297
1299 2 347337 146961 147680 -1 1298
1300 2 347174 147097 147760 -1 1299
1301 2 347000 147169 147800 -1 1300
1302 2 346579 147290 147920 -1 1301
1303 2 346260 147406 147960 -1 1302
1304 2 346193 147522 148120 -1 1303
1305 2 346078 147757 148200 -1 1304
1306 2 345889 147911 148320 -1 1305
1307 2 345355 148350 148520 -1 1306
1308 2 344813 148796 148720 -1 1307
1309 2 344735 149124 148840 -1 1308
1310 2 345039 149294 149000 -1 1309
1311 2 345421 149320 149160 -1 1310
1312 2 345332 149266 149200 -1 1311
1313 2 345247 149200 149360 -1 1312
1314 2 345220 149174 149440 -1 1313
1315 2 345653 149171 149480 -1 1314
1316 2 345808 149250 149560 -1 1315
1317 2 346114 149399 149640 -1 1316
1318 2 346426 149637 149760 -1 1317
1319 2 346752 149928 149880 -1 1318
1320 2 346913 149939 149920 -1 1319
1321 2 346019 149041 149200 -1 1311
1322 2 346379 148921 149240 -1 1321
1323 2 346940 148922 149280 -1 1322
1324 2 347030 148895 149200 -1 1323
1325 2 347204 148949 149080 -1 1324
1326 2 347345 148877 149120 -1 1325
1327 2 347423 148873 149200 -1 1326
1328 2 347539 148893 149280 -1 1327
1329 2 347775 148977 149400 -1 1328
1330 2 347951 149033 149560 -1 1329
1331 2 348987 145013 146520 -1 1289
1332 2 348987 144797 146600 -1 1331
1333 2 348970 144650 146640 -1 1332
1334 2 349003 144583 146680 -1 1333
1335 2 348998 144491 146720 -1 1334
1336 2 349305 144075 146840 -1 1335
1337 2 349962 143424 146880 -1 1336
1338 2 350040 143119 146760 -1 1337
1339 2 350016 143026 146720 -1 1338
1340 2 349971 142915 146680 -1 1339
1341 2 349954 142896 146640 -1 1340
1342 2 349883 142796 146560 -1 1341
1343 2 349795 142696 146400 -1 1342
1344 2 349789 142680 146240 -1 1343
1345 2 349661 142512 146120 -1 1344
1346 2 349501 142324 145880 -1 1345
1347 2 349383 142028 145680 -1 1346
1348 2 349435 141784 145520 -1 1347
1349 2 349369 141564 145400 -1 1348
1350 2 349309 141268 145320 -1 1349
1351 2 349257 141056 145240 -1 1350
1352 2 349679 140476 145240 -1 1351
1353 2 349729 140456 145400 -1 1352
1354 2 349775 140504 145480 -1 1353
1355 2 349773 140612 145640 -1 1354
1356 2 349945 140604 145760 -1 1355
1357 2 350005 140612 145880 -1 1356
1358 2 349669 140328 145120 -1 1352
1359 2 349627 140212 144960 -1 1358
1360 2 349511 140096 144800 -1 1359
1361 2 349631 139724 144680 -1 1360
1362 2 349773 139572 144600 -1 1361
1363 2 349845 139392 144440 -1 1362
1364 2 350043 139144 144320 -1 1363
1365 2 350183 139008 144200 -1 1364
1366 2 350153 138784 144040 -1 1365
1367 2 350205 138520 143920 -1 1366
1368 2 350327 138456 143760 -1 1367
1369 2 350377 138328 143680 -1 1368
1370 2 350457 138140 143560 -1 1369
1371 2 350433 138068 143440 -1 1370
1372 2 350559 138152 143280 -1 1371
1373 2 350489 137972 143200 -1 1372
1374 2 350555 137704 143160 -1 1373
1375 2 350713 137488 143040 -1 1374
1376 2 350609 137348 142920 -1 1375
1377 2 351237 136788 142920 -1 1376
1378 2 351729 136692 142880 -1 1377
1379 2 351859 136428 142760 -1 1378
1380 2 351827 136344 142680 -1 1379
1381 2 352065 136168 142600 -1 1380
1382 2 352409 135888 142480 -1 1381
1383 2 352359 135700 142360 -1 1382
1384 2 352451 135596 142200 -1 1383
1385 2 352583 135612 142160 -1 1384
1386 2 352687 135472 142040 -1 1385
1387 2 352815 135396 141960 -1 1386
1388 2 352977 135320 142000 -1 1387
1389 2 353057 135252 142080 -1 1388
1390 2 353309 135028 142160 -1 1389
1391 2 353469 134668 142120 -1 1390
1392 2 353807 133888 142080 -1 1391
1393 2 354153 133152 142120 -1 1392
1394 2 354303 132968 142200 -1 1393
1395 2 354335 132936 142280 -1 1394
1396 2 354475 132756 142320 -1 1395
1397 2 354535 132756 142400 -1 1396
1398 2 354595 132808 142480 -1 1397
1399 2 354629 132824 142560 -1 1398
1400 2 354749 132808 142680 -1 1399
1401 2 354873 132864 142800 -1 1400
1402 2 354961 132956 142920 -1 1401
1403 2 355097 133100 143040 -1 1402
1404 2 355151 133164 143120 -1 1403
1405 2 355283 133244 143240 -1 1404
1406 2 355343 133368 143360 -1 1405
1407 2 355355 133380 143440 -1 1406
1408 2 355341 133348 143480 -1 1407
1409 2 355309 133280 143640 -1 1408
1410 2 355345 133264 143720 -1 1409
1411 2 355345 133248 143760 -1 1410
1412 2 354151 133068 142040 -1 1393
1413 2 354123 133028 142000 -1 1412
1414 2 354193 132904 141880 -1 1413
1415 2 354219 133008 141840 -1 1414
1416 2 354159 133024 141760 -1 1415
1417 2 354127 133036 141680 -1 1416
1418 2 354247 132920 141600 -1 1417
1419 2 354319 132908 141480 -1 1418
1420 2 354375 132880 141440 -1 1419
1421 2 354429 132896 141360 -1 1420
1422 2 354491 132912 141240 -1 1421
1423 2 354523 132884 141080 -1 1422
1424 2 354507 132816 140920 -1 1423
1425 2 354529 132876 140880 -1 1424
1426 2 354561 132912 140800 -1 1425
1427 2 354481 132856 140680 -1 1426
1428 2 354405 132844 140560 -1 1427
1429 2 354199 132788 140440 -1 1428
1430 2 354239 132820 140400 -1 1429
1431 2 354457 132356 141880 -1 1414
1432 2 354653 132224 141920 -1 1431
1433 2 354837 132128 141840 -1 1432
1434 2 355041 131968 141760 -1 1433
1435 2 355051 131904 141720 -1 1434
1436 2 355121 131932 141600 -1 1435
1437 2 352091 135544 142160 -1 1384
1438 2 351927 135452 142120 -1 1437
1439 2 351769 135408 142080 -1 1438
1440 2 351681 135364 142000 -1 1439
1441 2 350607 137256 142840 -1 1376
1442 2 350692 137154 142760 -1 1441
1443 2 350715 136964 142720 -1 1442
1444 2 350769 136592 142600 -1 1443
1445 2 350743 136500 142480 -1 1444
1446 2 350717 136436 142400 -1 1445
1447 2 350749 136360 142280 -1 1446
1448 2 350677 136356 142200 -1 1447
1449 2 350595 136208 142080 -1 1448
1450 2 350707 135960 141880 -1 1449
1451 2 350895 136032 141600 -1 1450
1452 2 350983 135996 141440 -1 1451
1453 2 350931 136056 141400 -1 1452
1454 2 350927 136072 141200 -1 1453
1455 2 351015 135936 141440 -1 1452
1456 2 351269 135948 141400 -1 1455
1457 2 351409 136020 141320 -1 1456
1458 2 351513 135896 141200 -1 1457
1459 2 351529 135896 141120 -1 1458
1460 2 350921 136228 142440 -1 1445
1461 2 350933 136144 142360 -1 1460
1462 2 350933 136124 142320 -1 1461
1463 2 350727 135856 142120 -1 1462
1464 2 350611 135712 142000 -1 1463
1465 2 351083 135908 142600 -1 1444
1466 2 351425 135512 142680 -1 1465
1467 2 351409 135308 142760 -1 1466
1468 2 351383 135188 142720 -1 1467
1469 2 351419 135144 142680 -1 1468
1470 2 350392 146127 146320 -1 1286
1471 2 350468 146158 146200 -1 1286
1472 2 350542 146102 146040 -1 1471
1473 2 350490 146137 145920 -1 1472
1474 2 350462 146157 145840 -1 1473
1475 2 350286 146112 145800 -1 1474
1476 2 350374 146216 146360 -1 1286
1477 2 350382 146312 146520 -1 1476
1478 2 355475 157700 148240 -1 992
1479 2 355190 157872 148360 -1 1478
1480 2 355006 157921 148440 -1 1479
1481 2 354875 158107 148560 -1 1480
1482 2 354684 158270 148680 -1 1481
1483 2 354578 158315 148880 -1 1482
1484 2 354507 158409 149040 -1 1483
1485 2 354387 158406 149160 -1 1484
1486 2 354375 158598 149320 -1 1485
1487 2 354378 158775 149480 -1 1486
1488 2 354583 159299 149680 -1 1487
1489 2 354988 159796 149880 -1 1488
1490 2 355143 160048 150000 -1 1489
1491 2 355344 160151 150120 -1 1490
1492 2 355421 160170 150200 -1 1491
1493 2 355444 160015 150360 -1 1492
1494 2 355360 159751 150480 -1 1493
1495 2 355351 159592 150560 -1 1494
1496 2 355577 159654 150600 -1 1495
1497 2 355453 159266 150760 -1 1496
1498 2 355543 158922 150800 -1 1497
1499 2 355644 158710 150760 -1 1498
1500 2 355619 158689 150720 -1 1499
1501 2 355713 158899 150600 -1 1500
1502 2 355494 158864 150920 -1 1498
1503 2 355531 158661 151040 -1 1502
1504 2 355597 158475 151200 -1 1503
1505 2 356286 158161 151240 -1 1504
1506 2 356339 158071 151200 -1 1505
1507 2 356350 158082 151120 -1 1506
1508 2 356342 157903 151080 -1 1507
1509 2 356295 158080 151000 -1 1508
1510 2 356322 158083 150920 -1 1509
1511 2 356443 157678 151120 -1 1508
1512 2 356414 157626 151160 -1 1511
1513 2 356618 158189 151120 -1 1507
1514 2 356872 158273 151200 -1 1513
1515 2 356896 158253 151280 -1 1514
1516 2 355598 158415 151320 -1 1504
1517 2 355592 158364 151400 -1 1516
1518 2 355600 158209 151560 -1 1517
1519 2 355585 158187 151600 -1 1518
1520 2 355632 158151 151680 -1 1519
1521 2 355580 158074 151720 -1 1520
1522 2 355552 157978 151840 -1 1521
1523 2 355479 157910 152000 -1 1522
1524 2 355479 157927 152120 -1 1523
1525 2 355522 157918 152240 -1 1524
1526 2 355778 157703 152320 -1 1525
1527 2 355751 157635 152440 -1 1526
1528 2 355721 157624 152560 -1 1527
1529 2 355711 157608 152600 -1 1528
1530 2 355772 157523 152760 -1 1529
1531 2 355764 157422 152880 -1 1530
1532 2 355675 157268 152960 -1 1531
1533 2 355669 157170 153000 -1 1532
1534 2 355663 157123 153080 -1 1533
1535 2 355541 156999 153200 -1 1534
1536 2 355601 156948 153280 -1 1535
1537 2 355604 156991 153360 -1 1536
1538 2 355460 157014 153440 -1 1537
1539 2 355408 157018 153520 -1 1538
1540 2 355246 156998 153640 -1 1539
1541 2 355240 156993 153720 -1 1540
1542 2 355637 156766 153240 -1 1536
1543 2 355697 156729 153160 -1 1542
1544 2 355896 160145 150480 -1 1496
1545 2 356181 160705 150320 -1 1544
1546 2 356194 161017 150120 -1 1545
1547 2 356165 161009 149960 -1 1546
1548 2 356075 160881 149840 -1 1547
1549 2 356212 161172 149800 -1 1548
1550 2 356435 161678 149840 -1 1549
1551 2 356425 162001 149800 -1 1550
1552 2 356637 162494 149920 -1 1551
1553 2 356790 162913 150000 -1 1552
1554 2 357061 163374 150040 -1 1553
1555 2 357101 163465 150080 -1 1554
1556 2 357126 163525 150120 -1 1555
1557 2 357184 163632 150160 -1 1556
1558 2 357256 163678 150200 -1 1557
1559 2 357293 163707 150280 -1 1558
1560 2 357188 163638 150400 -1 1559
1561 2 357016 163398 150560 -1 1560
1562 2 356915 163203 150680 -1 1561
1563 2 357172 163362 150720 -1 1562
1564 2 356957 163201 150800 -1 1563
1565 2 356862 163068 150880 -1 1564
1566 2 356652 162890 151000 -1 1565
1567 2 356556 162724 151040 -1 1566
1568 2 356421 162693 151080 -1 1567
1569 2 356307 162567 151120 -1 1568
1570 2 356176 162406 151240 -1 1569
1571 2 356080 162241 151360 -1 1570
1572 2 356039 162202 151440 -1 1571
1573 2 355989 162112 151520 -1 1572
1574 2 357128 164221 150680 -1 1563
1575 2 357222 164675 150600 -1 1574
1576 2 357252 165026 150680 -1 1575
1577 2 357177 165003 150840 -1 1576
1578 2 357125 165148 151000 -1 1577
1579 2 357069 165158 151120 -1 1578
1580 2 357119 165119 151280 -1 1579
1581 2 357235 165135 151400 -1 1580
1582 2 357195 165258 151560 -1 1581
1583 2 357140 165376 151680 -1 1582
1584 2 357189 165604 151760 -1 1583
1585 2 357242 165742 151920 -1 1584
1586 2 357200 165868 152080 -1 1585
1587 2 357118 166012 152280 -1 1586
1588 2 357184 166114 152400 -1 1587
1589 2 357511 166193 152480 -1 1588
1590 2 357578 166195 152520 -1 1589
1591 2 358039 166073 152480 -1 1590
1592 2 358264 165987 152400 -1 1591
1593 2 358648 165959 152400 -1 1592
1594 2 358789 165987 152320 -1 1593
1595 2 358962 165951 152200 -1 1594
1596 2 358997 165992 152160 -1 1595
1597 2 359075 166004 152080 -1 1596
1598 2 359378 166040 152040 -1 1597
1599 2 359459 166060 151960 -1 1598
1600 2 359493 166116 151880 -1 1599
1601 2 357640 166198 152560 -1 1590
1602 2 357673 166234 152800 -1 1601
1603 2 357560 166231 152920 -1 1602
1604 2 357366 166245 152960 -1 1603
1605 2 357244 166228 153080 -1 1604
1606 2 357091 166335 153160 -1 1605
1607 2 357006 166516 153280 -1 1606
1608 2 357068 166775 153440 -1 1607
1609 2 357060 166769 153480 -1 1608
1610 2 357126 166919 153560 -1 1609
1611 2 357115 167149 153680 -1 1610
1612 2 357023 167360 153760 -1 1611
1613 2 356895 167521 153800 -1 1612
1614 2 356912 167584 153880 -1 1613
1615 2 357018 167658 154000 -1 1614
1616 2 356916 167709 154160 -1 1615
1617 2 356813 167762 154280 -1 1616
1618 2 356312 167706 154280 -1 1617
1619 2 356127 167757 154320 -1 1618
1620 2 355772 167814 154400 -1 1619
1621 2 355691 167812 154440 -1 1620
1622 2 355658 167869 154560 -1 1621
1623 2 355534 167869 154760 -1 1622
1624 2 355520 167821 154880 -1 1623
1625 2 355520 167759 155000 -1 1624
1626 2 355532 167720 155120 -1 1625
1627 2 355448 167674 155280 -1 1626
1628 2 355369 167731 155360 -1 1627
1629 2 355308 167720 155480 -1 1628
1630 2 355137 167714 155600 -1 1629
1631 2 355038 167745 155760 -1 1630
1632 2 354863 167679 155880 -1 1631
1633 2 354710 167598 155960 -1 1632
1634 2 354507 167613 156040 -1 1633
1635 2 354276 167589 156120 -1 1634
1636 2 354125 167580 156200 -1 1635
1637 2 354031 167662 156320 -1 1636
1638 2 354000 167770 156400 -1 1637
1639 2 353950 167767 156480 -1 1638
1640 2 353931 167773 156520 -1 1639
1641 2 353832 167773 156640 -1 1640
1642 2 353649 167781 156720 -1 1641
1643 2 353404 167889 156800 -1 1642
1644 2 353219 167965 156920 -1 1643
1645 2 353018 168064 157080 -1 1644
1646 2 352881 168125 157160 -1 1645
1647 2 352784 168217 157280 -1 1646
1648 2 352583 168283 157440 -1 1647
1649 2 352218 168442 157560 -1 1648
1650 2 352204 168469 157720 -1 1649
1651 2 352315 168503 157840 -1 1650
1652 2 352262 168552 157960 -1 1651
1653 2 352178 168592 158040 -1 1652
1654 2 352066 168601 158080 -1 1653
1655 2 352023 168523 158120 -1 1654
1656 2 351995 168587 158200 -1 1655
1657 2 352020 168606 158280 -1 1656
1658 2 353969 167898 156680 -1 1641
1659 2 354090 167996 156760 -1 1658
1660 2 354104 168105 156840 -1 1659
1661 2 354090 168190 156920 -1 1660
1662 2 354094 168289 157040 -1 1661
1663 2 354169 168438 157240 -1 1662
1664 2 354127 168535 157360 -1 1663
1665 2 354128 168564 157440 -1 1664
1666 2 357036 167616 154360 -1 1617
1667 2 357176 167605 154360 -1 1666
1668 2 357258 167592 154440 -1 1667
1669 2 357381 167619 154600 -1 1668
1670 2 357531 167542 154760 -1 1669
1671 2 357622 167444 154920 -1 1670
1672 2 357722 167432 155040 -1 1671
1673 2 357961 167405 155240 -1 1672
1674 2 358144 167423 155400 -1 1673
1675 2 358584 167415 155520 -1 1674
1676 2 359199 167262 155480 -1 1675
1677 2 359455 167104 155360 -1 1676
1678 2 359669 167127 155320 -1 1677
1679 2 359840 167148 155200 -1 1678
1680 2 359939 167202 155080 -1 1679
1681 2 360081 167250 154960 -1 1680
1682 2 360100 167291 154920 -1 1681
1683 2 360182 167285 154840 -1 1682
1684 2 358598 167412 155640 -1 1675
1685 2 358605 167413 155680 -1 1684
1686 2 358625 167328 155800 -1 1685
1687 2 358665 167344 155920 -1 1686
1688 2 358587 167436 155960 -1 1687
1689 2 358371 167656 156160 -1 1688
1690 2 358277 167700 156360 -1 1689
1691 2 356941 167439 153720 -1 1612
1692 2 356879 167428 153680 -1 1691
1693 3 353532 161814 146320 -1 260
1694 3 353207 161272 146440 -1 1693
1695 3 353208 161182 146520 -1 1694
1696 3 353077 160978 146600 -1 1695
1697 3 353023 160869 146640 -1 1696
1698 3 352805 160584 146720 -1 1697
1699 3 352617 160350 146760 -1 1698
1700 3 352479 160105 146800 -1 1699
1701 3 352328 159820 146920 -1 1700
1702 3 352299 159625 146960 -1 1701
1703 3 352155 158733 147000 -1 1702
1704 3 351951 158549 147240 -1 1703
1705 3 351927 158583 147480 -1 1704
1706 3 351924 158598 147640 -1 1705
1707 3 351938 158760 147840 -1 1706
1708 3 351980 158915 147920 -1 1707
1709 3 351968 159040 148000 -1 1708
1710 3 351941 159152 148080 -1 1709
1711 3 351956 159314 148120 -1 1710
1712 3 351992 159540 148120 -1 1711
1713 3 351936 159634 148160 -1 1712
1714 3 351873 159695 148200 -1 1713
1715 3 351911 159898 148240 -1 1714
1716 3 351812 159807 148280 -1 1715
1717 3 351793 159881 148320 -1 1716
1718 3 351773 159875 148360 -1 1717
1719 3 351833 159935 148480 -1 1718
1720 3 351925 160039 148560 -1 1719
1721 3 352083 160151 148680 -1 1720
1722 3 352243 160255 148720 -1 1721
1723 3 352383 160255 148840 -1 1722
1724 3 352511 160295 148920 -1 1723
1725 3 352723 160267 149000 -1 1724
1726 3 352883 160319 149120 -1 1725
1727 3 352973 160383 149200 -1 1726
1728 3 353133 160459 149280 -1 1727
1729 3 353359 160583 149320 -1 1728
1730 3 353599 160855 149280 -1 1729
1731 3 353731 161015 149160 -1 1730
1732 3 353929 161123 149040 -1 1731
1733 3 354129 161083 148920 -1 1732
1734 3 354329 161079 148840 -1 1733
1735 3 354875 161147 148800 -1 1734
1736 3 355167 160975 148720 -1 1735
1737 3 355285 160939 148640 -1 1736
1738 3 355401 160891 148480 -1 1737
1739 3 355509 160839 148360 -1 1738
1740 3 355549 160855 148280 -1 1739
1741 3 355509 160887 148200 -1 1740
1742 3 355459 160871 148120 -1 1741
1743 3 355313 160919 148040 -1 1742
1744 3 355125 160891 147920 -1 1743
1745 3 355059 160783 147800 -1 1744
1746 3 355373 160399 148080 -1 1742
1747 3 355377 160219 148040 -1 1746
1748 3 355409 160055 148000 -1 1747
1749 3 355547 159859 147880 -1 1748
1750 3 355929 161483 148240 -1 1740
1751 3 356061 161543 148200 -1 1750
1752 3 356149 161523 148120 -1 1751
1753 3 356205 161447 148040 -1 1752
1754 3 356261 161427 147960 -1 1753
1755 3 356383 161447 147840 -1 1754
1756 3 353401 160579 149400 -1 1729
1757 3 351858 159122 148120 -1 1711
1758 3 351762 159062 148200 -1 1757
1759 3 351713 159109 148240 -1 1758
1760 3 351673 159138 148280 -1 1759
1761 3 351630 159166 148360 -1 1760
1762 3 351552 159203 148440 -1 1761
1763 3 351462 159299 148560 -1 1762
1764 3 351343 159277 148680 -1 1763
1765 3 351333 159264 148720 -1 1764
1766 3 351049 159158 148880 -1 1765
1767 3 350682 159239 149280 -1 1766
1768 3 350594 159316 149520 -1 1767
1769 3 351099 159922 149800 -1 1768
1770 3 351428 160209 149960 -1 1769
1771 3 351623 160356 150080 -1 1770
1772 3 351619 160337 150120 -1 1771
1773 3 351709 160313 150200 -1 1772
1774 3 351770 160225 150320 -1 1773
1775 3 351622 159954 150440 -1 1774
1776 3 351617 159901 150480 -1 1775
1777 3 351645 159888 150520 -1 1776
1778 3 351724 159743 150640 -1 1777
1779 3 351682 159559 150720 -1 1778
1780 3 351813 159558 150800 -1 1779
1781 3 351963 159649 150880 -1 1780
1782 3 352004 159711 150920 -1 1781
1783 3 352056 159777 150960 -1 1782
1784 3 352107 159819 151040 -1 1783
1785 3 352135 159852 151120 -1 1784
1786 3 352249 159866 151160 -1 1785
1787 3 352816 159699 151200 -1 1786
1788 3 353340 159589 151160 -1 1787
1789 3 353452 159587 151120 -1 1788
1790 3 353526 159569 151080 -1 1789
1791 3 353557 159568 151040 -1 1790
1792 3 353606 159601 151000 -1 1791
1793 3 353767 159645 150960 -1 1792
1794 3 353974 159681 150920 -1 1793
1795 3 354133 159760 150880 -1 1794
1796 3 354949 159820 150880 -1 1795
1797 3 355026 159893 150760 -1 1796
1798 3 355073 159924 150720 -1 1797
1799 3 355236 160121 150640 -1 1798
1800 3 355376 160206 150600 -1 1799
1801 3 355404 160302 150560 -1 1800
1802 3 355473 160495 150480 -1 1801
1803 3 355469 160584 150440 -1 1802
1804 3 355440 160741 150360 -1 1803
1805 3 355388 160814 150320 -1 1804
1806 3 355395 160932 150280 -1 1805
1807 3 355395 160982 150240 -1 1806
1808 3 355407 160987 150200 -1 1807
1809 3 355070 159860 150920 -1 1796
1810 3 355123 159930 151000 -1 1809
1811 3 355088 159997 151080 -1 1810
1812 3 355065 160027 151160 -1 1811
1813 3 355079 160013 151200 -1 1812
1814 3 355073 159994 151240 -1 1813
1815 3 355100 159951 151320 -1 1814
1816 3 355121 159878 151440 -1 1815
1817 3 355243 159783 151560 -1 1816
1818 3 355290 159751 151600 -1 1817
1819 3 355382 159700 151640 -1 1818
1820 3 355470 159685 151680 -1 1819
1821 3 355599 159663 151720 -1 1820
1822 3 355677 159625 151760 -1 1821
1823 3 355853 159520 151840 -1 1822
1824 3 356005 159366 151880 -1 1823
1825 3 356243 159195 151920 -1 1824
1826 3 356449 159122 151960 -1 1825
1827 3 356692 159035 152040 -1 1826
1828 3 356885 158996 152080 -1 1827
1829 3 357237 158772 152080 -1 1828
1830 3 357822 158521 152080 -1 1829
1831 3 358504 157822 152040 -1 1830
1832 3 358803 157607 151960 -1 1831
1833 3 359109 157405 151920 -1 1832
1834 3 359348 157339 151840 -1 1833
1835 3 359896 157030 151840 -1 1834
1836 3 359985 157045 151760 -1 1835
1837 3 360101 157041 151680 -1 1836
1838 3 360000 157143 151600 -1 1837
1839 3 359895 157178 151520 -1 1838
1840 3 359899 157243 151440 -1 1839
1841 3 360016 157325 151360 -1 1840
1842 3 360038 157344 151320 -1 1841
1843 3 360075 157431 151240 -1 1842
1844 3 360088 157480 151160 -1 1843
1845 3 360096 157549 151120 -1 1844
1846 3 360146 157597 151040 -1 1845
1847 3 360124 157646 150960 -1 1846
1848 3 360065 157698 150880 -1 1847
1849 3 360068 157762 150840 -1 1848
1850 3 360131 157751 150800 -1 1849
1851 3 360066 157832 150760 -1 1850
1852 3 360085 158002 150680 -1 1851
1853 3 360268 158376 150600 -1 1852
1854 3 360413 158670 150520 -1 1853
1855 3 360485 158822 150480 -1 1854
1856 3 360566 158968 150440 -1 1855
1857 3 360481 159261 150360 -1 1856
1858 3 360449 159473 150320 -1 1857
1859 3 360439 159654 150240 -1 1858
1860 3 360483 159717 150200 -1 1859
1861 3 360456 159807 150120 -1 1860
1862 3 360386 159757 150040 -1 1861
1863 3 360360 159632 149960 -1 1862
1864 3 360060 159835 149960 -1 1863
1865 3 359979 159981 149960 -1 1864
1866 3 360105 160192 150000 -1 1865
1867 3 360093 160412 150040 -1 1866
1868 3 360233 160703 150040 -1 1867
1869 3 360155 160746 150000 -1 1868
1870 3 360107 160701 149960 -1 1869
1871 3 360055 160592 149920 -1 1870
1872 3 360027 160546 149880 -1 1871
1873 3 360043 160489 149840 -1 1872
1874 3 360019 160290 149760 -1 1873
1875 3 359883 160119 149680 -1 1874
1876 3 359714 159930 149600 -1 1875
1877 3 359653 159862 149520 -1 1876
1878 3 359681 159858 149480 -1 1877
1879 3 359684 159854 149440 -1 1878
1880 3 359982 160895 149960 -1 1870
1881 3 359910 160878 149920 -1 1880
1882 3 359830 160823 149880 -1 1881
1883 3 360535 159728 149960 -1 1863
1884 3 360498 159673 149920 -1 1883
1885 3 360563 159549 149840 -1 1884
1886 3 360478 159320 149760 -1 1885
1887 3 360553 159190 149680 -1 1886
1888 3 360612 159092 149640 -1 1887
1889 3 360702 158989 149560 -1 1888
1890 3 360944 158987 149480 -1 1889
1891 3 360945 158982 149440 -1 1890
1892 3 361298 159026 149400 -1 1891
1893 3 361342 159330 149400 -1 1892
1894 3 361359 159439 149440 -1 1893
1895 3 361382 159770 149400 -1 1894
1896 3 361332 159807 149360 -1 1895
1897 3 361297 159869 149320 -1 1896
1898 3 361274 159859 149280 -1 1897
1899 3 361251 159849 149240 -1 1898
1900 3 361387 159556 149480 -1 1894
1901 3 361360 159512 149560 -1 1900
1902 3 361615 159755 149640 -1 1901
1903 3 361774 159985 149680 -1 1902
1904 3 361866 160162 149720 -1 1903
1905 3 361957 160392 149760 -1 1904
1906 3 362055 160549 149800 -1 1905
1907 3 362152 160743 149840 -1 1906
1908 3 362212 160843 149880 -1 1907
1909 3 362248 160977 149920 -1 1908
1910 3 362228 161078 149960 -1 1909
1911 3 362270 161203 150000 -1 1910
1912 3 362216 161355 150040 -1 1911
1913 3 362269 161457 150080 -1 1912
1914 3 362217 161578 150160 -1 1913
1915 3 362264 161654 150200 -1 1914
1916 3 362328 161738 150240 -1 1915
1917 3 362497 161853 150280 -1 1916
1918 3 362680 161901 150280 -1 1917
1919 3 362835 162060 150280 -1 1918
1920 3 362987 161950 150280 -1 1919
1921 3 362944 161904 150320 -1 1920
1922 3 362645 161867 150320 -1 1918
1923 3 362617 161800 150360 -1 1922
1924 3 360761 159628 149840 -1 1885
1925 3 360816 159755 149880 -1 1924
1926 3 360870 159900 149920 -1 1925
1927 3 360917 159968 149960 -1 1926
1928 3 360817 159089 150440 -1 1855
1929 3 360914 159211 150400 -1 1928
1930 3 361108 159379 150360 -1 1929
1931 3 361232 159583 150280 -1 1930
1932 3 360708 157065 151840 -1 1835
1933 3 360827 156980 151920 -1 1932
1934 3 360852 156965 151960 -1 1933
1935 3 360929 156918 152080 -1 1934
1936 3 360995 156851 152240 -1 1935
1937 3 361018 156801 152360 -1 1936
1938 3 361160 156774 152440 -1 1937
1939 3 361228 156698 152520 -1 1938
1940 3 361505 156678 152560 -1 1939
1941 3 361954 156699 152600 -1 1940
1942 3 362330 156476 152640 -1 1941
1943 3 362520 156416 152720 -1 1942
1944 3 362598 156369 152800 -1 1943
1945 3 362731 156341 152880 -1 1944
1946 3 362823 156335 152920 -1 1945
1947 3 363428 156222 152960 -1 1946
1948 3 363524 156123 153040 -1 1947
1949 3 363598 156092 153120 -1 1948
1950 3 363671 156095 153200 -1 1949
1951 3 363786 156074 153280 -1 1950
1952 3 363902 156114 153360 -1 1951
1953 3 363963 156194 153440 -1 1952
1954 3 364060 156186 153520 -1 1953
1955 3 364145 156222 153600 -1 1954
1956 3 364236 156275 153680 -1 1955
1957 3 364290 156330 153760 -1 1956
1958 3 364332 156356 153840 -1 1957
1959 3 364285 156349 153920 -1 1958
1960 3 364312 156358 154000 -1 1959
1961 3 364314 156358 154080 -1 1960
1962 3 364268 156387 154160 -1 1961
1963 3 364265 156386 154240 -1 1962
1964 3 364328 156942 154240 -1 1963
1965 3 364152 157322 154240 -1 1964
1966 3 364131 157376 154320 -1 1965
1967 3 364096 157503 154360 -1 1966
1968 3 363797 157912 154400 -1 1967
1969 3 363736 158353 154360 -1 1968
1970 3 363664 158510 154280 -1 1969
1971 3 363704 158837 154240 -1 1970
1972 3 363772 158893 154160 -1 1971
1973 3 363995 159015 154080 -1 1972
1974 3 364011 159044 154000 -1 1973
1975 3 363990 159069 153960 -1 1974
1976 3 363898 159241 153960 -1 1975
1977 3 363802 159321 153960 -1 1976
1978 3 363746 159406 153880 -1 1977
1979 3 363732 159459 153840 -1 1978
1980 3 363733 159538 153800 -1 1979
1981 3 363802 159613 153760 -1 1980
1982 3 363865 159622 153720 -1 1981
1983 3 363942 159652 153680 -1 1982
1984 3 363944 159655 153640 -1 1983
1985 3 363655 158874 154120 -1 1972
1986 3 363575 158934 154080 -1 1985
1987 3 363409 159024 154040 -1 1986
1988 3 363372 159040 154000 -1 1987
1989 3 363328 159043 153960 -1 1988
1990 3 363972 159037 154240 -1 1971
1991 3 364056 159168 154320 -1 1990
1992 3 364085 159223 154400 -1 1991
1993 3 364084 159377 154520 -1 1992
1994 3 364021 159511 154600 -1 1993
1995 3 363993 159578 154720 -1 1994
1996 3 364048 159648 154880 -1 1995
1997 3 364200 159740 155040 -1 1996
1998 3 364306 159816 155160 -1 1997
1999 3 364134 159996 155160 -1 1998
2000 3 364122 160085 155160 -1 1999
2001 3 364079 160217 155200 -1 2000
2002 3 363963 160441 155240 -1 2001
2003 3 363903 160561 155160 -1 2002
2004 3 363890 160594 155120 -1 2003
2005 3 363817 160618 155080 -1 2004
2006 3 363802 160604 155040 -1 2005
2007 3 363883 160474 155280 -1 2002
2008 3 364359 159797 155240 -1 1998
2009 3 364458 159761 155360 -1 2008
2010 3 364522 159728 155480 -1 2009
2011 3 364504 159720 155520 -1 2010
2012 3 364544 159681 155600 -1 2011
2013 3 364582 159677 155680 -1 2012
2014 3 365265 159465 155680 -1 2013
2015 3 365394 159392 155760 -1 2014
2016 3 365715 159254 155800 -1 2015
2017 3 365970 159096 155760 -1 2016
2018 3 366137 159102 155720 -1 2017
2019 3 366303 158999 155680 -1 2018
2020 3 366441 158855 155640 -1 2019
2021 3 366477 158783 155560 -1 2020
2022 3 366566 158674 155480 -1 2021
2023 3 366684 158598 155440 -1 2022
2024 3 366788 158507 155400 -1 2023
2025 3 366877 158406 155360 -1 2024
2026 3 366968 158341 155320 -1 2025
2027 3 367038 158312 155280 -1 2026
2028 3 367068 158295 155240 -1 2027
2029 3 367464 158151 155240 -1 2028
2030 3 367531 158072 155200 -1 2029
2031 3 367621 157994 155160 -1 2030
2032 3 367933 157602 155160 -1 2031
2033 3 368053 157562 155160 -1 2032
2034 3 368568 157142 155160 -1 2033
2035 3 368540 157187 155040 -1 2034
2036 3 368542 157187 155000 -1 2035
2037 3 368683 157126 154960 -1 2036
2038 3 368831 156758 154960 -1 2037
2039 3 368813 156724 154920 -1 2038
2040 3 368844 156488 154920 -1 2039
2041 3 368860 156377 154880 -1 2040
2042 3 368918 156063 154840 -1 2041
2043 3 369101 155503 154840 -1 2042
2044 3 369287 155140 154840 -1 2043
2045 3 369293 155009 154800 -1 2044
2046 3 369335 154819 154760 -1 2045
2047 3 369243 154912 154680 -1 2046
2048 3 369183 154894 154600 -1 2047
2049 3 369176 154901 154560 -1 2048
2050 3 369161 154880 154520 -1 2049
2051 3 369142 154857 154480 -1 2050
2052 3 369110 154813 154440 -1 2051
2053 3 369098 154808 154400 -1 2052
2054 3 369369 154615 154720 -1 2046
2055 3 369513 154535 154720 -1 2054
2056 3 369556 154440 154680 -1 2055
2057 3 369570 154369 154600 -1 2056
2058 3 369750 154073 154560 -1 2057
2059 3 369918 154101 154560 -1 2058
2060 3 369940 154142 154600 -1 2059
2061 3 369959 154180 154640 -1 2060
2062 3 369992 154194 154680 -1 2061
2063 3 369981 154227 154720 -1 2062
2064 3 369964 154249 154760 -1 2063
2065 3 369760 154055 154480 -1 2058
2066 3 369775 153954 154400 -1 2065
2067 3 369806 153935 154360 -1 2066
2068 3 369787 153893 154320 -1 2067
2069 3 369817 153790 154280 -1 2068
2070 3 369919 153705 154240 -1 2069
2071 3 370293 153115 154200 -1 2070
2072 3 370335 153181 154120 -1 2071
2073 3 370345 153284 154080 -1 2072
2074 3 370360 153082 154040 -1 2073
2075 3 370280 152963 153960 -1 2074
2076 3 370269 152938 153920 -1 2075
2077 3 370233 152934 153880 -1 2076
2078 3 370193 152921 153840 -1 2077
2079 3 370170 152914 153800 -1 2078
2080 3 370134 152905 153760 -1 2079
2081 3 370092 152888 153720 -1 2080
2082 3 370056 152885 153680 -1 2081
2083 3 370027 152878 153640 -1 2082
2084 3 369994 152873 153600 -1 2083
2085 3 369965 152877 153560 -1 2084
2086 3 369856 152915 153520 -1 2085
2087 3 369754 152991 153480 -1 2086
2088 3 369635 153019 153440 -1 2087
2089 3 369576 153017 153400 -1 2088
2090 3 369466 153001 153360 -1 2089
2091 3 369435 152993 153320 -1 2090
2092 3 369434 153001 153280 -1 2091
2093 3 369394 152983 153240 -1 2092
2094 3 369365 152985 153200 -1 2093
2095 3 369295 152977 153160 -1 2094
2096 3 369266 152968 153120 -1 2095
2097 3 369235 152942 153080 -1 2096
2098 3 369196 152922 153040 -1 2097
2099 3 369168 152874 153000 -1 2098
2100 3 369162 152853 152960 -1 2099
2101 3 369152 152839 152920 -1 2100
2102 3 369080 152867 152840 -1 2101
2103 3 369002 152919 152800 -1 2102
2104 3 370216 153370 154040 -1 2073
2105 3 370140 153431 153960 -1 2104
2106 3 370081 153502 153920 -1 2105
2107 3 369977 153562 153920 -1 2106
2108 3 369940 153574 153880 -1 2107
2109 3 370277 152946 154280 -1 2071
2110 3 370496 152919 154320 -1 2109
2111 3 370697 152850 154360 -1 2110
2112 3 371238 152425 154400 -1 2111
2113 3 371717 152257 154400 -1 2112
2114 3 372534 152142 154400 -1 2113
2115 3 372468 152167 154440 -1 2114
2116 3 372468 152172 154520 -1 2115
2117 3 372662 152065 154560 -1 2116
2118 3 372661 152064 154680 -1 2117
2119 3 372649 152003 154760 -1 2118
2120 3 372675 151830 154840 -1 2119
2121 3 372676 151807 154880 -1 2120
2122 3 372648 151770 154920 -1 2121
2123 3 373136 150953 154920 -1 2122
2124 3 373176 150903 154960 -1 2123
2125 3 373182 150887 155040 -1 2124
2126 3 373232 150834 155080 -1 2125
2127 3 373227 150828 155120 -1 2126
2128 3 373217 150774 155160 -1 2127
2129 3 373220 150700 155200 -1 2128
2130 3 373160 150408 155200 -1 2129
2131 3 373243 150347 155240 -1 2130
2132 3 373306 150324 155280 -1 2131
2133 3 373330 150344 155320 -1 2132
2134 3 373372 150317 155360 -1 2133
2135 3 373451 150288 155400 -1 2134
2136 3 373951 149645 155400 -1 2135
2137 3 373867 149814 155320 -1 2136
2138 3 373816 149814 155280 -1 2137
2139 3 373821 149785 155240 -1 2138
2140 3 373973 149541 155440 -1 2136
2141 3 373960 149378 155480 -1 2140
2142 3 374004 149170 155480 -1 2141
2143 3 374033 149096 155440 -1 2142
2144 3 374185 148604 155440 -1 2143
2145 3 374193 148565 155480 -1 2144
2146 3 374219 148462 155520 -1 2145
2147 3 374245 148373 155560 -1 2146
2148 3 374257 148303 155600 -1 2147
2149 3 374296 148231 155680 -1 2148
2150 3 374295 148146 155800 -1 2149
2151 3 374273 147767 155840 -1 2150
2152 3 373969 147220 155840 -1 2151
2153 3 374288 146684 155840 -1 2152
2154 3 374180 146686 155920 -1 2153
2155 3 374163 146671 156000 -1 2154
2156 3 374499 146271 156000 -1 2155
2157 3 374435 146055 156000 -1 2156
2158 3 374627 145887 156000 -1 2157
2159 3 374636 145858 155920 -1 2158
2160 3 374683 145855 155840 -1 2159
2161 3 374712 145802 155800 -1 2160
2162 3 374737 145778 155760 -1 2161
2163 3 373955 146827 156080 -1 2155
2164 3 373827 146847 156160 -1 2163
2165 3 373784 146805 156240 -1 2164
2166 3 373744 146734 156320 -1 2165
2167 3 373702 146652 156360 -1 2166
2168 3 373663 147001 156360 -1 2167
2169 3 373625 147057 156440 -1 2168
2170 3 373612 147070 156480 -1 2169
2171 3 373607 147064 156520 -1 2170
2172 3 373670 146328 156360 -1 2167
2173 3 373593 146230 156440 -1 2172
2174 3 373438 146154 156440 -1 2173
2175 3 373391 146125 156480 -1 2174
2176 3 373352 146116 156520 -1 2175
2177 3 373350 146072 156600 -1 2176
2178 3 373284 146029 156640 -1 2177
2179 3 373227 145931 156680 -1 2178
2180 3 373235 145843 156680 -1 2179
2181 3 373253 145802 156720 -1 2180
2182 3 373248 145771 156800 -1 2181
2183 3 373211 145717 156840 -1 2182
2184 3 373165 145645 156880 -1 2183
2185 3 373153 145621 156920 -1 2184
2186 3 373091 145594 157000 -1 2185
2187 3 373061 145502 157000 -1 2186
2188 3 373155 145410 157000 -1 2187
2189 3 373153 145297 156960 -1 2188
2190 3 373157 145299 156920 -1 2189
2191 3 373158 145300 156880 -1 2190
2192 3 373099 145178 157000 -1 2189
2193 3 373047 145107 157040 -1 2192
2194 3 373027 145048 157080 -1 2193
2195 3 373063 144977 157120 -1 2194
2196 3 373090 144874 157160 -1 2195
2197 3 373165 144598 157200 -1 2196
2198 3 373285 144326 157200 -1 2197
2199 3 373282 144339 157280 -1 2198
2200 3 373242 144327 157320 -1 2199
2201 3 373221 144321 157360 -1 2200
2202 3 373182 150652 155280 -1 2129
2203 3 372504 151959 154960 -1 2122
2204 3 372381 152110 155040 -1 2203
2205 3 372248 152191 155080 -1 2204
2206 3 372285 152124 155120 -1 2205
2207 3 369513 154561 154800 -1 2055
2208 3 369510 154564 154880 -1 2207
2209 3 369549 154596 154920 -1 2208
2210 3 368079 157666 154960 -1 2036
2211 3 367863 157658 154960 -1 2210
2212 3 367765 157658 154880 -1 2211
2213 3 367776 157656 154840 -1 2212
2214 3 368279 157316 155280 -1 2034
2215 3 368204 157341 155360 -1 2214
2216 3 368215 157342 155400 -1 2215
2217 3 368244 157315 155440 -1 2216
2218 3 368261 157328 155480 -1 2217
2219 3 368250 157330 155520 -1 2218
2220 3 368244 157337 155560 -1 2219
2221 3 368263 157335 155680 -1 2220
2222 3 368257 157303 155760 -1 2221
2223 3 368254 157286 155800 -1 2222
2224 3 368246 157224 155840 -1 2223
2225 3 368251 157184 155880 -1 2224
2226 3 368255 157165 155960 -1 2225
2227 3 368272 157095 156040 -1 2226
2228 3 368308 157057 156080 -1 2227
2229 3 368305 156974 156160 -1 2228
2230 3 368305 156949 156200 -1 2229
2231 3 368285 156843 156280 -1 2230
2232 3 368263 156863 156360 -1 2231
2233 3 368206 156869 156400 -1 2232
2234 3 368182 156862 156440 -1 2233
2235 3 365798 159223 155840 -1 2016
2236 3 365877 159197 155880 -1 2235
2237 3 365916 159360 155920 -1 2236
2238 3 365898 159354 155960 -1 2237
2239 3 365875 159382 156000 -1 2238
2240 3 365874 159387 156040 -1 2239
2241 3 363879 157765 154440 -1 1968
2242 3 363902 157704 154520 -1 2241
2243 3 363893 157721 154560 -1 2242
2244 3 364241 156324 154280 -1 1963
2245 3 364323 156286 154360 -1 2244
2246 3 364719 156198 154360 -1 2245
2247 3 364931 156286 154360 -1 2246
2248 3 364954 156272 154320 -1 2247
2249 3 365009 156280 154280 -1 2248
2250 3 365095 156412 154200 -1 2249
2251 3 365154 156460 154160 -1 2250
2252 3 365256 156507 154120 -1 2251
2253 3 365427 156553 154080 -1 2252
2254 3 365572 156640 154040 -1 2253
2255 3 365796 156712 154040 -1 2254
2256 3 365881 156743 154000 -1 2255
2257 3 365958 156749 153960 -1 2256
2258 3 366086 156694 153920 -1 2257
2259 3 366210 156663 153880 -1 2258
2260 3 366240 156650 153840 -1 2259
2261 3 366261 156637 153800 -1 2260
2262 3 366344 156622 153760 -1 2261
2263 3 364406 156252 154440 -1 2245
2264 3 364466 156228 154520 -1 2263
2265 3 364508 156229 154600 -1 2264
2266 3 364712 156059 154680 -1 2265
2267 3 364846 155910 154760 -1 2266
2268 3 364884 155858 154840 -1 2267
2269 3 364900 155773 154920 -1 2268
2270 3 364913 155760 155000 -1 2269
2271 3 364653 155912 155000 -1 2270
2272 3 364560 155911 155080 -1 2271
2273 3 364518 155906 155120 -1 2272
2274 3 364370 155864 155200 -1 2273
2275 3 364312 155844 155280 -1 2274
2276 3 364269 155822 155360 -1 2275
2277 3 364143 155888 155440 -1 2276
2278 3 364008 155957 155520 -1 2277
2279 3 363917 155965 155600 -1 2278
2280 3 363841 155981 155640 -1 2279
2281 3 363380 156201 155640 -1 2280
2282 3 363440 156144 155720 -1 2281
2283 3 363724 155961 155760 -1 2282
2284 3 363900 155822 155800 -1 2283
2285 3 363892 155788 155840 -1 2284
2286 3 363955 155645 155880 -1 2285
2287 3 363971 155615 155920 -1 2286
2288 3 364015 155534 156000 -1 2287
2289 3 364035 155356 156080 -1 2288
2290 3 364004 155244 156200 -1 2289
2291 3 364011 155206 156240 -1 2290
2292 3 364044 155179 156280 -1 2291
2293 3 364040 155142 156360 -1 2292
2294 3 364034 155085 156440 -1 2293
2295 3 364006 155034 156520 -1 2294
2296 3 363970 155033 156600 -1 2295
2297 3 363991 155054 156680 -1 2296
2298 3 364057 155038 156760 -1 2297
2299 3 364207 154963 156840 -1 2298
2300 3 364255 154897 156920 -1 2299
2301 3 364318 154898 156960 -1 2300
2302 3 364354 154886 157040 -1 2301
2303 3 364369 154920 157080 -1 2302
2304 3 364370 154918 157120 -1 2303
2305 3 364558 154773 156960 -1 2301
2306 3 364718 154549 156960 -1 2305
2307 3 364914 154517 156960 -1 2306
2308 3 365006 154521 157000 -1 2307
2309 3 365018 154533 157040 -1 2308
2310 3 365073 154563 157080 -1 2309
2311 3 365094 154566 157120 -1 2310
2312 3 365150 154578 157160 -1 2311
2313 3 365220 154630 157200 -1 2312
2314 3 365251 154600 157240 -1 2313
2315 3 365292 154601 157280 -1 2314
2316 3 365313 154596 157320 -1 2315
2317 3 365389 154613 157360 -1 2316
2318 3 365299 154643 157400 -1 2317
2319 3 365375 154755 157400 -1 2318
2320 3 365435 154800 157440 -1 2319
2321 3 365491 154887 157480 -1 2320
2322 3 365513 154946 157440 -1 2321
2323 3 365509 154974 157400 -1 2322
2324 3 365495 154962 157320 -1 2323
2325 3 365466 154967 157280 -1 2324
2326 3 365459 154961 157240 -1 2325
2327 3 365464 155003 157200 -1 2326
2328 3 365482 155034 157160 -1 2327
2329 3 365544 155068 157120 -1 2328
2330 3 365596 155114 157080 -1 2329
2331 3 365630 155212 157040 -1 2330
2332 3 365491 154587 157400 -1 2318
2333 3 365559 154580 157440 -1 2332
2334 3 365582 154577 157520 -1 2333
2335 3 365654 154585 157560 -1 2334
2336 3 365622 154365 157560 -1 2335
2337 3 365731 154386 157600 -1 2336
2338 3 365795 154369 157640 -1 2337
2339 3 365871 154395 157680 -1 2338
2340 3 365896 154405 157720 -1 2339
2341 3 365948 154407 157760 -1 2340
2342 3 365978 154401 157800 -1 2341
2343 3 366013 154392 157840 -1 2342
2344 3 366048 154387 157880 -1 2343
2345 3 366086 154381 157960 -1 2344
2346 3 366107 154375 158000 -1 2345
2347 3 366047 154335 158040 -1 2346
2348 3 366127 154435 158040 -1 2347
2349 3 366303 154394 158040 -1 2348
2350 3 366559 154474 158040 -1 2349
2351 3 366578 154474 158080 -1 2350
2352 3 366620 154492 158120 -1 2351
2353 3 366666 154497 158160 -1 2352
2354 3 366819 154490 158200 -1 2353
2355 3 366850 154481 158240 -1 2354
2356 3 366889 154470 158280 -1 2355
2357 3 366928 154453 158320 -1 2356
2358 3 366974 154415 158360 -1 2357
2359 3 366990 154356 158400 -1 2358
2360 3 367025 154300 158440 -1 2359
2361 3 367080 154273 158480 -1 2360
2362 3 367144 154250 158520 -1 2361
2363 3 367141 154236 158600 -1 2362
2364 3 367109 154208 158680 -1 2363
2365 3 367119 154178 158720 -1 2364
2366 3 367154 154077 158800 -1 2365
2367 3 367235 154124 158880 -1 2366
2368 3 367255 154132 158920 -1 2367
2369 3 367307 154162 158960 -1 2368
2370 3 367223 154049 158720 -1 2365
2371 3 367233 154032 158680 -1 2370
2372 3 366524 154439 158000 -1 2350
2373 3 365906 154234 158080 -1 2347
2374 3 365742 154075 158080 -1 2373
2375 3 365612 153976 158040 -1 2374
2376 3 365458 153933 158080 -1 2375
2377 3 365257 153876 158120 -1 2376
2378 3 365206 153857 158160 -1 2377
2379 3 365112 153858 158200 -1 2378
2380 3 364998 153892 158240 -1 2379
2381 3 364890 153886 158280 -1 2380
2382 3 364820 153883 158320 -1 2381
2383 3 364754 153876 158360 -1 2382
2384 3 364726 153896 158400 -1 2383
2385 3 364670 153924 158480 -1 2384
2386 3 364649 153988 158520 -1 2385
2387 3 364651 154024 158560 -1 2386
2388 3 364622 154060 158640 -1 2387
2389 3 364580 154092 158680 -1 2388
2390 3 364551 154115 158720 -1 2389
2391 3 364511 154187 158800 -1 2390
2392 3 364493 154171 158840 -1 2391
2393 3 364464 154130 158880 -1 2392
2394 3 364367 154030 158920 -1 2393
2395 3 364224 154092 158960 -1 2394
2396 3 364226 154112 159000 -1 2395
2397 3 364213 154124 159040 -1 2396
2398 3 364204 154126 159080 -1 2397
2399 3 364180 154142 159120 -1 2398
2400 3 364150 154168 159160 -1 2399
2401 3 364107 154205 159200 -1 2400
2402 3 364120 154263 159240 -1 2401
2403 3 364155 154326 159280 -1 2402
2404 3 364040 154104 158960 -1 2395
2405 3 363973 154078 158920 -1 2404
2406 3 365670 154317 157520 -1 2336
2407 3 365670 154314 157480 -1 2406
2408 3 364862 154525 156920 -1 2307
2409 3 364818 154532 156880 -1 2408
2410 3 363347 156382 155720 -1 2282
2411 3 363152 156641 155760 -1 2410
2412 3 363116 156770 155800 -1 2411
2413 3 363080 156890 155840 -1 2412
2414 3 362957 156944 155880 -1 2413
2415 3 362920 156992 155920 -1 2414
2416 3 362911 156998 155960 -1 2415
2417 3 362870 156995 156040 -1 2416
2418 3 362826 156987 156120 -1 2417
2419 3 362676 156879 156200 -1 2418
2420 3 362599 156820 156280 -1 2419
2421 3 362596 156817 156360 -1 2420
2422 3 362501 156816 156400 -1 2421
2423 3 362434 156835 156440 -1 2422
2424 3 362407 156896 156480 -1 2423
2425 3 362384 156899 156520 -1 2424
2426 3 362364 156930 156560 -1 2425
2427 3 362324 156958 156600 -1 2426
2428 3 362291 157011 156640 -1 2427
2429 3 362182 157073 156760 -1 2428
2430 3 362115 157080 156840 -1 2429
2431 3 362000 157107 156920 -1 2430
2432 3 361973 157159 157000 -1 2431
2433 3 362011 157217 157080 -1 2432
2434 3 361800 157182 157160 -1 2433
2435 3 361541 157242 157200 -1 2434
2436 3 361294 157274 157240 -1 2435
2437 3 361101 157326 157280 -1 2436
2438 3 361006 157358 157320 -1 2437
2439 3 360718 157391 157400 -1 2438
2440 3 360592 157420 157440 -1 2439
2441 3 360298 157408 157520 -1 2440
2442 3 360391 157455 157560 -1 2441
2443 3 360371 157503 157600 -1 2442
2444 3 360381 157515 157640 -1 2443
2445 3 360119 157385 157560 -1 2441
2446 3 360009 157464 157600 -1 2445
2447 3 359947 157533 157640 -1 2446
2448 3 359850 157608 157680 -1 2447
2449 3 359730 157691 157760 -1 2448
2450 3 359678 157728 157800 -1 2449
2451 3 359601 157801 157880 -1 2450
2452 3 359446 157895 158000 -1 2451
2453 3 359347 157950 158040 -1 2452
2454 3 359180 158054 158120 -1 2453
2455 3 359084 158117 158160 -1 2454
2456 3 359072 158167 158200 -1 2455
2457 3 358936 158433 158240 -1 2456
2458 3 358760 158587 158200 -1 2457
2459 3 358702 158600 158160 -1 2458
2460 3 358657 158679 158120 -1 2459
2461 3 358481 158733 158080 -1 2460
2462 3 358368 158763 158040 -1 2461
2463 3 358364 158810 158000 -1 2462
2464 3 358320 159173 157960 -1 2463
2465 3 358824 159773 157960 -1 2464
2466 3 358901 159947 158000 -1 2465
2467 3 358894 160037 158040 -1 2466
2468 3 358838 160192 158080 -1 2467
2469 3 358894 160335 158120 -1 2468
2470 3 358914 160342 158160 -1 2469
2471 3 359017 160448 158240 -1 2470
2472 3 359027 160589 158280 -1 2471
2473 3 359055 160682 158320 -1 2472
2474 3 359063 160754 158360 -1 2473
2475 3 359098 160794 158400 -1 2474
2476 3 359134 160836 158440 -1 2475
2477 3 359178 160961 158480 -1 2476
2478 3 359201 160991 158520 -1 2477
2479 3 359224 161080 158600 -1 2478
2480 3 359234 161125 158680 -1 2479
2481 3 359245 161132 158760 -1 2480
2482 3 359251 161168 158840 -1 2481
2483 3 359233 161198 158880 -1 2482
2484 3 359224 161182 158920 -1 2483
2485 3 359200 161210 159000 -1 2484
2486 3 359219 161262 159080 -1 2485
2487 3 359175 161261 159120 -1 2486
2488 3 359144 161278 159200 -1 2487
2489 3 359085 161261 159280 -1 2488
2490 3 359080 161258 159360 -1 2489
2491 3 359049 161256 159440 -1 2490
2492 3 359042 161271 159520 -1 2491
2493 3 359019 161320 159600 -1 2492
2494 3 359016 161342 159680 -1 2493
2495 3 358958 161358 159760 -1 2494
2496 3 358948 161314 159840 -1 2495
2497 3 358908 161299 159920 -1 2496
2498 3 358818 161271 160000 -1 2497
2499 3 358802 161247 160040 -1 2498
2500 3 358800 161262 160080 -1 2499
2501 3 358761 161218 160160 -1 2500
2502 3 358718 161169 160240 -1 2501
2503 3 358665 161106 160320 -1 2502
2504 3 358571 161051 160400 -1 2503
2505 3 358548 160981 160480 -1 2504
2506 3 358493 160966 160560 -1 2505
2507 3 358414 160982 160640 -1 2506
2508 3 358298 160948 160720 -1 2507
2509 3 358255 160916 160800 -1 2508
2510 3 358230 160944 160840 -1 2509
2511 3 358205 160973 160880 -1 2510
2512 3 358149 161033 160960 -1 2511
2513 3 358119 161119 161040 -1 2512
2514 3 357987 161274 161120 -1 2513
2515 3 357976 161297 161200 -1 2514
2516 3 357898 161317 161280 -1 2515
2517 3 357874 161318 161320 -1 2516
2518 3 357843 161337 161400 -1 2517
2519 3 357961 161570 161440 -1 2518
2520 3 358059 161665 161400 -1 2519
2521 3 358147 161730 161320 -1 2520
2522 3 358174 161757 161280 -1 2521
2523 3 358185 161775 161240 -1 2522
2524 3 357964 161604 161480 -1 2519
2525 3 357928 161607 161560 -1 2524
2526 3 357923 161703 161640 -1 2525
2527 3 357962 161800 161720 -1 2526
2528 3 358004 161884 161800 -1 2527
2529 3 358051 161939 161880 -1 2528
2530 3 358043 161991 161920 -1 2529
2531 3 358024 162039 161960 -1 2530
2532 3 358012 162031 162000 -1 2531
2533 3 357975 162024 162040 -1 2532
2534 3 357871 162039 162120 -1 2533
2535 3 357793 162042 162200 -1 2534
2536 3 357792 162082 162240 -1 2535
2537 3 357799 162087 162320 -1 2536
2538 3 357807 162108 162400 -1 2537
2539 3 357803 162141 162480 -1 2538
2540 3 357806 162143 162560 -1 2539
2541 3 357765 162123 162640 -1 2540
2542 3 357739 162110 162720 -1 2541
2543 3 357736 162122 162800 -1 2542
2544 3 357736 162145 162880 -1 2543
2545 3 357768 162176 162920 -1 2544
2546 3 357769 162226 163000 -1 2545
2547 3 357767 162263 163080 -1 2546
2548 3 357737 162286 163160 -1 2547
2549 3 357713 162300 163240 -1 2548
2550 3 357797 162468 163240 -1 2549
2551 3 357835 162514 163200 -1 2550
2552 3 357885 162557 163160 -1 2551
2553 3 357899 162619 163120 -1 2552
2554 3 357880 162770 163080 -1 2553
2555 3 357935 162792 163000 -1 2554
2556 3 357973 162757 162960 -1 2555
2557 3 358037 162722 162920 -1 2556
2558 3 358087 162708 162880 -1 2557
2559 3 358100 162682 162840 -1 2558
2560 3 358122 162646 162800 -1 2559
2561 3 358117 162639 162760 -1 2560
2562 3 358101 162632 162720 -1 2561
2563 3 358115 162662 162640 -1 2562
2564 3 358119 162695 162600 -1 2563
2565 3 358096 162721 162560 -1 2564
2566 3 358095 162732 162520 -1 2565
2567 3 357672 162354 163320 -1 2549
2568 3 357628 162361 163360 -1 2567
2569 3 357527 162399 163440 -1 2568
2570 3 357494 162449 163480 -1 2569
2571 3 357413 162571 163560 -1 2570
2572 3 357355 162629 163600 -1 2571
2573 3 357292 162674 163640 -1 2572
2574 3 357126 162764 163720 -1 2573
2575 3 357091 162780 163760 -1 2574
2576 3 357026 162813 163800 -1 2575
2577 3 356839 162722 163880 -1 2576
2578 3 356819 162713 163920 -1 2577
2579 3 356806 162701 163960 -1 2578
2580 3 356804 162688 164000 -1 2579
2581 3 356834 162656 164080 -1 2580
2582 3 356782 162661 164160 -1 2581
2583 3 356761 162632 164240 -1 2582
2584 3 356712 162614 164320 -1 2583
2585 3 356698 162623 164360 -1 2584
2586 3 356680 162598 164440 -1 2585
2587 3 356676 162597 164520 -1 2586
2588 3 356662 162610 164600 -1 2587
2589 3 356597 162659 164680 -1 2588
2590 3 356556 162696 164720 -1 2589
2591 3 356535 162738 164800 -1 2590
2592 3 356500 162802 164880 -1 2591
2593 3 356421 162857 164960 -1 2592
2594 3 356208 162908 165000 -1 2593
2595 3 356017 162981 164960 -1 2594
2596 3 355899 163043 164960 -1 2595
2597 3 355800 163046 164920 -1 2596
2598 3 355693 163044 164880 -1 2597
2599 3 355631 163018 164840 -1 2598
2600 3 355585 163008 164800 -1 2599
2601 3 356257 162948 165080 -1 2594
2602 3 356270 163016 165160 -1 2601
2603 3 356265 163067 165200 -1 2602
2604 3 356255 163134 165240 -1 2603
2605 3 356270 163218 165320 -1 2604
2606 3 356255 163270 165400 -1 2605
2607 3 356217 163341 165480 -1 2606
2608 3 356078 163392 165560 -1 2607
2609 3 355980 163445 165600 -1 2608
2610 3 355902 163499 165680 -1 2609
2611 3 355814 163573 165720 -1 2610
2612 3 355775 163595 165760 -1 2611
2613 3 355739 163664 165800 -1 2612
2614 3 355733 163706 165840 -1 2613
2615 3 355799 163892 165800 -1 2614
2616 3 355771 164000 165760 -1 2615
2617 3 355733 164108 165720 -1 2616
2618 3 355817 164280 165680 -1 2617
2619 3 355849 164376 165640 -1 2618
2620 3 355833 164372 165600 -1 2619
2621 3 355745 164448 165640 -1 2620
2622 3 355701 164584 165680 -1 2621
2623 3 355621 164652 165640 -1 2622
2624 3 355857 164688 165600 -1 2620
2625 3 355799 164852 165640 -1 2624
2626 3 355651 165088 165560 -1 2625
2627 3 355683 165204 165680 -1 2626
2628 3 355589 165432 165800 -1 2627
2629 3 355481 165548 165840 -1 2628
2630 3 355371 165724 165920 -1 2629
2631 3 355341 165780 165920 -1 2630
2632 3 355727 163748 165880 -1 2614
2633 3 355641 163708 165960 -1 2632
2634 3 355550 163724 166040 -1 2633
2635 3 355511 163698 166120 -1 2634
2636 3 355484 163652 166200 -1 2635
2637 3 354115 162922 166320 -1 2636
2638 3 354752 163179 166360 -1 2637
2639 3 354685 163196 166400 -1 2638
2640 3 354627 163272 166480 -1 2639
2641 3 354596 163314 166560 -1 2640
2642 3 354530 163451 166600 -1 2641
2643 3 354502 163523 166640 -1 2642
2644 3 354477 163563 166720 -1 2643
2645 3 354428 163590 166800 -1 2644
2646 3 354310 163676 166880 -1 2645
2647 3 354099 163828 166960 -1 2646
2648 3 353985 163911 167000 -1 2647
2649 3 353988 163901 167040 -1 2648
2650 3 353916 163973 167080 -1 2649
2651 3 353721 164038 167160 -1 2650
2652 3 353711 164023 167200 -1 2651
2653 3 353703 164000 167280 -1 2652
2654 3 353702 163974 167360 -1 2653
2655 3 353597 163899 167440 -1 2654
2656 3 353544 163843 167520 -1 2655
2657 3 353486 163760 167560 -1 2656
2658 3 353442 163719 167600 -1 2657
2659 3 353428 163703 167640 -1 2658
2660 3 353470 163701 167720 -1 2659
2661 3 353468 163692 167760 -1 2660
2662 3 353485 163704 167800 -1 2661
2663 3 353422 163708 167840 -1 2662
2664 3 353343 163726 167880 -1 2663
2665 3 353253 163796 167920 -1 2664
2666 3 353140 163850 168000 -1 2665
2667 3 353073 163880 168040 -1 2666
2668 3 353077 163833 168080 -1 2667
2669 3 352993 163786 168120 -1 2668
2670 3 352923 163779 168160 -1 2669
2671 3 352890 163776 168200 -1 2670
2672 3 352849 163780 168240 -1 2671
2673 3 352805 163788 168320 -1 2672
2674 3 352786 163780 168400 -1 2673
2675 3 352786 163780 168480 -1 2674
2676 3 352823 163776 168560 -1 2675
2677 3 352851 163767 168640 -1 2676
2678 3 352865 163713 168720 -1 2677
2679 3 352853 163684 168800 -1 2678
2680 3 352825 163673 168840 -1 2679
2681 3 352793 163648 168880 -1 2680
2682 3 352770 163616 168920 -1 2681
2683 3 352746 163552 169000 -1 2682
2684 3 352778 163437 169080 -1 2683
2685 3 352777 163357 169120 -1 2684
2686 3 352746 163265 169160 -1 2685
2687 3 352757 163161 169240 -1 2686
2688 3 352789 163159 169280 -1 2687
2689 3 352657 163207 169280 -1 2688
2690 3 352609 163168 169320 -1 2689
2691 3 352605 163129 169360 -1 2690
2692 3 352615 163110 169400 -1 2691
2693 3 352644 163070 169480 -1 2692
2694 3 352655 163046 169520 -1 2693
2695 3 352686 163054 169560 -1 2694
2696 3 352700 162925 169600 -1 2695
2697 3 352765 162927 169640 -1 2696
2698 3 352784 162903 169680 -1 2697
2699 3 352794 162971 169840 -1 2698
2700 3 352882 162831 169960 -1 2699
2701 3 352974 162767 170320 -1 2700
2702 3 353428 162675 170920 -1 2701
2703 3 353416 162511 171000 -1 2702
2704 3 353408 162335 171000 -1 2703
2705 3 353372 162131 170920 -1 2704
2706 3 353326 161739 170800 -1 2705
2707 3 353342 161447 170920 -1 2706
2708 3 353384 161263 171040 -1 2707
2709 3 353508 161287 171120 -1 2708
2710 3 353488 161291 171160 -1 2709
2711 3 352905 163091 169280 -1 2688
2712 3 352921 163080 169320 -1 2711
2713 3 352977 163089 169360 -1 2712
2714 3 353732 164531 167200 -1 2652
2715 3 353748 164591 167240 -1 2714
2716 3 353885 164725 167280 -1 2715
2717 3 353849 164731 167320 -1 2716
2718 3 353805 164773 167400 -1 2717
2719 3 353793 164906 167480 -1 2718
2720 3 353834 165041 167520 -1 2719
2721 3 353821 165098 167600 -1 2720
2722 3 353806 165125 167640 -1 2721
2723 3 353741 165234 167720 -1 2722
2724 3 353698 165146 167760 -1 2723
2725 3 353708 165274 167840 -1 2724
2726 3 353713 165287 167880 -1 2725
2727 3 353696 165282 167920 -1 2726
2728 3 353690 165267 167960 -1 2727
2729 3 353662 165305 168000 -1 2728
2730 3 353624 165322 168040 -1 2729
2731 3 353543 165351 168080 -1 2730
2732 3 353527 165478 168120 -1 2731
2733 3 353416 165539 168160 -1 2732
2734 3 353295 165566 168240 -1 2733
2735 3 353023 165590 168320 -1 2734
2736 3 352980 165589 168360 -1 2735
2737 3 352936 165586 168400 -1 2736
2738 3 352875 165578 168440 -1 2737
2739 3 352812 165599 168480 -1 2738
2740 3 352729 165638 168520 -1 2739
2741 3 352666 165670 168560 -1 2740
2742 3 352619 165695 168600 -1 2741
2743 3 352660 165698 168680 -1 2742
2744 3 352687 165708 168760 -1 2743
2745 3 352680 165723 168800 -1 2744
2746 3 352670 165700 168840 -1 2745
2747 3 354890 163118 166800 -1 2645
2748 3 354892 163101 166840 -1 2747
2749 3 354899 163080 166880 -1 2748
2750 3 354891 163065 166920 -1 2749
2751 3 354902 163002 166960 -1 2750
2752 3 354905 162953 167000 -1 2751
2753 3 354927 162931 167040 -1 2752
2754 3 354920 162918 167080 -1 2753
2755 3 354917 162911 167120 -1 2754
2756 3 354925 162907 167160 -1 2755
2757 3 354958 162911 167200 -1 2756
2758 3 355006 162897 167240 -1 2757
2759 3 355008 162898 167280 -1 2758
2760 3 355014 162881 167320 -1 2759
2761 3 355013 162862 167360 -1 2760
2762 3 357068 163139 163720 -1 2575
2763 3 357060 163132 163680 -1 2762
2764 3 356982 163092 163520 -1 2763
2765 3 356878 163168 163200 -1 2764
2766 3 356838 163244 163000 -1 2765
2767 3 356970 163228 162920 -1 2766
2768 3 356972 163272 162880 -1 2767
2769 3 356832 163296 162680 -1 2768
2770 3 356868 163488 162600 -1 2769
2771 3 356952 163528 162560 -1 2770
2772 3 356926 163436 162520 -1 2771
2773 3 356966 163676 162600 -1 2771
2774 3 356966 163812 162680 -1 2773
2775 3 356976 163840 162720 -1 2774
2776 3 356940 163980 162800 -1 2775
2777 3 356932 164084 162880 -1 2776
2778 3 358200 161741 161480 -1 2524
2779 3 358164 161823 161520 -1 2778
2780 3 358156 161887 161560 -1 2779
2781 3 358147 161931 161600 -1 2780
2782 3 358165 161985 161640 -1 2781
2783 3 358204 162034 161680 -1 2782
2784 3 358232 162082 161720 -1 2783
2785 3 358249 162167 161760 -1 2784
2786 3 358356 159342 158000 -1 2464
2787 3 358339 159339 158040 -1 2786
2788 3 358356 159411 158120 -1 2787
2789 3 358364 159399 158160 -1 2788
2790 3 358373 159421 158200 -1 2789
2791 3 358855 158511 158320 -1 2457
2792 3 358845 158512 158360 -1 2791
2793 3 358840 158508 158400 -1 2792
2794 3 362352 156903 156200 -1 2419
2795 3 362391 156917 156160 -1 2794
2796 3 362401 156941 156120 -1 2795
2797 3 365038 155531 155040 -1 2270
2798 3 365247 155357 155120 -1 2797
2799 3 365493 155178 155200 -1 2798
2800 3 365669 155038 155280 -1 2799
2801 3 365886 154925 155320 -1 2800
2802 3 366104 154884 155480 -1 2801
2803 3 366563 154780 155520 -1 2802
2804 3 367020 154620 155640 -1 2803
2805 3 367610 154354 155720 -1 2804
2806 3 367692 154223 155800 -1 2805
2807 3 367756 154112 155880 -1 2806
2808 3 367803 154013 155960 -1 2807
2809 3 367852 153923 156040 -1 2808
2810 3 367913 153825 156160 -1 2809
2811 3 367982 153715 156240 -1 2810
2812 3 368008 153591 156320 -1 2811
2813 3 368111 153389 156440 -1 2812
2814 3 368133 153312 156520 -1 2813
2815 3 368195 153158 156600 -1 2814
2816 3 368355 153095 156680 -1 2815
2817 3 368410 153023 156760 -1 2816
2818 3 368406 152987 156800 -1 2817
2819 3 368399 152952 156840 -1 2818
2820 3 368583 152709 156880 -1 2819
2821 3 368762 152372 156840 -1 2820
2822 3 368827 152296 156800 -1 2821
2823 3 368875 152139 156720 -1 2822
2824 3 368913 152041 156640 -1 2823
2825 3 368953 151966 156560 -1 2824
2826 3 369188 151703 156520 -1 2825
2827 3 369416 151573 156560 -1 2826
2828 3 369649 151553 156640 -1 2827
2829 3 369744 151542 156680 -1 2828
2830 3 369890 151555 156760 -1 2829
2831 3 369994 151537 156800 -1 2830
2832 3 370130 151464 156840 -1 2831
2833 3 370264 151387 156880 -1 2832
2834 3 370299 151376 156920 -1 2833
2835 3 370448 151334 157000 -1 2834
2836 3 370525 151326 157080 -1 2835
2837 3 370571 151318 157160 -1 2836
2838 3 370597 151312 157240 -1 2837
2839 3 370556 151338 157320 -1 2838
2840 3 370517 151333 157400 -1 2839
2841 3 370496 151326 157440 -1 2840
2842 3 370506 151359 157480 -1 2841
2843 3 370523 151342 157560 -1 2842
2844 3 370534 151347 157640 -1 2843
2845 3 370563 151293 157760 -1 2844
2846 3 370556 151323 157840 -1 2845
2847 3 370559 151330 157920 -1 2846
2848 3 370498 151360 158000 -1 2847
2849 3 370502 151435 158080 -1 2848
2850 3 370578 151449 158120 -1 2849
2851 3 370730 151461 158200 -1 2850
2852 3 370792 151434 158240 -1 2851
2853 3 370842 151385 158320 -1 2852
2854 3 370899 151348 158360 -1 2853
2855 3 370913 151369 158400 -1 2854
2856 3 370998 151394 158480 -1 2855
2857 3 371049 151414 158600 -1 2856
2858 3 371079 151445 158680 -1 2857
2859 3 371093 151502 158720 -1 2858
2860 3 371085 151529 158760 -1 2859
2861 3 371069 151506 158800 -1 2860
2862 3 371064 151491 158880 -1 2861
2863 3 371068 151442 158960 -1 2862
2864 3 371081 151462 159040 -1 2863
2865 3 371109 151463 159120 -1 2864
2866 3 370638 150464 159120 -1 2865
2867 3 370715 150481 159040 -1 2866
2868 3 370679 150475 159000 -1 2867
2869 3 370667 150461 158960 -1 2868
2870 3 370676 150553 159200 -1 2866
2871 3 370324 149632 159200 -1 2870
2872 3 370318 149625 159120 -1 2871
2873 3 370351 149580 159080 -1 2872
2874 3 370347 149582 159040 -1 2873
2875 3 370328 149639 159240 -1 2871
2876 3 370302 149598 159280 -1 2875
2877 3 370234 149374 159280 -1 2876
2878 3 370295 149274 159320 -1 2877
2879 3 370282 149227 159400 -1 2878
2880 3 370251 149220 159480 -1 2879
2881 3 370280 149250 159520 -1 2880
2882 3 370084 149195 159560 -1 2881
2883 3 370000 149153 159640 -1 2882
2884 3 369882 149058 159680 -1 2883
2885 3 369831 149042 159720 -1 2884
2886 3 369810 149048 159760 -1 2885
2887 3 369757 149044 159840 -1 2886
2888 3 369724 149050 159920 -1 2887
2889 3 369673 149067 160000 -1 2888
2890 3 369535 149021 160080 -1 2889
2891 3 369514 148977 160160 -1 2890
2892 3 369524 148891 160240 -1 2891
2893 3 369576 148842 160320 -1 2892
2894 3 369617 148815 160400 -1 2893
2895 3 369614 148793 160480 -1 2894
2896 3 369605 148749 160560 -1 2895
2897 3 369601 148696 160640 -1 2896
2898 3 369602 148654 160720 -1 2897
2899 3 369594 148617 160800 -1 2898
2900 3 369581 148559 160880 -1 2899
2901 3 369520 148517 160960 -1 2900
2902 3 369497 148407 161040 -1 2901
2903 3 369498 148351 161120 -1 2902
2904 3 369487 148281 161200 -1 2903
2905 3 369470 148165 161280 -1 2904
2906 3 369463 148102 161320 -1 2905
2907 3 369662 147831 161360 -1 2906
2908 3 369969 147497 161400 -1 2907
2909 3 370084 147515 161280 -1 2908
2910 3 370065 147451 161200 -1 2909
2911 3 370079 147452 161120 -1 2910
2912 3 370103 147458 161040 -1 2911
2913 3 370123 147484 160960 -1 2912
2914 3 370131 147488 160920 -1 2913
2915 3 370151 147518 160880 -1 2914
2916 3 370204 147527 160840 -1 2915
2917 3 370247 147565 160760 -1 2916
2918 3 370307 147572 160680 -1 2917
2919 3 370359 147555 160600 -1 2918
2920 3 370413 147532 160560 -1 2919
2921 3 370416 147519 160520 -1 2920
2922 3 370422 147509 160480 -1 2921
2923 3 370423 147511 160440 -1 2922
2924 3 370491 147549 160360 -1 2923
2925 3 370549 147584 160280 -1 2924
2926 3 370558 147636 160200 -1 2925
2927 3 370558 147645 160160 -1 2926
2928 3 370534 147650 160120 -1 2927
2929 3 370536 147655 160040 -1 2928
2930 3 370557 147641 160000 -1 2929
2931 3 370581 147637 159920 -1 2930
2932 3 370640 147645 159840 -1 2931
2933 3 370676 147699 159760 -1 2932
2934 3 370721 147713 159680 -1 2933
2935 3 370743 147719 159640 -1 2934
2936 3 370764 147718 159600 -1 2935
2937 3 370768 147722 159560 -1 2936
2938 3 370779 147689 159520 -1 2937
2939 3 370812 147653 159480 -1 2938
2940 3 370898 147653 159400 -1 2939
2941 3 371010 147657 159320 -1 2940
2942 3 371106 147667 159280 -1 2941
2943 3 371143 147658 159240 -1 2942
2944 3 371166 147642 159200 -1 2943
2945 3 371212 147632 159160 -1 2944
2946 3 371265 147633 159120 -1 2945
2947 3 369956 147474 161480 -1 2908
2948 3 370004 147417 161520 -1 2947
2949 3 369993 147330 161600 -1 2948
2950 3 369967 147345 161680 -1 2949
2951 3 369926 147297 161760 -1 2950
2952 3 369776 147249 161800 -1 2951
2953 3 369691 147208 161880 -1 2952
2954 3 369482 147104 161960 -1 2953
2955 3 369407 147105 162000 -1 2954
2956 3 369236 147077 162040 -1 2955
2957 3 369052 146729 162040 -1 2956
2958 3 369046 146739 162120 -1 2957
2959 3 368849 146748 162200 -1 2958
2960 3 368846 146745 162280 -1 2959
2961 3 368839 146741 162320 -1 2960
2962 3 368887 146778 162360 -1 2961
2963 3 368867 146773 162440 -1 2962
2964 3 368756 146774 162520 -1 2963
2965 3 368616 146748 162600 -1 2964
2966 3 368395 146693 162640 -1 2965
2967 3 368118 146658 162680 -1 2966
2968 3 367898 146758 162720 -1 2967
2969 3 367733 146836 162760 -1 2968
2970 3 367240 146860 162760 -1 2969
2971 3 367214 146815 162800 -1 2970
2972 3 367246 146845 162840 -1 2971
2973 3 367182 146868 162920 -1 2972
2974 3 367122 146892 162960 -1 2973
2975 3 367096 146915 163000 -1 2974
2976 3 367077 146954 163040 -1 2975
2977 3 367025 146963 163080 -1 2976
2978 3 367061 147000 163160 -1 2977
2979 3 367079 146976 163240 -1 2978
2980 3 367087 146937 163320 -1 2979
2981 3 367099 146937 163400 -1 2980
2982 3 367046 146913 163440 -1 2981
2983 3 366989 146984 163480 -1 2982
2984 3 366968 146969 163520 -1 2983
2985 3 366996 146972 163560 -1 2984
2986 3 366996 146965 163600 -1 2985
2987 3 366997 147124 163480 -1 2983
2988 3 367008 147153 163520 -1 2987
2989 3 366993 147188 163560 -1 2988
2990 3 367004 147209 163600 -1 2989
2991 3 366994 147206 163640 -1 2990
2992 3 368886 146733 161960 -1 2957
2993 3 368821 146754 161920 -1 2992
2994 3 368797 147070 161920 -1 2993
2995 3 368782 147111 161960 -1 2994
2996 3 368745 147119 162000 -1 2995
2997 3 368792 147107 162040 -1 2996
2998 3 368879 146776 161840 -1 2993
2999 3 368898 146728 161760 -1 2998
3000 3 368884 146720 161720 -1 2999
3001 3 370112 147229 161520 -1 2948
3002 3 370435 147093 161520 -1 3001
3003 3 370482 147104 161480 -1 3002
3004 3 370591 146880 161480 -1 3003
3005 3 370660 146677 161440 -1 3004
3006 3 370880 146629 161440 -1 3005
3007 3 370959 146647 161400 -1 3006
3008 3 371070 146626 161360 -1 3007
3009 3 371194 146606 161320 -1 3008
3010 3 371320 146586 161280 -1 3009
3011 3 371371 146587 161240 -1 3010
3012 3 371438 146544 161160 -1 3011
3013 3 371487 146502 161120 -1 3012
3014 3 371536 146484 161080 -1 3013
3015 3 371673 146413 161040 -1 3014
3016 3 371724 146396 161000 -1 3015
3017 3 371777 146375 160960 -1 3016
3018 3 371803 146348 160920 -1 3017
3019 3 371852 146270 160880 -1 3018
3020 3 371840 146220 160840 -1 3019
3021 3 371844 146202 160800 -1 3020
3022 3 371724 146134 160880 -1 3019
3023 3 370654 147216 161480 -1 3003
3024 3 371075 147036 161480 -1 3023
3025 3 371195 147092 161480 -1 3024
3026 3 371164 147057 161440 -1 3025
3027 3 371147 147067 161400 -1 3026
3028 3 371185 147086 161360 -1 3027
3029 3 369348 148304 161000 -1 2902
3030 3 369245 148267 160920 -1 3029
3031 3 369239 148311 160640 -1 3030
3032 3 369271 148292 160560 -1 3031
3033 3 369343 148271 160520 -1 3032
3034 3 369411 148207 160440 -1 3033
3035 3 369390 148209 160400 -1 3034
3036 3 368903 148311 160560 -1 3032
3037 3 368753 148375 160520 -1 3036
3038 3 368469 148375 160480 -1 3037
3039 3 368221 148279 160480 -1 3038
3040 3 368273 148275 160440 -1 3039
3041 3 370503 149247 159560 -1 2881
3042 3 370561 149220 159600 -1 3041
3043 3 370606 149125 159680 -1 3042
3044 3 370680 149139 159760 -1 3043
3045 3 370700 149112 159840 -1 3044
3046 3 370777 149102 159920 -1 3045
3047 3 370740 149082 160000 -1 3046
3048 3 370627 149047 160120 -1 3047
3049 3 370614 149023 160200 -1 3048
3050 3 370560 148948 160280 -1 3049
3051 3 370587 148861 160360 -1 3050
3052 3 371187 148449 160360 -1 3051
3053 3 371518 148445 160360 -1 3052
3054 3 371831 148378 160440 -1 3053
3055 3 371994 148345 160480 -1 3054
3056 3 372124 148325 160520 -1 3055
3057 3 372197 148307 160560 -1 3056
3058 3 372531 148247 160600 -1 3057
3059 3 372667 148131 160600 -1 3058
3060 3 372789 148099 160560 -1 3059
3061 3 373096 148126 160520 -1 3060
3062 3 373350 147996 160520 -1 3061
3063 3 373370 147951 160440 -1 3062
3064 3 373402 147946 160400 -1 3063
3065 3 373400 147930 160360 -1 3064
3066 3 373373 147897 160320 -1 3065
3067 3 373399 147914 160280 -1 3066
3068 3 373433 147953 160600 -1 3062
3069 3 373505 147897 160680 -1 3068
3070 3 373572 147850 160720 -1 3069
3071 3 373559 147838 160760 -1 3070
3072 3 373551 147822 160800 -1 3071
3073 3 373531 147765 160840 -1 3072
3074 3 373309 148303 160560 -1 3061
3075 3 373375 148359 160600 -1 3074
3076 3 373555 148532 160640 -1 3075
3077 3 373663 148615 160680 -1 3076
3078 3 373879 148782 160760 -1 3077
3079 3 374231 148946 160760 -1 3078
3080 3 374302 149030 160680 -1 3079
3081 3 374285 149229 160640 -1 3080
3082 3 374286 149281 160600 -1 3081
3083 3 374290 149321 160560 -1 3082
3084 3 374283 148925 160840 -1 3079
3085 3 374381 148888 160920 -1 3084
3086 3 374408 148817 161000 -1 3085
3087 3 374424 148812 161080 -1 3086
3088 3 374405 148767 161160 -1 3087
3089 3 374364 148755 161240 -1 3088
3090 3 374299 148693 161320 -1 3089
3091 3 374250 148654 161400 -1 3090
3092 3 374230 148612 161480 -1 3091
3093 3 374165 148561 161560 -1 3092
3094 3 374028 148534 161640 -1 3093
3095 3 373941 148526 161720 -1 3094
3096 3 373855 148567 161800 -1 3095
3097 3 373689 148621 161880 -1 3096
3098 3 373547 148640 161920 -1 3097
3099 3 373483 148645 161960 -1 3098
3100 3 373158 148624 162040 -1 3099
3101 3 372961 148553 162120 -1 3100
3102 3 372680 148563 162200 -1 3101
3103 3 372546 148573 162240 -1 3102
3104 3 372420 148610 162320 -1 3103
3105 3 372363 148607 162360 -1 3104
3106 3 372317 148434 162400 -1 3105
3107 3 372280 148421 162440 -1 3106
3108 3 372246 148420 162480 -1 3107
3109 3 372222 148416 162520 -1 3108
3110 3 372153 148383 162600 -1 3109
3111 3 372115 148165 162680 -1 3110
3112 3 372133 148102 162720 -1 3111
3113 3 372393 148139 162720 -1 3112
3114 3 372430 148150 162760 -1 3113
3115 3 372444 148168 162840 -1 3114
3116 3 372499 148237 162920 -1 3115
3117 3 372495 148323 162960 -1 3116
3118 3 372497 148383 163000 -1 3117
3119 3 372498 148404 163040 -1 3118
3120 3 372521 148424 163080 -1 3119
3121 3 372578 148484 163120 -1 3120
3122 3 372634 148491 163200 -1 3121
3123 3 372840 148511 163280 -1 3122
3124 3 372857 148496 163320 -1 3123
3125 3 372872 148508 163360 -1 3124
3126 3 372904 148503 163400 -1 3125
3127 3 372991 148504 163440 -1 3126
3128 3 372146 148038 162760 -1 3112
3129 3 372076 147945 162840 -1 3128
3130 3 371992 147896 162920 -1 3129
3131 3 371816 147874 163000 -1 3130
3132 3 371735 147936 163080 -1 3131
3133 3 371594 147939 163160 -1 3132
3134 3 371401 147893 163240 -1 3133
3135 3 371194 147848 163320 -1 3134
3136 3 370912 147850 163360 -1 3135
3137 3 370819 147844 163400 -1 3136
3138 3 370475 147830 163480 -1 3137
3139 3 370364 147796 163520 -1 3138
3140 3 370208 147804 163600 -1 3139
3141 3 370083 147772 163680 -1 3140
3142 3 370006 147754 163760 -1 3141
3143 3 369779 147697 163840 -1 3142
3144 3 369699 147643 163920 -1 3143
3145 3 369683 147577 164000 -1 3144
3146 3 369658 147493 164080 -1 3145
3147 3 369666 147431 164160 -1 3146
3148 3 369635 147388 164240 -1 3147
3149 3 369626 147343 164320 -1 3148
3150 3 369628 147283 164400 -1 3149
3151 3 369642 147214 164520 -1 3150
3152 3 369700 147176 164600 -1 3151
3153 3 369759 147093 164680 -1 3152
3154 3 369787 147036 164760 -1 3153
3155 3 369766 146999 164840 -1 3154
3156 3 369674 146935 164920 -1 3155
3157 3 369597 146922 165000 -1 3156
3158 3 369678 146939 165120 -1 3157
3159 3 369680 146942 165200 -1 3158
3160 3 369719 147019 165320 -1 3159
3161 3 369811 147042 165400 -1 3160
3162 3 370081 147105 165480 -1 3161
3163 3 370176 147100 165520 -1 3162
3164 3 370242 147110 165600 -1 3163
3165 3 370293 147167 165680 -1 3164
3166 3 370284 147156 165760 -1 3165
3167 3 370199 147255 165840 -1 3166
3168 3 370415 147076 165840 -1 3167
3169 3 370411 147053 165880 -1 3168
3170 3 370355 146956 165920 -1 3169
3171 3 370330 146935 165960 -1 3170
3172 3 370326 146919 166000 -1 3171
3173 3 370307 146873 166040 -1 3172
3174 3 370275 146807 166120 -1 3173
3175 3 370232 146777 166160 -1 3174
3176 3 370226 146766 166200 -1 3175
3177 3 369631 146242 166320 -1 3176
3178 3 369703 146209 166400 -1 3177
3179 3 369722 146127 166480 -1 3178
3180 3 369694 146088 166560 -1 3179
3181 3 369640 146057 166640 -1 3180
3182 3 369618 146050 166720 -1 3181
3183 3 369580 145985 166800 -1 3182
3184 3 369411 145880 166880 -1 3183
3185 3 369372 145830 166960 -1 3184
3186 3 369470 145806 167040 -1 3185
3187 3 369568 145796 167120 -1 3186
3188 3 369700 145763 167200 -1 3187
3189 3 369869 145859 167280 -1 3188
3190 3 369925 145865 167320 -1 3189
3191 3 369960 145850 167400 -1 3190
3192 3 369992 145829 167480 -1 3191
3193 3 370047 145812 167560 -1 3192
3194 3 370084 145856 167600 -1 3193
3195 3 370090 145862 167640 -1 3194
3196 3 370105 145895 167720 -1 3195
3197 3 370120 145902 167800 -1 3196
3198 3 370117 145906 167880 -1 3197
3199 3 370143 145884 167960 -1 3198
3200 3 370167 145870 168040 -1 3199
3201 3 370164 145841 168120 -1 3200
3202 3 370140 145794 168240 -1 3201
3203 3 370100 145805 168400 -1 3202
3204 3 370036 145754 168520 -1 3203
3205 3 370032 145768 168640 -1 3204
3206 3 370112 145780 168760 -1 3205
3207 3 370140 145909 168760 -1 3206
3208 3 370044 145957 168760 -1 3207
3209 3 370006 145969 168800 -1 3208
3210 3 369955 145960 168840 -1 3209
3211 3 369862 145969 168880 -1 3210
3212 3 369827 145954 168920 -1 3211
3213 3 369795 145969 168960 -1 3212
3214 3 370138 145756 168800 -1 3206
3215 3 370188 145691 168880 -1 3214
3216 3 370205 145639 168960 -1 3215
3217 3 370189 145550 169040 -1 3216
3218 3 370185 145518 169080 -1 3217
3219 3 370232 145467 169160 -1 3218
3220 3 370241 145438 169240 -1 3219
3221 3 370232 145401 169320 -1 3220
3222 3 370192 145390 169400 -1 3221
3223 3 370177 145388 169480 -1 3222
3224 3 370118 145356 169560 -1 3223
3225 3 370186 145458 169600 -1 3224
3226 3 370112 145360 169640 -1 3225
3227 3 370053 145333 169720 -1 3226
3228 3 369944 145185 169800 -1 3227
3229 3 369940 145168 169840 -1 3228
3230 3 369905 145323 169920 -1 3229
3231 3 369900 145425 170000 -1 3230
3232 3 369852 145466 170080 -1 3231
3233 3 369637 145533 170160 -1 3232
3234 3 369629 145586 170240 -1 3233
3235 3 369588 145617 170320 -1 3234
3236 3 369552 145673 170400 -1 3235
3237 3 369489 145691 170480 -1 3236
3238 3 369412 145705 170560 -1 3237
3239 3 369337 145675 170600 -1 3238
3240 3 369296 145623 170680 -1 3239
3241 3 369231 145529 170760 -1 3240
3242 3 369233 145493 170840 -1 3241
3243 3 369237 145357 170920 -1 3242
3244 3 369284 145272 171000 -1 3243
3245 3 369273 145246 171080 -1 3244
3246 3 369277 145138 171160 -1 3245
3247 3 369330 145076 171240 -1 3246
3248 3 369338 145029 171320 -1 3247
3249 3 369360 145015 171400 -1 3248
3250 3 369375 144970 171480 -1 3249
3251 3 369453 144955 171560 -1 3250
3252 3 369455 144885 171640 -1 3251
3253 3 369485 144859 171720 -1 3252
3254 3 369540 144838 171800 -1 3253
3255 3 369552 144806 171880 -1 3254
3256 3 369570 144722 171960 -1 3255
3257 3 369529 144605 172040 -1 3256
3258 3 369445 144554 172120 -1 3257
3259 3 369412 144562 172200 -1 3258
3260 3 369342 144533 172320 -1 3259
3261 3 369216 144452 172440 -1 3260
3262 3 369093 144386 172520 -1 3261
3263 3 369077 144346 172680 -1 3262
3264 3 368927 144216 172800 -1 3263
3265 3 368878 144151 172840 -1 3264
3266 3 368450 144033 172880 -1 3265
3267 3 368049 143881 172920 -1 3266
3268 3 367540 143678 172960 -1 3267
3269 3 367448 143562 173000 -1 3268
3270 3 367328 143470 173040 -1 3269
3271 3 367328 142782 173040 -1 3270
3272 3 367512 142674 173040 -1 3271
3273 3 367516 142674 173000 -1 3272
3274 3 367564 142610 172960 -1 3273
3275 3 367505 142477 172920 -1 3274
3276 3 367487 142435 172880 -1 3275
3277 3 367348 143411 173120 -1 3270
3278 3 367298 143391 173200 -1 3277
3279 3 367276 143435 173280 -1 3278
3280 3 367252 143442 173360 -1 3279
3281 3 367009 143440 173440 -1 3280
3282 3 366940 143406 173520 -1 3281
3283 3 366889 143301 173600 -1 3282
3284 3 366815 143221 173680 -1 3283
3285 3 366808 143221 173720 -1 3284
3286 3 367156 143196 173760 -1 3285
3287 3 367141 143216 173800 -1 3286
3288 3 367192 143235 173840 -1 3287
3289 3 367217 143242 173880 -1 3288
3290 3 366316 143169 173720 -1 3285
3291 3 366209 143184 173760 -1 3290
3292 3 366186 143198 173800 -1 3291
3293 3 366174 143185 173840 -1 3292
3294 3 366150 143193 173880 -1 3293
3295 3 366121 143193 173920 -1 3294
3296 3 366070 143211 174000 -1 3295
3297 3 366095 143218 174080 -1 3296
3298 3 366093 143219 174160 -1 3297
3299 3 366095 143220 174240 -1 3298
3300 3 366025 143234 174320 -1 3299
3301 3 365979 143213 174360 -1 3300
3302 3 365914 143203 174440 -1 3301
3303 3 365571 143131 174520 -1 3302
3304 3 365245 143060 174600 -1 3303
3305 3 365122 143021 174640 -1 3304
3306 3 365078 143019 174720 -1 3305
3307 3 365047 143020 174800 -1 3306
3308 3 365030 143053 174880 -1 3307
3309 3 364983 143073 174960 -1 3308
3310 3 364903 143046 175040 -1 3309
3311 3 364722 143091 175080 -1 3310
3312 3 364566 143130 175160 -1 3311
3313 3 364461 143175 175200 -1 3312
3314 3 364430 143280 175280 -1 3313
3315 3 364425 143334 175320 -1 3314
3316 3 364399 143377 175360 -1 3315
3317 3 364235 143317 175360 -1 3316
3318 3 364117 143190 175320 -1 3317
3319 3 364053 142894 175320 -1 3318
3320 3 364026 142955 175280 -1 3319
3321 3 364037 142855 175200 -1 3320
3322 3 364050 142862 175160 -1 3321
3323 3 364077 142872 175120 -1 3322
3324 3 364427 143382 175400 -1 3316
3325 3 364403 143439 175480 -1 3324
3326 3 364463 143552 175560 -1 3325
3327 3 364467 143587 175600 -1 3326
3328 3 364470 143584 175640 -1 3327
3329 3 364462 143605 175680 -1 3328
3330 3 364410 143638 175760 -1 3329
3331 3 364401 143641 175800 -1 3330
3332 3 364382 143594 175840 -1 3331
3333 3 364315 143723 175880 -1 3332
3334 3 364287 143734 175920 -1 3333
3335 3 364202 143708 175960 -1 3334
3336 3 364086 143772 175960 -1 3335
3337 3 364134 143963 175960 -1 3336
3338 3 364190 144085 176000 -1 3337
3339 3 364274 144191 175960 -1 3338
3340 3 364279 144226 175920 -1 3339
3341 3 364299 144266 175880 -1 3340
3342 3 364408 144372 175840 -1 3341
3343 3 364676 144508 175840 -1 3342
3344 3 364725 144668 175880 -1 3343
3345 3 364781 144744 175920 -1 3344
3346 3 364816 144760 175960 -1 3345
3347 3 364835 144739 176000 -1 3346
3348 3 364838 144724 176040 -1 3347
3349 3 364875 144671 176080 -1 3348
3350 3 364908 144639 176120 -1 3349
3351 3 364926 144672 176160 -1 3350
3352 3 364949 144556 176200 -1 3351
3353 3 365010 144517 176240 -1 3352
3354 3 365040 144482 176280 -1 3353
3355 3 365078 144445 176320 -1 3354
3356 3 365262 144393 176320 -1 3355
3357 3 365310 144335 176360 -1 3356
3358 3 365363 144159 176440 -1 3357
3359 3 365344 144056 176520 -1 3358
3360 3 365236 143905 176520 -1 3359
3361 3 365193 143833 176560 -1 3360
3362 3 365145 143739 176640 -1 3361
3363 3 365042 143566 176680 -1 3362
3364 3 364991 143474 176720 -1 3363
3365 3 365000 143484 176760 -1 3364
3366 3 364983 143454 176800 -1 3365
3367 3 364953 143408 176840 -1 3366
3368 3 364955 143392 176880 -1 3367
3369 3 364957 143216 176920 -1 3368
3370 3 364891 143356 176960 -1 3369
3371 3 364699 143448 177120 -1 3370
3372 3 364619 143516 177160 -1 3371
3373 3 364579 143520 177200 -1 3372
3374 3 369159 145772 166880 -1 3184
3375 3 369135 145660 166880 -1 3374
3376 3 369065 145575 166840 -1 3375
3377 3 368965 145553 166800 -1 3376
3378 3 368920 145548 166760 -1 3377
3379 3 368885 145574 166720 -1 3378
3380 3 370299 147520 165840 -1 3167
3381 3 370315 147516 165920 -1 3380
3382 3 370358 147508 166000 -1 3381
3383 3 370351 147520 166080 -1 3382
3384 3 370476 147435 166120 -1 3383
3385 3 370487 147446 166160 -1 3384
3386 3 370537 147412 166200 -1 3385
3387 3 369997 146912 166320 -1 3386
3388 3 370053 146886 166400 -1 3387
3389 3 370099 146899 166480 -1 3388
3390 3 370100 146911 166560 -1 3389
3391 3 370122 146954 166640 -1 3390
3392 3 370153 146980 166720 -1 3391
3393 3 370234 147020 166800 -1 3392
3394 3 370271 147038 166840 -1 3393
3395 3 370318 147045 166880 -1 3394
3396 3 370308 147014 166960 -1 3395
3397 3 370344 146956 167040 -1 3396
3398 3 370374 146922 167120 -1 3397
3399 3 370470 146867 167160 -1 3398
3400 3 370581 146852 167240 -1 3399
3401 3 370934 146779 167320 -1 3400
3402 3 371000 146749 167360 -1 3401
3403 3 371258 146691 167400 -1 3402
3404 3 371386 146589 167480 -1 3403
3405 3 371486 146521 167560 -1 3404
3406 3 371630 146438 167600 -1 3405
3407 3 371814 146242 167600 -1 3406
3408 3 371861 146198 167640 -1 3407
3409 3 371887 146087 167720 -1 3408
3410 3 371887 146046 167760 -1 3409
3411 3 371883 145995 167800 -1 3410
3412 3 369323 146866 165200 -1 3159
3413 3 369259 146714 165200 -1 3412
3414 3 369287 146673 165240 -1 3413
3415 3 369312 146490 165280 -1 3414
3416 3 369326 146304 165280 -1 3415
3417 3 369329 146275 165240 -1 3416
3418 3 369333 146248 165200 -1 3417
3419 3 369362 146187 165160 -1 3418
3420 3 369355 146078 165120 -1 3419
3421 3 369375 146012 165080 -1 3420
3422 3 369374 146000 165040 -1 3421
3423 3 369390 146043 165000 -1 3422
3424 3 369389 146060 164960 -1 3423
3425 3 369383 146041 164920 -1 3424
3426 3 369361 146031 164880 -1 3425
3427 3 369388 146033 164840 -1 3426
3428 3 369330 146498 165320 -1 3415
3429 3 369318 146504 165360 -1 3428
3430 3 372417 148739 162360 -1 3105
3431 3 372405 148806 162400 -1 3430
3432 3 372400 148857 162440 -1 3431
3433 3 372388 148914 162520 -1 3432
3434 3 372357 148971 162600 -1 3433
3435 3 372287 149001 162680 -1 3434
3436 3 372228 149031 162760 -1 3435
3437 3 372199 149039 162840 -1 3436
3438 3 372127 149047 162880 -1 3437
3439 3 372124 149116 162960 -1 3438
3440 3 372121 149103 163000 -1 3439
3441 3 372122 149144 163040 -1 3440
3442 3 372131 149147 163080 -1 3441
3443 3 372133 149127 163160 -1 3442
3444 3 372124 149127 163240 -1 3443
3445 3 372136 149121 163280 -1 3444
3446 3 372149 149078 163320 -1 3445
3447 3 372202 148951 163360 -1 3446
3448 3 372362 148875 163400 -1 3447
3449 3 372400 148845 163440 -1 3448
3450 3 372470 148809 163480 -1 3449
3451 3 372516 148763 163520 -1 3450
3452 3 372549 148730 163600 -1 3451
3453 3 372527 148730 163640 -1 3452
3454 3 372517 148725 163680 -1 3453
3455 3 372150 149031 163400 -1 3446
3456 3 372216 149025 163440 -1 3455
3457 3 372252 149023 163480 -1 3456
3458 3 372259 148998 163520 -1 3457
3459 3 372295 148997 163560 -1 3458
3460 3 372339 148980 163600 -1 3459
3461 3 372333 148972 163640 -1 3460
3462 3 370385 149079 160400 -1 3051
3463 3 370343 149061 160480 -1 3462
3464 3 370261 149129 160560 -1 3463
3465 3 370212 149027 160640 -1 3464
3466 3 370246 148894 160720 -1 3465
3467 3 370208 148893 160760 -1 3466
3468 3 370167 148889 160800 -1 3467
3469 3 370137 148875 160840 -1 3468
3470 3 370859 151034 159240 -1 2870
3471 3 370951 151131 159320 -1 3470
3472 3 370975 151185 159400 -1 3471
3473 3 371021 151269 159480 -1 3472
3474 3 371052 151305 159520 -1 3473
3475 3 371337 151693 158760 -1 2860
3476 3 371451 151764 158720 -1 3475
3477 3 371659 151900 158720 -1 3476
3478 3 371647 151955 158760 -1 3477
3479 3 371640 151944 158800 -1 3478
3480 3 371627 151976 158840 -1 3479
3481 3 371573 151977 158880 -1 3480
3482 3 370270 151367 157440 -1 2841
3483 3 370206 151379 157480 -1 3482
3484 3 370194 151380 157520 -1 3483
3485 3 370183 151370 157560 -1 3484
3486 3 370152 151362 157640 -1 3485
3487 3 370128 151393 157720 -1 3486
3488 3 370123 151437 157800 -1 3487
3489 3 370132 151455 157840 -1 3488
3490 3 370143 151522 157920 -1 3489
3491 3 370138 151540 157960 -1 3490
3492 3 370108 151573 158040 -1 3491
3493 3 370102 151596 158080 -1 3492
3494 3 370092 151603 158120 -1 3493
3495 3 370094 151616 158160 -1 3494
3496 3 370102 151638 158200 -1 3495
3497 3 370080 151683 158240 -1 3496
3498 3 370079 151735 158280 -1 3497
3499 3 370058 151745 158320 -1 3498
3500 3 370061 151788 158360 -1 3499
3501 3 370025 151816 158400 -1 3500
3502 3 369973 151852 158440 -1 3501
3503 3 369870 151931 158480 -1 3502
3504 3 369818 151934 158520 -1 3503
3505 3 369782 151946 158560 -1 3504
3506 3 369774 151948 158600 -1 3505
3507 3 369766 151963 158640 -1 3506
3508 3 369769 151975 158680 -1 3507
3509 3 369765 152005 158720 -1 3508
3510 3 369751 152024 158760 -1 3509
3511 3 369778 152044 158800 -1 3510
3512 3 369792 152072 158840 -1 3511
3513 3 369790 152093 158880 -1 3512
3514 3 369758 152133 158920 -1 3513
3515 3 369486 152133 158920 -1 3514
3516 3 369464 152126 158960 -1 3515
3517 3 369419 152136 159000 -1 3516
3518 3 369381 152170 159040 -1 3517
3519 3 369370 152188 159080 -1 3518
3520 3 370605 151401 156880 -1 2833
3521 3 370591 151408 156840 -1 3520
3522 3 370625 151448 156800 -1 3521
3523 3 370662 151471 156760 -1 3522
3524 3 370748 151483 156680 -1 3523
3525 3 370747 151474 156640 -1 3524
3526 3 370755 151470 156600 -1 3525
3527 3 370769 151457 156560 -1 3526
3528 3 370785 151481 156520 -1 3527
3529 3 370802 151495 156480 -1 3528
3530 3 370914 151447 156480 -1 3529
3531 3 371086 151539 156480 -1 3530
3532 3 371092 151558 156440 -1 3531
3533 3 371156 151682 156400 -1 3532
3534 3 371189 151753 156360 -1 3533
3535 3 371213 151865 156360 -1 3534
3536 3 371256 151872 156320 -1 3535
3537 3 371360 151968 156320 -1 3536
3538 3 371344 152002 156400 -1 3537
3539 3 371333 151998 156440 -1 3538
3540 3 371316 152019 156280 -1 3537
3541 3 371296 152055 156240 -1 3540
3542 3 371304 152133 156160 -1 3541
3543 3 371324 152244 156080 -1 3542
3544 3 371363 152408 156040 -1 3543
3545 3 371577 152651 156000 -1 3544
3546 3 371582 152927 156000 -1 3545
3547 3 371569 152990 155960 -1 3546
3548 3 371545 153030 155920 -1 3547
3549 3 371580 153062 155880 -1 3548
3550 3 371621 153067 155840 -1 3549
3551 3 371632 153086 155800 -1 3550
3552 3 371670 153193 155760 -1 3551
3553 3 371692 153247 155720 -1 3552
3554 3 371769 153302 155640 -1 3553
3555 3 371955 153358 155600 -1 3554
3556 3 371983 153359 155560 -1 3555
3557 3 371986 153386 155520 -1 3556
3558 3 372015 153400 155480 -1 3557
3559 3 372020 153411 155440 -1 3558
3560 3 369291 151611 156440 -1 2826
3561 3 369341 151535 156360 -1 3560
3562 3 369387 151581 156280 -1 3561
3563 3 369431 151622 156200 -1 3562
3564 3 369478 151620 156120 -1 3563
3565 3 369533 151669 156040 -1 3564
3566 3 369534 151738 155960 -1 3565
3567 3 369527 151780 155920 -1 3566
3568 3 369536 151786 155880 -1 3567
3569 3 368641 152658 156920 -1 2820
3570 3 368577 152783 156760 -1 2818
3571 3 368893 152724 156720 -1 3570
3572 3 369648 152970 156760 -1 3571
3573 3 369751 153045 156800 -1 3572
3574 3 366011 154754 155280 -1 2801
3575 3 366060 154683 155240 -1 3574
3576 3 366087 154596 155200 -1 3575
3577 3 366057 154484 155160 -1 3576
3578 3 366052 154473 155120 -1 3577
3579 3 366020 154461 155040 -1 3578
3580 3 365991 154454 155000 -1 3579
3581 3 365941 154423 154920 -1 3580
3582 3 365968 154414 154880 -1 3581
3583 3 365987 154411 154840 -1 3582
3584 3 366017 154382 154800 -1 3583
3585 3 366056 154376 154760 -1 3584
3586 3 366076 154375 154720 -1 3585
3587 3 366089 154353 154680 -1 3586
3588 3 366104 154342 154640 -1 3587
3589 3 366121 154328 154600 -1 3588
3590 3 366139 154317 154560 -1 3589
3591 3 366152 154304 154480 -1 3590
3592 3 366121 154293 154400 -1 3591
3593 3 366081 154246 154280 -1 3592
3594 3 366095 154221 154240 -1 3593
3595 3 366117 154168 154160 -1 3594
3596 3 366131 154102 154120 -1 3595
3597 3 366190 154014 154080 -1 3596
3598 3 366231 153960 154040 -1 3597
3599 3 366250 153927 154000 -1 3598
3600 3 366271 153897 153920 -1 3599
3601 3 366252 153861 153840 -1 3600
3602 3 366202 153850 153760 -1 3601
3603 3 366161 153844 153720 -1 3602
3604 3 366116 153843 153680 -1 3603
3605 3 366021 153896 153640 -1 3604
3606 3 365975 153931 153600 -1 3605
3607 3 365968 153956 153560 -1 3606
3608 3 365842 153904 153400 -1 3607
3609 3 365774 153904 153160 -1 3608
3610 3 365706 154056 152840 -1 3609
3611 3 365532 154097 152480 -1 3610
3612 3 365506 154020 152400 -1 3611
3613 3 362450 156471 153000 -1 1946
3614 3 362372 156461 153080 -1 3613
3615 3 362359 156459 153160 -1 3614
3616 3 361414 157139 151920 -1 1934
3617 3 361499 157137 151840 -1 3616
3618 3 361620 157129 151800 -1 3617
3619 3 361797 157173 151720 -1 3618
3620 3 361992 157201 151680 -1 3619
3621 3 362090 157198 151640 -1 3620
3622 3 362191 157160 151560 -1 3621
3623 3 362294 157187 151520 -1 3622
3624 3 362366 157264 151480 -1 3623
3625 3 362426 157298 151440 -1 3624
3626 3 362468 157342 151400 -1 3625
3627 3 362502 157377 151360 -1 3626
3628 3 362515 157404 151320 -1 3627
3629 3 362545 157426 151280 -1 3628
3630 3 355048 160344 151240 -1 1814
3631 3 354937 160433 151280 -1 3630
3632 3 354943 160601 151320 -1 3631
3633 3 354919 160725 151400 -1 3632
3634 3 354867 160841 151440 -1 3633
3635 3 354839 160961 151360 -1 3634
3636 3 354807 161021 151320 -1 3635
3637 3 354775 161069 151280 -1 3636
3638 3 354733 161281 151240 -1 3637
3639 3 354653 161501 151200 -1 3638
3640 3 354685 161617 151160 -1 3639
3641 3 354709 161821 151120 -1 3640
3642 3 354801 162089 151120 -1 3641
3643 3 354641 162101 151200 -1 3642
3644 3 354589 162113 151240 -1 3643
3645 3 354469 162205 151280 -1 3644
3646 3 354445 162289 151320 -1 3645
3647 3 354400 162406 151200 -1 3646
3648 3 354385 162445 151160 -1 3647
3649 3 354343 162421 151120 -1 3648
3650 3 354497 162325 151360 -1 3646
3651 3 354521 162353 151400 -1 3650
3652 3 354533 162357 151440 -1 3651
3653 3 354959 160989 151480 -1 3634
3654 3 355043 160953 151520 -1 3653
3655 3 355029 160985 151600 -1 3654
3656 3 355223 160933 151760 -1 3655
3657 3 355551 160821 151680 -1 3656
3658 3 355627 160769 151560 -1 3657
3659 3 355045 160363 151200 -1 1813
3660 3 355078 160378 151160 -1 3659
3661 3 352022 160235 151200 -1 1786
3662 3 351969 160316 151240 -1 3661
3663 3 351915 160359 151280 -1 3662
3664 3 351889 160403 151320 -1 3663
3665 3 351899 160417 151360 -1 3664
3666 3 351847 160454 151400 -1 3665
3667 3 351833 160481 151440 -1 3666
3668 3 351795 160526 151520 -1 3667
3669 3 351688 160607 151600 -1 3668
3670 3 351567 160676 151680 -1 3669
3671 3 351511 160742 151760 -1 3670
3672 3 351413 160788 151840 -1 3671
3673 3 351375 160835 151920 -1 3672
3674 3 351364 160866 152000 -1 3673
3675 3 351363 160944 152080 -1 3674
3676 3 351325 160989 152120 -1 3675
3677 3 351278 161045 152200 -1 3676
3678 3 351192 161090 152280 -1 3677
3679 3 351150 161141 152360 -1 3678
3680 3 351070 161196 152440 -1 3679
3681 3 350995 161282 152520 -1 3680
3682 3 350884 161384 152680 -1 3681
3683 3 350849 161430 152720 -1 3682
3684 3 350826 161489 152760 -1 3683
3685 3 350824 161535 152800 -1 3684
3686 3 350805 161542 152880 -1 3685
3687 3 350804 161517 152920 -1 3686
3688 3 350753 161477 153000 -1 3687
3689 3 350794 161450 153080 -1 3688
3690 3 350783 161447 153160 -1 3689
3691 3 350748 161483 153200 -1 3690
3692 3 350682 161582 153240 -1 3691
3693 3 350515 161705 153280 -1 3692
3694 3 350298 161771 153240 -1 3693
3695 3 350138 161871 153240 -1 3694
3696 3 350086 162011 153240 -1 3695
3697 3 350071 162121 153280 -1 3696
3698 3 350101 162222 153320 -1 3697
3699 3 350104 162301 153360 -1 3698
3700 3 350106 162387 153400 -1 3699
3701 3 350108 162436 153440 -1 3700
3702 3 350202 162541 153480 -1 3701
3703 3 350306 162538 153440 -1 3702
3704 3 350357 162553 153400 -1 3703
3705 3 350481 162552 153320 -1 3704
3706 3 350570 162593 153240 -1 3705
3707 3 350775 162599 153160 -1 3706
3708 3 350835 162632 153080 -1 3707
3709 3 350888 162710 153000 -1 3708
3710 3 350956 162748 152920 -1 3709
3711 3 351028 162863 152840 -1 3710
3712 3 351266 163127 152760 -1 3711
3713 3 351334 163143 152720 -1 3712
3714 3 351230 163231 152680 -1 3713
3715 3 351250 163315 152600 -1 3714
3716 3 351278 163307 152560 -1 3715
3717 3 351262 163291 152520 -1 3716
3718 3 351438 163139 152720 -1 3713
3719 3 350666 161610 153320 -1 3693
3720 3 350944 161456 153440 -1 3719
3721 3 351034 161462 153480 -1 3720
3722 3 351120 161452 153520 -1 3721
3723 3 351282 161437 153600 -1 3722
3724 3 351393 161463 153640 -1 3723
3725 3 351555 161511 153600 -1 3724
3726 3 351658 161536 153560 -1 3725
3727 3 351693 161550 153520 -1 3726
3728 3 351732 161567 153480 -1 3727
3729 3 351723 161536 153440 -1 3728
3730 3 351678 161513 153360 -1 3729
3731 3 351684 161502 153320 -1 3730
3732 3 351390 161457 153680 -1 3724
3733 3 351470 161448 153760 -1 3732
3734 3 351591 161487 153840 -1 3733
3735 3 351713 161538 153920 -1 3734
3736 3 351976 161634 153960 -1 3735
3737 3 352262 161919 154000 -1 3736
3738 3 352272 162032 154040 -1 3737
3739 3 352323 162117 154080 -1 3738
3740 3 352658 162480 154080 -1 3739
3741 3 352676 162541 154040 -1 3740
3742 3 352693 162601 154000 -1 3741
3743 3 352748 162618 153960 -1 3742
3744 3 352857 162719 153880 -1 3743
3745 3 353146 162859 153840 -1 3744
3746 3 353589 163292 153800 -1 3745
3747 3 353731 163359 153840 -1 3746
3748 3 353798 163347 153880 -1 3747
3749 3 353724 163307 153920 -1 3748
3750 3 353727 163294 153960 -1 3749
3751 3 353853 163298 154000 -1 3750
3752 3 353894 163483 153760 -1 3746
3753 3 354122 163396 153800 -1 3752
3754 3 354513 163478 153840 -1 3753
3755 3 354634 163460 153800 -1 3754
3756 3 354734 163421 153760 -1 3755
3757 3 354737 163371 153720 -1 3756
3758 3 354906 163283 153680 -1 3757
3759 3 355037 163272 153720 -1 3758
3760 3 355053 163268 153760 -1 3759
3761 3 355299 163308 153800 -1 3760
3762 3 355423 163384 153840 -1 3761
3763 3 355731 163412 153920 -1 3762
3764 3 356055 163588 153960 -1 3763
3765 3 356067 163656 154000 -1 3764
3766 3 356185 163820 154200 -1 3765
3767 3 356337 163988 154320 -1 3766
3768 3 356485 164072 154360 -1 3767
3769 3 356333 163912 154360 -1 3768
3770 3 356865 164260 154400 -1 3768
3771 3 356969 164336 154440 -1 3770
3772 3 356969 164336 154480 -1 3771
3773 3 353918 163503 153720 -1 3752
3774 3 353950 163607 153680 -1 3773
3775 3 354246 164004 153640 -1 3774
3776 3 354282 163984 153600 -1 3775
3777 3 354287 163947 153520 -1 3776
3778 3 354329 163916 153480 -1 3777
3779 3 354319 163868 153400 -1 3778
3780 3 354316 163802 153320 -1 3779
3781 3 354315 163750 153240 -1 3780
3782 3 354387 163662 153160 -1 3781
3783 3 354505 163624 153080 -1 3782
3784 3 354529 163554 153000 -1 3783
3785 3 354572 163562 152960 -1 3784
3786 3 354471 163429 152880 -1 3785
3787 3 354407 163200 152840 -1 3786
3788 3 354478 162860 152800 -1 3787
3789 3 354471 162830 152760 -1 3788
3790 3 354325 164335 153680 -1 3775
3791 3 354371 164932 153720 -1 3790
3792 3 354480 165126 153760 -1 3791
3793 3 354491 165210 153840 -1 3792
3794 3 354573 165283 153920 -1 3793
3795 3 354727 165365 153960 -1 3794
3796 3 354783 165402 154000 -1 3795
3797 3 354837 165477 154080 -1 3796
3798 3 354845 165538 154160 -1 3797
3799 3 354816 165595 154240 -1 3798
3800 3 354832 165651 154360 -1 3799
3801 3 354886 165724 154480 -1 3800
3802 3 355142 165966 154680 -1 3801
3803 3 355087 165922 154720 -1 3802
3804 3 355015 165917 154800 -1 3803
3805 3 354950 165949 154840 -1 3804
3806 3 354859 165960 154920 -1 3805
3807 3 354794 166030 155040 -1 3806
3808 3 354666 166201 155160 -1 3807
3809 3 354662 166284 155280 -1 3808
3810 3 354662 166402 155360 -1 3809
3811 3 354624 166557 155480 -1 3810
3812 3 354607 166688 155520 -1 3811
3813 3 354563 166744 155600 -1 3812
3814 3 354736 166958 155600 -1 3813
3815 3 354730 167073 155640 -1 3814
3816 3 354695 167241 155680 -1 3815
3817 3 354651 167486 155720 -1 3816
3818 3 354574 167604 155800 -1 3817
3819 3 354508 167710 155880 -1 3818
3820 3 354440 167766 155960 -1 3819
3821 3 354318 167894 156040 -1 3820
3822 3 354338 168062 156080 -1 3821
3823 3 354298 168190 156040 -1 3822
3824 3 354302 168282 156000 -1 3823
3825 3 354286 168382 155960 -1 3824
3826 3 354242 168522 155920 -1 3825
3827 3 354242 168646 155880 -1 3826
3828 3 354278 168790 155960 -1 3827
3829 3 354336 169130 156000 -1 3828
3830 3 354376 169234 156040 -1 3829
3831 3 354420 169406 156080 -1 3830
3832 3 354198 169206 156080 -1 3831
3833 3 354622 169834 156040 -1 3831
3834 3 354990 170034 156000 -1 3833
3835 3 355198 170186 155960 -1 3834
3836 3 355322 170258 155920 -1 3835
3837 3 355450 170278 155880 -1 3836
3838 3 355662 170318 155800 -1 3837
3839 3 356162 170398 155760 -1 3838
3840 3 356318 170406 155720 -1 3839
3841 3 356520 170578 155800 -1 3840
3842 3 356694 170766 155640 -1 3841
3843 3 356938 170794 155240 -1 3842
3844 3 357114 170914 155200 -1 3843
3845 3 357422 171058 155080 -1 3844
3846 3 357690 171100 154960 -1 3845
3847 3 358100 171154 155120 -1 3846
3848 3 358420 171122 155200 -1 3847
3849 3 358472 171150 155240 -1 3848
3850 3 358472 171162 155280 -1 3849
3851 3 358444 171118 155400 -1 3850
3852 3 358344 170978 155600 -1 3851
3853 3 358088 170690 155920 -1 3852
3854 3 358132 170510 155960 -1 3853
3855 3 358178 170374 156080 -1 3854
3856 3 358206 170298 156120 -1 3855
3857 3 358246 170274 156160 -1 3856
3858 3 358350 170230 156240 -1 3857
3859 3 358338 170158 156400 -1 3858
3860 3 358382 170082 156480 -1 3859
3861 3 358398 170090 156640 -1 3860
3862 3 358458 170042 156720 -1 3861
3863 3 358528 169994 156800 -1 3862
3864 3 358512 169954 156960 -1 3863
3865 3 358608 169898 157000 -1 3864
3866 3 358344 170102 157040 -1 3865
3867 3 357952 170078 157040 -1 3866
3868 3 357892 170130 157120 -1 3867
3869 3 358776 169682 157000 -1 3865
3870 3 358786 169510 157080 -1 3869
3871 3 358834 169378 157200 -1 3870
3872 3 358702 170010 156160 -1 3858
3873 3 358890 169950 156080 -1 3872
3874 3 359164 169902 155920 -1 3873
3875 3 359228 169826 155760 -1 3874
3876 3 359176 169846 155680 -1 3875
3877 3 358648 171230 155200 -1 3849
3878 3 358906 171286 155120 -1 3877
3879 3 358998 171358 155200 -1 3878
3880 3 358886 171486 155280 -1 3879
3881 3 358754 171514 155400 -1 3880
3882 3 358654 171394 155560 -1 3881
3883 3 358558 171358 155800 -1 3882
3884 3 358246 171310 155960 -1 3883
3885 3 358122 171186 156200 -1 3884
3886 3 358066 171054 156360 -1 3885
3887 3 357934 171090 156560 -1 3886
3888 3 357934 171058 156760 -1 3887
3889 3 357858 170966 156960 -1 3888
3890 3 357866 170819 157160 -1 3889
3891 3 358036 170666 157120 -1 3890
3892 3 357868 170790 157200 -1 3890
3893 3 357960 170754 157240 -1 3892
3894 3 358024 170794 157320 -1 3893
3895 3 358060 170790 157400 -1 3894
3896 3 357958 171142 154840 -1 3846
3897 3 358016 171210 154680 -1 3896
3898 3 358094 171354 154400 -1 3897
3899 3 358474 171534 154240 -1 3898
3900 3 359066 171630 154200 -1 3899
3901 3 359225 171657 154120 -1 3900
3902 3 359480 171670 154200 -1 3901
3903 3 359852 171514 154440 -1 3902
3904 3 359940 171442 154480 -1 3903
3905 3 359984 171518 154520 -1 3904
3906 3 360066 171426 154720 -1 3905
3907 3 360166 171434 155000 -1 3906
3908 3 360098 171494 155280 -1 3907
3909 3 359318 171574 155840 -1 3908
3910 3 359022 171598 156120 -1 3909
3911 3 358542 171910 156720 -1 3910
3912 3 358028 172470 157360 -1 3911
3913 3 357664 172898 157640 -1 3912
3914 3 357070 173634 158160 -1 3913
3915 3 356864 174282 158920 -1 3914
3916 3 356498 175026 159720 -1 3915
3917 3 356116 175410 160400 -1 3916
3918 3 356022 175582 161200 -1 3917
3919 3 355994 175690 161720 -1 3918
3920 3 356122 175702 161840 -1 3919
3921 3 356058 175858 161880 -1 3920
3922 3 359624 171726 153920 -1 3901
3923 3 359950 171738 153680 -1 3922
3924 3 360546 171850 153480 -1 3923
3925 3 360632 171954 153440 -1 3924
3926 3 360372 172046 153240 -1 3925
3927 3 360392 172030 153200 -1 3926
3928 3 360392 172234 153120 -1 3927
3929 3 360644 172182 152840 -1 3928
3930 3 360632 172258 152680 -1 3929
3931 3 360454 172502 152520 -1 3930
3932 3 360666 172582 152400 -1 3931
3933 3 360690 172570 152280 -1 3932
3934 3 360386 172614 152080 -1 3933
3935 3 360406 172858 151840 -1 3934
3936 3 360662 173082 151760 -1 3935
3937 3 360762 173114 151840 -1 3936
3938 3 360492 172302 153400 -1 3926
3939 3 360448 172478 153480 -1 3938
3940 3 360410 172778 153720 -1 3939
3941 3 360368 172982 154000 -1 3940
3942 3 360480 173122 154320 -1 3941
3943 3 360044 173294 154920 -1 3942
3944 3 359664 173130 155360 -1 3943
3945 3 359332 173174 155680 -1 3944
3946 3 359378 173262 155800 -1 3945
3947 3 359326 173362 156160 -1 3946
3948 3 359298 173614 156520 -1 3947
3949 3 359202 173774 156800 -1 3948
3950 3 359312 173942 157120 -1 3949
3951 3 359392 173942 157200 -1 3950
3952 3 359384 173994 157240 -1 3951
3953 3 359404 174054 157280 -1 3952
3954 3 359324 174290 157360 -1 3953
3955 3 359344 174606 157680 -1 3954
3956 3 359224 174914 157880 -1 3955
3957 3 359112 175118 157920 -1 3956
3958 3 359170 175290 157800 -1 3957
3959 3 359202 175338 157640 -1 3958
3960 3 359150 175362 157480 -1 3959
3961 3 358918 175150 157360 -1 3960
3962 3 358806 175046 157280 -1 3961
3963 3 358578 174818 157360 -1 3962
3964 3 358474 174638 157400 -1 3963
3965 3 358284 174514 157440 -1 3964
3966 3 358168 174502 157480 -1 3965
3967 3 358040 174494 157520 -1 3966
3968 3 357952 174482 157560 -1 3967
3969 3 357748 174490 157600 -1 3968
3970 3 357732 174490 157640 -1 3969
3971 3 359234 175470 157800 -1 3959
3972 3 359406 175574 157840 -1 3971
3973 3 359586 175598 157880 -1 3972
3974 3 359634 175646 157960 -1 3973
3975 3 359882 175534 157920 -1 3974
3976 3 359886 175486 158080 -1 3975
3977 3 360018 175358 158240 -1 3976
3978 3 360342 175466 158320 -1 3977
3979 3 360372 175558 158360 -1 3978
3980 3 359802 175118 158120 -1 3977
3981 3 359772 174826 158000 -1 3980
3982 3 359808 174786 157920 -1 3981
3983 3 359812 174786 157880 -1 3982
3984 3 358998 175230 157960 -1 3957
3985 3 358926 175278 158000 -1 3984
3986 3 358598 175222 157880 -1 3985
3987 3 358338 175118 157920 -1 3986
3988 3 358206 175114 157960 -1 3987
3989 3 358218 175058 157880 -1 3988
3990 3 358210 175102 157840 -1 3989
3991 3 358210 175102 157800 -1 3990
3992 3 358174 175026 157720 -1 3991
3993 3 358754 175278 158080 -1 3985
3994 3 358558 175306 158360 -1 3993
3995 3 358362 175310 158440 -1 3994
3996 3 358382 175322 158600 -1 3995
3997 3 358390 175338 158680 -1 3996
3998 3 358392 175378 158800 -1 3997
3999 3 358480 175426 158840 -1 3998
4000 3 360680 171702 153680 -1 3924
4001 3 360810 171694 153720 -1 4000
4002 3 356938 170734 155200 -1 3843
4003 3 357040 170570 155040 -1 4002
4004 3 357044 170386 154960 -1 4003
4005 3 356880 170218 154880 -1 4004
4006 3 356598 170142 154800 -1 4005
4007 3 356382 169974 154600 -1 4006
4008 3 356370 169870 154680 -1 4007
4009 3 356338 169826 154600 -1 4008
4010 3 354314 167758 156160 -1 3822
4011 3 354306 167602 156200 -1 4010
4012 3 354246 167502 156240 -1 4011
4013 3 354276 167474 156400 -1 4012
4014 3 354408 167538 156560 -1 4013
4015 3 354404 167526 156680 -1 4014
4016 3 354555 166641 155640 -1 3813
4017 3 354527 166586 155720 -1 4016
4018 3 354496 166540 155800 -1 4017
4019 3 354425 166500 155840 -1 4018
4020 3 354387 166488 155880 -1 4019
4021 3 354355 166480 155920 -1 4020
4022 3 354313 166491 155960 -1 4021
4023 3 354250 166447 156040 -1 4022
4024 3 354194 166426 156080 -1 4023
4025 3 354125 166420 156120 -1 4024
4026 3 354052 166400 156160 -1 4025
4027 3 353928 166402 156200 -1 4026
4028 3 353848 166459 156240 -1 4027
4029 3 353643 166641 156240 -1 4028
4030 3 353541 166761 156280 -1 4029
4031 3 353526 166877 156320 -1 4030
4032 3 353525 166945 156360 -1 4031
4033 3 353499 167085 156440 -1 4032
4034 3 353495 167097 156480 -1 4033
4035 3 353863 166413 156280 -1 4028
4036 3 353866 166373 156320 -1 4035
4037 3 353834 166320 156400 -1 4036
4038 3 353792 166300 156440 -1 4037
4039 3 353746 166284 156480 -1 4038
4040 3 353684 166254 156520 -1 4039
4041 3 353646 166217 156560 -1 4040
4042 3 353611 166186 156600 -1 4041
4043 3 353584 166177 156640 -1 4042
4044 3 353533 166149 156680 -1 4043
4045 3 353499 166144 156720 -1 4044
4046 3 353459 166159 156760 -1 4045
4047 3 353427 166173 156800 -1 4046
4048 3 353396 166196 156840 -1 4047
4049 3 353385 166205 156880 -1 4048
4050 3 353328 166223 156920 -1 4049
4051 3 353274 166243 156960 -1 4050
4052 3 353238 166235 157000 -1 4051
4053 3 353203 166249 157040 -1 4052
4054 3 353188 166265 157080 -1 4053
4055 3 353166 166312 157120 -1 4054
4056 3 353112 166327 157160 -1 4055
4057 3 353017 166355 157200 -1 4056
4058 3 352867 166451 157320 -1 4057
4059 3 352577 166439 157560 -1 4058
4060 3 352257 166531 158080 -1 4059
4061 3 352231 166519 158240 -1 4060
4062 3 352351 166495 158360 -1 4061
4063 3 352403 166543 158520 -1 4062
4064 3 352471 166571 158640 -1 4063
4065 3 352379 166355 158680 -1 4064
4066 3 352031 165875 158840 -1 4065
4067 3 351863 165755 158800 -1 4066
4068 3 351831 165715 158680 -1 4067
4069 3 351611 165491 158960 -1 4066
4070 3 351575 165407 159040 -1 4069
4071 3 351353 165275 159280 -1 4070
4072 3 351177 165031 159320 -1 4071
4073 3 351201 165143 159160 -1 4072
4074 3 351185 165183 159080 -1 4073
4075 3 351173 165131 159040 -1 4074
4076 3 351037 164955 159400 -1 4072
4077 3 350735 164667 159640 -1 4076
4078 3 350539 164595 159760 -1 4077
4079 3 350383 164587 159880 -1 4078
4080 3 350193 164587 159960 -1 4079
4081 3 350133 164623 160000 -1 4080
4082 3 350029 164299 160040 -1 4081
4083 3 349981 164143 160160 -1 4082
4084 3 350001 164099 160360 -1 4083
4085 3 349969 164059 160560 -1 4084
4086 3 349897 163943 160760 -1 4085
4087 3 349703 163911 161040 -1 4086
4088 3 349603 163859 161280 -1 4087
4089 3 349575 163983 161320 -1 4088
4090 3 349491 163931 161400 -1 4089
4091 3 349343 164067 161560 -1 4090
4092 3 349339 164207 161720 -1 4091
4093 3 349257 164251 161960 -1 4092
4094 3 349249 164251 162000 -1 4093
4095 3 349225 164215 162040 -1 4094
4096 3 349711 163763 161320 -1 4088
4097 3 349773 163723 161400 -1 4096
4098 3 350017 163645 161440 -1 4097
4099 3 350035 163657 161600 -1 4098
4100 3 350035 163657 161800 -1 4099
4101 3 350035 163657 161840 -1 4100
4102 3 350087 163677 161880 -1 4101
4103 3 350211 163725 161920 -1 4102
4104 3 350475 163525 161960 -1 4103
4105 3 350319 163677 162000 -1 4104
4106 3 350259 163697 162040 -1 4105
4107 3 350115 163677 162040 -1 4106
4108 3 350843 163513 162000 -1 4104
4109 3 350951 163597 162040 -1 4108
4110 3 351057 163653 162080 -1 4109
4111 3 351073 163645 162120 -1 4110
4112 3 351105 163629 162160 -1 4111
4113 3 351117 163601 162200 -1 4112
4114 3 351161 163569 162240 -1 4113
4115 3 351289 163529 162200 -1 4114
4116 3 351421 163489 162240 -1 4115
4117 3 351457 163561 162360 -1 4116
4118 3 351589 163621 162400 -1 4117
4119 3 351661 163657 162320 -1 4118
4120 3 351777 163773 162280 -1 4119
4121 3 351897 163769 162240 -1 4120
4122 3 352045 163801 162320 -1 4121
4123 3 352169 163885 162240 -1 4122
4124 3 352245 163961 162160 -1 4123
4125 3 352305 164325 162200 -1 4124
4126 3 352317 164337 162240 -1 4125
4127 3 352387 164405 162320 -1 4126
4128 3 352475 164357 162400 -1 4127
4129 3 352523 164377 162560 -1 4128
4130 3 352515 164377 162600 -1 4129
4131 3 352451 164369 162680 -1 4130
4132 3 352375 164493 162760 -1 4131
4133 3 349743 163725 161840 -1 4101
4134 3 349395 163485 161840 -1 4133
4135 3 349365 163521 161920 -1 4134
4136 3 349309 163473 162040 -1 4135
4137 3 349149 163477 162120 -1 4136
4138 3 349077 163569 162160 -1 4137
4139 3 349041 163497 162240 -1 4138
4140 3 348927 163413 162360 -1 4139
4141 3 348739 163313 162600 -1 4140
4142 3 348587 163253 162760 -1 4141
4143 3 348463 163269 162840 -1 4142
4144 3 348319 163357 162880 -1 4143
4145 3 348213 163313 163000 -1 4144
4146 3 348069 163245 163120 -1 4145
4147 3 347973 163221 163200 -1 4146
4148 3 348021 163169 163240 -1 4147
4149 3 347933 163061 163280 -1 4148
4150 3 347833 162949 163320 -1 4149
4151 3 347803 162961 163240 -1 4150
4152 3 347787 162989 163200 -1 4151
4153 3 347815 162933 163400 -1 4150
4154 3 347791 162893 163440 -1 4153
4155 3 347799 162825 163480 -1 4154
4156 3 347819 162737 163520 -1 4155
4157 3 347883 162677 163560 -1 4156
4158 3 347977 162617 163760 -1 4157
4159 3 347881 162565 163840 -1 4158
4160 3 347793 162533 163920 -1 4159
4161 3 347701 162477 164040 -1 4160
4162 3 347669 162477 164160 -1 4161
4163 3 347581 162445 164200 -1 4162
4164 3 347593 162401 164240 -1 4163
4165 3 347585 162389 164280 -1 4164
4166 3 347901 163353 163200 -1 4147
4167 3 350079 163545 161320 -1 4098
4168 3 350091 163525 161280 -1 4167
4169 3 350003 163449 161240 -1 4168
4170 3 350063 163393 161160 -1 4169
4171 3 350115 163317 161080 -1 4170
4172 3 350163 163189 161000 -1 4171
4173 3 350147 163189 160960 -1 4172
4174 3 350119 163153 160920 -1 4173
4175 3 350091 163165 160880 -1 4174
4176 3 350073 164695 160040 -1 4081
4177 3 349591 164775 160200 -1 4176
4178 3 349459 164767 160240 -1 4177
4179 3 349139 164795 160200 -1 4178
4180 3 349035 164823 160160 -1 4179
4181 3 348879 164987 160240 -1 4180
4182 3 348535 165251 160240 -1 4181
4183 3 348301 165255 160280 -1 4182
4184 3 347933 165291 160320 -1 4183
4185 3 347789 165295 160360 -1 4184
4186 3 347785 165355 160400 -1 4185
4187 3 347785 165531 160440 -1 4186
4188 3 347777 165543 160480 -1 4187
4189 3 347797 165539 160560 -1 4188
4190 3 347761 165507 160640 -1 4189
4191 3 347785 165531 160760 -1 4190
4192 3 347785 165483 160880 -1 4191
4193 3 347797 165527 160960 -1 4192
4194 3 347905 165487 161000 -1 4193
4195 3 347857 165487 161080 -1 4194
4196 3 347773 165411 161200 -1 4195
4197 3 347757 165415 161240 -1 4196
4198 3 350085 164347 159920 -1 4080
4199 3 350217 164071 159880 -1 4198
4200 3 350357 163955 159840 -1 4199
4201 3 350459 163847 159720 -1 4200
4202 3 350547 163791 159560 -1 4201
4203 3 350819 164415 159640 -1 4077
4204 3 350767 164259 159560 -1 4203
4205 3 350767 164135 159520 -1 4204
4206 3 350731 164051 159480 -1 4205
4207 3 350689 164011 159400 -1 4206
4208 3 352607 166723 158680 -1 4064
4209 3 352865 167051 158840 -1 4208
4210 3 352819 167099 159040 -1 4209
4211 3 353323 167407 159200 -1 4210
4212 3 353555 167631 159320 -1 4211
4213 3 353785 168067 159520 -1 4212
4214 3 353883 168579 160040 -1 4213
4215 3 353859 168831 160400 -1 4214
4216 3 353957 168811 160440 -1 4215
4217 3 354037 168663 160640 -1 4216
4218 3 354241 168371 160920 -1 4217
4219 3 354271 168311 160960 -1 4218
4220 3 354139 168403 161000 -1 4219
4221 3 354035 168303 161120 -1 4220
4222 3 353907 168007 161160 -1 4221
4223 3 353847 167971 161200 -1 4222
4224 3 353509 167855 161320 -1 4223
4225 3 353424 167743 161400 -1 4224
4226 3 353381 167743 161440 -1 4225
4227 3 354559 168279 160920 -1 4219
4228 3 354771 168219 160840 -1 4227
4229 3 354887 168259 160920 -1 4228
4230 3 355301 168187 160960 -1 4229
4231 3 355361 168167 161000 -1 4230
4232 3 355429 168199 161040 -1 4231
4233 3 355409 168243 161120 -1 4232
4234 3 355405 168191 161280 -1 4233
4235 3 355481 168203 161360 -1 4234
4236 3 355613 168199 161400 -1 4235
4237 3 355661 168187 161440 -1 4236
4238 3 356001 168203 161480 -1 4237
4239 3 356161 168191 161520 -1 4238
4240 3 356281 168179 161560 -1 4239
4241 3 356385 168155 161640 -1 4240
4242 3 356501 168143 161680 -1 4241
4243 3 356763 168219 161800 -1 4242
4244 3 357041 168203 161960 -1 4243
4245 3 357083 168223 162120 -1 4244
4246 3 357015 168443 162320 -1 4245
4247 3 357119 168799 162520 -1 4246
4248 3 357251 168899 162560 -1 4247
4249 3 357293 168963 162760 -1 4248
4250 3 357389 168999 162840 -1 4249
4251 3 357457 169131 162880 -1 4250
4252 3 357497 169263 162960 -1 4251
4253 3 357415 169703 163280 -1 4252
4254 3 357665 170055 163520 -1 4253
4255 3 357849 170135 163800 -1 4254
4256 3 357941 170159 163960 -1 4255
4257 3 358065 170307 164040 -1 4256
4258 3 357979 170407 164280 -1 4257
4259 3 358087 170559 164480 -1 4258
4260 3 358071 170711 164720 -1 4259
4261 3 357843 170963 164920 -1 4260
4262 3 357541 171475 165120 -1 4261
4263 3 357293 171911 165440 -1 4262
4264 3 357067 172039 165640 -1 4263
4265 3 356527 172383 165920 -1 4264
4266 3 355833 172611 166160 -1 4265
4267 3 355745 172727 166200 -1 4266
4268 3 354475 172075 166320 -1 4267
4269 3 355043 172459 166360 -1 4268
4270 3 354871 172623 166560 -1 4269
4271 3 354711 172615 166640 -1 4270
4272 3 354383 172803 166680 -1 4271
4273 3 354329 172927 166800 -1 4272
4274 3 354157 173063 166960 -1 4273
4275 3 353937 173267 167040 -1 4274
4276 3 353557 173387 167240 -1 4275
4277 3 353403 173263 167400 -1 4276
4278 3 353239 173047 167440 -1 4277
4279 3 352971 173103 167240 -1 4278
4280 3 352647 173111 167080 -1 4279
4281 3 352125 173223 166760 -1 4280
4282 3 351969 173295 166720 -1 4281
4283 3 351859 173307 166760 -1 4282
4284 3 351923 173231 166680 -1 4283
4285 3 352035 173267 166520 -1 4284
4286 3 351903 173235 166360 -1 4285
4287 3 351181 172839 166320 -1 4286
4288 3 352385 173551 166200 -1 4287
4289 3 352329 173599 166120 -1 4288
4290 3 352337 173623 166040 -1 4289
4291 3 352385 173711 165920 -1 4290
4292 3 352685 173683 165880 -1 4291
4293 3 352921 173603 165760 -1 4292
4294 3 352919 173619 165600 -1 4293
4295 3 352927 173607 165560 -1 4294
4296 3 351749 173319 166800 -1 4283
4297 3 351577 173407 166720 -1 4296
4298 3 351409 173455 166680 -1 4297
4299 3 351451 173467 166640 -1 4298
4300 3 351475 173479 166600 -1 4299
4301 3 351471 173491 166560 -1 4300
4302 3 357465 168851 162880 -1 4250
4303 3 357641 168775 162920 -1 4302
4304 3 357727 168727 162960 -1 4303
4305 3 357751 168723 163040 -1 4304
4306 3 357759 168715 163120 -1 4305
4307 3 357753 168627 163280 -1 4306
4308 3 357721 168599 163440 -1 4307
4309 3 357721 168611 163480 -1 4308
4310 3 357733 168535 163640 -1 4309
4311 3 354177 168867 160320 -1 4215
4312 3 354185 168879 160280 -1 4311
4313 3 354139 168887 160200 -1 4312
4314 3 354127 168843 160120 -1 4313
4315 3 354135 168807 160040 -1 4314
4316 3 354287 168635 159560 -1 4315
4317 3 354659 168451 159520 -1 4316
4318 3 354707 168379 159480 -1 4317
4319 3 353753 167463 159320 -1 4212
4320 3 354183 167323 159320 -1 4319
4321 3 354333 167147 159440 -1 4320
4322 3 354573 167099 159320 -1 4321
4323 3 354749 166991 159240 -1 4322
4324 3 354917 166939 159120 -1 4323
4325 3 352683 167283 159040 -1 4210
4326 3 352561 167547 159200 -1 4325
4327 3 352557 167811 159400 -1 4326
4328 3 352371 167983 159720 -1 4327
4329 3 352327 167903 159840 -1 4328
4330 3 352343 167911 159880 -1 4329
4331 3 352199 168139 159760 -1 4328
4332 3 352059 168319 159720 -1 4331
4333 3 351845 168491 159720 -1 4332
4334 3 351453 168791 159680 -1 4333
4335 3 351153 168975 159720 -1 4334
4336 3 351185 168975 159640 -1 4335
4337 3 351233 169091 159560 -1 4336
4338 3 351363 169255 159520 -1 4337
4339 3 351371 169459 159480 -1 4338
4340 3 351203 169595 159600 -1 4339
4341 3 351073 169771 159720 -1 4340
4342 3 350657 170003 159680 -1 4341
4343 3 350501 170067 159640 -1 4342
4344 3 350391 170115 159600 -1 4343
4345 3 350191 170171 159720 -1 4344
4346 3 349767 170043 159800 -1 4345
4347 3 349025 169923 159920 -1 4346
4348 3 348789 169987 160040 -1 4347
4349 3 348219 170047 160320 -1 4348
4350 3 347979 170099 160600 -1 4349
4351 3 347741 169979 161000 -1 4350
4352 3 347481 169751 161360 -1 4351
4353 3 347475 169763 161480 -1 4352
4354 3 347555 169711 161640 -1 4353
4355 3 347507 169711 161840 -1 4354
4356 3 347459 169679 161920 -1 4355
4357 3 351069 168923 159760 -1 4335
4358 3 350771 168751 159960 -1 4357
4359 3 350579 168763 160160 -1 4358
4360 3 350534 168761 160280 -1 4359
4361 3 350555 168775 160360 -1 4360
4362 3 350483 168735 160440 -1 4361
4363 3 350587 168783 160680 -1 4362
4364 3 350647 168895 160720 -1 4363
4365 3 350591 168869 160760 -1 4364
4366 3 350715 169015 160720 -1 4365
4367 3 350615 169111 160760 -1 4366
4368 3 350374 169237 160840 -1 4367
4369 3 355230 166082 154640 -1 3802
4370 3 355268 166169 154600 -1 4369
4371 3 355266 166240 154560 -1 4370
4372 3 355243 166303 154520 -1 4371
4373 3 355259 166370 154440 -1 4372
4374 3 355243 166430 154360 -1 4373
4375 3 355291 166501 154280 -1 4374
4376 3 355289 166549 154240 -1 4375
4377 3 355334 166685 154160 -1 4376
4378 3 355433 166778 154120 -1 4377
4379 3 355478 166981 154120 -1 4378
4380 3 355479 167092 154160 -1 4379
4381 3 355437 167206 154200 -1 4380
4382 3 355281 167547 154240 -1 4381
4383 3 355344 167715 154280 -1 4382
4384 3 355429 167815 154320 -1 4383
4385 3 355540 167866 154360 -1 4384
4386 3 355581 167895 154400 -1 4385
4387 3 355756 167933 154440 -1 4386
4388 3 355900 167893 154520 -1 4387
4389 3 356124 167885 154600 -1 4388
4390 3 356340 167789 154720 -1 4389
4391 3 356588 167917 154880 -1 4390
4392 3 356908 168029 155040 -1 4391
4393 3 356908 168021 155160 -1 4392
4394 3 356996 168021 155320 -1 4393
4395 3 357236 168173 155480 -1 4394
4396 3 357388 168349 155640 -1 4395
4397 3 357468 168421 155800 -1 4396
4398 3 357388 168477 155920 -1 4397
4399 3 357372 168517 155960 -1 4398
4400 3 357428 168477 156160 -1 4399
4401 3 357508 168405 156280 -1 4400
4402 3 357564 168349 156360 -1 4401
4403 3 357740 168285 156440 -1 4402
4404 3 357868 168205 156480 -1 4403
4405 3 358084 168157 156440 -1 4404
4406 3 358492 168013 156360 -1 4405
4407 3 358964 167637 156320 -1 4406
4408 3 359180 167565 156240 -1 4407
4409 3 359348 167485 156160 -1 4408
4410 3 359500 167373 156080 -1 4409
4411 3 359780 167237 155960 -1 4410
4412 3 360036 167213 155880 -1 4411
4413 3 360617 166876 155840 -1 4412
4414 3 360628 166661 155880 -1 4413
4415 3 360612 166525 155960 -1 4414
4416 3 360588 166557 156040 -1 4415
4417 3 360476 166525 156120 -1 4416
4418 3 360756 166805 155760 -1 4413
4419 3 360948 166709 155680 -1 4418
4420 3 360964 166541 155480 -1 4419
4421 3 361172 166349 155400 -1 4420
4422 3 361070 166673 155360 -1 4421
4423 3 361086 166821 155280 -1 4422
4424 3 361082 166829 155200 -1 4423
4425 3 361090 166873 155120 -1 4424
4426 3 361342 166945 155000 -1 4425
4427 3 361438 167049 154800 -1 4426
4428 3 361456 167225 154760 -1 4427
4429 3 361512 167261 154720 -1 4428
4430 3 361472 167329 154680 -1 4429
4431 3 361258 166253 155360 -1 4421
4432 3 361266 166245 155320 -1 4431
4433 3 361266 166245 155280 -1 4432
4434 3 361298 166229 155200 -1 4433
4435 3 361366 166193 155200 -1 4434
4436 3 361574 165957 155240 -1 4435
4437 3 361654 165717 155160 -1 4436
4438 3 361446 165615 155120 -1 4437
4439 3 361544 165547 155040 -1 4438
4440 3 361768 165291 154920 -1 4439
4441 3 361912 165227 154800 -1 4440
4442 3 361920 165299 154720 -1 4441
4443 3 361920 165299 154680 -1 4442
4444 3 361776 165335 154640 -1 4443
4445 3 361680 165271 154600 -1 4444
4446 3 361360 165227 154320 -1 4445
4447 3 361128 165067 154280 -1 4446
4448 3 360980 164883 154120 -1 4447
4449 3 360730 164855 154080 -1 4448
4450 3 360389 164639 153960 -1 4449
4451 3 359859 164531 153960 -1 4450
4452 3 359635 164463 153920 -1 4451
4453 3 359367 164431 153760 -1 4452
4454 3 359155 164463 153720 -1 4453
4455 3 359041 164479 153640 -1 4454
4456 3 358801 164367 153360 -1 4455
4457 3 358757 164461 153320 -1 4456
4458 3 358643 164461 153200 -1 4457
4459 3 358447 164505 153040 -1 4458
4460 3 358187 164605 152960 -1 4459
4461 3 357833 164569 152800 -1 4460
4462 3 357649 164341 152480 -1 4461
4463 3 357625 164305 152320 -1 4462
4464 3 357609 164353 152280 -1 4463
4465 3 357609 164353 152240 -1 4464
4466 3 357609 164353 152200 -1 4465
4467 3 357631 164309 152120 -1 4466
4468 3 357671 164437 151960 -1 4467
4469 3 357611 164573 151720 -1 4468
4470 3 357609 164685 151400 -1 4469
4471 3 357721 164629 151160 -1 4470
4472 3 359447 164291 153720 -1 4453
4473 3 359437 164259 153680 -1 4472
4474 3 361078 164819 154080 -1 4448
4475 3 361272 164779 154000 -1 4474
4476 3 361240 164815 153960 -1 4475
4477 3 359076 167581 156360 -1 4407
4478 3 359297 167555 156400 -1 4477
4479 3 359315 167555 156480 -1 4478
4480 3 359299 167511 156560 -1 4479
4481 3 359303 167559 156640 -1 4480
4482 3 359347 167563 156800 -1 4481
4483 3 360035 167439 156960 -1 4482
4484 3 360251 167555 157000 -1 4483
4485 3 360303 167687 157040 -1 4484
4486 3 360387 167951 157120 -1 4485
4487 3 360379 168051 157200 -1 4486
4488 3 360391 168127 157280 -1 4487
4489 3 360287 168247 157360 -1 4488
4490 3 359977 168379 157760 -1 4489
4491 3 359861 168599 158000 -1 4490
4492 3 359739 168807 158080 -1 4491
4493 3 359399 169243 158280 -1 4492
4494 3 359319 169299 158280 -1 4493
4495 3 359271 169415 158200 -1 4494
4496 3 359165 169583 158240 -1 4495
4497 3 359057 169627 158160 -1 4496
4498 3 358893 169639 158080 -1 4497
4499 3 358665 169599 158080 -1 4498
4500 3 358525 169579 158200 -1 4499
4501 3 357404 168261 156400 -1 4402
4502 3 357254 168129 156480 -1 4501
4503 3 357194 167937 156520 -1 4502
4504 3 357170 167921 156560 -1 4503
4505 3 357122 167861 156480 -1 4504
4506 3 357036 167773 156320 -1 4505
4507 3 357228 168445 156400 -1 4402
4508 3 357116 168429 156480 -1 4507
4509 3 356940 168293 156600 -1 4508
4510 3 356788 168197 156680 -1 4509
4511 3 356438 168173 156880 -1 4510
4512 3 356358 168209 156920 -1 4511
4513 3 356346 168117 156960 -1 4512
4514 3 356298 168025 157000 -1 4513
4515 3 356030 167877 157080 -1 4514
4516 3 355998 167857 157120 -1 4515
4517 3 355946 167785 157160 -1 4516
4518 3 355748 167741 157200 -1 4517
4519 3 355588 167765 157160 -1 4518
4520 3 355452 167565 157160 -1 4519
4521 3 355444 167545 157120 -1 4520
4522 3 355220 167559 154280 -1 4382
4523 3 355149 167585 154320 -1 4522
4524 3 355135 167618 154360 -1 4523
4525 3 355072 167620 154400 -1 4524
4526 3 355011 167623 154440 -1 4525
4527 3 354986 167646 154480 -1 4526
4528 3 354954 167643 154560 -1 4527
4529 3 354904 167646 154640 -1 4528
4530 3 354792 167594 154680 -1 4529
4531 3 354743 167542 154720 -1 4530
4532 3 354913 167714 154800 -1 4531
4533 3 352263 162110 154120 -1 3739
4534 3 352161 162134 154160 -1 4533
4535 3 352171 162192 154280 -1 4534
4536 3 352239 162272 154400 -1 4535
4537 3 352289 162296 154520 -1 4536
4538 3 352633 162084 154720 -1 4537
4539 3 352645 162220 154920 -1 4538
4540 3 352791 162024 154960 -1 4539
4541 3 352929 161456 154880 -1 4540
4542 3 353117 161116 154920 -1 4541
4543 3 353169 161112 155040 -1 4542
4544 3 353201 161132 155160 -1 4543
4545 3 353197 161200 155280 -1 4544
4546 3 353157 161280 155400 -1 4545
4547 3 353241 161304 155480 -1 4546
4548 3 353253 161364 155560 -1 4547
4549 3 353262 161385 155600 -1 4548
4550 3 353278 161397 155640 -1 4549
4551 3 353310 161385 155720 -1 4550
4552 3 353326 161297 155800 -1 4551
4553 3 353478 161109 155880 -1 4552
4554 3 353682 160945 155920 -1 4553
4555 3 353746 160965 156000 -1 4554
4556 3 353810 160945 156120 -1 4555
4557 3 353882 160929 156200 -1 4556
4558 3 353938 160841 156280 -1 4557
4559 3 354174 160721 156320 -1 4558
4560 3 354842 160481 156280 -1 4559
4561 3 355102 160489 156200 -1 4560
4562 3 355110 160461 156080 -1 4561
4563 3 355326 160209 156040 -1 4562
4564 3 355382 159897 156120 -1 4563
4565 3 355362 159797 156240 -1 4564
4566 3 355258 159821 156280 -1 4565
4567 3 355222 159793 156360 -1 4566
4568 3 355242 159877 156440 -1 4567
4569 3 355350 160285 155920 -1 4563
4570 3 355318 160361 155880 -1 4569
4571 3 355308 160381 155800 -1 4570
4572 3 355280 160425 155720 -1 4571
4573 3 355304 160453 155560 -1 4572
4574 3 355372 160413 155480 -1 4573
4575 3 355070 160425 156320 -1 4560
4576 3 355234 160369 156400 -1 4575
4577 3 355146 160377 156480 -1 4576
4578 3 355114 160442 156520 -1 4577
4579 3 355354 160513 156560 -1 4578
4580 3 355626 160609 156600 -1 4579
4581 3 355742 160505 156560 -1 4580
4582 3 355778 160489 156480 -1 4581
4583 3 355886 160505 156440 -1 4582
4584 3 355966 160525 156360 -1 4583
4585 3 356090 160621 156240 -1 4584
4586 3 356278 160729 156200 -1 4585
4587 3 356486 160725 156160 -1 4586
4588 3 356566 160837 156200 -1 4587
4589 3 356722 160837 156240 -1 4588
4590 3 356766 160797 156280 -1 4589
4591 3 356906 160901 156320 -1 4590
4592 3 356958 160709 156240 -1 4590
4593 3 357102 160797 156200 -1 4592
4594 3 355834 160597 156680 -1 4580
4595 3 356006 160545 156720 -1 4594
4596 3 356092 160533 156800 -1 4595
4597 3 356180 160593 156920 -1 4596
4598 3 356332 160729 156960 -1 4597
4599 3 356356 160761 157000 -1 4598
4600 3 356412 160833 157040 -1 4599
4601 3 356476 160865 156920 -1 4600
4602 3 356364 160901 157120 -1 4600
4603 3 356364 160965 157200 -1 4602
4604 3 356382 161033 157320 -1 4603
4605 3 356370 161153 157440 -1 4604
4606 3 356394 161349 157560 -1 4605
4607 3 356364 161529 157640 -1 4606
4608 3 356408 161589 157800 -1 4607
4609 3 356384 161625 157880 -1 4608
4610 3 356252 161589 157960 -1 4609
4611 3 356144 161633 158000 -1 4610
4612 3 356140 161649 158040 -1 4611
4613 3 355996 161725 157960 -1 4612
4614 3 355904 161773 157920 -1 4613
4615 3 355882 161813 157840 -1 4614
4616 3 355890 161797 157800 -1 4615
4617 3 355690 161853 157840 -1 4615
4618 3 355560 161809 157880 -1 4617
4619 3 355536 161897 157960 -1 4618
4620 3 355496 162009 158000 -1 4619
4621 3 355280 162169 158000 -1 4620
4622 3 355258 162289 158040 -1 4621
4623 3 356136 161665 158080 -1 4612
4624 3 356160 161741 158160 -1 4623
4625 3 356174 161897 158240 -1 4624
4626 3 356186 161997 158400 -1 4625
4627 3 356142 162053 158560 -1 4626
4628 3 356062 162117 158720 -1 4627
4629 3 355994 162213 158760 -1 4628
4630 3 355968 162293 158800 -1 4629
4631 3 355976 162309 158840 -1 4630
4632 3 356032 162377 158880 -1 4631
4633 3 356068 162397 158920 -1 4632
4634 3 356168 162577 159000 -1 4633
4635 3 356180 162617 158920 -1 4634
4636 3 356152 162665 158840 -1 4635
4637 3 356144 162673 158760 -1 4636
4638 3 356100 162661 158720 -1 4637
4639 3 356106 162721 158640 -1 4638
4640 3 356166 162961 158600 -1 4639
4641 3 352607 162368 155000 -1 4540
4642 3 352451 162576 155080 -1 4641
4643 3 352542 162682 155200 -1 4642
4644 3 352603 162752 155280 -1 4643
4645 3 352673 162952 155360 -1 4644
4646 3 352657 163180 155560 -1 4645
4647 3 352581 163336 155720 -1 4646
4648 3 352543 163520 155760 -1 4647
4649 3 352211 163668 155840 -1 4648
4650 3 352035 163932 155920 -1 4649
4651 3 351881 164656 155920 -1 4650
4652 3 351738 165108 155960 -1 4651
4653 3 351424 165336 156080 -1 4652
4654 3 351227 165494 156160 -1 4653
4655 3 351011 165648 156280 -1 4654
4656 3 350920 165860 156440 -1 4655
4657 3 350925 166098 156600 -1 4656
4658 3 350991 166294 156720 -1 4657
4659 3 350965 166454 156800 -1 4658
4660 3 350949 166516 156960 -1 4659
4661 3 350819 166498 157080 -1 4660
4662 3 350794 166568 157320 -1 4661
4663 3 350578 166564 157480 -1 4662
4664 3 350508 166614 157640 -1 4663
4665 3 350526 166582 157720 -1 4664
4666 3 350658 166382 157720 -1 4665
4667 3 350726 166316 157680 -1 4666
4668 3 350764 166192 157680 -1 4667
4669 3 350744 166116 157760 -1 4668
4670 3 350652 166064 157960 -1 4669
4671 3 350504 166104 158120 -1 4670
4672 3 350352 166116 158240 -1 4671
4673 3 350232 166188 158400 -1 4672
4674 3 349932 166304 158520 -1 4673
4675 3 349934 166324 158560 -1 4674
4676 3 350459 166644 157720 -1 4665
4677 3 350399 166754 157920 -1 4676
4678 3 350284 166886 158040 -1 4677
4679 3 350276 166964 158200 -1 4678
4680 3 350232 167004 158280 -1 4679
4681 3 350230 167020 158320 -1 4680
4682 3 349895 167130 158600 -1 4681
4683 3 349758 167188 158760 -1 4682
4684 3 349602 167200 158800 -1 4683
4685 3 349607 167222 159000 -1 4684
4686 3 349471 167308 159280 -1 4685
4687 3 349234 167474 159600 -1 4686
4688 3 348982 167600 159840 -1 4687
4689 3 348824 167740 159960 -1 4688
4690 3 348783 167804 160160 -1 4689
4691 3 348667 167804 160280 -1 4690
4692 3 348579 167774 160360 -1 4691
4693 3 348434 167796 160480 -1 4692
4694 3 348264 167862 160600 -1 4693
4695 3 348013 167774 160720 -1 4694
4696 3 347450 167644 161160 -1 4695
4697 3 347136 167514 161400 -1 4696
4698 3 346885 167486 161640 -1 4697
4699 3 346808 167518 161760 -1 4698
4700 3 346600 167644 162320 -1 4699
4701 3 346597 167878 162480 -1 4700
4702 3 346750 168112 162520 -1 4701
4703 3 346884 168244 162560 -1 4702
4704 3 346927 168294 162600 -1 4703
4705 3 346333 167950 162720 -1 4701
4706 3 346042 168040 163040 -1 4705
4707 3 345855 167970 163280 -1 4706
4708 3 345775 168030 163440 -1 4707
4709 3 345785 168010 163480 -1 4708
4710 3 345697 167938 163560 -1 4709
4711 3 345637 167954 163640 -1 4710
4712 3 345561 168010 163680 -1 4711
4713 3 345573 168070 163800 -1 4712
4714 3 345563 168086 163880 -1 4713
4715 3 345207 167894 163920 -1 4714
4716 3 345055 167646 164000 -1 4715
4717 3 345019 167586 164080 -1 4716
4718 3 344887 167566 164120 -1 4717
4719 3 344779 167394 164160 -1 4718
4720 3 344875 167246 164320 -1 4719
4721 3 344859 167066 164440 -1 4720
4722 3 344869 167030 164480 -1 4721
4723 3 344837 166941 164560 -1 4722
4724 3 344764 166720 164640 -1 4723
4725 3 344542 166497 164680 -1 4724
4726 3 343950 166249 164680 -1 4725
4727 3 343772 166012 164640 -1 4726
4728 3 343712 165685 164560 -1 4727
4729 3 343668 165369 164560 -1 4728
4730 3 343748 165316 164480 -1 4729
4731 3 343882 165245 164360 -1 4730
4732 3 343940 165189 164280 -1 4731
4733 3 343918 165298 164120 -1 4732
4734 3 343846 165280 163960 -1 4733
4735 3 343807 165239 163760 -1 4734
4736 3 343783 165197 163640 -1 4735
4737 3 343796 165194 163480 -1 4736
4738 3 343830 165155 163280 -1 4737
4739 3 343822 165076 163120 -1 4738
4740 3 343822 164987 163040 -1 4739
4741 3 343862 164917 162960 -1 4740
4742 3 343882 164931 162920 -1 4741
4743 3 343914 164919 162840 -1 4742
4744 3 344010 164899 162760 -1 4743
4745 3 344046 164851 162680 -1 4744
4746 3 344150 164759 162600 -1 4745
4747 3 344290 164729 162520 -1 4746
4748 3 344350 164695 162440 -1 4747
4749 3 344334 164669 162320 -1 4748
4750 3 344338 164723 162280 -1 4749
4751 3 344318 164639 162200 -1 4750
4752 3 344350 164609 162160 -1 4751
4753 3 344402 164617 162120 -1 4752
4754 3 344580 164577 161880 -1 4753
4755 3 344686 164429 161680 -1 4754
4756 3 344814 164285 161560 -1 4755
4757 3 344878 164225 161520 -1 4756
4758 3 344918 164181 161480 -1 4757
4759 3 345102 164081 161600 -1 4758
4760 3 345182 163981 161640 -1 4759
4761 3 345214 163917 161680 -1 4760
4762 3 345212 163885 161560 -1 4761
4763 3 345316 163905 161480 -1 4762
4764 3 345440 163909 161440 -1 4763
4765 3 345628 163845 161400 -1 4764
4766 3 345636 163817 161360 -1 4765
4767 3 345688 163829 161440 -1 4766
4768 3 343628 165202 164600 -1 4729
4769 3 343615 165129 164680 -1 4768
4770 3 343724 165082 164760 -1 4769
4771 3 343864 165104 164840 -1 4770
4772 3 343478 165265 164720 -1 4769
4773 3 343339 165365 164680 -1 4772
4774 3 343268 165403 164720 -1 4773
4775 3 343100 165443 164800 -1 4774
4776 3 342960 165465 164880 -1 4775
4777 3 342943 165452 164920 -1 4776
4778 3 342903 165454 165000 -1 4777
4779 3 342847 165466 165080 -1 4778
4780 3 342839 165462 165160 -1 4779
4781 3 342835 165534 165240 -1 4780
4782 3 342859 165606 165320 -1 4781
4783 3 342871 165642 165400 -1 4782
4784 3 342899 165722 165480 -1 4783
4785 3 342991 165710 165600 -1 4784
4786 3 343091 165722 165720 -1 4785
4787 3 343175 165762 165840 -1 4786
4788 3 343211 165750 165960 -1 4787
4789 3 343255 165734 166080 -1 4788
4790 3 343263 165694 166200 -1 4789
4791 3 342541 165254 166360 -1 4790
4792 3 342557 165222 166400 -1 4791
4793 3 342561 165226 166480 -1 4792
4794 3 342643 165222 166600 -1 4793
4795 3 342683 165282 166760 -1 4794
4796 3 342719 165458 166800 -1 4795
4797 3 342889 165734 166880 -1 4796
4798 3 342901 165766 166840 -1 4797
4799 3 343204 165009 164640 -1 4769
4800 3 342918 164861 164760 -1 4799
4801 3 342790 164849 164680 -1 4800
4802 3 342734 164965 164520 -1 4801
4803 3 342678 165153 164240 -1 4802
4804 3 342692 165413 164040 -1 4803
4805 3 342750 165681 163920 -1 4804
4806 3 342966 165817 163880 -1 4805
4807 3 342996 165861 163840 -1 4806
4808 3 344443 166568 164640 -1 4725
4809 3 344371 166621 164520 -1 4808
4810 3 344329 166629 164440 -1 4809
4811 3 344421 166635 164400 -1 4810
4812 3 344454 166594 164320 -1 4811
4813 3 344481 166578 164280 -1 4812
4814 3 344511 166579 164240 -1 4813
4815 3 344449 166642 164160 -1 4814
4816 3 344451 166694 164120 -1 4815
4817 3 344555 166798 164000 -1 4816
4818 3 344627 166726 163920 -1 4817
4819 3 344635 166746 163880 -1 4818
4820 3 345633 168238 163920 -1 4714
4821 3 345593 168354 164040 -1 4820
4822 3 345561 168378 164160 -1 4821
4823 3 345621 168554 164240 -1 4822
4824 3 345691 168690 164360 -1 4823
4825 3 345855 168738 164320 -1 4824
4826 3 346003 168754 164240 -1 4825
4827 3 346027 168762 164160 -1 4826
4828 3 346129 168782 164120 -1 4827
4829 3 346305 168742 164040 -1 4828
4830 3 346441 168786 163880 -1 4829
4831 3 346541 168850 163720 -1 4830
4832 3 346533 168838 163680 -1 4831
4833 3 346549 168838 163640 -1 4832
4834 3 345703 168774 164440 -1 4824
4835 3 345685 169010 164560 -1 4834
4836 3 345609 169074 164680 -1 4835
4837 3 345600 169109 164800 -1 4836
4838 3 345581 169138 164920 -1 4837
4839 3 345597 169174 165080 -1 4838
4840 3 345601 169226 165200 -1 4839
4841 3 345591 169266 165360 -1 4840
4842 3 345703 169282 165440 -1 4841
4843 3 345836 169283 165480 -1 4842
4844 3 345871 169326 165600 -1 4843
4845 3 345919 169386 165720 -1 4844
4846 3 345751 169374 165800 -1 4845
4847 3 345691 169390 165920 -1 4846
4848 3 345583 169514 166000 -1 4847
4849 3 345421 169622 166160 -1 4848
4850 3 345373 169778 166200 -1 4849
4851 3 344655 169450 166360 -1 4850
4852 3 344635 169562 166480 -1 4851
4853 3 344627 169578 166640 -1 4852
4854 3 344577 169498 166840 -1 4853
4855 3 344507 169518 167080 -1 4854
4856 3 344485 169534 167200 -1 4855
4857 3 344517 169490 167360 -1 4856
4858 3 344541 169338 167520 -1 4857
4859 3 344693 169386 167600 -1 4858
4860 3 344617 169278 167720 -1 4859
4861 3 344537 169162 167800 -1 4860
4862 3 344525 169042 167960 -1 4861
4863 3 344302 168996 168160 -1 4862
4864 3 344124 168976 168280 -1 4863
4865 3 344094 168808 168480 -1 4864
4866 3 344128 168780 168640 -1 4865
4867 3 344098 168670 168840 -1 4866
4868 3 343961 168572 169000 -1 4867
4869 3 343837 168556 169240 -1 4868
4870 3 343693 168538 169360 -1 4869
4871 3 343613 168546 169560 -1 4870
4872 3 343506 168614 169720 -1 4871
4873 3 343532 168764 169880 -1 4872
4874 3 343537 168760 170080 -1 4873
4875 3 343613 168866 170200 -1 4874
4876 3 343691 168906 170400 -1 4875
4877 3 344088 169038 170400 -1 4876
4878 3 344134 169114 170360 -1 4877
4879 3 344158 169172 170280 -1 4878
4880 3 344186 169184 170160 -1 4879
4881 3 344244 169280 170040 -1 4880
4882 3 343732 168936 170560 -1 4876
4883 3 343706 169048 170680 -1 4882
4884 3 343705 169230 170760 -1 4883
4885 3 343681 169270 170920 -1 4884
4886 3 343641 169318 171120 -1 4885
4887 3 343714 169428 171400 -1 4886
4888 3 343650 169666 171800 -1 4887
4889 3 343829 169692 172240 -1 4888
4890 3 343851 169618 172280 -1 4889
4891 3 343855 169658 172360 -1 4890
4892 3 343866 169606 172480 -1 4891
4893 3 343983 169516 172680 -1 4892
4894 3 343952 169492 172760 -1 4893
4895 3 343870 169418 172880 -1 4894
4896 3 343869 169374 172920 -1 4895
4897 3 343898 169240 173160 -1 4896
4898 3 343884 169008 173400 -1 4897
4899 3 344079 168602 173760 -1 4898
4900 3 344312 168502 173800 -1 4899
4901 3 344215 168498 173880 -1 4900
4902 3 344326 168475 173920 -1 4901
4903 3 344104 168486 173960 -1 4902
4904 3 344124 168410 174040 -1 4903
4905 3 344170 168408 174160 -1 4904
4906 3 344437 168452 173960 -1 4902
4907 3 344745 168402 174000 -1 4906
4908 3 345108 168488 174040 -1 4907
4909 3 345120 168510 174080 -1 4908
4910 3 345122 168366 174080 -1 4909
4911 3 345122 168366 174160 -1 4910
4912 3 345214 168786 174160 -1 4909
4913 3 345317 168838 174200 -1 4912
4914 3 345452 168936 174280 -1 4913
4915 3 345696 169052 174360 -1 4914
4916 3 345966 169276 174320 -1 4915
4917 3 346176 169376 174280 -1 4916
4918 3 346276 169604 174160 -1 4917
4919 3 346424 169744 173960 -1 4918
4920 3 346672 169972 173800 -1 4919
4921 3 346862 170204 173640 -1 4920
4922 3 347030 170564 173440 -1 4921
4923 3 347044 170736 173320 -1 4922
4924 3 347200 171056 173120 -1 4923
4925 3 347540 171252 173080 -1 4924
4926 3 347918 171468 173120 -1 4925
4927 3 347998 171560 173200 -1 4926
4928 3 348068 171656 173320 -1 4927
4929 3 348332 171856 173480 -1 4928
4930 3 348448 172132 173440 -1 4929
4931 3 348480 172336 173480 -1 4930
4932 3 348630 172532 173520 -1 4931
4933 3 349048 172928 173400 -1 4932
4934 3 349124 173124 173360 -1 4933
4935 3 349176 173244 173440 -1 4934
4936 3 349348 173332 173560 -1 4935
4937 3 349494 173432 173720 -1 4936
4938 3 349438 173368 173760 -1 4937
4939 3 349406 173332 173800 -1 4938
4940 3 349186 173172 173920 -1 4939
4941 3 349066 173124 174000 -1 4940
4942 3 348938 173040 174280 -1 4941
4943 3 349054 172744 174480 -1 4942
4944 3 349034 172704 174640 -1 4943
4945 3 349078 172540 174800 -1 4944
4946 3 348850 172056 175200 -1 4945
4947 3 348912 171828 175440 -1 4946
4948 3 348840 171448 176000 -1 4947
4949 3 348512 171063 176600 -1 4948
4950 3 348468 171012 176680 -1 4949
4951 3 348402 170952 176840 -1 4950
4952 3 348270 170804 177240 -1 4951
4953 3 348098 170548 177720 -1 4952
4954 3 348028 170172 178280 -1 4953
4955 3 347796 170276 178520 -1 4954
4956 3 347776 170164 178720 -1 4955
4957 3 347780 169956 179080 -1 4956
4958 3 347840 169924 179400 -1 4957
4959 3 347684 169872 179840 -1 4958
4960 3 347922 169800 180040 -1 4959
4961 3 347906 169796 180080 -1 4960
4962 3 347874 169808 180200 -1 4961
4963 3 349682 173540 173640 -1 4937
4964 3 349856 173668 173640 -1 4963
4965 3 350080 173888 173680 -1 4964
4966 3 350276 174108 173960 -1 4965
4967 3 350450 174264 174040 -1 4966
4968 3 350782 174172 174080 -1 4967
4969 3 350962 174120 174040 -1 4968
4970 3 351018 174136 174160 -1 4969
4971 3 351138 174464 174240 -1 4970
4972 3 351214 174496 174280 -1 4971
4973 3 344573 168472 173760 -1 4900
4974 3 344899 168488 173680 -1 4973
4975 3 344903 168480 173640 -1 4974
4976 3 345003 168484 173600 -1 4975
4977 3 345051 168384 173560 -1 4976
4978 3 345007 168420 173520 -1 4977
4979 3 345203 168736 173520 -1 4977
4980 3 345201 168708 173480 -1 4979
4981 3 345237 168680 173360 -1 4980
4982 3 345257 168608 173280 -1 4981
4983 3 345229 168548 173240 -1 4982
4984 3 345257 168448 173200 -1 4983
4985 3 345261 168488 173040 -1 4984
4986 3 345549 168588 172840 -1 4985
4987 3 345603 168688 172800 -1 4986
4988 3 345903 168844 172600 -1 4987
4989 3 346053 169004 172480 -1 4988
4990 3 346233 168936 172520 -1 4989
4991 3 346297 168980 172400 -1 4990
4992 3 346277 169052 172160 -1 4991
4993 3 346313 169080 172080 -1 4992
4994 3 346361 168956 172040 -1 4993
4995 3 346429 168848 171960 -1 4994
4996 3 346461 168872 171840 -1 4995
4997 3 346621 168748 171840 -1 4996
4998 3 346705 168668 171960 -1 4997
4999 3 346797 168496 172080 -1 4998
5000 3 346765 168408 171960 -1 4999
5001 3 346817 168372 171840 -1 5000
5002 3 346773 168400 171760 -1 5001
5003 3 346237 169172 172040 -1 4993
5004 3 346191 169280 171800 -1 5003
5005 3 346143 169272 171760 -1 5004
5006 3 346239 169152 171720 -1 5005
5007 3 346327 169084 171680 -1 5006
5008 3 346135 169376 171720 -1 5005
5009 3 346085 169552 171600 -1 5008
5010 3 345933 169892 171560 -1 5009
5011 3 345899 169880 171640 -1 5010
5012 3 345269 168320 173280 -1 4984
5013 3 345193 168272 173320 -1 5012
5014 3 345273 168308 173360 -1 5013
5015 3 345237 168276 173400 -1 5014
5016 3 345197 168248 173440 -1 5015
5017 3 345181 168240 173480 -1 5016
5018 3 345327 168220 173560 -1 5017
5019 3 345239 168200 173680 -1 5018
5020 3 345213 168200 173720 -1 5019
5021 3 345187 168200 173760 -1 5020
5022 3 345199 168168 173840 -1 5021
5023 3 345169 168152 173960 -1 5022
5024 3 344949 168260 174000 -1 5023
5025 3 344981 168048 173400 -1 5014
5026 3 344845 167988 173440 -1 5025
5027 3 344547 167948 173480 -1 5026
5028 3 345103 168004 173520 -1 5027
5029 3 345031 167980 173560 -1 5028
5030 3 345039 167920 173600 -1 5029
5031 3 345027 167928 173640 -1 5030
5032 3 344451 167948 173480 -1 5027
5033 3 344239 167908 173440 -1 5032
5034 3 344191 167852 173320 -1 5033
5035 3 344115 167792 173200 -1 5034
5036 3 344089 167684 173120 -1 5035
5037 3 344101 167808 173080 -1 5036
5038 3 344077 167868 172880 -1 5037
5039 3 344177 167904 172800 -1 5038
5040 3 344277 168208 172680 -1 5039
5041 3 344469 168192 172600 -1 5040
5042 3 344605 168040 172800 -1 5041
5043 3 344557 167944 172920 -1 5042
5044 3 344953 167920 173400 -1 5043
5045 3 344783 167804 173640 -1 5044
5046 3 344979 167832 173680 -1 5045
5047 3 344971 167836 173800 -1 5046
5048 3 344169 167508 173080 -1 5036
5049 3 344163 167488 172920 -1 5048
5050 3 344223 167552 172880 -1 5049
5051 3 344309 167528 172840 -1 5050
5052 3 344397 167656 172800 -1 5051
5053 3 344753 167576 172720 -1 5052
5054 3 345061 167436 172600 -1 5053
5055 3 345197 167292 172520 -1 5054
5056 3 345233 167216 172440 -1 5055
5057 3 345263 167224 172560 -1 5056
5058 3 345231 167192 172640 -1 5057
5059 3 344079 167228 172920 -1 5049
5060 3 343965 167092 172880 -1 5059
5061 3 343935 167044 172920 -1 5060
5062 3 343725 166824 172880 -1 5061
5063 3 343961 166908 172800 -1 5062
5064 3 343937 166616 172680 -1 5063
5065 3 343877 166380 172760 -1 5064
5066 3 343831 166300 172800 -1 5065
5067 3 343703 166220 172840 -1 5066
5068 3 343683 166176 172880 -1 5067
5069 3 343831 166108 173000 -1 5068
5070 3 343919 166224 173200 -1 5069
5071 3 343903 166352 173480 -1 5070
5072 3 343659 166040 172760 -1 5066
5073 3 343451 165984 172640 -1 5072
5074 3 343311 165872 172520 -1 5073
5075 3 343281 165748 172360 -1 5074
5076 3 343009 165672 172160 -1 5075
5077 3 342805 165452 172040 -1 5076
5078 3 342425 165292 171840 -1 5077
5079 3 342063 165096 171400 -1 5078
5080 3 341971 164940 171200 -1 5079
5081 3 342027 164876 171040 -1 5080
5082 3 341827 164852 170760 -1 5081
5083 3 341739 164784 170520 -1 5082
5084 3 341613 164668 170320 -1 5083
5085 3 341381 164416 169680 -1 5084
5086 3 341419 164264 169560 -1 5085
5087 3 341475 164020 169360 -1 5086
5088 3 341517 163648 168960 -1 5087
5089 3 341495 163492 168600 -1 5088
5090 3 341407 163488 168480 -1 5089
5091 3 341371 163496 168080 -1 5090
5092 3 341407 163556 168040 -1 5091
5093 3 341115 163556 167920 -1 5092
5094 3 341111 163408 167760 -1 5093
5095 3 341151 163156 167720 -1 5094
5096 3 341165 163160 167640 -1 5095
5097 3 341105 162876 167400 -1 5096
5098 3 341173 162852 167360 -1 5097
5099 3 341261 162900 167320 -1 5098
5100 3 341201 162956 167160 -1 5099
5101 3 341185 162984 167080 -1 5100
5102 3 341137 162960 167040 -1 5101
5103 3 341025 162952 166920 -1 5102
5104 3 341061 163024 166840 -1 5103
5105 3 342103 164984 171360 -1 5079
5106 3 342091 164840 171320 -1 5105
5107 3 341933 164544 171400 -1 5106
5108 3 341857 164296 171480 -1 5107
5109 3 341591 164236 171640 -1 5108
5110 3 341423 164152 171920 -1 5109
5111 3 341083 164204 171920 -1 5110
5112 3 340719 164136 171680 -1 5111
5113 3 340701 164108 171480 -1 5112
5114 3 340857 164068 171400 -1 5113
5115 3 340773 163868 171400 -1 5114
5116 3 340869 163800 171240 -1 5115
5117 3 340973 163756 171200 -1 5116
5118 3 341117 163520 171240 -1 5117
5119 3 341209 163492 171280 -1 5118
5120 3 341273 163456 171320 -1 5119
5121 3 343905 166996 172960 -1 5061
5122 3 343593 166760 173200 -1 5121
5123 3 343533 166616 173400 -1 5122
5124 3 343651 166464 173480 -1 5123
5125 3 343675 166436 173520 -1 5124
5126 3 345305 168812 173560 -1 4979
5127 3 345439 168848 173720 -1 5126
5128 3 345121 168154 163680 -1 4712
5129 3 345017 168186 163600 -1 5128
5130 3 344943 168246 163520 -1 5129
5131 3 344859 168394 163480 -1 5130
5132 3 344731 168426 163440 -1 5131
5133 3 344759 168442 163360 -1 5132
5134 3 344827 168538 163240 -1 5133
5135 3 344957 168502 163080 -1 5134
5136 3 345113 168422 162920 -1 5135
5137 3 345149 168306 162800 -1 5136
5138 3 345265 168206 162640 -1 5137
5139 3 345393 168134 162520 -1 5138
5140 3 345421 168074 162400 -1 5139
5141 3 345465 167990 162240 -1 5140
5142 3 345505 167990 162080 -1 5141
5143 3 345681 167914 161920 -1 5142
5144 3 345817 167890 161800 -1 5143
5145 3 345947 167934 161680 -1 5144
5146 3 345927 167954 161560 -1 5145
5147 3 346033 168010 161440 -1 5146
5148 3 346157 168018 161360 -1 5147
5149 3 348858 167878 160240 -1 4690
5150 3 348960 168080 160360 -1 5149
5151 3 349042 168202 160440 -1 5150
5152 3 349104 168238 160520 -1 5151
5153 3 349122 168262 160600 -1 5152
5154 3 348862 168486 160720 -1 5153
5155 3 348834 168578 160800 -1 5154
5156 3 348932 168647 160840 -1 5155
5157 3 349054 168751 160880 -1 5156
5158 3 349070 168855 161000 -1 5157
5159 3 349086 168911 161040 -1 5158
5160 3 349090 169003 161080 -1 5159
5161 3 349186 169139 161120 -1 5160
5162 3 349219 169380 161200 -1 5161
5163 3 349508 169387 161120 -1 5162
5164 3 349732 169455 161160 -1 5163
5165 3 349972 169471 161080 -1 5164
5166 3 350232 169367 161040 -1 5165
5167 3 350342 169306 161040 -1 5166
5168 3 350344 169286 161120 -1 5167
5169 3 350352 169294 161160 -1 5168
5170 3 349268 169387 161120 -1 5162
5171 3 349228 169403 161040 -1 5170
5172 3 349216 169419 161000 -1 5171
5173 3 349244 169415 160960 -1 5172
5174 3 349478 167222 158800 -1 4684
5175 3 349400 167208 158720 -1 5174
5176 3 349244 167116 158600 -1 5175
5177 3 349152 167116 158520 -1 5176
5178 3 349120 167166 158440 -1 5177
5179 3 349088 167186 158400 -1 5178
5180 3 349122 167190 158360 -1 5179
5181 3 349094 167190 158320 -1 5180
5182 3 349026 167170 158280 -1 5181
5183 3 348954 167210 158200 -1 5182
5184 3 348876 167218 158160 -1 5183
5185 3 348752 167194 158120 -1 5184
5186 3 348752 167214 158080 -1 5185
5187 3 348652 167166 158040 -1 5186
5188 3 348528 167066 157960 -1 5187
5189 3 348436 166946 157920 -1 5188
5190 3 348364 166878 157880 -1 5189
5191 3 348296 166738 157840 -1 5190
5192 3 348250 166582 157800 -1 5191
5193 3 348202 166474 157920 -1 5192
5194 3 348186 166406 157960 -1 5193
5195 3 348182 166422 158000 -1 5194
5196 3 348182 166438 158040 -1 5195
5197 3 348158 166434 158160 -1 5196
5198 3 348270 166710 157720 -1 5192
5199 3 348182 166722 157680 -1 5198
5200 3 348182 166754 157600 -1 5199
5201 3 348110 166806 157440 -1 5200
5202 3 347642 167146 157280 -1 5201
5203 3 347554 167246 157360 -1 5202
5204 3 347028 167202 157680 -1 5203
5205 3 346844 167330 158160 -1 5204
5206 3 346794 167346 158280 -1 5205
5207 3 346634 167214 158400 -1 5206
5208 3 346546 167130 158440 -1 5207
5209 3 346484 166906 158560 -1 5208
5210 3 346492 166622 158680 -1 5209
5211 3 346540 166522 158800 -1 5210
5212 3 346502 166498 158960 -1 5211
5213 3 346382 166426 159160 -1 5212
5214 3 346354 166446 159360 -1 5213
5215 3 346282 166502 159560 -1 5214
5216 3 346166 166522 159760 -1 5215
5217 3 345936 166582 159880 -1 5216
5218 3 345956 166570 159920 -1 5217
5219 3 345916 166562 160000 -1 5218
5220 3 345644 166510 160320 -1 5219
5221 3 345640 166430 160360 -1 5220
5222 3 345548 166358 160520 -1 5221
5223 3 345483 166305 160640 -1 5222
5224 3 345924 166766 159800 -1 5217
5225 3 345850 166958 159760 -1 5224
5226 3 345868 167210 159640 -1 5225
5227 3 345732 167226 159560 -1 5226
5228 3 345478 167338 159560 -1 5227
5229 3 345382 167470 159200 -1 5228
5230 3 345534 167426 159040 -1 5229
5231 3 345818 167182 158680 -1 5230
5232 3 345778 166966 158640 -1 5231
5233 3 345654 166902 158680 -1 5232
5234 3 345602 166862 158640 -1 5233
5235 3 345218 167470 159240 -1 5229
5236 3 345214 167466 159280 -1 5235
5237 3 345226 167438 159320 -1 5236
5238 3 345270 167326 159280 -1 5237
5239 3 345278 167294 159360 -1 5238
5240 3 345376 167210 159440 -1 5239
5241 3 345432 167138 159320 -1 5240
5242 3 345532 167110 159200 -1 5241
5243 3 345644 166894 159200 -1 5242
5244 3 345726 166790 159320 -1 5243
5245 3 345774 166666 159200 -1 5244
5246 3 345786 166558 159320 -1 5245
5247 3 345754 166546 159440 -1 5246
5248 3 345794 166630 159480 -1 5247
5249 3 349138 167004 158680 -1 5176
5250 3 349062 166948 158760 -1 5249
5251 3 349072 166964 158800 -1 5250
5252 3 349124 166872 158880 -1 5251
5253 3 349164 166860 159000 -1 5252
5254 3 352703 163608 155800 -1 4648
5255 3 352899 163624 155880 -1 5254
5256 3 353011 163636 155960 -1 5255
5257 3 353165 163576 156080 -1 5256
5258 3 353317 163392 156200 -1 5257
5259 3 353545 163304 156240 -1 5258
5260 3 353669 163316 156320 -1 5259
5261 3 353761 163276 156440 -1 5260
5262 3 353747 163320 156480 -1 5261
5263 3 353803 163368 156560 -1 5262
5264 3 353863 163424 156800 -1 5263
5265 3 354135 163400 156960 -1 5264
5266 3 354151 163424 157040 -1 5265
5267 3 354164 163506 157120 -1 5266
5268 3 354126 163770 157320 -1 5267
5269 3 354062 163974 157640 -1 5268
5270 3 354072 164010 157880 -1 5269
5271 3 354428 163842 158200 -1 5270
5272 3 354904 163738 158160 -1 5271
5273 3 354976 163838 158120 -1 5272
5274 3 355126 163942 158200 -1 5273
5275 3 355338 164150 158280 -1 5274
5276 3 355390 164290 158360 -1 5275
5277 3 355604 164410 158520 -1 5276
5278 3 355788 164590 158760 -1 5277
5279 3 356104 164662 159000 -1 5278
5280 3 356332 164834 159120 -1 5279
5281 3 356548 165038 159160 -1 5280
5282 3 356570 164982 159080 -1 5281
5283 3 352631 162592 154560 -1 4537
5284 3 352727 162748 154640 -1 5283
5285 3 352817 162804 154680 -1 5284
5286 3 351548 161022 152320 -1 3678
5287 3 351646 161037 152360 -1 5286
5288 3 351762 160543 151200 -1 3662
5289 3 351610 160487 151200 -1 5288
5290 3 351526 160515 151200 -1 5289
5291 3 351429 160512 151240 -1 5290
5292 3 351303 160507 151280 -1 5291
5293 3 351225 160571 151320 -1 5292
5294 3 351027 160703 151480 -1 5293
5295 3 350851 160739 151720 -1 5294
5296 3 350643 160731 151880 -1 5295
5297 3 350511 160779 152000 -1 5296
5298 3 350491 160775 152040 -1 5297
5299 3 350619 160715 152200 -1 5298
5300 3 350599 160699 152240 -1 5299
5301 3 350587 160587 152320 -1 5300
5302 3 350631 160455 152400 -1 5301
5303 3 350675 160408 152440 -1 5302
5304 3 350707 160383 152480 -1 5303
5305 3 351485 159533 150520 -1 1776
5306 3 351277 159299 150560 -1 5305
5307 3 351150 159130 150600 -1 5306
5308 3 350980 158779 150680 -1 5307
5309 3 350882 158533 150800 -1 5308
5310 3 350867 158346 150960 -1 5309
5311 3 350868 158236 151080 -1 5310
5312 3 350778 158088 151200 -1 5311
5313 3 350693 157964 151320 -1 5312
5314 3 350601 157914 151440 -1 5313
5315 3 350446 157877 151560 -1 5314
5316 3 350295 157832 151720 -1 5315
5317 3 350054 157796 151920 -1 5316
5318 3 349906 157839 152000 -1 5317
5319 3 349714 157971 152040 -1 5318
5320 3 349659 158005 152080 -1 5319
5321 3 349569 158020 152160 -1 5320
5322 3 349478 158046 152200 -1 5321
5323 3 349333 158056 152240 -1 5322
5324 3 349242 158082 152280 -1 5323
5325 3 349177 158095 152360 -1 5324
5326 3 349117 158187 152440 -1 5325
5327 3 349057 158260 152480 -1 5326
5328 3 349020 158303 152520 -1 5327
5329 3 348955 158334 152560 -1 5328
5330 3 348879 158388 152600 -1 5329
5331 3 348681 158505 152680 -1 5330
5332 3 348178 158886 152720 -1 5331
5333 3 347814 159172 152760 -1 5332
5334 3 347649 159208 152800 -1 5333
5335 3 347458 159286 152840 -1 5334
5336 3 347150 159440 152880 -1 5335
5337 3 346838 159460 152920 -1 5336
5338 3 346649 159456 152960 -1 5337
5339 3 346445 159465 153000 -1 5338
5340 3 346274 159460 153040 -1 5339
5341 3 346052 159445 153080 -1 5340
5342 3 345956 159438 153120 -1 5341
5343 3 345816 159432 153160 -1 5342
5344 3 345697 159407 153280 -1 5343
5345 3 345508 159389 153440 -1 5344
5346 3 345447 159328 153480 -1 5345
5347 3 345427 159114 153480 -1 5346
5348 3 345470 158998 153400 -1 5347
5349 3 345386 158847 153400 -1 5348
5350 3 345412 158809 153440 -1 5349
5351 3 345462 158797 153520 -1 5350
5352 3 345486 158784 153560 -1 5351
5353 3 345492 158784 153640 -1 5352
5354 3 345484 158772 153720 -1 5353
5355 3 345552 158848 153880 -1 5354
5356 3 345548 158896 153920 -1 5355
5357 3 345417 159392 153520 -1 5346
5358 3 345354 159388 153600 -1 5357
5359 3 345324 159402 153680 -1 5358
5360 3 345562 159550 153680 -1 5359
5361 3 345699 159684 153720 -1 5360
5362 3 345833 159773 153760 -1 5361
5363 3 345899 159873 153800 -1 5362
5364 3 345935 160033 153880 -1 5363
5365 3 346123 160113 153800 -1 5364
5366 3 346487 160265 153680 -1 5365
5367 3 346631 160269 153640 -1 5366
5368 3 346835 160261 153720 -1 5367
5369 3 346943 160449 153680 -1 5368
5370 3 346951 160673 153840 -1 5369
5371 3 347129 160829 154080 -1 5370
5372 3 347145 160789 154360 -1 5371
5373 3 347161 160881 154440 -1 5372
5374 3 345223 159375 153720 -1 5359
5375 3 345128 159357 153760 -1 5374
5376 3 345068 159339 153800 -1 5375
5377 3 344989 159301 153840 -1 5376
5378 3 344898 159279 153920 -1 5377
5379 3 344716 159181 154000 -1 5378
5380 3 344457 159140 154160 -1 5379
5381 3 344199 159017 154360 -1 5380
5382 3 344088 158961 154440 -1 5381
5383 3 344036 158940 154520 -1 5382
5384 3 343964 158918 154600 -1 5383
5385 3 343859 158892 154680 -1 5384
5386 3 343818 158731 154720 -1 5385
5387 3 343804 158626 154760 -1 5386
5388 3 343750 158470 154800 -1 5387
5389 3 343735 158449 154880 -1 5388
5390 3 343739 158438 154920 -1 5389
5391 3 343711 158442 154960 -1 5390
5392 3 343702 158436 155000 -1 5391
5393 3 343756 158485 155040 -1 5392
5394 3 343932 158606 155120 -1 5393
5395 3 343987 158598 155240 -1 5394
5396 3 344001 158566 155320 -1 5395
5397 3 344006 158557 155400 -1 5396
5398 3 344022 158622 155480 -1 5397
5399 3 344022 158619 155520 -1 5398
5400 3 344043 158653 155560 -1 5399
5401 3 344051 158671 155600 -1 5400
5402 3 344064 158681 155640 -1 5401
5403 3 344019 158708 155680 -1 5402
5404 3 343983 158712 155760 -1 5403
5405 3 343959 158736 155840 -1 5404
5406 3 343934 158744 155920 -1 5405
5407 3 343881 158710 156000 -1 5406
5408 3 343871 158670 156080 -1 5407
5409 3 343980 158862 156080 -1 5408
5410 3 344331 158966 156120 -1 5409
5411 3 344458 159042 156080 -1 5410
5412 3 344579 159164 156040 -1 5411
5413 3 344674 159184 156000 -1 5412
5414 3 344797 159166 155960 -1 5413
5415 3 344825 159118 155920 -1 5414
5416 3 344728 158811 155960 -1 5415
5417 3 344700 158667 156040 -1 5416
5418 3 344782 159067 155880 -1 5415
5419 3 344326 158909 156160 -1 5410
5420 3 344295 158779 156160 -1 5419
5421 3 344337 158617 156200 -1 5420
5422 3 344334 158564 156240 -1 5421
5423 3 344355 158564 156280 -1 5422
5424 3 343849 158611 156120 -1 5408
5425 3 343784 158583 156200 -1 5424
5426 3 343719 158571 156240 -1 5425
5427 3 343643 158556 156320 -1 5426
5428 3 343494 158509 156400 -1 5427
5429 3 343350 158521 156520 -1 5428
5430 3 343298 158533 156640 -1 5429
5431 3 343250 158553 156760 -1 5430
5432 3 343154 158545 156920 -1 5431
5433 3 343062 158553 157080 -1 5432
5434 3 343046 158657 157280 -1 5433
5435 3 342834 158753 157440 -1 5434
5436 3 342646 158693 157560 -1 5435
5437 3 342534 158741 157640 -1 5436
5438 3 342346 158825 157800 -1 5437
5439 3 342390 158841 157840 -1 5438
5440 3 342370 158909 158000 -1 5439
5441 3 342402 159041 158080 -1 5440
5442 3 342374 159137 158240 -1 5441
5443 3 342362 159281 158320 -1 5442
5444 3 342282 159425 158400 -1 5443
5445 3 342234 159521 158520 -1 5444
5446 3 342282 159621 158640 -1 5445
5447 3 342350 159777 158760 -1 5446
5448 3 342410 159905 158880 -1 5447
5449 3 342542 160017 159000 -1 5448
5450 3 342602 160157 159080 -1 5449
5451 3 342618 160253 159160 -1 5450
5452 3 342542 160329 159240 -1 5451
5453 3 342374 160481 159320 -1 5452
5454 3 342398 160505 159400 -1 5453
5455 3 342434 160533 159520 -1 5454
5456 3 342394 160533 159640 -1 5455
5457 3 342390 160537 159760 -1 5456
5458 3 342350 160681 159880 -1 5457
5459 3 342062 160665 159920 -1 5458
5460 3 341606 160625 159960 -1 5459
5461 3 341430 160601 160040 -1 5460
5462 3 341158 160513 160160 -1 5461
5463 3 341074 160469 160280 -1 5462
5464 3 341014 160457 160400 -1 5463
5465 3 340990 160465 160480 -1 5464
5466 3 340978 160473 160560 -1 5465
5467 3 341024 160637 160720 -1 5466
5468 3 341048 160853 160920 -1 5467
5469 3 341102 160593 159920 -1 5460
5470 3 340982 160641 159840 -1 5469
5471 3 340830 160689 159840 -1 5470
5472 3 340750 160793 159800 -1 5471
5473 3 340726 160873 159720 -1 5472
5474 3 340702 160877 159600 -1 5473
5475 3 342146 160921 159320 -1 5453
5476 3 342234 161213 159360 -1 5475
5477 3 342246 161333 159440 -1 5476
5478 3 342168 161437 159680 -1 5477
5479 3 341642 161737 160400 -1 5478
5480 3 341576 161701 160520 -1 5479
5481 3 341548 161909 160560 -1 5480
5482 3 341224 162137 160760 -1 5481
5483 3 340914 162273 160720 -1 5482
5484 3 341094 162245 160680 -1 5483
5485 3 341106 162361 160560 -1 5484
5486 3 341122 162473 160240 -1 5485
5487 3 341104 162469 160200 -1 5486
5488 3 340950 162457 160240 -1 5487
5489 3 340834 162517 160080 -1 5488
5490 3 340828 162477 160000 -1 5489
5491 3 340880 162573 159880 -1 5490
5492 3 340904 162789 159520 -1 5491
5493 3 340966 162761 159480 -1 5492
5494 3 340602 162333 160760 -1 5483
5495 3 340476 162565 160840 -1 5494
5496 3 340052 162809 160960 -1 5495
5497 3 339820 162962 161160 -1 5496
5498 3 339774 162993 161200 -1 5497
5499 3 339728 163017 161280 -1 5498
5500 3 339824 163097 161440 -1 5499
5501 3 340020 163097 161560 -1 5500
5502 3 340232 163173 161680 -1 5501
5503 3 340404 163381 161880 -1 5502
5504 3 340260 163249 161920 -1 5503
5505 3 340056 163049 162080 -1 5504
5506 3 340020 163009 162360 -1 5505
5507 3 340320 163009 162720 -1 5506
5508 3 340382 163053 162800 -1 5507
5509 3 340458 163181 162880 -1 5508
5510 3 340496 163321 163000 -1 5509
5511 3 340472 163409 163120 -1 5510
5512 3 340548 163313 163160 -1 5511
5513 3 340512 163325 163200 -1 5512
5514 3 340480 163325 163320 -1 5513
5515 3 340220 163337 163680 -1 5514
5516 3 340220 163313 163720 -1 5515
5517 3 339820 163049 164040 -1 5516
5518 3 339690 162713 164240 -1 5517
5519 3 339607 162684 164320 -1 5518
5520 3 339620 162429 164320 -1 5519
5521 3 339704 162421 164280 -1 5520
5522 3 339440 162625 164480 -1 5519
5523 3 339072 162701 164520 -1 5522
5524 3 338916 162665 164560 -1 5523
5525 3 338972 162529 164600 -1 5524
5526 3 338824 162413 164640 -1 5525
5527 3 338684 162417 164600 -1 5526
5528 3 338580 162301 164560 -1 5527
5529 3 338552 162197 164480 -1 5528
5530 3 338558 162245 164400 -1 5529
5531 3 338382 162181 164320 -1 5530
5532 3 338170 162029 164320 -1 5531
5533 3 338082 161917 164480 -1 5532
5534 3 337946 161849 164520 -1 5533
5535 3 337794 161849 164480 -1 5534
5536 3 337414 161873 164520 -1 5535
5537 3 339012 162381 164760 -1 5526
5538 3 338906 162425 164960 -1 5537
5539 3 338470 162409 165160 -1 5538
5540 3 338442 162405 165360 -1 5539
5541 3 338286 162309 165600 -1 5540
5542 3 338082 162197 165960 -1 5541
5543 3 337802 162205 166040 -1 5542
5544 3 337644 162381 166040 -1 5543
5545 3 337663 162705 165960 -1 5544
5546 3 337838 162989 165800 -1 5545
5547 3 337887 163085 165720 -1 5546
5548 3 337896 163038 165600 -1 5547
5549 3 338010 162961 165360 -1 5548
5550 3 338022 162805 165120 -1 5549
5551 3 338061 162712 164960 -1 5550
5552 3 338354 162937 164920 -1 5551
5553 3 338664 162677 164560 -1 5524
5554 3 338478 162781 164520 -1 5553
5555 3 338294 162833 164480 -1 5554
5556 3 338214 162961 164480 -1 5555
5557 3 338206 162985 164520 -1 5556
5558 3 338192 163077 164560 -1 5557
5559 3 338178 163169 164600 -1 5558
5560 3 338248 163329 164760 -1 5559
5561 3 338298 163548 164840 -1 5560
5562 3 338288 163609 164960 -1 5561
5563 3 340144 163477 163680 -1 5515
5564 3 340032 163549 163720 -1 5563
5565 3 340074 163793 163880 -1 5564
5566 3 340032 163561 163960 -1 5565
5567 3 339900 163417 164040 -1 5566
5568 3 339852 163461 164080 -1 5567
5569 3 339804 163505 164120 -1 5568
5570 3 339772 163513 164160 -1 5569
5571 3 339724 163569 164200 -1 5570
5572 3 339716 163625 164280 -1 5571
5573 3 339756 163645 164320 -1 5572
5574 3 340660 163341 163120 -1 5512
5575 3 340840 163409 163080 -1 5574
5576 3 340908 163401 163040 -1 5575
5577 3 341054 163341 162840 -1 5576
5578 3 341240 163233 162680 -1 5577
5579 3 341304 163081 162440 -1 5578
5580 3 341624 163137 162320 -1 5579
5581 3 341916 163183 162000 -1 5580
5582 3 341952 163189 161960 -1 5581
5583 3 341980 163197 161920 -1 5582
5584 3 341946 163257 161880 -1 5583
5585 3 341706 163269 161760 -1 5584
5586 3 341714 163241 161720 -1 5585
5587 3 340484 163593 161880 -1 5503
5588 3 340466 163709 162080 -1 5587
5589 3 340438 163889 162240 -1 5588
5590 3 340442 164277 162640 -1 5589
5591 3 340664 164769 163200 -1 5590
5592 3 340632 164849 163520 -1 5591
5593 3 340584 164853 163560 -1 5592
5594 3 340596 164773 163840 -1 5593
5595 3 340696 164569 164120 -1 5594
5596 3 340892 164545 164440 -1 5595
5597 3 340944 164525 164680 -1 5596
5598 3 340832 164565 165000 -1 5597
5599 3 340668 164673 165320 -1 5598
5600 3 340618 164777 165560 -1 5599
5601 3 340702 164957 165680 -1 5600
5602 3 340738 165293 165760 -1 5601
5603 3 340678 165529 165800 -1 5602
5604 3 340506 165673 165720 -1 5603
5605 3 340508 165667 165680 -1 5604
5606 3 340584 165901 165800 -1 5605
5607 3 340516 165645 165520 -1 5605
5608 3 340530 165617 165400 -1 5607
5609 3 340736 164921 163400 -1 5592
5610 3 341058 164965 163280 -1 5609
5611 3 341266 165193 163120 -1 5610
5612 3 341562 165137 162960 -1 5611
5613 3 341654 165045 162840 -1 5612
5614 3 341468 161573 160560 -1 5480
5615 3 341326 161505 160680 -1 5614
5616 3 341342 161501 160600 -1 5615
5617 3 343122 160329 159200 -1 5451
5618 3 343334 160393 159240 -1 5617
5619 3 343482 160433 159320 -1 5618
5620 3 343672 160473 159360 -1 5619
5621 3 343776 160529 159400 -1 5620
5622 3 341426 158825 157800 -1 5438
5623 3 340838 158689 157840 -1 5622
5624 3 340730 158609 157880 -1 5623
5625 3 340210 158501 157920 -1 5624
5626 3 340034 158473 157960 -1 5625
5627 3 339834 158297 158000 -1 5626
5628 3 339714 157853 158040 -1 5627
5629 3 339678 157769 158120 -1 5628
5630 3 339534 157725 158200 -1 5629
5631 3 339390 157681 158320 -1 5630
5632 3 338856 157681 158640 -1 5631
5633 3 338686 157629 159040 -1 5632
5634 3 338690 157629 159120 -1 5633
5635 3 338514 157797 159440 -1 5634
5636 3 338328 157901 159760 -1 5635
5637 3 338002 157821 160000 -1 5636
5638 3 337582 157845 160400 -1 5637
5639 3 337080 157837 160280 -1 5638
5640 3 337108 157769 160280 -1 5639
5641 3 337108 157769 160560 -1 5640
5642 3 336936 157529 160760 -1 5641
5643 3 336718 157357 160840 -1 5642
5644 3 336736 157345 161000 -1 5643
5645 3 336712 157305 161040 -1 5644
5646 3 336314 157233 161320 -1 5645
5647 3 335766 156717 161360 -1 5646
5648 3 335694 156489 161480 -1 5647
5649 3 335600 156041 161600 -1 5648
5650 3 335316 155781 161800 -1 5649
5651 3 335186 155853 161960 -1 5650
5652 3 335106 155753 161960 -1 5651
5653 3 334986 155597 161920 -1 5652
5654 3 334814 155333 161960 -1 5653
5655 3 334670 155213 162000 -1 5654
5656 3 334610 155093 161880 -1 5655
5657 3 334614 155133 161840 -1 5656
5658 3 334428 155089 161920 -1 5657
5659 3 334232 154781 161960 -1 5658
5660 3 333896 154449 161920 -1 5659
5661 3 333920 154509 161840 -1 5660
5662 3 333948 154485 161800 -1 5661
5663 3 336830 157297 160680 -1 5643
5664 3 336810 157201 160600 -1 5663
5665 3 338934 157605 159120 -1 5634
5666 3 339120 157533 159160 -1 5665
5667 3 339172 157533 159200 -1 5666
5668 3 339308 157549 159280 -1 5667
5669 3 339354 157577 159440 -1 5668
5670 3 339294 157617 159600 -1 5669
5671 3 339238 157757 159840 -1 5670
5672 3 339206 157737 159880 -1 5671
5673 3 339302 157853 160000 -1 5672
5674 3 339626 157693 160160 -1 5673
5675 3 339706 157725 160320 -1 5674
5676 3 339938 157841 160440 -1 5675
5677 3 340342 157861 160600 -1 5676
5678 3 340502 157817 160640 -1 5677
5679 3 340598 157893 160640 -1 5678
5680 3 340568 157913 160600 -1 5679
5681 3 343185 157946 155040 -1 5392
5682 3 343145 157716 155080 -1 5681
5683 3 343176 157525 155120 -1 5682
5684 3 343066 157393 155120 -1 5683
5685 3 343064 157376 155080 -1 5684
5686 3 343052 157372 155040 -1 5685
5687 3 343209 157682 155160 -1 5683
5688 3 343021 157354 155160 -1 5683
5689 3 342999 157272 155200 -1 5688
5690 3 342988 157181 155240 -1 5689
5691 3 342924 157050 155280 -1 5690
5692 3 342814 156910 155360 -1 5691
5693 3 342734 156750 155520 -1 5692
5694 3 342772 156734 155680 -1 5693
5695 3 342780 156758 155720 -1 5694
5696 3 342740 156574 155840 -1 5695
5697 3 342976 156546 155880 -1 5696
5698 3 343196 156562 156080 -1 5697
5699 3 343260 156518 156120 -1 5698
5700 3 343432 156566 156040 -1 5699
5701 3 343584 156554 156000 -1 5700
5702 3 342780 156978 155720 -1 5695
5703 3 342658 157022 155760 -1 5702
5704 3 342546 157102 155680 -1 5703
5705 3 342498 157138 155600 -1 5704
5706 3 342494 157170 155520 -1 5705
5707 3 348326 158712 152760 -1 5332
5708 3 348270 158648 152840 -1 5707
5709 3 348211 158630 152880 -1 5708
5710 3 348188 158594 152920 -1 5709
5711 3 348152 158502 152960 -1 5710
5712 3 348096 158426 153040 -1 5711
5713 3 347960 158322 153160 -1 5712
5714 3 347840 158306 153240 -1 5713
5715 3 347720 158226 153280 -1 5714
5716 3 347656 158130 153320 -1 5715
5717 3 347656 158234 153400 -1 5716
5718 3 347696 158254 153480 -1 5717
5719 3 347692 158190 153600 -1 5718
5720 3 347684 158158 153680 -1 5719
5721 3 347812 158158 153680 -1 5720
5722 3 347896 158174 153760 -1 5721
5723 3 347960 158198 153880 -1 5722
5724 3 348044 158210 153960 -1 5723
5725 3 347676 158126 153760 -1 5720
5726 3 347696 158102 153880 -1 5725
5727 3 347620 158110 154040 -1 5726
5728 3 347596 158106 154160 -1 5727
5729 3 347588 158102 154240 -1 5728
5730 3 347364 158114 154200 -1 5729
5731 3 347336 158094 154160 -1 5730
5732 3 347168 158106 154120 -1 5731
5733 3 346944 158134 154080 -1 5732
5734 3 346760 157978 154120 -1 5733
5735 3 346552 157870 154120 -1 5734
5736 3 346500 157766 154200 -1 5735
5737 3 346480 157562 154240 -1 5736
5738 3 347804 158058 154240 -1 5729
5739 3 348048 157954 154280 -1 5738
5740 3 348260 157998 154360 -1 5739
5741 3 348430 157943 154480 -1 5740
5742 3 348528 157802 154480 -1 5741
5743 3 348644 157754 154560 -1 5742
5744 3 348684 157714 154600 -1 5743
5745 3 352778 158268 146960 -1 1703
5746 3 352831 158037 146920 -1 5745
5747 3 352737 157712 146800 -1 5746
5748 3 352684 157606 146720 -1 5747
5749 3 352531 157379 146640 -1 5748
5750 3 352457 157176 146600 -1 5749
5751 3 352402 156987 146560 -1 5750
5752 3 352418 156796 146520 -1 5751
5753 3 352471 156624 146480 -1 5752
5754 3 352498 156482 146400 -1 5753
5755 3 352549 156346 146360 -1 5754
5756 3 352592 156284 146320 -1 5755
5757 3 352597 156225 146280 -1 5756
5758 3 352582 155989 146240 -1 5757
5759 3 352613 155862 146200 -1 5758
5760 3 352686 155806 146160 -1 5759
5761 3 352695 155723 146080 -1 5760
5762 3 352637 155512 145920 -1 5761
5763 3 352661 155358 145800 -1 5762
5764 3 352735 155201 145720 -1 5763
5765 3 352521 155223 145680 -1 5764
5766 3 352460 155136 145600 -1 5765
5767 3 352374 154923 145520 -1 5766
5768 3 352464 154514 145400 -1 5767
5769 3 352632 154404 145320 -1 5768
5770 3 352708 154234 145200 -1 5769
5771 3 352819 154120 145120 -1 5770
5772 3 352936 153941 145040 -1 5771
5773 3 352918 153582 144880 -1 5772
5774 3 352784 153413 144800 -1 5773
5775 3 352533 153236 144760 -1 5774
5776 3 352332 152978 144800 -1 5775
5777 3 352203 152766 144840 -1 5776
5778 3 352071 152585 144880 -1 5777
5779 3 352013 152422 144800 -1 5778
5780 3 352062 152261 144760 -1 5779
5781 3 352067 152123 144720 -1 5780
5782 3 352033 152005 144640 -1 5781
5783 3 352214 151707 144560 -1 5782
5784 3 352258 151437 144520 -1 5783
5785 3 352244 151230 144560 -1 5784
5786 3 352094 150680 144720 -1 5785
5787 3 352126 150165 144680 -1 5786
5788 3 352303 149839 144560 -1 5787
5789 3 352389 149526 144440 -1 5788
5790 3 352405 149393 144360 -1 5789
5791 3 352612 148862 144240 -1 5790
5792 3 352628 148853 144200 -1 5791
5793 3 352670 148643 144120 -1 5792
5794 3 352626 148505 144080 -1 5793
5795 3 352609 148515 144040 -1 5794
5796 3 352691 148623 144000 -1 5795
5797 3 352717 148768 143960 -1 5796
5798 3 352582 148184 144000 -1 5795
5799 3 352578 148144 143960 -1 5798
5800 3 352585 148146 143920 -1 5799
5801 3 352767 148302 143760 -1 5800
5802 3 353171 148166 143640 -1 5801
5803 3 353473 148074 143320 -1 5802
5804 3 353415 147774 143120 -1 5803
5805 3 353269 147218 142960 -1 5804
5806 3 353143 147006 143040 -1 5805
5807 3 352971 146850 143080 -1 5806
5808 3 352731 146586 143240 -1 5807
5809 3 352515 146178 143360 -1 5808
5810 3 352563 145794 143400 -1 5809
5811 3 352365 145434 143320 -1 5810
5812 3 352325 145066 143160 -1 5811
5813 3 352449 144818 143000 -1 5812
5814 3 352551 144606 142760 -1 5813
5815 3 352427 144402 142640 -1 5814
5816 3 352565 143866 142480 -1 5815
5817 3 352485 143714 142320 -1 5816
5818 3 352463 143438 142040 -1 5817
5819 3 352743 143502 142000 -1 5818
5820 3 352767 143546 141920 -1 5819
5821 3 352841 143738 141680 -1 5820
5822 3 353103 143946 141520 -1 5821
5823 3 353339 144006 141440 -1 5822
5824 3 353595 143970 141560 -1 5823
5825 3 353567 143902 141760 -1 5824
5826 3 353603 143850 141800 -1 5825
5827 3 353843 143834 142000 -1 5826
5828 3 354085 143914 142120 -1 5827
5829 3 354181 143906 142200 -1 5828
5830 3 354405 143730 142280 -1 5829
5831 3 354477 143686 142360 -1 5830
5832 3 354501 143562 142440 -1 5831
5833 3 354685 143598 142520 -1 5832
5834 3 354677 143454 142440 -1 5833
5835 3 354713 143410 142400 -1 5834
5836 3 354641 143334 142320 -1 5835
5837 3 354653 143322 142280 -1 5836
5838 3 353531 143934 141800 -1 5825
5839 3 352435 143442 142400 -1 5817
5840 3 352387 143266 142480 -1 5839
5841 3 352343 142978 142560 -1 5840
5842 3 352387 142850 142600 -1 5841
5843 3 352495 142542 142480 -1 5842
5844 3 352571 142358 142440 -1 5843
5845 3 352489 142450 142320 -1 5844
5846 3 352433 142410 142240 -1 5845
5847 3 352701 142178 142640 -1 5844
5848 3 352739 141962 142680 -1 5847
5849 3 352851 142042 142720 -1 5848
5850 3 352535 141758 142680 -1 5849
5851 3 352391 141522 142560 -1 5850
5852 3 352223 141450 142560 -1 5851
5853 3 352287 141566 142840 -1 5852
5854 3 352215 141438 142920 -1 5853
5855 3 352131 141202 143160 -1 5854
5856 3 352017 140978 143000 -1 5855
5857 3 351961 140882 143240 -1 5856
5858 3 352093 141050 143480 -1 5857
5859 3 351785 140594 143680 -1 5858
5860 3 351835 140514 143760 -1 5859
5861 3 351863 140354 143920 -1 5860
5862 3 351911 140250 143960 -1 5861
5863 3 351967 139978 144000 -1 5862
5864 3 351927 139818 144040 -1 5863
5865 3 352033 139574 144120 -1 5864
5866 3 352121 139666 144200 -1 5865
5867 3 352157 139818 144400 -1 5866
5868 3 352233 139926 144640 -1 5867
5869 3 352155 140014 144920 -1 5868
5870 3 351745 140042 145080 -1 5869
5871 3 351749 140050 145120 -1 5870
5872 3 351669 140150 145200 -1 5871
5873 3 351543 140094 145480 -1 5872
5874 3 351499 139830 145520 -1 5873
5875 3 351519 139882 145600 -1 5874
5876 3 351487 139694 145720 -1 5875
5877 3 351487 139602 145760 -1 5876
5878 3 351671 139730 145400 -1 5874
5879 3 351699 139802 145320 -1 5878
5880 3 351973 139278 144120 -1 5865
5881 3 351891 138834 144160 -1 5880
5882 3 352087 138670 144200 -1 5881
5883 3 352165 138650 144240 -1 5882
5884 3 352201 138642 144320 -1 5883
5885 3 352217 138770 144360 -1 5884
5886 3 352361 138810 144400 -1 5885
5887 3 352289 138426 144240 -1 5884
5888 3 352337 138310 144280 -1 5887
5889 3 352341 138162 144320 -1 5888
5890 3 352483 138130 144640 -1 5889
5891 3 352523 137866 144800 -1 5890
5892 3 352907 137642 145080 -1 5891
5893 3 353293 137754 145480 -1 5892
5894 3 353361 137742 145600 -1 5893
5895 3 353285 137734 145640 -1 5894
5896 3 353241 137702 145720 -1 5895
5897 3 353233 137602 145920 -1 5896
5898 3 353329 137522 146120 -1 5897
5899 3 353921 137210 146200 -1 5898
5900 3 354209 137102 146240 -1 5899
5901 3 354995 136798 146400 -1 5900
5902 3 355183 136602 146480 -1 5901
5903 3 355327 136534 146480 -1 5902
5904 3 355757 136226 146520 -1 5903
5905 3 356021 136098 146560 -1 5904
5906 3 356169 136054 146600 -1 5905
5907 3 356357 135922 146640 -1 5906
5908 3 356759 135846 146920 -1 5907
5909 3 357063 135950 147000 -1 5908
5910 3 357011 135994 147160 -1 5909
5911 3 357107 135758 147360 -1 5910
5912 3 357255 135566 147480 -1 5911
5913 3 357303 135454 147560 -1 5912
5914 3 357467 135346 147600 -1 5913
5915 3 357507 135282 147640 -1 5914
5916 3 357877 134834 147480 -1 5915
5917 3 358117 134702 147440 -1 5916
5918 3 358265 134330 147360 -1 5917
5919 3 358593 134170 147320 -1 5918
5920 3 359295 134014 147360 -1 5919
5921 3 359547 134282 147200 -1 5920
5922 3 359835 134414 147160 -1 5921
5923 3 360065 134334 147080 -1 5922
5924 3 360033 134242 146920 -1 5923
5925 3 359925 134362 146720 -1 5924
5926 3 359733 134510 146640 -1 5925
5927 3 359701 134546 146600 -1 5926
5928 3 360549 134106 147200 -1 5923
5929 3 360973 134190 147240 -1 5928
5930 3 361271 134018 147200 -1 5929
5931 3 361371 133990 146960 -1 5930
5932 3 361579 133898 146720 -1 5931
5933 3 361889 133866 146600 -1 5932
5934 3 362239 133862 146520 -1 5933
5935 3 362379 133934 146640 -1 5934
5936 3 362627 134258 146800 -1 5935
5937 3 362955 134382 146840 -1 5936
5938 3 363253 134426 146840 -1 5937
5939 3 363393 134346 146800 -1 5938
5940 3 363529 134434 146880 -1 5939
5941 3 363681 134626 147040 -1 5940
5942 3 363841 134566 147120 -1 5941
5943 3 363185 134494 147000 -1 5937
5944 3 363265 134490 147080 -1 5943
5945 3 363297 134530 147120 -1 5944
5946 3 359379 134118 147400 -1 5920
5947 3 359427 134230 147440 -1 5946
5948 3 359331 134498 147480 -1 5947
5949 3 359047 134306 147520 -1 5948
5950 3 359055 134226 147560 -1 5949
5951 3 359051 134122 147600 -1 5950
5952 3 359055 134054 147640 -1 5951
5953 3 359211 133862 147760 -1 5952
5954 3 359235 133766 147840 -1 5953
5955 3 359325 133778 147960 -1 5954
5956 3 359403 134694 147520 -1 5948
5957 3 359397 135006 147680 -1 5956
5958 3 359325 135302 147840 -1 5957
5959 3 359199 135538 148040 -1 5958
5960 3 359155 135558 148160 -1 5959
5961 3 357175 135962 147000 -1 5909
5962 3 357385 136034 147080 -1 5961
5963 3 357517 136134 147000 -1 5962
5964 3 357653 136218 146960 -1 5963
5965 3 357757 136118 146920 -1 5964
5966 3 357893 136046 146880 -1 5965
5967 3 358037 136114 147040 -1 5966
5968 3 358359 136166 147240 -1 5967
5969 3 355095 136578 146480 -1 5902
5970 3 354983 136310 146480 -1 5969
5971 3 354961 136098 146440 -1 5970
5972 3 354627 135778 146280 -1 5971
5973 3 354451 135594 146240 -1 5972
5974 3 354239 135414 146200 -1 5973
5975 3 353951 135294 146320 -1 5974
5976 3 353769 135234 146480 -1 5975
5977 3 353681 135206 146600 -1 5976
5978 3 353613 137802 145480 -1 5894
5979 3 353831 137722 145400 -1 5978
5980 3 354063 137622 145160 -1 5979
5981 3 354209 137578 145000 -1 5980
5982 3 354581 137618 144800 -1 5981
5983 3 354909 137590 144680 -1 5982
5984 3 355039 137434 144360 -1 5983
5985 3 355002 137351 144320 -1 5984
5986 3 355079 137306 144280 -1 5985
5987 3 355179 137186 144000 -1 5986
5988 3 355149 137170 143920 -1 5987
5989 3 355137 137374 143760 -1 5988
5990 3 355373 137870 143400 -1 5989
5991 3 355439 137746 143240 -1 5990
5992 3 355479 137646 143080 -1 5991
5993 3 355451 137558 142840 -1 5992
5994 3 355467 137522 142760 -1 5993
5995 3 355479 137622 142720 -1 5994
5996 3 355847 137578 142560 -1 5995
5997 3 355899 137578 142400 -1 5996
5998 3 355947 137514 142240 -1 5997
5999 3 356111 137590 142000 -1 5998
6000 3 356283 137778 141800 -1 5999
6001 3 356411 137782 141800 -1 6000
6002 3 356821 137786 141640 -1 6001
6003 3 356985 137690 141560 -1 6002
6004 3 357053 137698 141520 -1 6003
6005 3 357123 137686 141360 -1 6004
6006 3 357135 137778 141160 -1 6005
6007 3 357061 137762 140920 -1 6006
6008 3 356969 138118 140520 -1 6007
6009 3 357065 138246 140400 -1 6008
6010 3 357091 138174 140240 -1 6009
6011 3 357087 138270 140160 -1 6010
6012 3 357039 138454 140120 -1 6011
6013 3 356867 138682 140040 -1 6012
6014 3 356767 138858 140000 -1 6013
6015 3 356699 138930 139960 -1 6014
6016 3 356587 139114 139840 -1 6015
6017 3 356405 139294 139600 -1 6016
6018 3 356235 139370 139560 -1 6017
6019 3 356081 139510 139520 -1 6018
6020 3 356017 139538 139400 -1 6019
6021 3 355945 139542 139320 -1 6020
6022 3 355887 139622 139280 -1 6021
6023 3 355951 139494 139240 -1 6022
6024 3 355763 139234 139080 -1 6023
6025 3 355767 138874 138920 -1 6024
6026 3 355653 138642 138880 -1 6025
6027 3 355693 138494 138800 -1 6026
6028 3 355657 138218 138760 -1 6027
6029 3 355541 137906 138600 -1 6028
6030 3 355849 138798 138800 -1 6025
6031 3 356097 138842 138840 -1 6030
6032 3 356311 138794 138800 -1 6031
6033 3 356363 138706 138680 -1 6032
6034 3 357159 138110 140120 -1 6011
6035 3 357221 138034 140040 -1 6034
6036 3 357273 138126 139880 -1 6035
6037 3 357277 138130 139720 -1 6036
6038 3 357233 138178 139640 -1 6037
6039 3 357301 138170 139440 -1 6038
6040 3 357433 138258 139280 -1 6039
6041 3 357485 138166 139240 -1 6040
6042 3 357621 138202 139200 -1 6041
6043 3 357805 138246 138960 -1 6042
6044 3 358041 138306 139000 -1 6043
6045 3 358141 138366 139080 -1 6044
6046 3 358255 138498 139360 -1 6045
6047 3 358333 138542 139520 -1 6046
6048 3 358437 138522 139760 -1 6047
6049 3 358557 138558 139920 -1 6048
6050 3 358681 138554 140080 -1 6049
6051 3 358761 138506 140200 -1 6050
6052 3 358807 138486 140280 -1 6051
6053 3 358811 138482 140360 -1 6052
6054 3 357877 138154 138800 -1 6043
6055 3 357841 138098 138720 -1 6054
6056 3 357805 138062 138600 -1 6055
6057 3 357799 138002 138560 -1 6056
6058 3 357915 137814 138360 -1 6057
6059 3 357987 137678 138240 -1 6058
6060 3 357993 137634 138160 -1 6059
6061 3 358001 137690 138120 -1 6060
6062 3 357985 137634 138080 -1 6061
6063 3 357961 137638 138000 -1 6062
6064 3 358045 137678 137920 -1 6063
6065 3 358093 137670 137840 -1 6064
6066 3 358109 137686 137800 -1 6065
6067 3 357057 137606 141600 -1 6003
6068 3 357245 137438 141640 -1 6067
6069 3 357307 137182 141680 -1 6068
6070 3 357315 137010 141760 -1 6069
6071 3 357463 136866 141800 -1 6070
6072 3 357555 136706 141840 -1 6071
6073 3 357909 136410 141960 -1 6072
6074 3 358057 136434 142120 -1 6073
6075 3 358105 136370 142160 -1 6074
6076 3 358181 136342 142240 -1 6075
6077 3 358611 136338 142520 -1 6076
6078 3 358679 136418 142600 -1 6077
6079 3 358907 136558 142800 -1 6078
6080 3 358727 136566 142840 -1 6079
6081 3 358779 136710 143040 -1 6080
6082 3 358671 136526 143080 -1 6081
6083 3 358563 136554 143200 -1 6082
6084 3 358487 136594 143280 -1 6083
6085 3 358363 136614 143400 -1 6084
6086 3 358245 136622 143440 -1 6085
6087 3 358185 136622 143480 -1 6086
6088 3 358145 136574 143520 -1 6087
6089 3 358137 136566 143560 -1 6088
6090 3 358113 136454 143600 -1 6089
6091 3 357833 136290 143640 -1 6090
6092 3 357795 136214 143720 -1 6091
6093 3 357751 136226 143760 -1 6092
6094 3 358995 136430 142760 -1 6079
6095 3 359169 136258 142800 -1 6094
6096 3 359225 136130 142920 -1 6095
6097 3 359325 136250 143120 -1 6096
6098 3 359395 136326 143200 -1 6097
6099 3 359327 136386 143280 -1 6098
6100 3 359263 136406 143440 -1 6099
6101 3 359239 136370 143480 -1 6100
6102 3 356015 137582 142560 -1 5997
6103 3 356259 137538 142560 -1 6102
6104 3 356359 137486 142600 -1 6103
6105 3 356621 137410 142680 -1 6104
6106 3 356821 137578 142760 -1 6105
6107 3 356885 137630 142800 -1 6106
6108 3 357013 137650 142920 -1 6107
6109 3 357135 137694 142960 -1 6108
6110 3 357387 137582 143000 -1 6109
6111 3 357555 137574 143080 -1 6110
6112 3 357895 137598 143280 -1 6111
6113 3 358213 137570 143400 -1 6112
6114 3 358307 137582 143480 -1 6113
6115 3 358239 137534 143520 -1 6114
6116 3 358171 137470 143600 -1 6115
6117 3 358223 137554 143640 -1 6116
6118 3 358139 137590 143720 -1 6117
6119 3 358133 137562 143760 -1 6118
6120 3 358109 137338 143920 -1 6119
6121 3 357901 137406 143960 -1 6120
6122 3 357645 137522 144040 -1 6121
6123 3 355607 137282 142760 -1 5994
6124 3 355877 137154 142640 -1 6123
6125 3 355941 137110 142600 -1 6124
6126 3 352089 138714 143960 -1 5882
6127 3 351897 138974 143760 -1 6126
6128 3 351885 139046 143720 -1 6127
6129 3 351851 139266 143520 -1 6128
6130 3 351883 139174 143400 -1 6129
6131 3 351779 138986 143160 -1 6130
6132 3 351377 138630 142760 -1 6131
6133 3 350945 138342 142600 -1 6132
6134 3 350923 138314 142520 -1 6133
6135 3 350803 138206 142320 -1 6134
6136 3 350435 138022 142080 -1 6135
6137 3 350225 137746 141560 -1 6136
6138 3 350201 137378 141360 -1 6137
6139 3 350105 137134 141360 -1 6138
6140 3 350225 137018 141320 -1 6139
6141 3 350575 136930 141120 -1 6140
6142 3 350649 136810 141040 -1 6141
6143 3 350737 136626 140960 -1 6142
6144 3 350669 136454 141080 -1 6143
6145 3 350669 136274 140960 -1 6144
6146 3 350665 136310 140920 -1 6145
6147 3 350601 136270 140880 -1 6146
6148 3 350493 136026 140800 -1 6147
6149 3 350377 135986 140680 -1 6148
6150 3 350327 135918 140600 -1 6149
6151 3 350279 135650 140560 -1 6150
6152 3 350343 135542 140520 -1 6151
6153 3 350343 135558 140640 -1 6152
6154 3 350351 135562 140680 -1 6153
6155 3 350235 135386 140480 -1 6152
6156 3 350215 135338 140400 -1 6155
6157 3 350201 135286 140320 -1 6156
6158 3 350101 135286 140160 -1 6157
6159 3 350033 135178 139880 -1 6158
6160 3 350015 135190 139840 -1 6159
6161 3 350067 135150 139800 -1 6160
6162 3 350007 135042 139640 -1 6161
6163 3 349983 134998 139560 -1 6162
6164 3 349951 135006 139520 -1 6163
6165 3 349855 134990 139320 -1 6164
6166 3 349827 135030 139280 -1 6165
6167 3 349945 134818 139240 -1 6166
6168 3 349937 134542 139200 -1 6167
6169 3 349905 134370 139080 -1 6168
6170 3 349939 134122 138960 -1 6169
6171 3 349807 133926 138840 -1 6170
6172 3 349809 133958 138800 -1 6171
6173 3 349897 133886 138760 -1 6172
6174 3 349945 133898 138720 -1 6173
6175 3 349977 133790 138680 -1 6174
6176 3 349997 133554 138720 -1 6175
6177 3 350281 133374 138760 -1 6176
6178 3 350399 133318 138720 -1 6177
6179 3 350635 133326 138760 -1 6178
6180 3 350859 133410 138800 -1 6179
6181 3 350949 133386 138840 -1 6180
6182 3 351061 133442 138840 -1 6181
6183 3 350749 133382 138600 -1 6180
6184 3 350699 133410 138560 -1 6183
6185 3 350743 133462 138360 -1 6184
6186 3 350773 133522 138160 -1 6185
6187 3 350781 133550 138000 -1 6186
6188 3 350905 133546 137960 -1 6187
6189 3 351089 133570 137840 -1 6188
6190 3 351289 133702 137680 -1 6189
6191 3 351175 133926 137680 -1 6190
6192 3 351183 134042 137640 -1 6191
6193 3 351187 134282 137560 -1 6192
6194 3 351085 134498 137520 -1 6193
6195 3 350969 134498 137480 -1 6194
6196 3 351089 134482 137400 -1 6195
6197 3 351061 134562 137280 -1 6196
6198 3 350989 134574 137000 -1 6197
6199 3 351127 134526 136880 -1 6198
6200 3 351179 134578 136840 -1 6199
6201 3 351239 134822 136600 -1 6200
6202 3 351193 135054 136280 -1 6201
6203 3 351137 135122 135960 -1 6202
6204 3 351043 135190 135760 -1 6203
6205 3 350875 135154 135560 -1 6204
6206 3 350847 135138 135280 -1 6205
6207 3 350873 135178 135200 -1 6206
6208 3 350945 135342 135120 -1 6207
6209 3 351009 135550 135040 -1 6208
6210 3 351263 135918 134760 -1 6209
6211 3 351285 135950 134720 -1 6210
6212 3 351301 135946 134680 -1 6211
6213 3 350601 133546 138000 -1 6187
6214 3 350539 133510 137960 -1 6213
6215 3 350215 133158 138680 -1 6178
6216 3 350029 133146 138720 -1 6215
6217 3 349869 133230 138760 -1 6216
6218 3 349761 133254 138800 -1 6217
6219 3 349853 133290 138840 -1 6218
6220 3 349905 133330 138880 -1 6219
6221 3 349561 133250 138800 -1 6218
6222 3 349417 133402 138760 -1 6221
6223 3 349367 133350 138640 -1 6222
6224 3 349315 133278 138600 -1 6223
6225 3 349941 133694 138640 -1 6175
6226 3 349897 133758 138600 -1 6225
6227 3 349857 133810 138560 -1 6226
6228 3 349837 133822 138520 -1 6227
6229 3 349813 133870 138440 -1 6228
6230 3 349825 133870 138360 -1 6229
6231 3 349825 133870 138320 -1 6230
6232 3 349809 133886 139080 -1 6171
6233 3 349867 133910 139240 -1 6232
6234 3 349951 134834 139360 -1 6165
6235 3 349985 134754 139400 -1 6234
6236 3 350021 134802 139440 -1 6235
6237 3 351715 139562 143480 -1 6129
6238 3 351751 139734 143440 -1 6237
6239 3 351789 139810 143400 -1 6238
6240 3 351725 139790 143320 -1 6239
6241 3 353299 142094 142720 -1 5849
6242 3 353201 142058 142640 -1 6241
6243 3 353729 141862 142680 -1 6241
6244 3 353801 141706 142600 -1 6243
6245 3 353871 141646 142320 -1 6244
6246 3 354231 141922 142400 -1 6245
6247 3 354375 142354 142520 -1 6246
6248 3 354283 142266 142320 -1 6247
6249 3 354183 142226 142200 -1 6248
6250 3 354171 142050 142120 -1 6249
6251 3 354082 141927 142040 -1 6250
6252 3 354152 141699 141880 -1 6251
6253 3 353996 142211 141840 -1 6252
6254 3 354020 142243 141720 -1 6253
6255 3 354164 142155 141600 -1 6254
6256 3 352485 145682 143440 -1 5810
6257 3 352745 145550 143440 -1 6256
6258 3 352845 145434 143520 -1 6257
6259 3 352777 145158 143640 -1 6258
6260 3 352851 144978 143760 -1 6259
6261 3 352879 144894 143720 -1 6260
6262 3 352839 144686 143920 -1 6261
6263 3 352853 144574 143960 -1 6262
6264 3 352937 144442 144000 -1 6263
6265 3 352556 148637 144280 -1 5791
6266 3 352510 148553 144360 -1 6265
6267 3 352459 148485 144440 -1 6266
6268 3 352389 148391 144520 -1 6267
6269 3 352363 148347 144600 -1 6268
6270 3 352266 148296 144720 -1 6269
6271 3 352199 148276 144800 -1 6270
6272 3 352182 148290 144840 -1 6271
6273 3 352206 148290 144880 -1 6272
6274 3 352162 148182 145000 -1 6273
6275 3 352162 148182 145160 -1 6274
6276 3 351886 148178 145520 -1 6275
6277 3 351886 148178 145640 -1 6276
6278 3 351878 148190 145840 -1 6277
6279 3 351794 147578 145880 -1 6278
6280 3 351410 147274 145920 -1 6279
6281 3 351132 147002 146200 -1 6280
6282 3 351100 146882 146280 -1 6281
6283 3 351046 146402 146640 -1 6282
6284 3 351014 146310 146720 -1 6283
6285 3 351006 146302 146840 -1 6284
6286 3 350946 146198 147000 -1 6285
6287 3 350958 146038 147280 -1 6286
6288 3 350838 146182 147400 -1 6287
6289 3 350634 146270 147560 -1 6288
6290 3 350554 146330 147600 -1 6289
6291 3 350602 146314 147640 -1 6290
6292 3 350502 146670 147880 -1 6291
6293 3 350492 147150 148160 -1 6292
6294 3 350498 147418 148360 -1 6293
6295 3 350509 147472 148400 -1 6294
6296 3 350485 147520 148440 -1 6295
6297 3 350370 147646 148520 -1 6296
6298 3 350311 147681 148560 -1 6297
6299 3 350175 147803 148680 -1 6298
6300 3 350140 147799 148720 -1 6299
6301 3 349994 147928 148800 -1 6300
6302 3 349879 148057 148920 -1 6301
6303 3 349795 148280 149040 -1 6302
6304 3 349754 148342 149080 -1 6303
6305 3 349715 148405 149120 -1 6304
6306 3 349653 148443 149160 -1 6305
6307 3 349625 148475 149200 -1 6306
6308 3 349593 148502 149240 -1 6307
6309 3 349572 148565 149280 -1 6308
6310 3 349566 148617 149360 -1 6309
6311 3 349555 148645 149400 -1 6310
6312 3 349538 148690 149440 -1 6311
6313 3 349538 148694 149480 -1 6312
6314 3 349527 148753 149520 -1 6313
6315 3 349552 148816 149560 -1 6314
6316 3 349614 148927 149600 -1 6315
6317 3 349667 149060 149640 -1 6316
6318 3 349750 149244 149680 -1 6317
6319 3 349802 149390 149720 -1 6318
6320 3 349907 149540 149760 -1 6319
6321 3 349970 149655 149800 -1 6320
6322 3 350043 149780 149840 -1 6321
6323 3 350081 149878 149880 -1 6322
6324 3 350112 149975 149920 -1 6323
6325 3 350119 150000 149960 -1 6324
6326 3 350188 150106 150000 -1 6325
6327 3 350209 150202 150120 -1 6326
6328 3 350175 150167 150240 -1 6327
6329 3 350067 150030 150360 -1 6328
6330 3 349935 149837 150440 -1 6329
6331 3 349780 149610 150520 -1 6330
6332 3 349716 149524 150560 -1 6331
6333 3 349682 149404 150600 -1 6332
6334 3 349587 149267 150640 -1 6333
6335 3 349476 149113 150680 -1 6334
6336 3 349412 148983 150720 -1 6335
6337 3 349375 148938 150760 -1 6336
6338 3 349369 148910 150800 -1 6337
6339 3 349357 148916 150840 -1 6338
6340 3 349360 148889 150920 -1 6339
6341 3 349363 148868 150960 -1 6340
6342 3 349378 148841 151000 -1 6341
6343 3 349384 148850 151040 -1 6342
6344 3 349403 148841 151080 -1 6343
6345 3 349400 148810 151160 -1 6344
6346 3 349348 148819 151240 -1 6345
6347 3 349166 148950 151320 -1 6346
6348 3 349059 149059 151360 -1 6347
6349 3 348875 149115 151400 -1 6348
6350 3 348542 149398 151520 -1 6349
6351 3 348402 149492 151600 -1 6350
6352 3 348332 149514 151640 -1 6351
6353 3 348157 149617 151680 -1 6352
6354 3 348108 149632 151720 -1 6353
6355 3 347982 149658 151800 -1 6354
6356 3 347884 149735 151840 -1 6355
6357 3 347699 149838 151920 -1 6356
6358 3 347656 149992 152000 -1 6357
6359 3 347344 150038 152120 -1 6358
6360 3 347400 150119 152360 -1 6359
6361 3 347409 150132 152400 -1 6360
6362 3 347532 150135 152560 -1 6361
6363 3 347498 150040 152680 -1 6362
6364 3 347510 149976 152760 -1 6363
6365 3 347568 149840 152960 -1 6364
6366 3 347528 149628 153320 -1 6365
6367 3 347550 149616 153360 -1 6366
6368 3 347626 149656 153920 -1 6367
6369 3 347550 149808 154440 -1 6368
6370 3 347550 149852 154680 -1 6369
6371 3 347332 149912 154960 -1 6370
6372 3 346852 149980 155400 -1 6371
6373 3 346390 149984 155800 -1 6372
6374 3 346184 149988 155920 -1 6373
6375 3 346220 149936 155960 -1 6374
6376 3 346276 149940 156000 -1 6375
6377 3 346264 149988 156160 -1 6376
6378 3 346204 149984 156440 -1 6377
6379 3 346184 150096 156680 -1 6378
6380 3 346186 150124 156800 -1 6379
6381 3 346146 150312 157000 -1 6380
6382 3 346122 150156 157040 -1 6381
6383 3 346046 150096 157080 -1 6382
6384 3 345986 150072 157440 -1 6383
6385 3 345792 150044 157760 -1 6384
6386 3 345932 150168 158160 -1 6385
6387 3 346000 150112 158600 -1 6386
6388 3 345880 149928 158880 -1 6387
6389 3 345800 149956 159040 -1 6388
6390 3 345704 149952 159080 -1 6389
6391 3 345588 149924 159080 -1 6390
6392 3 345444 149940 159240 -1 6391
6393 3 344988 149964 159440 -1 6392
6394 3 344744 150072 159520 -1 6393
6395 3 344608 150016 159480 -1 6394
6396 3 344482 149964 159400 -1 6395
6397 3 344302 149760 159560 -1 6396
6398 3 344046 149340 159760 -1 6397
6399 3 343584 149136 159800 -1 6398
6400 3 343184 148828 159840 -1 6399
6401 3 343024 148708 159880 -1 6400
6402 3 342934 148588 159800 -1 6401
6403 3 342926 148460 159760 -1 6402
6404 3 342910 148408 159720 -1 6403
6405 3 342958 148148 159680 -1 6404
6406 3 342858 147968 159760 -1 6405
6407 3 342786 147836 159800 -1 6406
6408 3 342666 147656 159840 -1 6407
6409 3 342582 147596 159880 -1 6408
6410 3 342454 147288 159920 -1 6409
6411 3 342358 147212 159960 -1 6410
6412 3 342224 147112 160080 -1 6411
6413 3 342060 147080 160120 -1 6412
6414 3 341924 146820 160280 -1 6413
6415 3 341828 146624 160640 -1 6414
6416 3 341796 146272 160680 -1 6415
6417 3 341826 146208 160720 -1 6416
6418 3 341874 145928 160680 -1 6417
6419 3 341906 145760 160640 -1 6418
6420 3 342024 145424 160720 -1 6419
6421 3 342156 145192 160840 -1 6420
6422 3 342062 145084 160960 -1 6421
6423 3 342054 144700 161120 -1 6422
6424 3 342012 144352 161280 -1 6423
6425 3 341924 143952 161560 -1 6424
6426 3 342122 143524 161840 -1 6425
6427 3 342208 143516 162000 -1 6426
6428 3 342220 143508 162040 -1 6427
6429 3 342252 143496 162160 -1 6428
6430 3 342260 143572 162640 -1 6429
6431 3 342284 143452 162680 -1 6430
6432 3 342064 143356 162880 -1 6431
6433 3 341896 143276 163040 -1 6432
6434 3 341808 143108 163240 -1 6433
6435 3 341772 142936 163440 -1 6434
6436 3 341892 142944 163520 -1 6435
6437 3 342020 142748 163560 -1 6436
6438 3 342016 142624 163720 -1 6437
6439 3 342228 142300 163920 -1 6438
6440 3 342314 142108 164080 -1 6439
6441 3 342346 142120 164200 -1 6440
6442 3 342186 142068 164240 -1 6441
6443 3 341998 142116 164440 -1 6442
6444 3 341674 141924 164720 -1 6443
6445 3 341216 141788 164960 -1 6444
6446 3 341264 141644 165240 -1 6445
6447 3 341260 141604 165240 -1 6446
6448 3 342446 142160 164160 -1 6441
6449 3 342728 142104 164240 -1 6448
6450 3 343196 142136 164440 -1 6449
6451 3 343320 142120 164480 -1 6450
6452 3 343402 142120 164520 -1 6451
6453 3 343438 142160 164440 -1 6451
6454 3 341686 142832 163440 -1 6435
6455 3 341426 142788 163400 -1 6454
6456 3 341418 142780 163480 -1 6455
6457 3 341344 142672 163560 -1 6456
6458 3 341534 146272 160760 -1 6417
6459 3 346330 150088 156960 -1 6382
6460 3 346486 150148 157000 -1 6459
6461 3 346652 150204 157120 -1 6460
6462 3 346054 150448 156920 -1 6381
6463 3 345890 150716 156880 -1 6462
6464 3 345976 150656 156760 -1 6463
6465 3 346084 150616 156720 -1 6464
6466 3 346148 150620 156680 -1 6465
6467 3 346216 150620 156640 -1 6466
6468 3 345680 150920 156920 -1 6463
6469 3 345428 150856 156800 -1 6468
6470 3 345180 150784 156840 -1 6469
6471 3 346124 149524 156040 -1 6376
6472 3 346054 149500 156120 -1 6471
6473 3 345862 149268 156280 -1 6472
6474 3 345860 149256 156320 -1 6473
6475 3 345864 149332 156360 -1 6474
6476 3 345944 149304 156400 -1 6475
6477 3 346064 149224 156440 -1 6476
6478 3 346076 149308 156480 -1 6477
6479 3 346064 149320 156520 -1 6478
6480 3 345716 149244 156240 -1 6473
6481 3 345464 149100 156280 -1 6480
6482 3 345424 149084 156320 -1 6481
6483 3 345270 148892 156480 -1 6482
6484 3 345162 148788 156520 -1 6483
6485 3 344880 148600 156680 -1 6484
6486 3 344812 148704 156760 -1 6485
6487 3 344832 148868 156680 -1 6486
6488 3 344800 149068 156640 -1 6487
6489 3 344836 149128 156680 -1 6488
6490 3 345016 149408 156640 -1 6489
6491 3 345068 149376 156560 -1 6490
6492 3 345196 149464 156480 -1 6491
6493 3 345180 149536 156400 -1 6492
6494 3 345188 149524 156360 -1 6493
6495 3 345072 149596 156240 -1 6494
6496 3 345068 149608 156200 -1 6495
6497 3 345212 149684 156160 -1 6496
6498 3 345160 149476 156080 -1 6497
6499 3 345208 149524 155920 -1 6498
6500 3 345236 149524 155800 -1 6499
6501 3 345144 149620 155760 -1 6500
6502 3 345114 149668 155680 -1 6501
6503 3 345146 149580 155600 -1 6502
6504 3 345142 149528 155560 -1 6503
6505 3 345194 149436 155680 -1 6504
6506 3 345198 149164 155720 -1 6505
6507 3 345182 149140 155760 -1 6506
6508 3 345138 149476 155520 -1 6504
6509 3 345158 149324 155440 -1 6508
6510 3 345208 149180 155360 -1 6509
6511 3 345196 148988 155240 -1 6510
6512 3 345308 148952 155200 -1 6511
6513 3 345424 148836 155120 -1 6512
6514 3 345430 148756 155000 -1 6513
6515 3 345382 148620 154680 -1 6514
6516 3 345346 148508 154520 -1 6515
6517 3 345332 148476 154440 -1 6516
6518 3 345308 148264 154400 -1 6517
6519 3 345262 148064 154280 -1 6518
6520 3 345172 148028 154200 -1 6519
6521 3 345148 147884 154120 -1 6520
6522 3 345192 147808 154200 -1 6521
6523 3 345204 147584 154240 -1 6522
6524 3 345066 147460 154200 -1 6523
6525 3 345086 147288 154160 -1 6524
6526 3 345226 147108 154120 -1 6525
6527 3 345310 146832 154160 -1 6526
6528 3 345522 146528 154240 -1 6527
6529 3 345604 146372 154280 -1 6528
6530 3 345804 146036 154240 -1 6529
6531 3 345724 145860 154200 -1 6530
6532 3 345440 145632 154320 -1 6531
6533 3 345406 145640 154400 -1 6532
6534 3 345314 145624 154440 -1 6533
6535 3 345254 145468 154480 -1 6534
6536 3 345230 145496 154600 -1 6535
6537 3 345262 145668 154480 -1 6534
6538 3 345172 145564 154560 -1 6537
6539 3 345136 145564 154720 -1 6538
6540 3 345096 145540 154840 -1 6539
6541 3 345156 145580 154960 -1 6540
6542 3 345080 145440 155080 -1 6541
6543 3 344984 145276 155280 -1 6542
6544 3 344946 145368 155440 -1 6543
6545 3 344746 145048 155600 -1 6544
6546 3 344472 144828 155760 -1 6545
6547 3 344390 144400 155960 -1 6546
6548 3 344254 144252 155920 -1 6547
6549 3 344106 144112 155880 -1 6548
6550 3 343838 143980 156040 -1 6549
6551 3 343756 143908 156240 -1 6550
6552 3 345360 145640 154960 -1 6541
6553 3 345564 145664 154920 -1 6552
6554 3 345714 145592 154960 -1 6553
6555 3 345822 145660 154920 -1 6554
6556 3 346030 145664 154960 -1 6555
6557 3 346106 145660 155000 -1 6556
6558 3 346218 145648 154920 -1 6557
6559 3 346382 145636 154840 -1 6558
6560 3 346514 145584 154880 -1 6559
6561 3 346522 145432 154760 -1 6560
6562 3 346754 145544 154600 -1 6561
6563 3 346868 145660 154440 -1 6562
6564 3 346892 145688 154400 -1 6563
6565 3 346884 145660 154360 -1 6564
6566 3 345412 149480 155760 -1 6500
6567 3 345638 149420 155720 -1 6566
6568 3 345786 149176 155800 -1 6567
6569 3 345822 149136 155720 -1 6568
6570 3 345858 149084 155600 -1 6569
6571 3 345850 149072 155480 -1 6570
6572 3 345794 149012 155440 -1 6571
6573 3 344824 148968 156480 -1 6488
6574 3 344674 148816 156400 -1 6573
6575 3 344658 148840 156320 -1 6574
6576 3 345616 149196 156200 -1 6480
6577 3 345568 148992 156160 -1 6576
6578 3 345456 148876 156120 -1 6577
6579 3 345400 148824 156080 -1 6578
6580 3 345082 148776 155960 -1 6579
6581 3 344854 148828 155880 -1 6580
6582 3 344416 148860 155920 -1 6581
6583 3 344268 148840 155960 -1 6582
6584 3 343954 148656 155840 -1 6583
6585 3 343850 148380 155920 -1 6584
6586 3 343706 148288 155960 -1 6585
6587 3 343612 148224 156000 -1 6586
6588 3 343372 148052 156040 -1 6587
6589 3 343344 148034 156080 -1 6588
6590 3 343208 148020 156000 -1 6589
6591 3 342980 148040 156000 -1 6590
6592 3 342732 148120 155960 -1 6591
6593 3 342700 148116 155920 -1 6592
6594 3 342392 148088 155720 -1 6593
6595 3 342334 148176 155520 -1 6594
6596 3 343316 148016 156120 -1 6589
6597 3 343326 147992 156160 -1 6596
6598 3 343318 148040 156200 -1 6597
6599 3 345932 149908 155880 -1 6374
6600 3 345638 149972 155920 -1 6599
6601 3 347550 149464 153360 -1 6367
6602 3 347520 149284 153440 -1 6601
6603 3 347580 149160 153600 -1 6602
6604 3 347584 149128 153640 -1 6603
6605 3 347768 149060 153720 -1 6604
6606 3 347904 148928 153840 -1 6605
6607 3 347416 149036 153600 -1 6603
6608 3 347166 148964 153520 -1 6607
6609 3 347138 148872 153480 -1 6608
6610 3 347210 148824 153440 -1 6609
6611 3 347258 148828 153280 -1 6610
6612 3 347326 148852 153240 -1 6611
6613 3 346534 150416 152360 -1 6360
6614 3 346148 150588 152240 -1 6613
6615 3 345924 150752 152280 -1 6614
6616 3 345924 150828 152360 -1 6615
6617 3 345882 151004 152320 -1 6616
6618 3 345794 151136 152240 -1 6617
6619 3 345651 151307 152160 -1 6618
6620 3 345684 151408 152280 -1 6619
6621 3 345580 151392 152120 -1 6619
6622 3 345480 151408 152080 -1 6621
6623 3 347654 150070 152040 -1 6358
6624 3 347660 150160 152160 -1 6623
6625 3 347676 150252 152200 -1 6624
6626 3 347850 150358 152240 -1 6625
6627 3 348022 150406 152200 -1 6626
6628 3 348054 150430 152160 -1 6627
6629 3 348276 150576 152080 -1 6628
6630 3 348576 150656 152120 -1 6629
6631 3 348628 150704 152160 -1 6630
6632 3 348672 150746 152200 -1 6631
6633 3 348848 150934 152240 -1 6632
6634 3 349016 151036 152200 -1 6633
6635 3 349078 151031 152120 -1 6634
6636 3 349434 150960 152240 -1 6634
6637 3 349330 150870 152400 -1 6636
6638 3 349634 150908 152200 -1 6636
6639 3 349934 150760 152160 -1 6638
6640 3 349976 150718 152120 -1 6639
6641 3 350313 150663 152080 -1 6640
6642 3 350754 150601 152120 -1 6641
6643 3 350866 150532 152160 -1 6642
6644 3 350954 150461 152200 -1 6643
6645 3 351209 150446 152240 -1 6644
6646 3 351479 150370 152280 -1 6645
6647 3 351642 150255 152320 -1 6646
6648 3 351720 150234 152360 -1 6647
6649 3 351742 150179 152400 -1 6648
6650 3 351776 150109 152440 -1 6649
6651 3 351766 150099 152480 -1 6650
6652 3 351750 150043 152520 -1 6651
6653 3 351718 149973 152560 -1 6652
6654 3 351712 149789 152640 -1 6653
6655 3 351788 149521 152800 -1 6654
6656 3 351848 148957 152920 -1 6655
6657 3 351988 148809 152960 -1 6656
6658 3 352148 148625 152960 -1 6657
6659 3 352438 148173 153360 -1 6658
6660 3 352218 147889 153600 -1 6659
6661 3 351862 147797 153560 -1 6660
6662 3 351618 147777 153480 -1 6661
6663 3 351582 147693 153280 -1 6662
6664 3 351576 147697 153080 -1 6663
6665 3 351700 147789 152800 -1 6664
6666 3 351704 147777 152760 -1 6665
6667 3 351814 147849 152680 -1 6666
6668 3 351922 147853 152640 -1 6667
6669 3 352186 147865 152600 -1 6668
6670 3 352222 147873 152560 -1 6669
6671 3 352330 147901 152600 -1 6670
6672 3 352498 147917 152680 -1 6671
6673 3 352594 147901 152800 -1 6672
6674 3 352670 147945 152840 -1 6673
6675 3 352762 147973 152880 -1 6674
6676 3 353144 148125 153080 -1 6675
6677 3 353338 148229 153160 -1 6676
6678 3 353442 148445 153160 -1 6677
6679 3 353496 148489 153080 -1 6678
6680 3 352126 147833 152480 -1 6670
6681 3 352032 147905 152400 -1 6680
6682 3 352092 147997 152320 -1 6681
6683 3 352248 148145 152200 -1 6682
6684 3 352404 148257 152000 -1 6683
6685 3 352508 148313 152000 -1 6684
6686 3 352556 148505 152040 -1 6685
6687 3 348036 150376 151920 -1 6628
6688 3 349296 148686 151600 -1 6346
6689 3 349527 148680 151680 -1 6688
6690 3 349433 148619 151760 -1 6689
6691 3 349430 148583 151840 -1 6690
6692 3 349533 148647 151960 -1 6691
6693 3 349733 148822 152040 -1 6692
6694 3 349827 148904 152120 -1 6693
6695 3 349924 148816 152240 -1 6694
6696 3 349860 148704 152360 -1 6695
6697 3 349781 148612 152520 -1 6696
6698 3 349764 148580 152560 -1 6697
6699 3 350271 148887 152560 -1 6698
6700 3 350465 149023 152640 -1 6699
6701 3 350433 149087 152840 -1 6700
6702 3 350393 149035 153000 -1 6701
6703 3 350401 149195 153160 -1 6702
6704 3 350393 149167 153240 -1 6703
6705 3 350525 149271 153280 -1 6704
6706 3 350763 149435 153360 -1 6705
6707 3 350783 149403 153400 -1 6706
6708 3 350891 149347 153440 -1 6707
6709 3 350903 149311 153480 -1 6708
6710 3 350967 149231 153400 -1 6709
6711 3 350935 149755 153360 -1 6706
6712 3 351081 149859 153320 -1 6711
6713 3 351277 149967 153400 -1 6712
6714 3 351357 150031 153480 -1 6713
6715 3 351341 150087 153520 -1 6714
6716 3 350305 148947 153280 -1 6704
6717 3 350297 148990 153320 -1 6716
6718 3 350303 149018 153360 -1 6717
6719 3 349714 148485 152680 -1 6698
6720 3 349681 148421 152760 -1 6719
6721 3 349651 148343 152880 -1 6720
6722 3 349689 148367 152920 -1 6721
6723 3 349821 148143 153040 -1 6722
6724 3 349881 147867 153120 -1 6723
6725 3 349963 147663 153640 -1 6724
6726 3 349963 147667 153680 -1 6725
6727 3 349959 147531 153800 -1 6726
6728 3 349995 147483 153960 -1 6727
6729 3 350127 147455 154080 -1 6728
6730 3 350183 147439 154120 -1 6729
6731 3 350289 147407 154200 -1 6730
6732 3 350377 147395 154440 -1 6731
6733 3 350453 147555 154840 -1 6732
6734 3 350453 147587 154920 -1 6733
6735 3 350541 147635 154920 -1 6734
6736 3 350293 147675 154920 -1 6734
6737 3 350225 147795 154920 -1 6736
6738 3 350195 147835 154960 -1 6737
6739 3 350347 147863 155000 -1 6738
6740 3 350579 148031 155000 -1 6739
6741 3 350687 148179 155040 -1 6740
6742 3 350127 148027 154920 -1 6738
6743 3 350091 148079 154880 -1 6742
6744 3 350131 148083 154840 -1 6743
6745 3 349277 148243 152920 -1 6722
6746 3 349073 148259 152840 -1 6745
6747 3 348693 148275 152960 -1 6746
6748 3 348673 148375 153000 -1 6747
6749 3 348701 148411 153040 -1 6748
6750 3 348733 148483 153080 -1 6749
6751 3 348787 148607 153160 -1 6750
6752 3 348887 148855 153280 -1 6751
6753 3 349063 148859 153360 -1 6752
6754 3 349187 149011 153480 -1 6753
6755 3 349215 149107 153560 -1 6754
6756 3 349205 149091 153600 -1 6755
6757 3 349137 149067 153720 -1 6756
6758 3 349165 149159 153840 -1 6757
6759 3 349265 149443 154000 -1 6758
6760 3 349313 149535 154040 -1 6759
6761 3 349311 149547 154080 -1 6760
6762 3 349363 149583 154120 -1 6761
6763 3 349703 149471 154240 -1 6762
6764 3 349883 149307 154400 -1 6763
6765 3 350265 149203 154680 -1 6764
6766 3 350357 149031 154600 -1 6765
6767 3 350530 146098 147560 -1 6290
6768 3 350510 145934 147560 -1 6767
6769 3 350492 145658 147680 -1 6768
6770 3 350412 145542 147840 -1 6769
6771 3 350226 145402 148000 -1 6770
6772 3 350166 145166 148240 -1 6771
6773 3 350292 145122 148480 -1 6772
6774 3 350292 144706 148800 -1 6773
6775 3 350142 144574 149040 -1 6774
6776 3 350486 144558 149360 -1 6775
6777 3 350554 144642 149400 -1 6776
6778 3 350574 144674 149440 -1 6777
6779 3 350544 144614 149520 -1 6778
6780 3 350564 144666 149560 -1 6779
6781 3 350688 144802 149600 -1 6780
6782 3 350842 144962 149640 -1 6781
6783 3 350958 145078 149680 -1 6782
6784 3 351170 145302 149760 -1 6783
6785 3 351520 145590 149880 -1 6784
6786 3 351776 145742 149960 -1 6785
6787 3 351984 145758 150120 -1 6786
6788 3 351944 145514 150160 -1 6787
6789 3 351932 145402 150200 -1 6788
6790 3 351936 145366 150240 -1 6789
6791 3 351910 145058 150360 -1 6790
6792 3 351904 144938 150400 -1 6791
6793 3 351884 144842 150440 -1 6792
6794 3 351670 144346 150600 -1 6793
6795 3 351564 144210 150640 -1 6794
6796 3 351532 144078 150680 -1 6795
6797 3 351406 143894 150760 -1 6796
6798 3 351322 143790 150800 -1 6797
6799 3 351392 143642 151000 -1 6798
6800 3 351360 143502 151160 -1 6799
6801 3 351280 143398 151320 -1 6800
6802 3 351326 143050 151440 -1 6801
6803 3 351370 142750 151840 -1 6802
6804 3 351624 142666 152160 -1 6803
6805 3 351636 142686 152200 -1 6804
6806 3 351760 142698 152320 -1 6805
6807 3 351788 142742 151960 -1 6804
6808 3 352040 142710 151840 -1 6807
6809 3 352072 142662 151800 -1 6808
6810 3 352120 142666 151760 -1 6809
6811 3 351702 143962 150760 -1 6797
6812 3 352308 144074 150800 -1 6811
6813 3 352750 144186 150880 -1 6812
6814 3 352974 144226 150920 -1 6813
6815 3 353146 144414 150840 -1 6814
6816 3 353262 144546 150800 -1 6815
6817 3 353038 144126 151040 -1 6814
6818 3 353034 144078 151080 -1 6817
6819 3 353054 144090 151120 -1 6818
6820 3 352998 144050 151200 -1 6819
6821 3 350562 144570 149280 -1 6777
6822 3 350398 145322 147640 -1 6770
6823 3 350418 145158 147560 -1 6822
6824 3 350396 145010 147560 -1 6823
6825 3 350200 144746 147480 -1 6824
6826 3 349954 144506 147440 -1 6825
6827 3 349898 144350 147400 -1 6826
6828 3 349706 143882 147280 -1 6827
6829 3 349588 143690 147280 -1 6828
6830 3 349500 143622 147240 -1 6829
6831 3 349632 143442 147280 -1 6830
6832 3 349744 143234 147320 -1 6831
6833 3 349752 142898 147520 -1 6832
6834 3 349606 143010 147560 -1 6833
6835 3 349352 143146 147640 -1 6834
6836 3 349248 143094 147680 -1 6835
6837 3 349128 143090 147720 -1 6836
6838 3 349882 142730 147560 -1 6833
6839 3 349766 142542 147520 -1 6838
6840 3 349550 142378 147440 -1 6839
6841 3 349962 142662 147600 -1 6838
6842 3 350014 142586 147640 -1 6841
6843 3 350332 142462 147480 -1 6842
6844 3 350504 142586 147320 -1 6843
6845 3 350620 142498 147160 -1 6844
6846 3 350624 142498 147120 -1 6845
6847 3 351144 146326 146520 -1 6283
6848 3 351348 146218 146520 -1 6847
6849 3 351474 146006 146480 -1 6848
6850 3 351488 145930 146400 -1 6849
6851 3 351752 146070 146680 -1 6849
6852 3 351900 146102 146720 -1 6851
6853 3 352270 146042 146800 -1 6852
6854 3 352474 146090 146800 -1 6853
6855 3 352568 146126 146840 -1 6854
6856 3 352714 146090 146920 -1 6855
6857 3 352718 146106 146960 -1 6856
6858 3 352718 146106 147000 -1 6857
6859 3 352726 146162 147080 -1 6858
6860 3 352712 146126 147160 -1 6859
6861 3 352744 146022 147200 -1 6860
6862 3 352704 146130 147320 -1 6861
6863 3 352274 145994 146880 -1 6853
6864 3 352236 148442 145800 -1 6278
6865 3 352704 148430 146040 -1 6864
6866 3 353032 148402 146200 -1 6865
6867 3 353350 148198 146080 -1 6866
6868 3 353690 147998 145920 -1 6867
6869 3 354096 147726 145800 -1 6868
6870 3 354344 147430 145840 -1 6869
6871 3 355178 147122 146000 -1 6870
6872 3 355614 146792 146160 -1 6871
6873 3 355782 146176 146240 -1 6872
6874 3 355778 146164 146320 -1 6873
6875 3 355810 146184 146400 -1 6874
6876 3 355822 146088 146560 -1 6875
6877 3 355952 145952 146440 -1 6876
6878 3 356312 145248 146680 -1 6877
6879 3 356300 145232 146800 -1 6878
6880 3 356300 145216 146920 -1 6879
6881 3 356364 145196 147160 -1 6880
6882 3 356484 145304 147200 -1 6881
6883 3 356300 145312 147360 -1 6882
6884 3 356176 145208 147480 -1 6883
6885 3 356080 145108 147520 -1 6884
6886 3 356052 145000 147600 -1 6885
6887 3 356068 144972 147640 -1 6886
6888 3 356052 145032 147680 -1 6887
6889 3 355846 144652 147520 -1 6885
6890 3 355742 144496 147480 -1 6889
6891 3 355480 144248 147640 -1 6890
6892 3 355304 144260 147720 -1 6891
6893 3 355002 144172 147880 -1 6892
6894 3 354874 144040 147960 -1 6893
6895 3 354868 143856 148160 -1 6894
6896 3 355136 143800 148200 -1 6895
6897 3 355268 143808 148240 -1 6896
6898 3 355232 143736 148280 -1 6897
6899 3 355190 143738 148360 -1 6898
6900 3 355608 143592 148240 -1 6899
6901 3 355704 143559 148080 -1 6900
6902 3 355689 143452 148040 -1 6901
6903 3 355718 143311 147840 -1 6902
6904 3 355842 143283 147720 -1 6903
6905 3 356090 143019 147400 -1 6904
6906 3 356124 142903 147240 -1 6905
6907 3 356052 142947 147200 -1 6906
6908 3 356072 142995 147160 -1 6907
6909 3 356132 143079 147080 -1 6908
6910 3 356244 143019 147040 -1 6909
6911 3 356224 142807 146920 -1 6910
6912 3 356198 142783 146800 -1 6911
6913 3 355148 143740 148440 -1 6899
6914 3 355048 143776 148480 -1 6913
6915 3 355412 143920 148240 -1 6897
6916 3 355584 144100 148200 -1 6915
6917 3 355702 144152 148280 -1 6916
6918 3 355858 144272 148320 -1 6917
6919 3 355862 144316 148360 -1 6918
6920 3 355814 144372 148400 -1 6919
6921 3 355822 144396 148440 -1 6920
6922 3 355508 144180 147680 -1 6891
6923 3 355524 143968 147680 -1 6922
6924 3 355572 143944 147600 -1 6923
6925 3 356718 145960 147400 -1 6882
6926 3 356770 146212 147440 -1 6925
6927 3 356782 146368 147600 -1 6926
6928 3 356990 146456 147520 -1 6927
6929 3 357202 146596 147400 -1 6928
6930 3 357298 146760 147320 -1 6929
6931 3 357092 147192 147240 -1 6930
6932 3 356900 147664 147320 -1 6931
6933 3 356892 147812 147160 -1 6932
6934 3 357039 148444 147200 -1 6933
6935 3 357052 148444 147120 -1 6934
6936 3 357104 148478 147080 -1 6935
6937 3 357156 148512 147040 -1 6936
6938 3 357168 148612 147000 -1 6937
6939 3 357192 148812 146920 -1 6938
6940 3 357104 149000 146720 -1 6939
6941 3 356910 149028 146520 -1 6940
6942 3 356946 149152 146280 -1 6941
6943 3 356778 149308 146000 -1 6942
6944 3 356722 149384 145920 -1 6943
6945 3 356760 149540 145880 -1 6944
6946 3 356824 149628 145840 -1 6945
6947 3 356787 149657 145640 -1 6946
6948 3 357520 148428 147000 -1 6938
6949 3 357964 148276 146760 -1 6948
6950 3 356620 148332 147000 -1 6936
6951 3 356562 148328 146960 -1 6950
6952 3 357032 148444 147240 -1 6934
6953 3 356860 148628 147240 -1 6952
6954 3 356400 148912 147240 -1 6953
6955 3 356182 148908 147280 -1 6954
6956 3 356086 148972 147200 -1 6955
6957 3 355958 149012 147160 -1 6956
6958 3 356914 148484 147360 -1 6952
6959 3 356956 148584 147560 -1 6958
6960 3 356928 148848 147680 -1 6959
6961 3 356884 148912 147720 -1 6960
6962 3 352997 155184 145680 -1 5764
6963 3 353231 155234 145640 -1 6962
6964 3 353348 155241 145600 -1 6963
6965 3 353726 155021 145400 -1 6964
6966 3 352998 154981 145640 -1 6962
6967 3 353036 154940 145600 -1 6966
6968 3 353019 154928 145560 -1 6967
6969 3 353029 154916 145520 -1 6968
```
