## Supplementary material for "Complete connectomic reconstruction of olfactory projection neurons in the fly brain": neuron skeletons: 2096700.swc

```
# SWC format file
# based on specifications at http://www.neuronland.org/NLMorphologyConverter/MorphologyFormats/SWC/Spec.html
# Created by nat::write.neuron.swc
# PointNo Label X Y Z Radius Parent 
1 7 319011 148728 212240 1801 -1
2 7 319358 149994 212200 -1 1
3 7 319602 150753 212160 -1 2
4 7 319951 151586 212040 -1 3
5 7 320131 151979 212120 -1 4
6 7 320363 152354 212200 -1 5
7 7 320134 152875 211960 -1 6
8 7 320254 153381 211800 -1 7
9 7 320485 154048 211320 -1 8
10 7 320703 154483 211040 -1 9
11 7 320409 154587 210640 -1 10
12 7 320654 155152 210360 -1 11
13 7 320540 155636 210120 -1 12
14 7 320531 156031 209960 -1 13
15 7 320623 156347 209920 -1 14
16 7 320926 156706 209680 -1 15
17 7 321510 157036 209400 -1 16
18 7 322177 157302 209080 -1 17
19 7 322715 157493 208960 -1 18
20 7 323414 157646 208880 -1 19
21 7 324325 157870 208720 -1 20
22 7 325267 158338 208640 -1 21
23 7 325945 158603 208400 -1 22
24 7 326584 158924 208160 -1 23
25 7 326893 159012 207920 -1 24
26 7 327208 159149 207760 -1 25
27 7 327680 159247 207480 -1 26
28 7 327922 159418 207280 -1 27
29 7 328044 159496 207120 -1 28
30 7 328112 159537 207040 -1 29
31 7 328285 159683 206880 -1 30
32 7 328586 159790 206640 -1 31
33 7 328922 160063 206440 -1 32
34 7 329590 160737 206200 -1 33
35 7 330108 161187 206000 -1 34
36 7 330584 161298 205680 -1 35
37 7 330931 161261 205600 -1 36
38 7 331850 161282 205600 -1 37
39 7 332260 160831 205480 -1 38
40 7 332570 160538 205360 -1 39
41 7 332797 160436 205320 -1 40
42 7 333401 160490 205360 -1 41
43 7 334028 160784 205240 -1 42
44 7 334471 160943 205120 -1 43
45 7 335115 160981 205080 -1 44
46 7 336109 161111 205320 -1 45
47 7 336915 161490 205480 -1 46
48 7 337732 161784 205600 -1 47
49 7 338696 161853 205720 -1 48
50 7 339445 161867 205800 -1 49
51 7 340403 161918 205760 -1 50
52 7 341056 161971 205600 -1 51
53 7 341569 161946 205560 -1 52
54 7 342291 162361 205720 -1 53
55 7 342758 162641 205800 -1 54
56 7 343298 162718 205720 -1 55
57 7 343895 162588 205600 -1 56
58 7 344598 162602 205560 -1 57
59 7 345272 162617 205520 -1 58
60 7 345626 162265 205360 -1 59
61 7 345976 162101 205240 -1 60
62 7 346480 162104 205160 -1 61
63 7 347387 162154 205200 -1 62
64 7 348012 162393 205360 -1 63
65 7 348744 162741 205560 -1 64
66 7 349387 162684 205600 -1 65
67 7 350307 162714 205640 -1 66
68 7 350950 162878 205880 -1 67
69 7 351240 162660 206120 -1 68
70 7 351510 162400 206280 -1 69
71 7 352164 162133 206440 -1 70
72 7 352562 161982 206600 -1 71
73 7 353185 161878 206840 -1 72
74 7 354125 161743 206920 -1 73
75 7 355084 161717 207000 -1 74
76 7 355852 161690 207080 -1 75
77 7 356454 161622 207160 -1 76
78 7 356944 161655 207240 -1 77
79 7 357777 161712 207440 -1 78
80 7 358604 161797 207720 -1 79
81 7 359135 161953 207840 -1 80
82 7 359779 162095 208000 -1 81
83 7 360289 162210 208160 -1 82
84 7 360605 162248 208280 -1 83
85 7 361099 162248 208400 -1 84
86 7 361864 162255 208640 -1 85
87 7 362487 162282 208880 -1 86
88 7 363217 162303 209040 -1 87
89 7 363756 162366 209120 -1 88
90 7 364368 162513 209160 -1 89
91 7 364940 162553 209200 -1 90
92 7 365647 162512 209240 -1 91
93 7 366426 162486 209280 -1 92
94 7 367409 162422 209160 -1 93
95 7 367990 162402 209120 -1 94
96 7 368830 162318 209160 -1 95
97 7 369596 162181 209360 -1 96
98 7 370103 162017 209600 -1 97
99 7 370469 161923 209840 -1 98
100 7 370934 161906 210040 -1 99
101 7 371385 161960 210240 -1 100
102 7 371828 161987 210360 -1 101
103 7 372116 162007 210440 -1 102
104 7 372760 162036 210560 -1 103
105 7 373550 162137 210720 -1 104
106 7 374218 162196 210880 -1 105
107 7 375154 162159 211080 -1 106
108 7 375604 162062 211160 -1 107
109 7 376062 161911 211240 -1 108
110 7 376608 161670 211360 -1 109
111 7 377248 161427 211520 -1 110
112 7 377822 161241 211640 -1 111
113 7 378458 161077 211840 -1 112
114 7 379026 160960 211880 -1 113
115 7 379662 160760 211720 -1 114
116 7 379992 160580 211640 -1 115
117 7 380478 160388 211320 -1 116
118 7 380819 160258 211120 -1 117
119 7 381187 160045 211000 -1 118
120 7 381422 159695 210720 -1 119
121 7 381734 159430 210480 -1 120
122 7 382003 159289 210280 -1 121
123 7 382138 159158 210120 -1 122
124 7 382287 159114 210000 -1 123
125 7 382671 158931 209640 -1 124
126 7 383066 158674 209120 -1 125
127 7 383213 158482 208840 -1 126
128 7 383330 158045 208400 -1 127
129 7 383514 157770 208080 -1 128
130 7 383531 157528 207840 -1 129
131 7 383511 157227 207520 -1 130
132 7 383520 157171 207440 -1 131
133 7 383610 156790 206720 -1 132
134 7 383850 156787 206320 -1 133
135 7 384104 156977 206000 -1 134
136 7 384259 156723 205680 -1 135
137 7 384198 155864 205400 -1 136
138 7 384138 155297 205160 -1 137
139 7 384095 155019 205000 -1 138
140 7 384159 154848 204880 -1 139
141 7 384188 154656 204680 -1 140
142 7 384168 154364 204240 -1 141
143 7 384331 153849 203800 -1 142
144 7 384363 153702 203720 -1 143
145 7 384634 153431 203440 -1 144
146 7 384934 153158 203120 -1 145
147 7 385240 152840 202840 -1 146
148 7 385630 152676 202600 -1 147
149 7 385899 152544 202400 -1 148
150 7 386051 152319 202120 -1 149
151 7 386011 152149 201920 -1 150
152 7 386009 152090 201880 -1 151
153 7 385931 152020 201840 -1 152
154 7 385931 152014 201800 -1 153
155 7 385880 151890 201720 -1 154
156 7 385862 151736 201600 -1 155
157 7 385650 151642 201320 -1 156
158 7 385361 151556 201080 -1 157
159 7 385620 151697 200840 -1 158
160 7 385950 151845 200560 -1 159
161 7 385900 151647 200320 -1 160
162 7 385470 150971 200040 -1 161
163 7 385343 150883 199920 -1 162
164 7 385231 150817 199760 -1 163
165 7 385269 150819 199560 -1 164
166 7 385192 150861 199360 -1 165
167 7 384974 150779 199240 -1 166
168 7 384693 150751 199040 -1 167
169 7 384439 150652 198920 -1 168
170 7 383963 150549 198680 -1 169
171 7 383927 150420 198440 -1 170
172 7 383815 150369 198280 -1 171
173 7 383685 150341 198240 -1 172
174 7 383530 150254 198080 -1 173
175 7 383350 150174 198000 -1 174
176 7 383223 150177 197960 -1 175
177 7 383332 150162 197920 -1 176
178 7 383183 149999 197720 -1 177
179 7 383045 149872 197440 -1 178
180 7 382953 149757 197240 -1 179
181 7 382787 149793 197040 -1 180
182 7 382842 149896 196800 -1 181
183 7 382776 150036 196560 -1 182
184 7 382654 150283 196320 -1 183
185 7 382481 150582 196120 -1 184
186 7 382574 150854 195760 -1 185
187 7 382605 150878 195640 -1 186
188 7 382511 150892 195560 -1 187
189 7 382445 150823 195360 -1 188
190 7 382362 150748 195280 -1 189
191 7 382174 150542 195120 -1 190
192 7 381874 150426 195000 -1 191
193 7 381680 150285 194880 -1 192
194 7 381431 150056 194840 -1 193
195 7 381384 150020 194760 -1 194
196 7 381360 150002 194720 -1 195
197 7 381180 149982 194600 -1 196
198 7 380860 150055 194560 -1 197
199 3 380674 149908 194520 -1 198
200 3 380489 149761 194480 -1 199
201 3 380178 149498 194280 -1 200
202 3 380115 149395 194200 -1 201
203 3 379955 149217 194000 -1 202
204 3 380060 148879 193760 -1 203
205 3 380121 148610 193560 -1 204
206 3 380058 148416 193360 -1 205
207 3 380016 148352 193240 -1 206
208 3 379985 148212 193080 -1 207
209 3 379915 148122 192920 -1 208
210 3 379778 147938 192720 -1 209
211 3 379641 147812 192520 -1 210
212 3 379467 147717 192320 -1 211
213 3 379254 147612 192160 -1 212
214 3 379188 147588 192120 -1 213
215 3 379239 147525 192000 -1 214
216 3 379352 147358 191880 -1 215
217 3 379384 147259 191720 -1 216
218 3 379326 147257 191400 -1 217
219 3 379229 147299 191240 -1 218
220 3 379282 147212 190960 -1 219
221 3 379189 147248 190800 -1 220
222 3 379156 147246 190600 -1 221
223 3 379036 147237 190480 -1 222
224 3 378905 147423 190520 -1 223
225 3 378885 147438 190560 -1 224
226 3 378900 147445 190600 -1 225
227 3 379069 147178 190360 -1 223
228 3 379119 147075 190160 -1 227
229 3 379143 147078 190120 -1 228
230 3 379147 147091 189960 -1 229
231 3 379079 147045 189760 -1 230
232 3 379163 147098 189600 -1 231
233 3 378927 147602 189600 -1 232
234 3 378567 147843 189560 -1 233
235 3 378472 147878 189480 -1 234
236 3 378382 147882 189440 -1 235
237 3 378227 147950 189360 -1 236
238 3 378075 148095 189280 -1 237
239 3 377957 148191 189200 -1 238
240 3 377783 148235 189120 -1 239
241 3 377639 148239 189040 -1 240
242 3 377527 148351 189000 -1 241
243 3 377315 148447 189040 -1 242
244 3 377093 148791 189080 -1 243
245 3 377145 149035 189120 -1 244
246 3 377113 149119 189200 -1 245
247 3 377095 149247 189280 -1 246
248 3 376993 149343 189360 -1 247
249 3 377171 149299 189400 -1 248
250 3 377259 149299 189480 -1 249
251 3 377399 149355 189520 -1 250
252 3 377551 149379 189600 -1 251
253 3 376609 149451 189360 -1 248
254 3 376223 149519 189320 -1 253
255 3 375889 149779 189280 -1 254
256 3 375765 150035 189280 -1 255
257 3 375535 150191 189280 -1 256
258 3 375519 150203 189360 -1 257
259 3 375403 150207 189480 -1 258
260 3 375351 150231 189560 -1 259
261 3 375227 150239 189640 -1 260
262 3 375162 150235 189680 -1 261
263 3 375097 150231 189720 -1 262
264 3 375037 150227 189840 -1 263
265 3 375029 150211 189920 -1 264
266 3 375097 150215 190000 -1 265
267 3 375093 150215 190080 -1 266
268 3 374993 150127 190200 -1 267
269 3 374939 150115 190280 -1 268
270 3 374925 150051 190400 -1 269
271 3 374965 149955 190440 -1 270
272 3 374889 149907 190480 -1 271
273 3 374781 149907 190520 -1 272
274 3 374717 149959 190560 -1 273
275 3 374717 149991 190640 -1 274
276 3 374977 150295 189640 -1 262
277 3 374901 150351 189600 -1 276
278 3 374769 150383 189520 -1 277
279 3 374651 150383 189440 -1 278
280 3 374375 150519 189360 -1 279
281 3 374267 150631 189320 -1 280
282 3 374275 150751 189360 -1 281
283 3 374353 150835 189480 -1 282
284 3 374377 150955 189640 -1 283
285 3 374421 150963 189800 -1 284
286 3 374473 150887 189920 -1 285
287 3 374477 150863 190040 -1 286
288 3 374449 150875 190160 -1 287
289 3 374445 150863 190280 -1 288
290 3 374385 150923 190400 -1 289
291 3 374349 150955 190520 -1 290
292 3 374393 150975 190640 -1 291
293 3 374365 150959 190760 -1 292
294 3 374261 150991 190840 -1 293
295 3 374165 151043 190960 -1 294
296 3 374119 150987 191040 -1 295
297 3 374137 150871 191080 -1 296
298 3 374145 150811 191160 -1 297
299 3 374147 150867 191200 -1 298
300 3 374361 150487 189280 -1 280
301 3 374301 150423 189160 -1 300
302 3 374217 150387 189080 -1 301
303 3 373989 150359 189000 -1 302
304 3 373871 150327 188920 -1 303
305 3 373867 150335 188800 -1 304
306 3 373891 150479 188720 -1 305
307 3 373843 150487 188600 -1 306
308 3 373735 150551 188520 -1 307
309 3 373691 150695 188480 -1 308
310 3 373663 150707 188400 -1 309
311 3 373549 150823 188280 -1 310
312 3 373549 150871 188200 -1 311
313 3 373549 150931 188160 -1 312
314 3 373501 150947 188320 -1 311
315 3 373525 151047 188440 -1 314
316 3 373553 151235 188400 -1 315
317 3 373573 151263 188360 -1 316
318 3 373585 151287 188320 -1 317
319 3 373601 151291 188200 -1 318
320 3 373569 151319 188080 -1 319
321 3 373579 151403 188040 -1 320
322 3 373607 151551 188120 -1 321
323 3 373647 151623 188160 -1 322
324 3 373679 151691 188080 -1 323
325 3 373667 151663 187960 -1 324
326 3 373651 151623 187880 -1 325
327 3 373639 151591 187840 -1 326
328 3 373533 151311 187960 -1 321
329 3 373469 151211 187920 -1 328
330 3 373387 151211 187880 -1 329
331 3 373307 151227 187760 -1 330
332 3 377021 148747 188960 -1 244
333 3 376993 148783 188880 -1 332
334 3 376983 148758 188800 -1 333
335 3 379061 146874 189480 -1 232
336 3 379098 146570 189360 -1 335
337 3 379039 146583 189280 -1 336
338 3 378975 146594 189200 -1 337
339 3 378916 146622 189080 -1 338
340 3 378875 146621 188960 -1 339
341 3 378838 146680 188840 -1 340
342 3 378780 146634 188680 -1 341
343 3 378802 146606 188640 -1 342
344 3 378870 146798 188640 -1 343
345 3 378840 146895 188560 -1 344
346 3 378869 146966 188440 -1 345
347 3 378881 146991 188320 -1 346
348 3 378897 147002 188200 -1 347
349 3 378877 147047 188120 -1 348
350 3 378808 147155 188080 -1 349
351 3 378766 147202 188040 -1 350
352 3 378761 147223 187960 -1 351
353 3 378670 147224 187880 -1 352
354 3 378724 146469 188520 -1 343
355 3 378671 146366 188280 -1 354
356 3 378551 146351 188040 -1 355
357 3 378477 146383 187920 -1 356
358 3 378406 146391 187800 -1 357
359 3 378400 146407 187720 -1 358
360 3 378452 146173 187720 -1 359
361 3 378402 146001 187720 -1 360
362 3 378396 146021 187880 -1 361
363 3 378396 146012 188000 -1 362
364 3 378366 146022 188080 -1 363
365 3 378370 146032 188120 -1 364
366 3 378374 146042 188160 -1 365
367 3 378397 146415 187680 -1 359
368 3 378440 145962 187640 -1 367
369 3 378565 145866 187520 -1 368
370 3 378677 145707 187280 -1 369
371 3 378813 145617 187120 -1 370
372 3 378844 145458 186880 -1 371
373 3 379105 145114 186800 -1 372
374 3 379372 144766 186720 -1 373
375 3 379593 144370 186680 -1 374
376 3 379868 144226 186560 -1 375
377 3 380110 144066 186480 -1 376
378 3 380472 144002 186360 -1 377
379 3 380876 143988 186200 -1 378
380 3 381124 143976 186080 -1 379
381 3 380956 144026 186080 -1 380
382 3 380884 144092 186080 -1 381
383 3 380766 144120 186000 -1 382
384 3 380716 144142 185960 -1 383
385 3 380706 144112 185920 -1 384
386 3 380696 144082 185880 -1 385
387 3 380768 144328 185960 -1 384
388 3 380750 144352 185920 -1 387
389 3 380666 144374 185840 -1 388
390 3 380626 144420 185760 -1 389
391 3 380632 144484 185720 -1 390
392 3 380630 144488 185640 -1 391
393 3 380674 144470 185560 -1 392
394 3 380686 144510 185480 -1 393
395 3 380833 144642 185440 -1 394
396 3 380865 144690 185400 -1 395
397 3 380834 144830 185240 -1 396
398 3 380883 144970 185240 -1 397
399 3 380927 144992 185120 -1 398
400 3 380939 144966 185040 -1 399
401 3 380973 144904 184920 -1 400
402 3 380927 144800 184800 -1 401
403 3 381025 144776 184800 -1 402
404 3 381081 144812 184840 -1 403
405 3 381180 144738 184840 -1 404
406 3 380784 144860 184800 -1 402
407 3 380770 144798 184720 -1 406
408 3 380766 144744 184640 -1 407
409 3 380768 144760 184600 -1 408
410 3 380762 144836 184640 -1 409
411 3 380724 144886 184680 -1 410
412 3 380650 145020 184760 -1 411
413 3 380639 145128 184840 -1 412
414 3 380621 145206 184920 -1 413
415 3 380622 145286 185000 -1 414
416 3 380636 145368 185080 -1 415
417 3 380666 145498 185160 -1 416
418 3 380696 145604 185240 -1 417
419 3 380705 145722 185280 -1 418
420 3 380619 145786 185240 -1 419
421 3 380598 145756 185160 -1 420
422 3 380606 145728 185120 -1 421
423 3 380613 145700 185080 -1 422
424 3 380770 144686 184520 -1 409
425 3 380708 144656 184440 -1 424
426 3 380604 144608 184360 -1 425
427 3 380453 144576 184280 -1 426
428 3 380387 144538 184240 -1 427
429 3 380293 144538 184200 -1 428
430 3 380223 144514 184120 -1 429
431 3 380129 144502 184080 -1 430
432 3 380041 144516 184040 -1 431
433 3 379933 144480 184000 -1 432
434 3 379889 144418 183960 -1 433
435 3 379788 144358 183920 -1 434
436 3 379747 144314 183880 -1 435
437 3 379731 144280 183800 -1 436
438 3 379737 144282 183760 -1 437
439 3 379729 144262 183720 -1 438
440 3 379697 144252 183640 -1 439
441 3 379651 144296 183600 -1 440
442 3 379527 144334 183600 -1 441
443 3 379455 144318 183520 -1 442
444 3 379519 144322 183440 -1 443
445 3 379361 144284 183520 -1 443
446 3 379299 144284 183480 -1 445
447 3 379229 144276 183440 -1 446
448 3 379293 144258 183400 -1 447
449 3 379321 144260 183320 -1 448
450 3 379165 144252 183400 -1 447
451 3 379097 144240 183360 -1 450
452 3 379036 144266 183280 -1 451
453 3 379030 144312 183200 -1 452
454 3 378975 144422 183120 -1 453
455 3 378824 144455 183120 -1 454
456 3 378816 144568 183080 -1 455
457 3 378856 144654 183080 -1 456
458 3 378850 144676 183120 -1 457
459 3 378828 144688 183200 -1 458
460 3 378765 144754 183280 -1 459
461 3 378735 144808 183320 -1 460
462 3 378707 144870 183360 -1 461
463 3 378697 144966 183400 -1 462
464 3 378616 145062 183440 -1 463
465 3 378525 145140 183560 -1 464
466 3 378530 145212 183600 -1 465
467 3 378884 144694 183040 -1 457
468 3 378852 144810 183000 -1 467
469 3 378910 144874 182960 -1 468
470 3 379048 144458 183120 -1 454
471 3 379090 144518 183120 -1 470
472 3 379059 144580 183200 -1 471
473 3 379045 144591 183240 -1 472
474 3 379031 144602 183280 -1 473
475 3 381276 143843 185960 -1 380
476 3 381360 143779 185840 -1 475
477 3 381483 143698 185760 -1 476
478 3 381603 143842 185760 -1 477
479 3 381719 143945 185800 -1 478
480 3 381773 143996 185840 -1 479
481 3 381773 144006 185880 -1 480
482 3 381545 143657 185720 -1 477
483 3 381636 143585 185760 -1 482
484 3 381703 143671 185840 -1 483
485 3 381720 143775 185960 -1 484
486 3 381719 143828 186080 -1 485
487 3 381684 143936 186200 -1 486
488 3 381797 144031 186320 -1 487
489 3 381924 143990 186360 -1 488
490 3 382101 143850 186400 -1 489
491 3 382144 143813 186440 -1 490
492 3 382100 143709 186440 -1 491
493 3 382128 143545 186440 -1 492
494 3 382161 143482 186400 -1 493
495 3 382225 143446 186320 -1 494
496 3 382223 143436 186280 -1 495
497 3 382220 143425 186240 -1 496
498 3 382208 143328 186200 -1 497
499 3 382164 143229 186160 -1 498
500 3 382409 143821 186480 -1 491
501 3 382617 143826 186520 -1 500
502 3 382713 143854 186480 -1 501
503 3 382812 143885 186440 -1 502
504 3 382660 143762 186560 -1 501
505 3 382652 143682 186640 -1 504
506 3 381559 143434 185560 -1 482
507 3 381622 143276 185440 -1 506
508 3 381675 143470 185440 -1 507
509 3 381729 143585 185480 -1 508
510 3 381779 143727 185480 -1 509
511 3 381827 143763 185440 -1 510
512 3 381835 143781 185400 -1 511
513 3 381851 143763 185320 -1 512
514 3 381897 143731 185280 -1 513
515 3 381975 143691 185240 -1 514
516 3 382015 143669 185160 -1 515
517 3 382101 143677 185080 -1 516
518 3 382125 143677 185000 -1 517
519 3 382121 143603 184880 -1 518
520 3 382081 143561 184800 -1 519
521 3 382063 143543 184720 -1 520
522 3 382031 143605 184680 -1 521
523 3 381989 143651 184640 -1 522
524 3 381933 143853 184640 -1 523
525 3 381925 143875 184600 -1 524
526 3 381885 143897 184560 -1 525
527 3 381811 143891 184520 -1 526
528 3 381777 143899 184480 -1 527
529 3 381789 143885 184400 -1 528
530 3 381801 143897 184360 -1 529
531 3 381789 143970 184320 -1 530
532 3 381809 144034 184320 -1 531
533 3 381938 144108 184320 -1 532
534 3 382037 144116 184240 -1 533
535 3 382122 144110 184200 -1 534
536 3 382175 144083 184120 -1 535
537 3 382232 144065 184040 -1 536
538 3 382264 144035 184000 -1 537
539 3 382385 144023 183960 -1 538
540 3 382543 143933 183920 -1 539
541 3 382610 143876 183880 -1 540
542 3 382667 143820 183800 -1 541
543 3 382685 143780 183720 -1 542
544 3 382722 143734 183640 -1 543
545 3 382759 143649 183560 -1 544
546 3 382794 143641 183560 -1 545
547 3 381961 143921 184680 -1 524
548 3 381939 144029 184760 -1 547
549 3 382051 143719 185240 -1 515
550 3 382111 143809 185320 -1 549
551 3 382167 143853 185400 -1 550
552 3 381643 143224 185400 -1 507
553 3 381765 142929 185240 -1 552
554 3 382111 142628 185000 -1 553
555 3 382904 142543 185040 -1 554
556 3 382764 142381 185040 -1 555
557 3 382798 142367 185120 -1 556
558 3 382830 142435 185200 -1 557
559 3 382882 142573 185280 -1 558
560 3 382950 142688 185360 -1 559
561 3 383040 142752 185440 -1 560
562 3 383116 142734 185520 -1 561
563 3 383076 142794 185600 -1 562
564 3 383086 142828 185680 -1 563
565 3 383092 142791 185760 -1 564
566 3 383160 142774 185840 -1 565
567 3 383152 142754 185880 -1 566
568 3 383168 142736 185920 -1 567
569 3 383200 142794 186000 -1 568
570 3 383116 142688 185920 -1 568
571 3 383068 142620 185880 -1 570
572 3 382922 142573 185920 -1 571
573 3 382760 142607 185960 -1 572
574 3 382628 142621 186000 -1 573
575 3 382500 142617 186080 -1 574
576 3 382360 142584 186160 -1 575
577 3 382262 142540 186240 -1 576
578 3 382202 142500 186320 -1 577
579 3 382190 142441 186400 -1 578
580 3 382170 142386 186480 -1 579
581 3 382086 142328 186560 -1 580
582 3 381998 142366 186640 -1 581
583 3 381980 142372 186680 -1 582
584 3 383124 142438 184960 -1 555
585 3 383276 142281 184800 -1 584
586 3 383368 142105 184680 -1 585
587 3 383511 141927 184520 -1 586
588 3 383512 141662 184360 -1 587
589 3 383511 141451 184240 -1 588
590 3 383611 141124 184160 -1 589
591 3 383752 140920 184080 -1 590
592 3 383892 140716 184000 -1 591
593 3 384182 140293 183880 -1 592
594 3 384640 139967 183840 -1 593
595 3 384900 139713 183720 -1 594
596 3 385007 139559 183600 -1 595
597 3 385127 139309 183400 -1 596
598 3 385203 139094 183200 -1 597
599 3 385282 138983 183080 -1 598
600 3 385440 138845 182920 -1 599
601 3 385478 138782 182760 -1 600
602 3 385465 138657 182600 -1 601
603 3 385607 138714 182520 -1 602
604 3 385842 138662 182400 -1 603
605 3 385816 138698 182320 -1 604
606 3 385840 138561 182240 -1 605
607 3 385963 138358 182160 -1 606
608 3 385940 138494 182120 -1 607
609 3 385931 138512 182080 -1 608
610 3 385893 138877 182040 -1 609
611 3 385963 138562 181960 -1 610
612 3 385927 138577 181880 -1 611
613 3 385793 138549 181800 -1 612
614 3 385677 138417 181720 -1 613
615 3 385683 137949 181720 -1 614
616 3 385669 137906 181800 -1 615
617 3 386192 138018 182120 -1 607
618 3 386349 138077 182040 -1 617
619 3 386508 137544 181960 -1 618
620 3 386575 137256 181840 -1 619
621 3 386551 137120 181680 -1 620
622 3 386659 136995 181520 -1 621
623 3 386764 136872 181360 -1 622
624 3 387040 136380 181200 -1 623
625 3 387291 136042 181160 -1 624
626 3 387250 135510 181120 -1 625
627 3 387271 135440 181040 -1 626
628 3 387275 135093 180920 -1 627
629 3 387307 134769 180800 -1 628
630 3 387318 134661 180760 -1 629
631 3 387348 134548 180720 -1 630
632 3 387435 134205 180600 -1 631
633 3 387482 134046 180560 -1 632
634 3 387520 133930 180520 -1 633
635 3 387540 133864 180480 -1 634
636 3 387566 133665 180400 -1 635
637 3 387574 133622 180360 -1 636
638 3 387623 133321 180280 -1 637
639 3 387722 133073 180160 -1 638
640 3 387699 132782 180080 -1 639
641 3 387635 132658 180000 -1 640
642 3 387655 132513 179920 -1 641
643 3 387586 132462 179800 -1 642
644 3 387524 132262 179720 -1 643
645 3 387519 132168 179600 -1 644
646 3 387486 131938 179520 -1 645
647 3 387434 131814 179360 -1 646
648 3 387510 131770 179160 -1 647
649 3 387779 131434 179080 -1 648
650 3 388122 131060 179000 -1 649
651 3 388194 130632 179000 -1 650
652 3 388102 130352 179000 -1 651
653 3 388184 129990 178920 -1 652
654 3 388607 129594 178880 -1 653
655 3 388781 129312 178800 -1 654
656 3 388923 129161 178640 -1 655
657 3 389230 128795 178480 -1 656
658 3 389658 128244 178400 -1 657
659 3 389927 127977 178440 -1 658
660 3 389931 127540 178440 -1 659
661 3 389951 127340 178320 -1 660
662 3 389896 127349 178200 -1 661
663 3 389744 127345 178200 -1 662
664 3 389620 127419 178240 -1 663
665 3 389703 127388 178320 -1 664
666 3 389753 127410 178400 -1 665
667 3 389743 127389 178480 -1 666
668 3 389723 127361 178520 -1 667
669 3 389717 127325 178560 -1 668
670 3 389585 127234 178600 -1 669
671 3 389535 127184 178600 -1 670
672 3 389501 127168 178560 -1 671
673 3 389549 127052 178600 -1 672
674 3 389593 127042 178680 -1 673
675 3 389647 127082 178680 -1 674
676 3 389717 127096 178640 -1 675
677 3 389817 127044 178600 -1 676
678 3 389829 127054 178560 -1 677
679 3 389488 127483 178240 -1 664
680 3 389505 127519 178160 -1 679
681 3 389490 127533 178080 -1 680
682 3 389488 127497 178000 -1 681
683 3 389476 127553 177920 -1 682
684 3 389440 127613 177840 -1 683
685 3 389440 127689 177720 -1 684
686 3 389884 127304 178160 -1 662
687 3 389888 127214 178080 -1 686
688 3 389901 127190 177960 -1 687
689 3 389965 127190 177800 -1 688
690 3 389945 127110 177640 -1 689
691 3 389820 126893 177560 -1 690
692 3 389653 126725 177520 -1 691
693 3 389559 126477 177520 -1 692
694 3 389547 126421 177480 -1 693
695 3 389537 126403 177360 -1 694
696 3 389551 126401 177320 -1 695
697 3 389589 126393 177280 -1 696
698 3 389659 126443 177200 -1 697
699 3 389729 126537 177200 -1 698
700 3 389743 126533 177280 -1 699
701 3 389689 126423 177120 -1 698
702 3 389747 126403 177040 -1 701
703 3 389747 126381 176960 -1 702
704 3 389753 126365 176880 -1 703
705 3 389781 126351 176800 -1 704
706 3 389855 126375 176680 -1 705
707 3 389945 126439 176680 -1 706
708 3 390047 126451 176680 -1 707
709 3 390069 126465 176640 -1 708
710 3 390059 126547 176560 -1 709
711 3 390189 126433 176640 -1 709
712 3 390255 126411 176600 -1 711
713 3 390333 126371 176600 -1 712
714 3 390359 126435 176560 -1 713
715 3 390397 126485 176520 -1 714
716 3 390451 126563 176480 -1 715
717 3 390565 126563 176480 -1 716
718 3 390573 126599 176400 -1 717
719 3 390436 126576 176400 -1 718
720 3 390402 126494 176400 -1 719
721 3 390410 126474 176320 -1 720
722 3 390420 126470 176280 -1 721
723 3 390406 126493 176240 -1 722
724 3 390366 126552 176160 -1 723
725 3 390368 126590 176120 -1 724
726 3 390402 126602 176040 -1 725
727 3 390410 126614 175960 -1 726
728 3 390434 126628 175880 -1 727
729 3 390454 126672 175800 -1 728
730 3 390496 126714 175720 -1 729
731 3 390521 126645 176360 -1 718
732 3 390507 126717 176360 -1 731
733 3 390543 126817 176360 -1 732
734 3 390543 126865 176320 -1 733
735 3 390539 126887 176280 -1 734
736 3 390563 126915 176200 -1 735
737 3 390577 127085 176200 -1 736
738 3 390467 127159 176200 -1 737
739 3 390433 127243 176160 -1 738
740 3 390441 127295 176120 -1 739
741 3 390469 127365 176040 -1 740
742 3 390559 127395 176000 -1 741
743 3 390673 127441 175920 -1 742
744 3 390717 127489 175880 -1 743
745 3 390783 127561 175840 -1 744
746 3 390858 127589 175760 -1 745
747 3 390891 127569 175720 -1 746
748 3 390893 127463 175680 -1 747
749 3 390577 126975 176120 -1 736
750 3 390577 126991 176080 -1 749
751 3 390499 126699 176280 -1 731
752 3 390559 126703 176200 -1 751
753 3 390413 126293 176640 -1 713
754 3 390541 126289 176680 -1 753
755 3 390629 126307 176640 -1 754
756 3 390623 126319 176560 -1 755
757 3 390614 126344 176520 -1 756
758 3 390605 126369 176480 -1 757
759 3 390613 126255 176720 -1 754
760 3 390841 126267 176720 -1 759
761 3 390943 126297 176760 -1 760
762 3 391045 126373 176840 -1 761
763 3 391147 126405 176840 -1 762
764 3 391267 126399 176840 -1 763
765 3 391387 126361 176920 -1 764
766 3 391503 126319 176920 -1 765
767 3 391631 126295 176920 -1 766
768 3 391587 126083 176920 -1 767
769 3 391667 126303 176960 -1 767
770 3 391853 126347 177040 -1 769
771 3 391937 126393 177040 -1 770
772 3 392031 126401 177040 -1 771
773 3 392129 126387 177000 -1 772
774 3 392195 126365 177000 -1 773
775 3 392249 126275 176960 -1 774
776 3 392261 126119 176920 -1 775
777 3 392115 126109 176880 -1 776
778 3 392527 126011 176920 -1 776
779 3 392667 125991 176920 -1 778
780 3 392773 125941 176840 -1 779
781 3 392825 125979 176760 -1 780
782 3 392955 126027 176680 -1 781
783 3 393101 126043 176600 -1 782
784 3 393359 126061 176600 -1 783
785 3 393489 126157 176600 -1 784
786 3 393691 126279 176600 -1 785
787 3 393709 126401 176640 -1 786
788 3 393771 126489 176720 -1 787
789 3 393877 126575 176800 -1 788
790 3 393955 126561 176880 -1 789
791 3 394111 126489 176880 -1 790
792 3 394177 126517 176920 -1 791
793 3 394257 126547 177000 -1 792
794 3 394265 126579 177080 -1 793
795 3 394259 126621 177200 -1 794
796 3 394259 126627 177320 -1 795
797 3 394273 126621 177440 -1 796
798 3 394269 126575 177560 -1 797
799 3 394275 126549 177680 -1 798
800 3 394265 126561 177760 -1 799
801 3 394245 126597 177840 -1 800
802 3 394305 126549 177960 -1 801
803 3 394329 126555 178000 -1 802
804 3 394325 126515 178080 -1 803
805 3 394323 126497 178160 -1 804
806 3 394327 126447 178200 -1 805
807 3 394373 126365 178240 -1 806
808 3 394405 126337 178280 -1 807
809 3 388753 125975 177480 -1 693
810 3 388745 125930 177440 -1 809
811 3 388993 125898 177440 -1 810
812 3 389094 125844 177480 -1 811
813 3 389177 125824 177560 -1 812
814 3 389242 125832 177520 -1 813
815 3 389306 125860 177440 -1 814
816 3 389400 125852 177360 -1 815
817 3 389511 125968 177240 -1 816
818 3 389650 126050 177280 -1 817
819 3 389778 125996 177320 -1 818
820 3 389564 126062 177320 -1 818
821 3 389554 126066 177400 -1 820
822 3 389566 126044 177520 -1 821
823 3 389697 126078 177560 -1 822
824 3 389841 126084 177520 -1 823
825 3 389937 126012 177440 -1 824
826 3 389999 125906 177440 -1 825
827 3 390116 125854 177480 -1 826
828 3 390236 125872 177520 -1 827
829 3 390268 125924 177600 -1 828
830 3 390296 125994 177640 -1 829
831 3 390336 125830 177480 -1 828
832 3 390386 125756 177400 -1 831
833 3 390417 125735 177360 -1 832
834 3 390365 125687 177360 -1 833
835 3 390303 125686 177320 -1 834
836 3 390241 125715 177280 -1 835
837 3 390185 125725 177240 -1 836
838 3 390007 125675 177240 -1 837
839 3 389939 125629 177280 -1 838
840 3 389891 125591 177320 -1 839
841 3 389813 125483 177240 -1 840
842 3 389781 125442 177200 -1 841
843 3 389745 125408 177160 -1 842
844 3 389807 125320 177080 -1 843
845 3 389861 125316 177080 -1 844
846 3 389883 125308 177040 -1 845
847 3 390590 125673 177400 -1 833
848 3 390644 125693 177480 -1 847
849 3 390682 125657 177600 -1 848
850 3 390688 125587 177680 -1 849
851 3 390790 125553 177720 -1 850
852 3 390972 125591 177680 -1 851
853 3 391119 125617 177640 -1 852
854 3 391263 125725 177600 -1 853
855 3 391153 125599 177680 -1 853
856 3 391179 125569 177760 -1 855
857 3 391233 125565 177840 -1 856
858 3 391306 125539 177920 -1 857
859 3 391384 125469 177960 -1 858
860 3 391473 125451 177880 -1 859
861 3 388689 125794 177400 -1 810
862 3 388492 125461 177360 -1 861
863 3 388461 125411 177200 -1 862
864 3 388348 125205 177040 -1 863
865 3 388224 124967 176920 -1 864
866 3 388180 124894 176840 -1 865
867 3 387853 124674 176840 -1 866
868 3 387709 124746 176840 -1 867
869 3 387621 124803 176920 -1 868
870 3 387569 124799 176920 -1 869
871 3 387527 124763 176880 -1 870
872 3 387501 124726 176800 -1 871
873 3 387501 124684 176760 -1 872
874 3 387471 124640 176760 -1 873
875 3 387463 124592 176800 -1 874
876 3 387431 124563 176880 -1 875
877 3 387363 124555 176960 -1 876
878 3 388135 124821 176760 -1 866
879 3 388137 124823 176680 -1 878
880 3 388101 124739 176520 -1 879
881 3 388109 124483 176360 -1 880
882 3 388069 124395 176240 -1 881
883 3 388037 124343 176080 -1 882
884 3 388005 124271 176000 -1 883
885 3 388013 124287 175960 -1 884
886 3 387989 124231 175800 -1 885
887 3 387837 124207 175640 -1 886
888 3 387761 124311 175480 -1 887
889 3 387697 124295 175400 -1 888
890 3 387613 124231 175280 -1 889
891 3 387605 124271 175200 -1 890
892 3 387581 124491 175200 -1 891
893 3 387627 124552 175200 -1 892
894 3 387691 124532 175280 -1 893
895 3 387545 124227 175160 -1 891
896 3 387589 124291 175000 -1 895
897 3 387493 124251 174880 -1 896
898 3 387493 124195 174760 -1 897
899 3 387545 124059 174680 -1 898
900 3 387493 123977 174600 -1 899
901 3 387467 123936 174560 -1 900
902 3 387289 123603 174400 -1 901
903 3 387241 123351 174280 -1 902
904 3 387273 123239 174200 -1 903
905 3 387241 123206 174160 -1 904
906 3 387177 123139 174080 -1 905
907 3 387213 123047 173960 -1 906
908 3 387185 122843 173840 -1 907
909 3 387133 122679 173720 -1 908
910 3 387033 122587 173600 -1 909
911 3 386977 122627 173480 -1 910
912 3 386793 122491 173440 -1 911
913 3 386329 122475 173480 -1 912
914 3 386041 122339 173440 -1 913
915 3 385737 122375 173320 -1 914
916 3 385445 122375 173240 -1 915
917 3 385257 122303 173160 -1 916
918 3 385045 122123 173080 -1 917
919 3 384897 122063 173000 -1 918
920 3 384569 121903 172960 -1 919
921 3 384277 121483 172920 -1 920
922 3 384309 121491 172880 -1 921
923 3 384229 121507 172720 -1 922
924 3 384037 121483 172560 -1 923
925 3 384421 121403 172520 -1 924
926 3 384531 121403 172480 -1 925
927 3 383970 121312 172480 -1 926
928 3 383916 121224 172440 -1 927
929 3 383902 121171 172400 -1 928
930 3 383936 121065 172440 -1 929
931 3 383952 120957 172480 -1 930
932 3 383970 120859 172560 -1 931
933 3 383946 120783 172600 -1 932
934 3 383964 120781 172680 -1 933
935 3 384641 121403 172440 -1 926
936 3 384705 121519 172360 -1 935
937 3 384769 121615 172280 -1 936
938 3 384769 121679 172160 -1 937
939 3 384713 121695 172040 -1 938
940 3 384705 121687 171920 -1 939
941 3 384554 121687 171800 -1 940
942 3 384436 121737 171760 -1 941
943 3 384249 121719 171680 -1 942
944 3 384128 121717 171640 -1 943
945 3 383990 121723 171480 -1 944
946 3 383991 121737 171400 -1 945
947 3 383927 121757 171360 -1 946
948 3 383857 121769 171320 -1 947
949 3 383766 121759 171240 -1 948
950 3 383694 121707 171160 -1 949
951 3 383636 121779 171120 -1 950
952 3 383560 121791 171040 -1 951
953 3 383564 121727 170960 -1 952
954 3 383576 121701 170920 -1 953
955 3 383588 121675 170880 -1 954
956 3 383576 121631 170800 -1 955
957 3 383628 121635 170720 -1 956
958 3 383724 121643 170640 -1 957
959 3 383768 121635 170560 -1 958
960 3 383824 121691 170480 -1 959
961 3 383826 121670 170360 -1 960
962 3 383728 121643 170240 -1 961
963 3 383632 121639 170120 -1 962
964 3 383540 121783 170880 -1 954
965 3 383640 121807 170760 -1 964
966 3 383991 121667 171320 -1 947
967 3 383983 121603 171280 -1 966
968 3 383292 121411 172520 -1 924
969 3 383084 121371 172480 -1 968
970 3 382932 121367 172440 -1 969
971 3 382816 121179 172360 -1 970
972 3 382624 121119 172320 -1 971
973 3 382428 121119 172240 -1 972
974 3 382248 120967 172120 -1 973
975 3 382152 120759 172000 -1 974
976 3 382104 120695 171840 -1 975
977 3 381932 120547 171720 -1 976
978 3 381680 120403 171600 -1 977
979 3 381648 120163 171440 -1 978
980 3 381656 119963 171360 -1 979
981 3 381556 119759 171280 -1 980
982 3 381480 119591 171240 -1 981
983 3 381536 119391 171120 -1 982
984 3 381548 119015 171000 -1 983
985 3 381624 118759 170880 -1 984
986 3 381604 118483 170800 -1 985
987 3 381596 118215 170680 -1 986
988 3 381456 118163 170520 -1 987
989 3 381372 118207 170360 -1 988
990 3 381208 118191 170240 -1 989
991 3 381036 118267 170200 -1 990
992 3 380600 118503 170200 -1 991
993 3 380236 118651 170280 -1 992
994 3 380104 118747 170360 -1 993
995 3 380071 118775 170480 -1 994
996 3 379959 118829 170520 -1 995
997 3 379797 118819 170560 -1 996
998 3 379607 118765 170640 -1 997
999 3 379467 118787 170320 -1 998
1000 3 379514 118679 170720 -1 998
1001 3 379408 118665 170720 -1 1000
1002 3 379338 118665 170800 -1 1001
1003 3 379375 118668 170880 -1 1002
1004 3 379365 118640 170920 -1 1003
1005 3 379209 118598 170960 -1 1004
1006 3 379117 118594 171000 -1 1005
1007 3 379037 118641 171080 -1 1006
1008 3 378885 118563 171080 -1 1007
1009 3 378659 118521 171080 -1 1008
1010 3 378573 118499 171120 -1 1009
1011 3 378479 118543 171120 -1 1010
1012 3 378360 118472 171000 -1 1011
1013 3 378388 118566 171200 -1 1011
1014 3 378210 118422 171240 -1 1013
1015 3 378196 118520 171400 -1 1014
1016 3 378136 118610 171480 -1 1015
1017 3 378070 118692 171600 -1 1016
1018 3 378024 118736 171680 -1 1017
1019 3 378031 118789 171800 -1 1018
1020 3 378001 118827 171880 -1 1019
1021 3 377927 118863 171960 -1 1020
1022 3 377793 118877 171960 -1 1021
1023 3 377655 118771 171960 -1 1022
1024 3 377523 118729 172000 -1 1023
1025 3 378166 118300 171240 -1 1014
1026 3 378198 118222 171120 -1 1025
1027 3 378242 118236 171080 -1 1026
1028 3 378258 118244 171000 -1 1027
1029 3 378286 118180 170920 -1 1028
1030 3 378254 118182 170840 -1 1029
1031 3 378227 118215 170760 -1 1030
1032 3 378185 118263 170680 -1 1031
1033 3 378087 118275 170600 -1 1032
1034 3 378013 118283 170560 -1 1033
1035 3 377969 118263 170520 -1 1034
1036 3 377921 118241 170440 -1 1035
1037 3 377865 118179 170400 -1 1036
1038 3 377829 118123 170360 -1 1037
1039 3 377587 118151 170400 -1 1038
1040 3 377505 118131 170320 -1 1039
1041 3 377495 118221 170480 -1 1039
1042 3 380932 118211 170040 -1 991
1043 3 380868 118163 169920 -1 1042
1044 3 380788 118027 169800 -1 1043
1045 3 380733 117988 169760 -1 1044
1046 3 380769 118023 169640 -1 1045
1047 3 380701 118079 169520 -1 1046
1048 3 380601 118307 169360 -1 1047
1049 3 380637 118399 169240 -1 1048
1050 3 380589 118475 169080 -1 1049
1051 3 380457 118527 168960 -1 1050
1052 3 380489 118583 168800 -1 1051
1053 3 380389 118595 168640 -1 1052
1054 3 380281 118555 168520 -1 1053
1055 3 380125 118627 168360 -1 1054
1056 3 379933 118707 168280 -1 1055
1057 3 379905 118731 168160 -1 1056
1058 3 379885 118775 168120 -1 1057
1059 3 379753 118919 168080 -1 1058
1060 3 379631 118959 168000 -1 1059
1061 3 379511 118955 167920 -1 1060
1062 3 379363 118979 167840 -1 1061
1063 3 379323 119003 167720 -1 1062
1064 3 379251 119083 167560 -1 1063
1065 3 379139 119127 167400 -1 1064
1066 3 378805 118847 167440 -1 1065
1067 3 378593 118651 167520 -1 1066
1068 3 378497 118443 167600 -1 1067
1069 3 378501 118295 167640 -1 1068
1070 3 378522 118201 167720 -1 1069
1071 3 378588 118037 167800 -1 1070
1072 3 378587 117847 167880 -1 1071
1073 3 378696 117547 167960 -1 1072
1074 3 378805 117463 168040 -1 1073
1075 3 378729 117127 168160 -1 1074
1076 3 378695 116929 168200 -1 1075
1077 3 378518 116713 168200 -1 1076
1078 3 378607 116467 168240 -1 1077
1079 3 378816 116153 168280 -1 1078
1080 3 378856 115941 168320 -1 1079
1081 3 378901 115787 168400 -1 1080
1082 3 379026 115557 168360 -1 1081
1083 3 379018 115465 168400 -1 1082
1084 3 379012 115451 168520 -1 1083
1085 3 379129 115235 168600 -1 1084
1086 3 379219 115039 168640 -1 1085
1087 3 379138 114903 168680 -1 1086
1088 3 379078 114775 168800 -1 1087
1089 3 378898 114445 168920 -1 1088
1090 3 378952 114181 168840 -1 1089
1091 3 378984 113841 168760 -1 1090
1092 3 379138 113497 168640 -1 1091
1093 3 379238 113265 168560 -1 1092
1094 3 379348 113125 168440 -1 1093
1095 3 379400 112941 168480 -1 1094
1096 3 379516 112753 168400 -1 1095
1097 3 379728 112793 168320 -1 1096
1098 3 379996 112561 168280 -1 1097
1099 3 379974 111997 168240 -1 1098
1100 3 379982 112012 168160 -1 1099
1101 3 379990 112084 168000 -1 1100
1102 3 380026 112180 168000 -1 1101
1103 3 380050 112204 167920 -1 1102
1104 3 380072 112225 167880 -1 1103
1105 3 380018 111936 167960 -1 1101
1106 3 379998 111924 167880 -1 1105
1107 3 379986 111896 167840 -1 1106
1108 3 380010 111919 167800 -1 1107
1109 3 380004 111937 167720 -1 1108
1110 3 379958 111939 167640 -1 1109
1111 3 379664 111895 167600 -1 1110
1112 3 379568 111961 167520 -1 1111
1113 3 379630 112103 167480 -1 1112
1114 3 379648 112202 167440 -1 1113
1115 3 379684 112282 167400 -1 1114
1116 3 379738 112356 167360 -1 1115
1117 3 379830 112484 167320 -1 1116
1118 3 379828 112617 167240 -1 1117
1119 3 379838 112709 167160 -1 1118
1120 3 379902 112773 167120 -1 1119
1121 3 379920 112803 167080 -1 1120
1122 3 379964 112909 167000 -1 1121
1123 3 380036 113067 166920 -1 1122
1124 3 380080 113129 166880 -1 1123
1125 3 380090 113152 166840 -1 1124
1126 3 380090 113188 166760 -1 1125
1127 3 380078 113222 166720 -1 1126
1128 3 380008 113218 166640 -1 1127
1129 3 379952 113267 166560 -1 1128
1130 3 379942 113343 166480 -1 1129
1131 3 379892 113399 166400 -1 1130
1132 3 379828 113425 166360 -1 1131
1133 3 379728 113445 166360 -1 1132
1134 3 379706 113507 166360 -1 1133
1135 3 379728 113496 166400 -1 1134
1136 3 379720 113506 166440 -1 1135
1137 3 379714 113516 166480 -1 1136
1138 3 379661 113517 166560 -1 1137
1139 3 379631 113531 166600 -1 1138
1140 3 379535 113587 166600 -1 1139
1141 3 379569 113705 166680 -1 1140
1142 3 379535 113737 166720 -1 1141
1143 3 379519 113805 166800 -1 1142
1144 3 379507 113853 166880 -1 1143
1145 3 379493 113865 166960 -1 1144
1146 3 379451 113877 167000 -1 1145
1147 3 379406 113866 167000 -1 1146
1148 3 379370 113858 167040 -1 1147
1149 3 379360 113964 167040 -1 1148
1150 3 379730 113635 166280 -1 1134
1151 3 379772 113683 166200 -1 1150
1152 3 379824 113747 166120 -1 1151
1153 3 379864 113818 166040 -1 1152
1154 3 379882 113906 166000 -1 1153
1155 3 379924 113998 165920 -1 1154
1156 3 380022 114096 165840 -1 1155
1157 3 380180 114073 165760 -1 1156
1158 3 380226 114061 165720 -1 1157
1159 3 380228 114038 165680 -1 1158
1160 3 380216 114012 165640 -1 1159
1161 3 380164 113966 165600 -1 1160
1162 3 380158 113970 165560 -1 1161
1163 3 380122 113960 165480 -1 1162
1164 3 380040 113950 165400 -1 1163
1165 3 380038 113923 165320 -1 1164
1166 3 380066 113913 165240 -1 1165
1167 3 380094 113933 165160 -1 1166
1168 3 380060 113959 165120 -1 1167
1169 3 380002 113977 165080 -1 1168
1170 3 379962 113989 165040 -1 1169
1171 3 379950 114021 165000 -1 1170
1172 3 379896 114111 164960 -1 1171
1173 3 379840 114203 164920 -1 1172
1174 3 379900 114275 164880 -1 1173
1175 3 380034 114295 164840 -1 1174
1176 3 380188 114315 164840 -1 1175
1177 3 380286 114221 164880 -1 1176
1178 3 380290 114144 164920 -1 1177
1179 3 380318 114152 164960 -1 1178
1180 3 379936 111597 168200 -1 1099
1181 3 380040 111345 168160 -1 1180
1182 3 380084 111265 168040 -1 1181
1183 3 380122 111369 167880 -1 1182
1184 3 380073 111287 167720 -1 1183
1185 3 380043 111351 167520 -1 1184
1186 3 379703 111417 167480 -1 1185
1187 3 379571 111481 167520 -1 1186
1188 3 379543 111537 167480 -1 1187
1189 3 379553 111581 167440 -1 1188
1190 3 379567 111637 167400 -1 1189
1191 3 379561 111715 167360 -1 1190
1192 3 379543 111757 167320 -1 1191
1193 3 379533 111811 167280 -1 1192
1194 3 379553 111901 167240 -1 1193
1195 3 379605 111944 167200 -1 1194
1196 3 379627 111994 167120 -1 1195
1197 3 379547 111912 167120 -1 1196
1198 3 379481 111944 167080 -1 1197
1199 3 379391 111988 167040 -1 1198
1200 3 379363 112070 166960 -1 1199
1201 3 379359 112184 166840 -1 1200
1202 3 379355 112196 166800 -1 1201
1203 3 379338 112203 166760 -1 1202
1204 3 379345 112209 166720 -1 1203
1205 3 379352 112215 166680 -1 1204
1206 3 379410 112229 166640 -1 1205
1207 3 379264 112259 166680 -1 1205
1208 3 379224 112323 166640 -1 1207
1209 3 379220 112377 166600 -1 1208
1210 3 379182 112409 166560 -1 1209
1211 3 379184 112497 166560 -1 1210
1212 3 379162 112499 166520 -1 1211
1213 3 379060 112507 166520 -1 1212
1214 3 378984 112521 166480 -1 1213
1215 3 378952 112505 166400 -1 1214
1216 3 378930 112413 166320 -1 1215
1217 3 378947 112458 166280 -1 1216
1218 3 378839 112422 166280 -1 1217
1219 3 378725 112452 166280 -1 1218
1220 3 378677 112518 166280 -1 1219
1221 3 378581 112560 166280 -1 1220
1222 3 379244 112549 166480 -1 1212
1223 3 379703 112028 167120 -1 1196
1224 3 380193 111365 167480 -1 1185
1225 3 380343 111421 167360 -1 1224
1226 3 380556 111491 167400 -1 1225
1227 3 380570 111488 167360 -1 1226
1228 3 380596 111496 167320 -1 1227
1229 3 380620 111500 167280 -1 1228
1230 3 380646 111498 167240 -1 1229
1231 3 380688 111496 167200 -1 1230
1232 3 380744 111464 167160 -1 1231
1233 3 380820 111536 167080 -1 1232
1234 3 380854 111604 167000 -1 1233
1235 3 380340 111395 167240 -1 1225
1236 3 380042 111439 167240 -1 1235
1237 3 379988 111484 167200 -1 1236
1238 3 380368 111357 167160 -1 1235
1239 3 380418 111347 167040 -1 1238
1240 3 380460 111401 167000 -1 1239
1241 3 380448 111419 166880 -1 1240
1242 3 380452 111337 166760 -1 1241
1243 3 380468 111287 166600 -1 1242
1244 3 380471 111255 166560 -1 1243
1245 3 380413 111229 166480 -1 1244
1246 3 380269 111239 166400 -1 1245
1247 3 380180 111191 166320 -1 1246
1248 3 380177 111251 166280 -1 1247
1249 3 380151 111261 166200 -1 1248
1250 3 380187 111321 166160 -1 1249
1251 3 380201 111349 166120 -1 1250
1252 3 380241 111361 166080 -1 1251
1253 3 380263 111379 166040 -1 1252
1254 3 380267 111321 166000 -1 1253
1255 3 380311 111351 165960 -1 1254
1256 3 380369 111369 165920 -1 1255
1257 3 380401 111407 165880 -1 1256
1258 3 380443 111435 165840 -1 1257
1259 3 380491 111473 165760 -1 1258
1260 3 380573 111507 165680 -1 1259
1261 3 380599 111521 165600 -1 1260
1262 3 380545 111565 165560 -1 1261
1263 3 380435 111669 165520 -1 1262
1264 3 380427 111675 165480 -1 1263
1265 3 380357 111721 165440 -1 1264
1266 3 380321 111751 165400 -1 1265
1267 3 380343 111781 165360 -1 1266
1268 3 380329 111769 165320 -1 1267
1269 3 380343 111735 165280 -1 1268
1270 3 380355 111665 165240 -1 1269
1271 3 380351 111643 165200 -1 1270
1272 3 380373 111657 165160 -1 1271
1273 3 380351 111681 165120 -1 1272
1274 3 380339 111701 165080 -1 1273
1275 3 380287 111737 165040 -1 1274
1276 3 380247 111775 165000 -1 1275
1277 3 380127 111809 164960 -1 1276
1278 3 379951 111791 164920 -1 1277
1279 3 379865 111793 164880 -1 1278
1280 3 379761 111779 164800 -1 1279
1281 3 379629 111777 164720 -1 1280
1282 3 379553 111811 164680 -1 1281
1283 3 379489 111817 164640 -1 1282
1284 3 379501 111811 164560 -1 1283
1285 3 379435 111795 164480 -1 1284
1286 3 379397 111783 164440 -1 1285
1287 3 379373 111797 164360 -1 1286
1288 3 379121 119191 167320 -1 1065
1289 3 379112 119222 167280 -1 1288
1290 3 379093 119283 167200 -1 1289
1291 3 379063 119315 167120 -1 1290
1292 3 379007 119427 166960 -1 1291
1293 3 379043 119483 166800 -1 1292
1294 3 379049 119527 166640 -1 1293
1295 3 379125 119663 166680 -1 1294
1296 3 379172 119810 166640 -1 1295
1297 3 379276 119940 166680 -1 1296
1298 3 379356 120036 166760 -1 1297
1299 3 379425 120093 166800 -1 1298
1300 3 379499 120115 166800 -1 1299
1301 3 379601 120181 166720 -1 1300
1302 3 379437 120081 166840 -1 1299
1303 3 379467 120071 166880 -1 1302
1304 3 379464 120070 166920 -1 1303
1305 3 379363 120063 167000 -1 1304
1306 3 379309 120035 167040 -1 1305
1307 3 379273 120001 167080 -1 1306
1308 3 379257 119981 167120 -1 1307
1309 3 379195 120009 167160 -1 1308
1310 3 379191 120025 167200 -1 1309
1311 3 379249 120067 167280 -1 1310
1312 3 379305 120195 167280 -1 1311
1313 3 379385 120273 167240 -1 1312
1314 3 379543 120333 167200 -1 1313
1315 3 379649 120317 167240 -1 1314
1316 3 379657 120261 167320 -1 1315
1317 3 379603 120229 167400 -1 1316
1318 3 379495 120167 167480 -1 1317
1319 3 379451 120143 167520 -1 1318
1320 3 379419 120081 167640 -1 1319
1321 3 379306 120054 167640 -1 1320
1322 3 379262 119992 167720 -1 1321
1323 3 379246 119954 167800 -1 1322
1324 3 379280 119902 167880 -1 1323
1325 3 379302 119856 167960 -1 1324
1326 3 379372 119818 168040 -1 1325
1327 3 379355 119811 168120 -1 1326
1328 3 379353 119787 168160 -1 1327
1329 3 379353 119879 168200 -1 1328
1330 3 379381 119973 168200 -1 1329
1331 3 379355 120077 168200 -1 1330
1332 3 379253 120123 168240 -1 1331
1333 3 379155 120153 168320 -1 1332
1334 3 379109 120151 168360 -1 1333
1335 3 379058 120112 168440 -1 1334
1336 3 379042 120096 168480 -1 1335
1337 3 379124 120096 168520 -1 1336
1338 3 379194 120128 168520 -1 1337
1339 3 379192 120224 168520 -1 1338
1340 3 379244 120320 168520 -1 1339
1341 3 379282 120406 168480 -1 1340
1342 3 379382 120470 168440 -1 1341
1343 3 379390 120500 168400 -1 1342
1344 3 379192 120230 168560 -1 1339
1345 3 379184 120240 168640 -1 1344
1346 3 379075 120139 167200 -1 1310
1347 3 378987 119419 166560 -1 1294
1348 3 378865 119407 166520 -1 1347
1349 3 378785 119391 166400 -1 1348
1350 3 378773 119406 166360 -1 1349
1351 3 378793 119514 166280 -1 1350
1352 3 378935 119650 166200 -1 1351
1353 3 379001 119720 166160 -1 1352
1354 3 379043 119768 166080 -1 1353
1355 3 379041 119750 166000 -1 1354
1356 3 379045 119778 165920 -1 1355
1357 3 379057 119822 165800 -1 1356
1358 3 378993 119818 165720 -1 1357
1359 3 378925 119794 165680 -1 1358
1360 3 378769 119742 165600 -1 1359
1361 3 378625 119706 165520 -1 1360
1362 3 378557 119730 165440 -1 1361
1363 3 378537 119718 165360 -1 1362
1364 3 378497 119650 165240 -1 1363
1365 3 378474 119632 165200 -1 1364
1366 3 378374 119622 165200 -1 1365
1367 3 378216 119513 165200 -1 1366
1368 3 378108 119407 165120 -1 1367
1369 3 378020 119369 165040 -1 1368
1370 3 377920 119336 164960 -1 1369
1371 3 377872 119342 164920 -1 1370
1372 3 377772 119422 164920 -1 1371
1373 3 377778 119478 164800 -1 1372
1374 3 377768 119542 164720 -1 1373
1375 3 377530 119402 164920 -1 1372
1376 3 377332 119402 165040 -1 1375
1377 3 377146 119390 165160 -1 1376
1378 3 377046 119331 165200 -1 1377
1379 3 377006 119295 165240 -1 1378
1380 3 376918 119243 165240 -1 1379
1381 3 376858 119331 165320 -1 1380
1382 3 376814 119367 165360 -1 1381
1383 3 376634 119438 165360 -1 1382
1384 3 376546 119492 165280 -1 1383
1385 3 376506 119546 165200 -1 1384
1386 3 376478 119550 165120 -1 1385
1387 3 376446 119542 165080 -1 1386
1388 3 376386 119526 165000 -1 1387
1389 3 376308 119511 164920 -1 1388
1390 3 376256 119537 164840 -1 1389
1391 3 376204 119567 164760 -1 1390
1392 3 376164 119603 164680 -1 1391
1393 3 376160 119721 164640 -1 1392
1394 3 376184 119819 164640 -1 1393
1395 3 376884 119043 165240 -1 1380
1396 3 376598 118765 165240 -1 1395
1397 3 376198 118639 165240 -1 1396
1398 3 376062 118547 165320 -1 1397
1399 3 376002 118451 165400 -1 1398
1400 3 375870 118359 165440 -1 1399
1401 3 375806 118255 165520 -1 1400
1402 3 375762 118207 165600 -1 1401
1403 3 375820 118042 165720 -1 1402
1404 3 375872 117950 165800 -1 1403
1405 3 375862 117929 165840 -1 1404
1406 3 375832 117927 165880 -1 1405
1407 3 375804 117873 165920 -1 1406
1408 3 375746 117851 165960 -1 1407
1409 3 375702 117798 166000 -1 1408
1410 3 375642 117706 166040 -1 1409
1411 3 375632 117676 166080 -1 1410
1412 3 375612 117640 166160 -1 1411
1413 3 375604 117574 166200 -1 1412
1414 3 375528 117431 166280 -1 1413
1415 3 375524 118084 165600 -1 1402
1416 3 375392 118029 165680 -1 1415
1417 3 375440 117943 165720 -1 1416
1418 3 375490 117893 165760 -1 1417
1419 3 375532 117844 165800 -1 1418
1420 3 375526 117778 165800 -1 1419
1421 3 375496 117736 165800 -1 1420
1422 3 375520 117678 165800 -1 1421
1423 3 375520 117666 165880 -1 1422
1424 3 375218 117990 165720 -1 1416
1425 3 375058 117909 165720 -1 1424
1426 3 374860 117785 165800 -1 1425
1427 3 374590 117719 165840 -1 1426
1428 3 374344 117578 165920 -1 1427
1429 3 374168 117508 165960 -1 1428
1430 3 374066 117416 166000 -1 1429
1431 3 373948 117277 166040 -1 1430
1432 3 373884 117213 166080 -1 1431
1433 3 373792 117050 166160 -1 1432
1434 3 373704 116930 166200 -1 1433
1435 3 373580 116779 166280 -1 1434
1436 3 373576 116713 166320 -1 1435
1437 3 373490 116621 166360 -1 1436
1438 3 373354 116609 166440 -1 1437
1439 3 373356 116605 166480 -1 1438
1440 3 373520 116356 166360 -1 1437
1441 3 373482 116118 166360 -1 1440
1442 3 373194 115787 166400 -1 1441
1443 3 372794 115514 166440 -1 1442
1444 3 372592 115310 166480 -1 1443
1445 3 372448 115197 166400 -1 1444
1446 3 372302 115089 166360 -1 1445
1447 3 372198 114979 166360 -1 1446
1448 3 371998 114873 166360 -1 1447
1449 3 371990 114848 166320 -1 1448
1450 3 371966 114698 166320 -1 1449
1451 3 371970 114506 166320 -1 1450
1452 3 372066 114374 166320 -1 1451
1453 3 372190 114296 166280 -1 1452
1454 3 372262 114104 166200 -1 1453
1455 3 372414 113928 166080 -1 1454
1456 3 372578 113888 165960 -1 1455
1457 3 372734 113870 165880 -1 1456
1458 3 372848 113851 165800 -1 1457
1459 3 372790 113853 165720 -1 1458
1460 3 372732 113841 165640 -1 1459
1461 3 372620 113799 165560 -1 1460
1462 3 372502 113713 165480 -1 1461
1463 3 372418 113526 165400 -1 1462
1464 3 372376 113466 165360 -1 1463
1465 3 372308 113428 165280 -1 1464
1466 3 372268 113371 165200 -1 1465
1467 3 372226 113335 165120 -1 1466
1468 3 372086 113317 165000 -1 1467
1469 3 372086 113374 164960 -1 1468
1470 3 372046 113322 164920 -1 1469
1471 3 372010 113276 164800 -1 1470
1472 3 371976 113256 164720 -1 1471
1473 3 371952 113334 164680 -1 1472
1474 3 371848 113310 164640 -1 1473
1475 3 371776 113301 164560 -1 1474
1476 3 371658 113317 164480 -1 1475
1477 3 371484 113327 164400 -1 1476
1478 3 371384 113335 164320 -1 1477
1479 3 371350 113385 164280 -1 1478
1480 3 371284 113357 164240 -1 1479
1481 3 371244 113353 164160 -1 1480
1482 3 371242 113390 164120 -1 1481
1483 3 371208 113412 164080 -1 1482
1484 3 371296 113352 164040 -1 1483
1485 3 371230 113428 164000 -1 1484
1486 3 371236 113484 163960 -1 1485
1487 3 371236 113502 163920 -1 1486
1488 3 371288 113550 163840 -1 1487
1489 3 371286 113632 163760 -1 1488
1490 3 371268 113687 163680 -1 1489
1491 3 371246 113705 163600 -1 1490
1492 3 371190 113757 163520 -1 1491
1493 3 371106 113823 163440 -1 1492
1494 3 370980 113849 163360 -1 1493
1495 3 370828 113926 163320 -1 1494
1496 3 370628 114064 163320 -1 1495
1497 3 370434 114082 163360 -1 1496
1498 3 370272 114130 163400 -1 1497
1499 3 369678 114147 163400 -1 1498
1500 3 369615 114136 163320 -1 1499
1501 3 369584 114131 163280 -1 1500
1502 3 369544 114148 163240 -1 1501
1503 3 369610 114232 163200 -1 1502
1504 3 369642 114288 163160 -1 1503
1505 3 369670 114322 163080 -1 1504
1506 3 369606 114298 163040 -1 1505
1507 3 369556 114256 162960 -1 1506
1508 3 369476 114142 162880 -1 1507
1509 3 369388 114114 162880 -1 1508
1510 3 369342 114058 162800 -1 1509
1511 3 369352 114022 162720 -1 1510
1512 3 369358 113956 162640 -1 1511
1513 3 369424 113916 162560 -1 1512
1514 3 369494 113870 162480 -1 1513
1515 3 372520 113965 165640 -1 1460
1516 3 372462 113983 165640 -1 1515
1517 3 372452 113990 165680 -1 1516
1518 3 372436 114000 165760 -1 1517
1519 3 372340 114148 165760 -1 1518
1520 3 372294 114192 165760 -1 1519
1521 3 372260 114236 165720 -1 1520
1522 3 372226 114294 165680 -1 1521
1523 3 372188 114362 165640 -1 1522
1524 3 372052 114381 165600 -1 1523
1525 3 371950 114417 165560 -1 1524
1526 3 371864 114427 165520 -1 1525
1527 3 371840 114443 165480 -1 1526
1528 3 371798 114449 165400 -1 1527
1529 3 371706 114441 165360 -1 1528
1530 3 371678 114501 165440 -1 1529
1531 3 371690 114507 165520 -1 1530
1532 3 371734 114591 165520 -1 1531
1533 3 371740 114647 165480 -1 1532
1534 3 371760 114655 165440 -1 1533
1535 3 371796 114711 165440 -1 1534
1536 3 371778 114733 165400 -1 1535
1537 3 371710 114772 165360 -1 1536
1538 3 371578 114868 165400 -1 1537
1539 3 371510 114926 165440 -1 1538
1540 3 371430 114980 165480 -1 1539
1541 3 371368 115078 165480 -1 1540
1542 3 371372 115092 165440 -1 1541
1543 3 371342 115128 165360 -1 1542
1544 3 371454 115167 165360 -1 1543
1545 3 371484 115187 165320 -1 1544
1546 3 371460 115220 165280 -1 1545
1547 3 371438 115304 165240 -1 1546
1548 3 371394 115288 165160 -1 1547
1549 3 371236 115167 165280 -1 1543
1550 3 371134 115110 165240 -1 1549
1551 3 371042 115066 165200 -1 1550
1552 3 370998 115030 165160 -1 1551
1553 3 370916 115037 165120 -1 1552
1554 3 370874 115043 165040 -1 1553
1555 3 370832 115093 164960 -1 1554
1556 3 370744 115071 164920 -1 1555
1557 3 370702 115107 164880 -1 1556
1558 3 370540 115197 164800 -1 1557
1559 3 370460 115237 164720 -1 1558
1560 3 370430 115279 164680 -1 1559
1561 3 370372 115241 164640 -1 1560
1562 3 370290 115227 164600 -1 1561
1563 3 370226 115209 164560 -1 1562
1564 3 370114 115178 164600 -1 1563
1565 3 370030 115170 164640 -1 1564
1566 3 369978 115216 164640 -1 1565
1567 3 369952 115286 164600 -1 1566
1568 3 369930 115306 164560 -1 1567
1569 3 369818 115254 164520 -1 1568
1570 3 369660 115118 164480 -1 1569
1571 3 369634 115132 164360 -1 1570
1572 3 369616 115122 164280 -1 1571
1573 3 369556 115180 164200 -1 1572
1574 3 369500 115186 164120 -1 1573
1575 3 369444 115191 164080 -1 1574
1576 3 369454 115127 164040 -1 1575
1577 3 369402 115195 164000 -1 1576
1578 3 369386 115235 163960 -1 1577
1579 3 369368 115259 163920 -1 1578
1580 3 369382 115299 163880 -1 1579
1581 3 369362 115287 163840 -1 1580
1582 3 369356 115287 163800 -1 1581
1583 3 369336 115247 163760 -1 1582
1584 3 369338 115230 163720 -1 1583
1585 3 369288 115184 163640 -1 1584
1586 3 369262 115142 163560 -1 1585
1587 3 369252 115104 163520 -1 1586
1588 3 369242 115121 163480 -1 1587
1589 3 369236 115104 163400 -1 1588
1590 3 369316 115060 163320 -1 1589
1591 3 369348 115008 163240 -1 1590
1592 3 369380 115026 163200 -1 1591
1593 3 369404 114998 163160 -1 1592
1594 3 369384 114978 163120 -1 1593
1595 3 369364 114946 163080 -1 1594
1596 3 369326 114884 163040 -1 1595
1597 3 369274 114780 163040 -1 1596
1598 3 369220 114754 163080 -1 1597
1599 3 369026 114842 163080 -1 1598
1600 3 368916 114824 163040 -1 1599
1601 3 368794 114774 163000 -1 1600
1602 3 368776 114700 162920 -1 1601
1603 3 368724 114632 162840 -1 1602
1604 3 369282 114732 162960 -1 1597
1605 3 369176 115284 163640 -1 1585
1606 3 369090 115280 163640 -1 1605
1607 3 371520 115160 165440 -1 1542
1608 3 371624 115090 165440 -1 1607
1609 3 371746 114991 165520 -1 1608
1610 3 371814 115019 165560 -1 1609
1611 3 371820 115005 165600 -1 1610
1612 3 371838 115033 165640 -1 1611
1613 3 371810 115005 165680 -1 1612
1614 3 371810 115005 165720 -1 1613
1615 3 371856 114697 165440 -1 1535
1616 3 371892 114657 165520 -1 1615
1617 3 371882 114607 165600 -1 1616
1618 3 371910 114599 165640 -1 1617
1619 3 372214 114238 165640 -1 1522
1620 3 372178 114181 165600 -1 1619
1621 3 372176 114167 165560 -1 1620
1622 3 372136 114039 165560 -1 1621
1623 3 372068 114027 165560 -1 1622
1624 3 371984 114045 165480 -1 1623
1625 3 371972 114051 165440 -1 1624
1626 3 372282 115243 166280 -1 1446
1627 3 372390 115352 166160 -1 1626
1628 3 372462 115336 166120 -1 1627
1629 3 372476 115328 166040 -1 1628
1630 3 372508 115368 165960 -1 1629
1631 3 372524 115312 165920 -1 1630
1632 3 372520 115361 166560 -1 1444
1633 3 372506 115386 166600 -1 1632
1634 3 373476 116257 166040 -1 1441
1635 3 376126 118707 165120 -1 1397
1636 3 376074 118707 165080 -1 1635
1637 3 375996 118722 165080 -1 1636
1638 3 375878 118884 165080 -1 1637
1639 3 375798 118984 165120 -1 1638
1640 3 375750 119050 165200 -1 1639
1641 3 375748 119118 165280 -1 1640
1642 3 375824 119152 165320 -1 1641
1643 3 375948 119216 165320 -1 1642
1644 3 376034 119178 165400 -1 1643
1645 3 376118 119042 165400 -1 1644
1646 3 376144 119018 165480 -1 1645
1647 3 375672 119116 165160 -1 1640
1648 3 375624 119174 165080 -1 1647
1649 3 375548 119208 165000 -1 1648
1650 3 375498 119247 164920 -1 1649
1651 3 375478 119285 164880 -1 1650
1652 3 375479 119287 164840 -1 1651
1653 3 375480 119289 164800 -1 1652
1654 3 375368 119331 164880 -1 1651
1655 3 375286 119365 164960 -1 1654
1656 3 375262 119386 165000 -1 1655
1657 3 378451 119613 165160 -1 1365
1658 3 378650 119596 165160 -1 1657
1659 3 379027 119371 166520 -1 1347
1660 3 381240 119575 171280 -1 982
1661 3 380792 119623 171280 -1 1660
1662 3 380676 119467 171280 -1 1661
1663 3 380588 119387 171360 -1 1662
1664 3 380589 119361 171480 -1 1663
1665 3 380552 119175 171560 -1 1664
1666 3 380597 118985 171600 -1 1665
1667 3 380428 118721 171640 -1 1666
1668 3 380282 118663 171720 -1 1667
1669 3 380133 118521 171760 -1 1668
1670 3 380214 118573 171840 -1 1669
1671 3 380276 118603 171880 -1 1670
1672 3 380334 118503 171960 -1 1671
1673 3 380472 118447 172040 -1 1672
1674 3 380018 118305 171720 -1 1669
1675 3 379930 118025 171640 -1 1674
1676 3 379699 117887 171640 -1 1675
1677 3 379628 117813 171680 -1 1676
1678 3 379600 117701 171640 -1 1677
1679 3 379596 117489 171600 -1 1678
1680 3 379613 117349 171560 -1 1679
1681 3 379544 116989 171600 -1 1680
1682 3 379435 116787 171680 -1 1681
1683 3 379258 116453 171760 -1 1682
1684 3 379179 116231 171800 -1 1683
1685 3 379104 116148 171880 -1 1684
1686 3 378980 116323 171880 -1 1685
1687 3 378922 116427 171840 -1 1686
1688 3 378876 116455 171760 -1 1687
1689 3 378796 116443 171680 -1 1688
1690 3 378688 116455 171560 -1 1689
1691 3 378686 116495 171480 -1 1690
1692 3 378672 116487 171360 -1 1691
1693 3 378648 116450 171240 -1 1692
1694 3 379066 116107 171920 -1 1685
1695 3 379040 115959 172000 -1 1694
1696 3 379077 115763 171960 -1 1695
1697 3 379097 115699 171880 -1 1696
1698 3 379037 115401 171800 -1 1697
1699 3 378970 115193 171840 -1 1698
1700 3 378918 115097 171960 -1 1699
1701 3 378763 114827 172040 -1 1700
1702 3 378592 114689 171960 -1 1701
1703 3 378440 114551 171880 -1 1702
1704 3 378399 114556 171800 -1 1703
1705 3 378263 114563 171720 -1 1704
1706 3 378169 114585 171720 -1 1705
1707 3 378105 114575 171720 -1 1706
1708 3 378045 114491 171720 -1 1707
1709 3 377953 114475 171680 -1 1708
1710 3 377929 114471 171640 -1 1709
1711 3 378301 114461 171840 -1 1703
1712 3 378084 114443 171880 -1 1711
1713 3 377767 114309 171880 -1 1712
1714 3 377675 114339 171920 -1 1713
1715 3 377590 114331 171880 -1 1714
1716 3 377442 114287 171800 -1 1715
1717 3 377268 114233 171720 -1 1716
1718 3 377167 114143 171680 -1 1717
1719 3 377125 114111 171640 -1 1718
1720 3 377042 114146 171640 -1 1719
1721 3 376934 114149 171600 -1 1720
1722 3 376852 114120 171560 -1 1721
1723 3 376792 114126 171520 -1 1722
1724 3 376740 114130 171440 -1 1723
1725 3 376732 114126 171360 -1 1724
1726 3 376720 114122 171320 -1 1725
1727 3 376716 114018 171240 -1 1726
1728 3 376704 113904 171160 -1 1727
1729 3 376712 113890 171120 -1 1728
1730 3 376692 113792 171040 -1 1729
1731 3 376630 113727 170960 -1 1730
1732 3 376588 113665 170880 -1 1731
1733 3 376608 113635 170840 -1 1732
1734 3 376708 113599 170840 -1 1733
1735 3 376822 113619 170840 -1 1734
1736 3 376888 113629 170880 -1 1735
1737 3 376632 114166 171320 -1 1726
1738 3 376464 114276 171280 -1 1737
1739 3 376422 114270 171240 -1 1738
1740 3 376702 114212 171440 -1 1724
1741 3 376734 114330 171520 -1 1740
1742 3 376698 114434 171600 -1 1741
1743 3 376724 114486 171680 -1 1742
1744 3 376751 114521 171720 -1 1743
1745 3 376778 114556 171760 -1 1744
1746 3 377083 114079 171600 -1 1719
1747 3 378762 114889 172160 -1 1701
1748 3 378780 114913 172320 -1 1747
1749 3 378670 114855 172440 -1 1748
1750 3 378702 114751 172600 -1 1749
1751 3 378808 114725 172720 -1 1750
1752 3 378940 114619 172800 -1 1751
1753 3 379361 114601 172800 -1 1752
1754 3 379483 114541 172840 -1 1753
1755 3 379675 114523 172840 -1 1754
1756 3 379724 114562 172800 -1 1755
1757 3 379910 114546 172800 -1 1756
1758 3 379878 114528 172840 -1 1757
1759 3 379883 114505 172880 -1 1758
1760 3 379893 114501 172920 -1 1759
1761 3 379864 114488 173000 -1 1760
1762 3 379838 114452 173080 -1 1761
1763 3 379890 114406 173160 -1 1762
1764 3 379868 114266 173240 -1 1763
1765 3 379882 114232 173280 -1 1764
1766 3 379894 114222 173320 -1 1765
1767 3 379908 114568 172760 -1 1757
1768 3 379866 114596 172680 -1 1767
1769 3 379748 114644 172640 -1 1768
1770 3 379728 114642 172600 -1 1769
1771 3 380028 114496 172760 -1 1767
1772 3 380080 114448 172720 -1 1771
1773 3 380260 114448 172680 -1 1772
1774 3 380270 114386 172680 -1 1773
1775 3 380310 114392 172600 -1 1774
1776 3 380330 114378 172560 -1 1775
1777 3 380208 114326 172680 -1 1774
1778 3 379966 114258 172680 -1 1777
1779 3 379898 114256 172760 -1 1778
1780 3 380048 114172 172640 -1 1778
1781 3 380008 114124 172600 -1 1780
1782 3 379942 114072 172560 -1 1781
1783 3 379908 114068 172480 -1 1782
1784 3 379969 114073 172400 -1 1783
1785 3 379493 114472 172920 -1 1754
1786 3 379535 114476 173000 -1 1785
1787 3 379527 114479 173080 -1 1786
1788 3 378913 114653 172920 -1 1752
1789 3 378875 114683 173040 -1 1788
1790 3 378806 114719 173200 -1 1789
1791 3 378626 114739 173280 -1 1790
1792 3 378412 114717 173400 -1 1791
1793 3 378391 114691 173480 -1 1792
1794 3 378389 114657 173560 -1 1793
1795 3 378429 114629 173640 -1 1794
1796 3 378489 114747 173720 -1 1795
1797 3 378555 114851 173800 -1 1796
1798 3 378546 114953 173920 -1 1797
1799 3 378492 115025 174040 -1 1798
1800 3 378436 115031 174160 -1 1799
1801 3 378299 115015 174160 -1 1800
1802 3 378311 115041 174200 -1 1801
1803 3 378294 115029 174280 -1 1802
1804 3 378300 115101 174360 -1 1803
1805 3 378261 115161 174400 -1 1804
1806 3 378237 115197 174440 -1 1805
1807 3 378183 114781 173440 -1 1792
1808 3 377943 114757 173480 -1 1807
1809 3 377791 114673 173520 -1 1808
1810 3 377662 114577 173560 -1 1809
1811 3 379016 115271 171720 -1 1698
1812 3 379002 115209 171600 -1 1811
1813 3 378942 115097 171480 -1 1812
1814 3 378866 114973 171400 -1 1813
1815 3 378814 114825 171320 -1 1814
1816 3 382312 121147 172280 -1 973
1817 3 382140 121219 172360 -1 1816
1818 3 383252 121203 172480 -1 969
1819 3 383292 121083 172440 -1 1818
1820 3 383388 120903 172360 -1 1819
1821 3 383408 120783 172280 -1 1820
1822 3 383467 120627 172200 -1 1821
1823 3 383605 120529 172200 -1 1822
1824 3 383626 120545 172240 -1 1823
1825 3 383636 120554 172280 -1 1824
1826 3 383628 120477 172080 -1 1823
1827 3 383682 120353 171960 -1 1826
1828 3 383877 120219 171960 -1 1827
1829 3 383831 119955 171960 -1 1828
1830 3 383743 119823 171920 -1 1829
1831 3 383702 119701 171800 -1 1830
1832 3 383604 119557 171680 -1 1831
1833 3 383559 119477 171560 -1 1832
1834 3 383673 119409 171480 -1 1833
1835 3 383761 119347 171360 -1 1834
1836 3 383750 119259 171200 -1 1835
1837 3 383787 119137 171080 -1 1836
1838 3 383799 119001 170960 -1 1837
1839 3 383800 118905 170800 -1 1838
1840 3 383744 118753 170640 -1 1839
1841 3 383642 118693 170480 -1 1840
1842 3 383578 118569 170280 -1 1841
1843 3 383501 118581 170240 -1 1842
1844 3 383351 118521 170200 -1 1843
1845 3 383239 118439 170080 -1 1844
1846 3 383107 118443 170080 -1 1845
1847 3 383031 118487 170160 -1 1846
1848 3 382971 118441 170240 -1 1847
1849 3 382884 118297 170200 -1 1848
1850 3 382829 118217 170160 -1 1849
1851 3 382808 118167 170080 -1 1850
1852 3 382806 118091 169960 -1 1851
1853 3 382768 118043 169880 -1 1852
1854 3 383572 118479 170240 -1 1842
1855 3 383549 118385 170120 -1 1854
1856 3 383505 118283 169960 -1 1855
1857 3 383511 118183 169800 -1 1856
1858 3 383529 118065 169680 -1 1857
1859 3 383550 117943 169600 -1 1858
1860 3 383594 117899 169560 -1 1859
1861 3 383648 117887 169520 -1 1860
1862 3 383684 117911 169480 -1 1861
1863 3 383715 117961 169400 -1 1862
1864 3 383790 117950 169400 -1 1863
1865 3 383858 117926 169360 -1 1864
1866 3 383891 117897 169320 -1 1865
1867 3 383863 117823 169240 -1 1866
1868 3 383873 117749 169200 -1 1867
1869 3 383903 117673 169160 -1 1868
1870 3 383905 117615 169120 -1 1869
1871 3 383928 117520 169080 -1 1870
1872 3 383928 117452 169000 -1 1871
1873 3 383941 117407 168920 -1 1872
1874 3 383965 117401 168840 -1 1873
1875 3 383945 117431 168760 -1 1874
1876 3 383925 117543 168680 -1 1875
1877 3 383879 117607 168640 -1 1876
1878 3 383864 117588 168600 -1 1877
1879 3 383886 117568 168520 -1 1878
1880 3 383866 117590 168440 -1 1879
1881 3 383864 117668 168360 -1 1880
1882 3 383888 117690 168280 -1 1881
1883 3 383840 117726 168200 -1 1882
1884 3 383784 117788 168160 -1 1883
1885 3 383783 117839 168120 -1 1884
1886 3 383791 117897 168080 -1 1885
1887 3 383821 117939 168000 -1 1886
1888 3 383789 118019 167920 -1 1887
1889 3 383713 118103 167840 -1 1888
1890 3 383717 118137 167800 -1 1889
1891 3 383737 118171 167760 -1 1890
1892 3 383732 118214 167720 -1 1891
1893 3 383682 118268 167640 -1 1892
1894 3 383646 118292 167600 -1 1893
1895 3 383592 118322 167560 -1 1894
1896 3 383514 118434 167520 -1 1895
1897 3 383463 118587 167480 -1 1896
1898 3 383443 118591 167440 -1 1897
1899 3 383477 118735 167400 -1 1898
1900 3 383471 118777 167360 -1 1899
1901 3 383454 118850 167320 -1 1900
1902 3 383444 118874 167280 -1 1901
1903 3 383424 118916 167240 -1 1902
1904 3 383372 118992 167160 -1 1903
1905 3 383358 119054 167080 -1 1904
1906 3 383328 119122 167000 -1 1905
1907 3 383288 119162 166960 -1 1906
1908 3 383264 119224 166920 -1 1907
1909 3 383247 119279 166880 -1 1908
1910 3 383249 119369 166840 -1 1909
1911 3 383281 119453 166800 -1 1910
1912 3 383285 119501 166760 -1 1911
1913 3 383265 119533 166720 -1 1912
1914 3 383151 119531 166720 -1 1913
1915 3 383051 119571 166680 -1 1914
1916 3 383015 119627 166640 -1 1915
1917 3 383027 119631 166560 -1 1916
1918 3 383023 119629 166480 -1 1917
1919 3 383027 119627 166440 -1 1918
1920 3 383041 119423 166440 -1 1919
1921 3 383085 119415 166400 -1 1920
1922 3 383141 119441 166360 -1 1921
1923 3 383331 119555 166280 -1 1922
1924 3 383405 119629 166200 -1 1923
1925 3 383423 119651 166160 -1 1924
1926 3 382979 119317 166520 -1 1920
1927 3 382937 119273 166600 -1 1926
1928 3 382903 119201 166680 -1 1927
1929 3 382930 119180 166680 -1 1928
1930 3 382984 119186 166680 -1 1929
1931 3 383062 119176 166640 -1 1930
1932 3 383124 119166 166600 -1 1931
1933 3 383184 119144 166560 -1 1932
1934 3 383176 119076 166600 -1 1933
1935 3 383166 119020 166640 -1 1934
1936 3 383180 118968 166680 -1 1935
1937 3 383198 118882 166720 -1 1936
1938 3 383218 118802 166760 -1 1937
1939 3 383272 118772 166800 -1 1938
1940 3 383258 119176 166480 -1 1933
1941 3 383413 118439 167440 -1 1898
1942 3 383461 118473 167360 -1 1941
1943 3 383469 118495 167280 -1 1942
1944 3 383450 118522 167240 -1 1943
1945 3 383398 118420 167240 -1 1944
1946 3 383362 118368 167280 -1 1945
1947 3 383346 118308 167320 -1 1946
1948 3 383333 118282 167360 -1 1947
1949 3 383284 118261 167440 -1 1948
1950 3 383274 118247 167480 -1 1949
1951 3 383258 118275 167520 -1 1950
1952 3 383246 118279 167600 -1 1951
1953 3 383826 117258 169000 -1 1872
1954 3 383922 117058 169000 -1 1953
1955 3 383937 116905 169120 -1 1954
1956 3 384033 116829 169160 -1 1955
1957 3 384157 116783 169160 -1 1956
1958 3 384193 116739 169200 -1 1957
1959 3 384163 116677 169240 -1 1958
1960 3 384074 116654 169280 -1 1959
1961 3 383960 116718 169280 -1 1960
1962 3 383880 116730 169240 -1 1961
1963 3 383830 116750 169200 -1 1962
1964 3 384161 116613 169240 -1 1959
1965 3 384210 116568 169240 -1 1964
1966 3 384222 116564 169200 -1 1965
1967 3 384249 116549 169160 -1 1966
1968 3 384249 116535 169120 -1 1967
1969 3 384221 116565 169080 -1 1968
1970 3 384173 116535 169000 -1 1969
1971 3 384161 116543 168920 -1 1970
1972 3 384119 116565 168840 -1 1971
1973 3 384133 116555 168800 -1 1972
1974 3 384295 116481 169120 -1 1968
1975 3 384315 116435 169080 -1 1974
1976 3 384337 116413 169040 -1 1975
1977 3 384343 116431 168960 -1 1976
1978 3 384363 116419 168880 -1 1977
1979 3 384381 116399 168840 -1 1978
1980 3 384369 116377 168800 -1 1979
1981 3 384279 116267 168800 -1 1980
1982 3 384233 116223 168840 -1 1981
1983 3 384197 116253 168920 -1 1982
1984 3 384159 116289 169000 -1 1983
1985 3 384123 116269 169120 -1 1984
1986 3 384157 116085 168840 -1 1982
1987 3 384165 116005 168840 -1 1986
1988 3 383636 117934 169400 -1 1863
1989 3 383574 117882 169400 -1 1988
1990 3 383566 117848 169320 -1 1989
1991 3 383568 117844 169280 -1 1990
1992 3 384861 121203 172920 -1 921
1993 3 384877 121243 173000 -1 1992
1994 3 384937 121211 173080 -1 1993
1995 3 384950 121211 173160 -1 1994
1996 3 384946 121221 173280 -1 1995
1997 3 384918 121181 173400 -1 1996
1998 3 384081 121407 173080 -1 921
1999 3 383993 121319 173240 -1 1998
2000 3 383805 121123 173360 -1 1999
2001 3 387537 123147 174080 -1 905
2002 3 387556 123165 174160 -1 2001
2003 3 387562 123167 174240 -1 2002
2004 3 387635 123165 174320 -1 2003
2005 3 387685 123251 174360 -1 2004
2006 3 387801 123911 174600 -1 900
2007 3 387897 123923 174640 -1 2006
2008 3 387965 123979 174720 -1 2007
2009 3 387993 123964 174800 -1 2008
2010 3 387805 124059 176000 -1 884
2011 3 387727 123943 176120 -1 2010
2012 3 387535 123915 176240 -1 2011
2013 3 387331 123954 176160 -1 2012
2014 3 387285 123952 176120 -1 2013
2015 3 387221 123947 176080 -1 2014
2016 3 387189 123927 176120 -1 2015
2017 3 387141 123883 176200 -1 2016
2018 3 387089 123856 176280 -1 2017
2019 3 387031 123816 176360 -1 2018
2020 3 386965 123742 176480 -1 2019
2021 3 386927 123696 176520 -1 2020
2022 3 386927 123636 176360 -1 2019
2023 3 386803 123548 176360 -1 2022
2024 3 386647 123482 176360 -1 2023
2025 3 386443 123441 176280 -1 2024
2026 3 386297 123371 176320 -1 2025
2027 3 386023 123289 176400 -1 2026
2028 3 385857 123259 176400 -1 2027
2029 3 385857 123263 176360 -1 2028
2030 3 385823 123227 176320 -1 2029
2031 3 385795 123213 176240 -1 2030
2032 3 385799 123191 176200 -1 2031
2033 3 385785 123177 176160 -1 2032
2034 3 387319 123902 176200 -1 2013
2035 3 387321 123876 176240 -1 2034
2036 3 387323 123828 176320 -1 2035
2037 3 387283 123748 176440 -1 2036
2038 3 388160 125262 177360 -1 862
2039 3 388101 125210 177440 -1 2038
2040 3 388021 125061 177520 -1 2039
2041 3 388025 124995 177600 -1 2040
2042 3 387968 124910 177680 -1 2041
2043 3 387859 124723 177800 -1 2042
2044 3 387911 124630 177800 -1 2043
2045 3 387937 124644 177720 -1 2044
2046 3 387963 124679 177640 -1 2045
2047 3 387959 124691 177560 -1 2046
2048 3 387987 124695 177480 -1 2047
2049 3 388008 124674 177400 -1 2048
2050 3 388019 124663 177360 -1 2049
2051 3 387820 124544 177920 -1 2043
2052 3 387711 124402 178080 -1 2051
2053 3 387567 124281 178200 -1 2052
2054 3 387401 124150 178360 -1 2053
2055 3 387267 124073 178560 -1 2054
2056 3 387209 124029 178600 -1 2055
2057 3 387134 124143 178640 -1 2056
2058 3 387091 124242 178720 -1 2057
2059 3 387079 124272 178800 -1 2058
2060 3 386949 124352 178880 -1 2059
2061 3 386877 124399 178920 -1 2060
2062 3 386637 124612 179000 -1 2061
2063 3 386585 124644 179040 -1 2062
2064 3 386525 124672 179080 -1 2063
2065 3 386523 124668 179160 -1 2064
2066 3 386527 124666 179240 -1 2065
2067 3 386595 124694 179320 -1 2066
2068 3 386685 124764 179360 -1 2067
2069 3 386727 124768 179400 -1 2068
2070 3 386767 124764 179480 -1 2069
2071 3 386823 124766 179520 -1 2070
2072 3 386931 124812 179560 -1 2071
2073 3 387035 124894 179520 -1 2072
2074 3 387185 124912 179440 -1 2073
2075 3 387305 124904 179400 -1 2074
2076 3 387375 124884 179360 -1 2075
2077 3 387411 124922 179320 -1 2076
2078 3 387401 124950 179200 -1 2077
2079 3 387419 124974 179080 -1 2078
2080 3 387483 124882 179440 -1 2076
2081 3 387605 124814 179520 -1 2080
2082 3 387807 124766 179600 -1 2081
2083 3 388097 124736 179680 -1 2082
2084 3 388255 124867 179680 -1 2083
2085 3 388453 124923 179680 -1 2084
2086 3 387057 124946 179600 -1 2073
2087 3 387056 124945 179640 -1 2086
2088 3 387196 125107 179640 -1 2087
2089 3 387202 125174 179640 -1 2088
2090 3 387172 125270 179680 -1 2089
2091 3 387128 125306 179760 -1 2090
2092 3 387238 125322 179680 -1 2090
2093 3 387332 125340 179640 -1 2092
2094 3 387366 125340 179560 -1 2093
2095 3 387414 125316 179480 -1 2094
2096 3 387492 125264 179360 -1 2095
2097 3 387540 125142 179240 -1 2096
2098 3 387522 125138 179120 -1 2097
2099 3 387524 125122 179040 -1 2098
2100 3 387508 125130 179000 -1 2099
2101 3 387055 124944 179680 -1 2087
2102 3 387045 124928 179760 -1 2101
2103 3 387009 125068 179960 -1 2102
2104 3 386991 125184 180040 -1 2103
2105 3 387011 125180 180080 -1 2104
2106 3 386935 125306 180160 -1 2105
2107 3 386873 125348 180200 -1 2106
2108 3 386682 125342 180200 -1 2107
2109 3 386494 125261 180160 -1 2108
2110 3 386204 125157 180080 -1 2109
2111 3 386052 125102 180000 -1 2110
2112 3 385908 124956 180000 -1 2111
2113 3 385742 124914 179960 -1 2112
2114 3 385614 124910 179880 -1 2113
2115 3 385570 124912 179800 -1 2114
2116 3 385548 124916 179720 -1 2115
2117 3 385486 124980 179680 -1 2116
2118 3 385360 125050 179680 -1 2117
2119 3 385278 125060 179720 -1 2118
2120 3 385100 125052 179720 -1 2119
2121 3 384924 124999 179800 -1 2120
2122 3 384888 124989 179880 -1 2121
2123 3 384868 124983 179960 -1 2122
2124 3 384820 125051 180040 -1 2123
2125 3 384800 125293 180160 -1 2124
2126 3 384724 125326 180200 -1 2125
2127 3 384612 125248 180240 -1 2126
2128 3 384588 125206 180280 -1 2127
2129 3 384592 125132 180280 -1 2128
2130 3 384510 125074 180360 -1 2129
2131 3 384486 125040 180440 -1 2130
2132 3 384478 124872 180520 -1 2131
2133 3 384400 124892 180560 -1 2132
2134 3 384334 124904 180600 -1 2133
2135 3 384268 124912 180640 -1 2134
2136 3 384194 124810 180640 -1 2135
2137 3 384060 124740 180640 -1 2136
2138 3 384041 124769 180720 -1 2137
2139 3 384075 124719 180720 -1 2138
2140 3 384047 124651 180760 -1 2139
2141 3 383947 124611 180800 -1 2140
2142 3 383860 124634 180880 -1 2141
2143 3 383833 124691 181000 -1 2142
2144 3 384004 124848 180720 -1 2138
2145 3 384258 124936 180680 -1 2135
2146 3 384292 125085 180760 -1 2145
2147 3 384312 125169 180840 -1 2146
2148 3 384378 125279 180920 -1 2147
2149 3 384432 125375 180920 -1 2148
2150 3 384458 125485 180920 -1 2149
2151 3 384517 125662 180880 -1 2150
2152 3 384502 125628 180840 -1 2151
2153 3 384457 125528 180720 -1 2152
2154 3 384589 125818 180920 -1 2151
2155 3 384717 125974 180960 -1 2154
2156 3 384657 125986 180880 -1 2155
2157 3 384533 125986 180840 -1 2156
2158 3 384415 125964 180840 -1 2157
2159 3 384345 126042 180920 -1 2158
2160 3 384325 126182 181000 -1 2159
2161 3 384333 126272 181080 -1 2160
2162 3 384352 126309 181120 -1 2161
2163 3 384854 126065 181040 -1 2155
2164 3 385028 126029 181120 -1 2163
2165 3 385110 126025 181160 -1 2164
2166 3 385140 126017 181200 -1 2165
2167 3 385095 126218 181320 -1 2166
2168 3 385172 126251 181360 -1 2167
2169 3 385304 126291 181400 -1 2168
2170 3 385386 126285 181440 -1 2169
2171 3 385436 126285 181480 -1 2170
2172 3 385566 126293 181520 -1 2171
2173 3 385687 126318 181560 -1 2172
2174 3 385708 126328 181600 -1 2173
2175 3 385729 126338 181640 -1 2174
2176 3 385729 126338 181680 -1 2175
2177 3 386899 125430 180280 -1 2107
2178 3 386835 125546 180360 -1 2177
2179 3 386839 125631 180440 -1 2178
2180 3 386805 125697 180560 -1 2179
2181 3 386763 125725 180640 -1 2180
2182 3 386867 125761 180760 -1 2181
2183 3 386889 125927 180960 -1 2182
2184 3 386871 126023 181000 -1 2183
2185 3 386875 126111 181040 -1 2184
2186 3 386873 126195 181120 -1 2185
2187 3 386847 126279 181200 -1 2186
2188 3 386831 126341 181240 -1 2187
2189 3 386815 126427 181280 -1 2188
2190 3 386777 126435 181320 -1 2189
2191 3 386783 126439 181360 -1 2190
2192 3 386821 126445 181480 -1 2191
2193 3 386895 126395 181600 -1 2192
2194 3 386887 126413 181760 -1 2193
2195 3 386797 126517 181960 -1 2194
2196 3 386771 126579 182000 -1 2195
2197 3 386783 126615 182080 -1 2196
2198 3 386817 126653 182120 -1 2197
2199 3 386945 126637 182240 -1 2198
2200 3 386988 126646 182280 -1 2199
2201 3 387319 126775 182280 -1 2200
2202 3 387407 126939 182240 -1 2201
2203 3 387311 127145 182120 -1 2202
2204 3 387293 127241 182080 -1 2203
2205 3 387267 127652 182040 -1 2204
2206 3 387269 127290 182000 -1 2205
2207 3 387271 127288 181920 -1 2206
2208 3 387307 127312 181840 -1 2207
2209 3 387323 127380 181760 -1 2208
2210 3 387329 127392 181720 -1 2209
2211 3 387307 127358 181680 -1 2210
2212 3 387295 127430 181640 -1 2211
2213 3 387227 127612 181600 -1 2212
2214 3 387161 127826 181600 -1 2213
2215 3 387103 127902 181640 -1 2214
2216 3 387089 127938 181680 -1 2215
2217 3 387135 128087 181760 -1 2216
2218 3 387185 128269 181800 -1 2217
2219 3 387227 128379 181840 -1 2218
2220 3 387281 128399 181880 -1 2219
2221 3 387353 128383 181960 -1 2220
2222 3 387349 128417 182000 -1 2221
2223 3 387375 128659 182040 -1 2222
2224 3 387175 128391 181880 -1 2219
2225 3 387123 128397 181960 -1 2224
2226 3 387115 128411 182000 -1 2225
2227 3 387119 128728 182040 -1 2226
2228 3 387149 128404 182080 -1 2227
2229 3 387215 128315 182160 -1 2228
2230 3 387251 128293 182280 -1 2229
2231 3 387243 128295 182400 -1 2230
2232 3 387031 126655 182320 -1 2200
2233 3 387387 126727 182360 -1 2232
2234 3 387485 126593 182520 -1 2233
2235 3 387559 126651 182640 -1 2234
2236 3 387655 126687 182680 -1 2235
2237 3 387811 126713 182720 -1 2236
2238 3 388115 126923 182760 -1 2237
2239 3 388151 126953 182840 -1 2238
2240 3 386389 124738 179040 -1 2064
2241 3 386353 124752 179000 -1 2240
2242 3 386283 124744 178920 -1 2241
2243 3 386265 124748 178880 -1 2242
2244 3 386429 124650 178840 -1 2243
2245 3 386421 124656 178800 -1 2244
2246 3 386387 124648 178760 -1 2245
2247 3 387049 123765 178600 -1 2056
2248 3 387039 123776 178520 -1 2247
2249 3 387028 123745 178440 -1 2248
2250 3 386873 123778 178360 -1 2249
2251 3 386649 123874 178360 -1 2250
2252 3 386639 123922 178320 -1 2251
2253 3 386644 124002 178240 -1 2252
2254 3 386647 124024 178160 -1 2253
2255 3 386588 124082 178040 -1 2254
2256 3 386539 124100 178000 -1 2255
2257 3 386428 124090 178040 -1 2256
2258 3 386354 124092 178120 -1 2257
2259 3 386272 124133 178080 -1 2258
2260 3 386342 124289 177920 -1 2259
2261 3 386302 124301 177840 -1 2260
2262 3 386322 124285 177760 -1 2261
2263 3 386300 124265 177720 -1 2262
2264 3 386327 123969 178200 -1 2258
2265 3 386316 123890 178240 -1 2264
2266 3 386980 123730 178680 -1 2247
2267 3 386979 123694 178720 -1 2266
2268 3 389932 127969 178560 -1 659
2269 3 390003 127905 178640 -1 2268
2270 3 390170 127860 178680 -1 2269
2271 3 390321 127940 178720 -1 2270
2272 3 390465 127892 178720 -1 2271
2273 3 390531 127856 178680 -1 2272
2274 3 390635 127836 178600 -1 2273
2275 3 387307 134713 180680 -1 631
2276 3 387307 134661 180600 -1 2275
2277 3 387298 134654 180560 -1 2276
2278 3 387288 134674 180520 -1 2277
2279 3 386763 137198 181880 -1 620
2280 3 386895 137196 181960 -1 2279
2281 3 386905 137180 182000 -1 2280
2282 3 385117 138589 182600 -1 602
2283 3 384933 138789 182600 -1 2282
2284 3 384413 138982 182600 -1 2283
2285 3 384162 138978 182640 -1 2284
2286 3 384064 139074 182680 -1 2285
2287 3 383900 139158 182720 -1 2286
2288 3 383844 139230 182680 -1 2287
2289 3 383758 139202 182600 -1 2288
2290 3 384043 140925 184120 -1 591
2291 3 384359 140992 184160 -1 2290
2292 3 384439 141111 184240 -1 2291
2293 3 384511 141228 184320 -1 2292
2294 3 384628 141362 184400 -1 2293
2295 3 384703 141532 184520 -1 2294
2296 3 384817 141756 184680 -1 2295
2297 3 384882 141968 184840 -1 2296
2298 3 384981 142070 184920 -1 2297
2299 3 385233 142308 185000 -1 2298
2300 3 385272 142572 185000 -1 2299
2301 3 385450 142654 185000 -1 2300
2302 3 385634 142584 184960 -1 2301
2303 3 385824 142552 184880 -1 2302
2304 3 385920 142544 184840 -1 2303
2305 3 385962 142668 184880 -1 2304
2306 3 386038 142780 184920 -1 2305
2307 3 386114 142716 184880 -1 2306
2308 3 386126 142672 184840 -1 2307
2309 3 386090 142872 184960 -1 2306
2310 3 385204 142304 185120 -1 2299
2311 3 385275 142306 185200 -1 2310
2312 3 385385 142404 185320 -1 2311
2313 3 385423 142420 185440 -1 2312
2314 3 385403 142464 185560 -1 2313
2315 3 385425 142467 185600 -1 2314
2316 3 385351 142702 185600 -1 2315
2317 3 385366 142794 185640 -1 2316
2318 3 385399 142984 185640 -1 2317
2319 3 385469 143049 185560 -1 2318
2320 3 385453 143126 185600 -1 2319
2321 3 385407 143228 185680 -1 2320
2322 3 385344 143289 185720 -1 2321
2323 3 385230 143402 185800 -1 2322
2324 3 385186 143448 185840 -1 2323
2325 3 385011 143500 185880 -1 2324
2326 3 384968 143540 185880 -1 2325
2327 3 384887 143534 185840 -1 2326
2328 3 384729 143514 185840 -1 2327
2329 3 384771 143484 185760 -1 2328
2330 3 384658 143456 185840 -1 2328
2331 3 384642 143382 185840 -1 2330
2332 3 384659 143340 185920 -1 2331
2333 3 384657 143334 186000 -1 2332
2334 3 384655 143365 186080 -1 2333
2335 3 384652 143383 186160 -1 2334
2336 3 384620 143410 186240 -1 2335
2337 3 384563 143343 186280 -1 2336
2338 3 384495 143146 186280 -1 2337
2339 3 384432 143066 186360 -1 2338
2340 3 384345 143016 186440 -1 2339
2341 3 384273 142999 186480 -1 2340
2342 3 384204 142991 186560 -1 2341
2343 3 384190 142978 186600 -1 2342
2344 3 384175 142966 186640 -1 2343
2345 3 385488 143019 185520 -1 2319
2346 3 385468 142474 185680 -1 2315
2347 3 385562 142445 185720 -1 2346
2348 3 385596 142421 185720 -1 2347
2349 3 385620 142440 185760 -1 2348
2350 3 385797 142530 185760 -1 2349
2351 3 386011 142638 185800 -1 2350
2352 3 386056 142590 185760 -1 2351
2353 3 385673 142334 185800 -1 2349
2354 3 385742 142292 185840 -1 2353
2355 3 385782 142329 185920 -1 2354
2356 3 385880 142269 185960 -1 2355
2357 3 385932 142165 186040 -1 2356
2358 3 386100 142049 186080 -1 2357
2359 3 386212 141989 186160 -1 2358
2360 3 386328 141981 186240 -1 2359
2361 3 386404 142045 186360 -1 2360
2362 3 386388 142089 186480 -1 2361
2363 3 386376 142101 186560 -1 2362
2364 3 386360 142093 186640 -1 2363
2365 3 386470 142029 186760 -1 2364
2366 3 386494 141909 186880 -1 2365
2367 3 386558 141913 187000 -1 2366
2368 3 386726 141857 187080 -1 2367
2369 3 386808 141805 187160 -1 2368
2370 3 386844 141773 187240 -1 2369
2371 3 387106 141865 187200 -1 2370
2372 3 387310 141821 187160 -1 2371
2373 3 387558 141885 187160 -1 2372
2374 3 387726 141885 187080 -1 2373
2375 3 387848 141889 187000 -1 2374
2376 3 388022 141873 186960 -1 2375
2377 3 388220 141909 186880 -1 2376
2378 3 388426 141893 186760 -1 2377
2379 3 388721 141879 186600 -1 2378
2380 3 389629 141695 186600 -1 2379
2381 3 389682 141636 186680 -1 2380
2382 3 389787 141295 186720 -1 2381
2383 3 389676 141016 186960 -1 2382
2384 3 389375 140840 187040 -1 2383
2385 3 389189 140804 187040 -1 2384
2386 3 389153 140888 187080 -1 2385
2387 3 389535 140895 187080 -1 2384
2388 3 389479 140872 187120 -1 2387
2389 3 389342 141804 186680 -1 2381
2390 3 389193 141807 186800 -1 2389
2391 3 389107 141723 186880 -1 2390
2392 3 389039 141627 186960 -1 2391
2393 3 388983 141455 187080 -1 2392
2394 3 388899 141351 187160 -1 2393
2395 3 388831 141191 187240 -1 2394
2396 3 388715 141063 187360 -1 2395
2397 3 388647 140899 187480 -1 2396
2398 3 388507 140763 187600 -1 2397
2399 3 388307 140727 187760 -1 2398
2400 3 388403 140823 187800 -1 2399
2401 3 388379 140860 187880 -1 2400
2402 3 388187 140711 187840 -1 2399
2403 3 388047 140699 187960 -1 2402
2404 3 387979 140611 188120 -1 2403
2405 3 387915 140467 188160 -1 2404
2406 3 387831 140307 188280 -1 2405
2407 3 387763 140091 188440 -1 2406
2408 3 387807 139883 188600 -1 2407
2409 3 387835 139675 188800 -1 2408
2410 3 387931 139547 188880 -1 2409
2411 3 387799 139459 188960 -1 2410
2412 3 387695 139315 189000 -1 2411
2413 3 387593 139268 189000 -1 2412
2414 3 387581 139191 188960 -1 2413
2415 3 387565 139113 188920 -1 2414
2416 3 387533 139053 188880 -1 2415
2417 3 387565 138959 188800 -1 2416
2418 3 387573 138845 188760 -1 2417
2419 3 387425 138649 188760 -1 2418
2420 3 387245 138550 188840 -1 2419
2421 3 387139 138546 188920 -1 2420
2422 3 387087 138509 189000 -1 2421
2423 3 387095 138505 189080 -1 2422
2424 3 387129 138485 189160 -1 2423
2425 3 387171 138419 189200 -1 2424
2426 3 387187 138340 189200 -1 2425
2427 3 387131 138222 189200 -1 2426
2428 3 387065 138116 189120 -1 2427
2429 3 387119 138012 189080 -1 2428
2430 3 387103 137955 189040 -1 2429
2431 3 387069 137863 189000 -1 2430
2432 3 387039 137753 188920 -1 2431
2433 3 386999 137761 188880 -1 2432
2434 3 386959 137805 188840 -1 2433
2435 3 386927 137809 188800 -1 2434
2436 3 386913 137781 188720 -1 2435
2437 3 386857 137767 188640 -1 2436
2438 3 386833 137847 189000 -1 2431
2439 3 386817 137797 188920 -1 2438
2440 3 386871 137869 189080 -1 2438
2441 3 389577 141756 186520 -1 2380
2442 3 389566 141811 186320 -1 2441
2443 3 389668 141821 186080 -1 2442
2444 3 389534 142070 186000 -1 2443
2445 3 389542 142077 185880 -1 2444
2446 3 389530 142057 185800 -1 2445
2447 3 389406 142017 185680 -1 2446
2448 3 390018 141503 186080 -1 2443
2449 3 390086 141485 186000 -1 2448
2450 3 390183 141462 185920 -1 2449
2451 3 390251 141374 185800 -1 2450
2452 3 389987 141394 185680 -1 2451
2453 3 389803 141378 185640 -1 2452
2454 3 389571 141246 185520 -1 2453
2455 3 389367 141197 185480 -1 2454
2456 3 389267 141235 185440 -1 2455
2457 3 389169 141269 185360 -1 2456
2458 3 389101 141271 185320 -1 2457
2459 3 388971 141249 185320 -1 2458
2460 3 388905 141201 185280 -1 2459
2461 3 388813 141213 185280 -1 2460
2462 3 386800 141761 187320 -1 2370
2463 3 386804 141757 187400 -1 2462
2464 3 386872 141837 187480 -1 2463
2465 3 386916 141825 187600 -1 2464
2466 3 387028 141801 187720 -1 2465
2467 3 387112 141761 187800 -1 2466
2468 3 387138 141757 187840 -1 2467
2469 3 387231 141842 187920 -1 2468
2470 3 387253 141844 188000 -1 2469
2471 3 387268 141825 188040 -1 2470
2472 3 387316 141833 188120 -1 2471
2473 3 387327 141837 188160 -1 2472
2474 3 387316 141819 188240 -1 2473
2475 3 387436 141899 188080 -1 2472
2476 3 387548 141967 188040 -1 2475
2477 3 387642 141971 188040 -1 2476
2478 3 387716 141961 188080 -1 2477
2479 3 387764 141963 188160 -1 2478
2480 3 387786 141955 188200 -1 2479
2481 3 387880 141917 188240 -1 2480
2482 3 388024 141915 188200 -1 2481
2483 3 388166 141913 188200 -1 2482
2484 3 388314 141853 188200 -1 2483
2485 3 388414 141763 188160 -1 2484
2486 3 388470 141803 188080 -1 2485
2487 3 388475 141872 188080 -1 2486
2488 3 388413 141928 188120 -1 2487
2489 3 388347 141980 188120 -1 2488
2490 3 388413 142026 188080 -1 2489
2491 3 388523 142092 188040 -1 2490
2492 3 388660 142149 188000 -1 2491
2493 3 388815 142194 188040 -1 2492
2494 3 388943 142176 188080 -1 2493
2495 3 389021 142232 188080 -1 2494
2496 3 389088 142407 188120 -1 2495
2497 3 389132 142437 188160 -1 2496
2498 3 389194 142461 188200 -1 2497
2499 3 389248 142445 188240 -1 2498
2500 3 389302 142429 188280 -1 2499
2501 3 389376 142401 188320 -1 2500
2502 3 389416 142401 188400 -1 2501
2503 3 389433 142404 188480 -1 2502
2504 3 389455 142412 188560 -1 2503
2505 3 389495 142442 188640 -1 2504
2506 3 389513 142480 188680 -1 2505
2507 3 389525 142582 188760 -1 2506
2508 3 389480 142759 188800 -1 2507
2509 3 389518 142833 188840 -1 2508
2510 3 389509 142990 188880 -1 2509
2511 3 389387 143122 188880 -1 2510
2512 3 389303 143378 188800 -1 2511
2513 3 389327 143448 188760 -1 2512
2514 3 389325 143482 188680 -1 2513
2515 3 389346 143515 188600 -1 2514
2516 3 389340 143545 188520 -1 2515
2517 3 389348 143583 188440 -1 2516
2518 3 389374 143621 188360 -1 2517
2519 3 389350 143699 188320 -1 2518
2520 3 389394 143865 188320 -1 2519
2521 3 389304 143919 188280 -1 2520
2522 3 389246 143929 188240 -1 2521
2523 3 389268 143965 188200 -1 2522
2524 3 389279 142506 188240 -1 2499
2525 3 389273 142516 188280 -1 2524
2526 3 389275 142560 188320 -1 2525
2527 3 389214 142613 188400 -1 2526
2528 3 389164 142705 188400 -1 2527
2529 3 389160 142765 188440 -1 2528
2530 3 389168 142803 188480 -1 2529
2531 3 387860 141949 188320 -1 2481
2532 3 387139 141780 187920 -1 2468
2533 3 387137 141762 188040 -1 2532
2534 3 387132 141690 188160 -1 2533
2535 3 387103 141674 188240 -1 2534
2536 3 387025 141662 188280 -1 2535
2537 3 386955 141668 188320 -1 2536
2538 3 386897 141604 188320 -1 2537
2539 3 386885 141586 188360 -1 2538
2540 3 386867 141588 188440 -1 2539
2541 3 386695 141664 188520 -1 2540
2542 3 386651 141679 188600 -1 2541
2543 3 386637 141700 188640 -1 2542
2544 3 386651 141752 188720 -1 2543
2545 3 386687 141781 188800 -1 2544
2546 3 386955 141499 188800 -1 2545
2547 3 387299 141333 188800 -1 2546
2548 3 387329 141323 188760 -1 2547
2549 3 387377 141291 188720 -1 2548
2550 3 387387 141244 188680 -1 2549
2551 3 387389 141198 188600 -1 2550
2552 3 387411 141137 188520 -1 2551
2553 3 387513 141121 188440 -1 2552
2554 3 387677 141075 188440 -1 2553
2555 3 387795 141083 188440 -1 2554
2556 3 387895 141055 188440 -1 2555
2557 3 387949 140975 188440 -1 2556
2558 3 388055 140921 188440 -1 2557
2559 3 388195 140863 188360 -1 2558
2560 3 388303 140798 188360 -1 2559
2561 3 388475 140740 188400 -1 2560
2562 3 388527 140704 188440 -1 2561
2563 3 388759 140610 188440 -1 2562
2564 3 388991 140548 188440 -1 2563
2565 3 389095 140693 188480 -1 2564
2566 3 389141 140752 188640 -1 2565
2567 3 389053 140819 188720 -1 2566
2568 3 388925 140998 188840 -1 2567
2569 3 388941 141066 188880 -1 2568
2570 3 389007 141178 188880 -1 2569
2571 3 389047 141206 188800 -1 2570
2572 3 389031 141250 188720 -1 2571
2573 3 389095 141314 188720 -1 2572
2574 3 389095 141273 188640 -1 2573
2575 3 389071 141265 188560 -1 2574
2576 3 389019 140514 188400 -1 2564
2577 3 389115 140362 188400 -1 2576
2578 3 389237 140378 188400 -1 2577
2579 3 389309 140406 188320 -1 2578
2580 3 389449 140392 188240 -1 2579
2581 3 389545 140412 188160 -1 2580
2582 3 389619 140429 188080 -1 2581
2583 3 389655 140449 188000 -1 2582
2584 3 389679 140443 187960 -1 2583
2585 3 389795 140513 187840 -1 2584
2586 3 389851 140568 187800 -1 2585
2587 3 390023 140718 187800 -1 2586
2588 3 390091 140860 187800 -1 2587
2589 3 390031 141043 187800 -1 2588
2590 3 389955 141141 187880 -1 2589
2591 3 389869 141198 187920 -1 2590
2592 3 389779 141285 188000 -1 2591
2593 3 389557 141343 188000 -1 2592
2594 3 389587 141323 188120 -1 2593
2595 3 389643 141295 188160 -1 2594
2596 3 389698 141269 188200 -1 2595
2597 3 389705 141290 188320 -1 2596
2598 3 389489 141405 187920 -1 2593
2599 3 390331 140905 187800 -1 2588
2600 3 390367 140901 187840 -1 2599
2601 3 390415 140822 187880 -1 2600
2602 3 390435 140821 187920 -1 2601
2603 3 390455 140820 187960 -1 2602
2604 3 389975 140769 187680 -1 2587
2605 3 388269 140855 188200 -1 2559
2606 3 388303 140860 188120 -1 2605
2607 3 388315 140884 188080 -1 2606
2608 3 386933 141525 188880 -1 2546
2609 3 386913 141536 188920 -1 2608
2610 3 386884 141590 188960 -1 2609
2611 3 386874 141638 189000 -1 2610
2612 3 386885 141681 189040 -1 2611
2613 3 386903 141716 189080 -1 2612
2614 3 386901 141800 189120 -1 2613
2615 3 386892 141848 189160 -1 2614
2616 3 386883 141884 189200 -1 2615
2617 3 386835 141896 189240 -1 2616
2618 3 386848 141978 189280 -1 2617
2619 3 386836 141990 189320 -1 2618
2620 3 386807 142010 189360 -1 2619
2621 3 386777 142018 189400 -1 2620
2622 3 386717 141992 189440 -1 2621
2623 3 386673 141999 189480 -1 2622
2624 3 386694 142035 189520 -1 2623
2625 3 386730 142116 189600 -1 2624
2626 3 386755 142087 189680 -1 2625
2627 3 386733 142059 189760 -1 2626
2628 3 386702 142057 189840 -1 2627
2629 3 386682 142063 189880 -1 2628
2630 3 386492 142353 186640 -1 2364
2631 3 386514 142397 186560 -1 2630
2632 3 386422 142469 186480 -1 2631
2633 3 386266 142597 186480 -1 2632
2634 3 386220 142637 186520 -1 2633
2635 3 386188 142645 186600 -1 2634
2636 3 386188 142648 186680 -1 2635
2637 3 386171 142662 186720 -1 2636
2638 3 386125 142756 186800 -1 2637
2639 3 386001 142884 186880 -1 2638
2640 3 385953 142958 186960 -1 2639
2641 3 385867 142948 187040 -1 2640
2642 3 385875 142990 187080 -1 2641
2643 3 385904 143058 187080 -1 2642
2644 3 385976 143118 187000 -1 2643
2645 3 386076 143148 186920 -1 2644
2646 3 386101 143155 186880 -1 2645
2647 3 379533 144678 186760 -1 374
2648 3 379600 144658 186840 -1 2647
2649 3 379638 144551 186880 -1 2648
2650 3 379634 144520 186960 -1 2649
2651 3 379630 144402 187000 -1 2650
2652 3 379592 144298 187040 -1 2651
2653 3 379504 144275 187040 -1 2652
2654 3 379440 144192 187000 -1 2653
2655 3 379431 144148 186960 -1 2654
2656 3 379430 144132 186920 -1 2655
2657 3 379530 144074 186920 -1 2656
2658 3 379538 144032 186920 -1 2657
2659 3 379523 143978 186920 -1 2658
2660 3 379527 143928 187000 -1 2659
2661 3 379560 143843 187040 -1 2660
2662 3 379701 143836 187000 -1 2661
2663 3 379793 143838 187040 -1 2662
2664 3 379840 143822 187120 -1 2663
2665 3 379910 143760 187200 -1 2664
2666 3 380017 143716 187280 -1 2665
2667 3 380147 143670 187320 -1 2666
2668 3 380229 143644 187360 -1 2667
2669 3 380235 143539 187440 -1 2668
2670 3 380259 143434 187520 -1 2669
2671 3 380288 143430 187600 -1 2670
2672 3 380367 143440 187680 -1 2671
2673 3 380349 143478 187760 -1 2672
2674 3 380463 143450 187840 -1 2673
2675 3 380548 143376 187840 -1 2674
2676 3 380712 143386 187840 -1 2675
2677 3 380758 143387 187920 -1 2676
2678 3 380764 143371 188000 -1 2677
2679 3 380750 143357 188080 -1 2678
2680 3 380754 143298 188160 -1 2679
2681 3 380794 143228 188200 -1 2680
2682 3 380866 143156 188160 -1 2681
2683 3 380921 143132 188080 -1 2682
2684 3 380960 143081 188000 -1 2683
2685 3 381050 143040 188000 -1 2684
2686 3 381097 142947 188000 -1 2685
2687 3 381077 142854 188000 -1 2686
2688 3 381071 142742 188080 -1 2687
2689 3 381059 142672 188160 -1 2688
2690 3 381060 142644 188240 -1 2689
2691 3 381090 142658 188320 -1 2690
2692 3 381134 142642 188400 -1 2691
2693 3 381138 142570 188440 -1 2692
2694 3 381238 142400 188520 -1 2693
2695 3 381300 142352 188560 -1 2694
2696 3 381520 142240 188560 -1 2695
2697 3 381654 142192 188560 -1 2696
2698 3 381681 142165 188640 -1 2697
2699 3 381666 142041 188640 -1 2698
2700 3 381785 141973 188640 -1 2699
2701 3 381948 141913 188640 -1 2700
2702 3 382046 141880 188680 -1 2701
2703 3 382136 141853 188720 -1 2702
2704 3 382188 141804 188760 -1 2703
2705 3 382272 141768 188840 -1 2704
2706 3 382333 141772 188880 -1 2705
2707 3 382409 141768 188880 -1 2706
2708 3 382511 141720 188880 -1 2707
2709 3 382545 141762 188920 -1 2708
2710 3 382579 141788 188960 -1 2709
2711 3 382615 141848 189000 -1 2710
2712 3 381926 142042 188560 -1 2700
2713 3 381940 142052 188520 -1 2712
2714 3 378336 146690 187640 -1 367
2715 3 378221 146882 187520 -1 2714
2716 3 378174 146934 187360 -1 2715
2717 3 377928 147247 187240 -1 2716
2718 3 377799 147299 187120 -1 2717
2719 3 377703 147346 186960 -1 2718
2720 3 377658 147453 186880 -1 2719
2721 3 377553 147503 186800 -1 2720
2722 3 377465 147558 186720 -1 2721
2723 3 377372 147590 186640 -1 2722
2724 3 377352 147710 186520 -1 2723
2725 3 377347 147806 186480 -1 2724
2726 3 377238 147963 186440 -1 2725
2727 3 377225 148015 186360 -1 2726
2728 3 377240 148041 186320 -1 2727
2729 3 377307 148139 186120 -1 2728
2730 3 377253 148180 185920 -1 2729
2731 3 377187 148220 185760 -1 2730
2732 3 377106 148243 185640 -1 2731
2733 3 377024 148210 185480 -1 2732
2734 3 376947 148179 185360 -1 2733
2735 3 376812 148135 185240 -1 2734
2736 3 376671 148032 185120 -1 2735
2737 3 376583 148006 184960 -1 2736
2738 3 376373 147899 184760 -1 2737
2739 3 376267 147886 184600 -1 2738
2740 3 376308 147985 184440 -1 2739
2741 3 376273 147902 184360 -1 2740
2742 3 376076 147653 184360 -1 2741
2743 3 375968 147685 184360 -1 2742
2744 3 375868 147751 184360 -1 2743
2745 3 375806 147767 184360 -1 2744
2746 3 375760 147829 184400 -1 2745
2747 3 375732 147846 184480 -1 2746
2748 3 375692 147928 184560 -1 2747
2749 3 375552 147946 184600 -1 2748
2750 3 375508 147990 184680 -1 2749
2751 3 375496 148034 184760 -1 2750
2752 3 375568 148006 184800 -1 2751
2753 3 375608 148028 184840 -1 2752
2754 3 375608 148016 184880 -1 2753
2755 3 375538 148028 184960 -1 2754
2756 3 375530 148052 185000 -1 2755
2757 3 375522 148076 185040 -1 2756
2758 3 375512 148099 185120 -1 2757
2759 3 375512 148113 185200 -1 2758
2760 3 375522 148175 185280 -1 2759
2761 3 375536 148215 185320 -1 2760
2762 3 375428 148088 184760 -1 2751
2763 3 375410 148198 184840 -1 2762
2764 3 375344 148265 184920 -1 2763
2765 3 375280 148277 184960 -1 2764
2766 3 375158 148281 185040 -1 2765
2767 3 374984 148345 185080 -1 2766
2768 3 374826 148614 185160 -1 2767
2769 3 374800 148692 185200 -1 2768
2770 3 374798 148821 185240 -1 2769
2771 3 374774 148961 185280 -1 2770
2772 3 374716 149063 185320 -1 2771
2773 3 374674 149121 185400 -1 2772
2774 3 374574 149167 185480 -1 2773
2775 3 374530 149290 185560 -1 2774
2776 3 374492 149352 185600 -1 2775
2777 3 374280 149404 185600 -1 2776
2778 3 374186 149542 185600 -1 2777
2779 3 374226 149606 185720 -1 2778
2780 3 374186 149745 185840 -1 2779
2781 3 374158 149797 185880 -1 2780
2782 3 374114 149831 185920 -1 2781
2783 3 373884 149696 185600 -1 2778
2784 3 373784 149712 185600 -1 2783
2785 3 373704 149774 185600 -1 2784
2786 3 373668 149702 185560 -1 2785
2787 3 373662 149662 185520 -1 2786
2788 3 376221 147777 184240 -1 2741
2789 3 376156 147580 184000 -1 2788
2790 3 376239 147413 183880 -1 2789
2791 3 376795 147292 183880 -1 2790
2792 3 377144 147259 183840 -1 2791
2793 3 377389 147097 183800 -1 2792
2794 3 377683 146932 183720 -1 2793
2795 3 377906 146838 183640 -1 2794
2796 3 378092 146764 183560 -1 2795
2797 3 378321 146843 183520 -1 2796
2798 3 378445 146786 183440 -1 2797
2799 3 378729 146775 183320 -1 2798
2800 3 378844 146790 183280 -1 2799
2801 3 379013 146835 183200 -1 2800
2802 3 379072 146966 183160 -1 2801
2803 3 379144 147099 183080 -1 2802
2804 3 379187 147200 183040 -1 2803
2805 3 379271 147296 183040 -1 2804
2806 3 379318 147333 183080 -1 2805
2807 3 379366 147497 183120 -1 2806
2808 3 379526 147560 183080 -1 2807
2809 3 379791 147590 183000 -1 2808
2810 3 379868 147648 182920 -1 2809
2811 3 379956 147674 182840 -1 2810
2812 3 380040 147643 182800 -1 2811
2813 3 380378 147629 182840 -1 2812
2814 3 380496 147517 182880 -1 2813
2815 3 380604 147360 182960 -1 2814
2816 3 380344 147573 182920 -1 2814
2817 3 380310 147549 183000 -1 2816
2818 3 380272 147537 183040 -1 2817
2819 3 380244 147527 183120 -1 2818
2820 3 380196 147519 183200 -1 2819
2821 3 380134 147451 183320 -1 2820
2822 3 380054 147453 183400 -1 2821
2823 3 380002 147479 183480 -1 2822
2824 3 379942 147541 183560 -1 2823
2825 3 379930 147617 183640 -1 2824
2826 3 379938 147661 183720 -1 2825
2827 3 379948 147713 183800 -1 2826
2828 3 379958 147727 183880 -1 2827
2829 3 380033 147736 183920 -1 2828
2830 3 380099 147734 183960 -1 2829
2831 3 380083 147780 184000 -1 2830
2832 3 380005 147792 184040 -1 2831
2833 3 380858 147457 182840 -1 2814
2834 3 380928 147434 182800 -1 2833
2835 3 380964 147432 182760 -1 2834
2836 3 381036 147372 182720 -1 2835
2837 3 381194 147340 182680 -1 2836
2838 3 381512 147138 182680 -1 2837
2839 3 381602 147100 182680 -1 2838
2840 3 381688 147100 182680 -1 2839
2841 3 381808 147060 182600 -1 2840
2842 3 381988 147131 182520 -1 2841
2843 3 382176 147237 182440 -1 2842
2844 3 382280 147291 182400 -1 2843
2845 3 382370 147266 182440 -1 2844
2846 3 382420 147249 182520 -1 2845
2847 3 382422 147233 182600 -1 2846
2848 3 382434 147215 182640 -1 2847
2849 3 379320 147542 183160 -1 2807
2850 3 379282 147596 183240 -1 2849
2851 3 379299 147666 183320 -1 2850
2852 3 379306 147714 183360 -1 2851
2853 3 379300 147806 183400 -1 2852
2854 3 379276 147886 183480 -1 2853
2855 3 379264 148012 183520 -1 2854
2856 3 379214 148070 183560 -1 2855
2857 3 379208 148024 183600 -1 2856
2858 3 379216 148068 183640 -1 2857
2859 3 377762 146774 183600 -1 2795
2860 3 377720 146740 183560 -1 2859
2861 3 377680 146711 183480 -1 2860
2862 3 377648 146690 183400 -1 2861
2863 3 377715 146705 183360 -1 2862
2864 3 377751 146727 183320 -1 2863
2865 3 377920 146774 183280 -1 2864
2866 3 377584 146598 183400 -1 2862
2867 3 377560 146545 183360 -1 2866
2868 3 377524 146507 183320 -1 2867
2869 3 377490 146467 183280 -1 2868
2870 3 377524 146517 183240 -1 2869
2871 3 377514 146575 183200 -1 2870
2872 3 377476 146593 183160 -1 2871
2873 3 377442 146653 183080 -1 2872
2874 3 377398 146659 182960 -1 2873
2875 3 377294 146721 182840 -1 2874
2876 3 377234 146767 182760 -1 2875
2877 3 377254 146846 182720 -1 2876
2878 3 377280 146883 182680 -1 2877
2879 3 377301 146895 182640 -1 2878
2880 3 377322 146907 182600 -1 2879
2881 3 375865 147600 183880 -1 2790
2882 3 375719 147758 183800 -1 2881
2883 3 375634 147855 183720 -1 2882
2884 3 375528 147879 183600 -1 2883
2885 3 375421 147959 183520 -1 2884
2886 3 375345 148043 183440 -1 2885
2887 3 375248 148062 183320 -1 2886
2888 3 375120 148222 183240 -1 2887
2889 3 375047 148511 183160 -1 2888
2890 3 374976 148663 183120 -1 2889
2891 3 374797 148840 183040 -1 2890
2892 3 374631 148983 182920 -1 2891
2893 3 374571 149030 182840 -1 2892
2894 3 374508 148789 182840 -1 2893
2895 3 374408 148694 182840 -1 2894
2896 3 374398 148652 182880 -1 2895
2897 3 374541 149054 182800 -1 2893
2898 3 374463 149190 182680 -1 2897
2899 3 374201 149420 182600 -1 2898
2900 3 374005 149676 182520 -1 2899
2901 3 373867 149810 182440 -1 2900
2902 3 373811 149867 182360 -1 2901
2903 3 373603 149972 182240 -1 2902
2904 3 373408 150044 182160 -1 2903
2905 3 373197 150137 182120 -1 2904
2906 3 372760 150229 182080 -1 2905
2907 3 372275 150309 182120 -1 2906
2908 3 372081 150180 182200 -1 2907
2909 3 371846 150052 182280 -1 2908
2910 3 371613 149823 182400 -1 2909
2911 3 371337 149640 182480 -1 2910
2912 3 370964 149332 182520 -1 2911
2913 3 370699 149180 182600 -1 2912
2914 3 370533 149147 182680 -1 2913
2915 3 370294 149167 182760 -1 2914
2916 3 369966 149016 182840 -1 2915
2917 3 369800 148850 182920 -1 2916
2918 3 369717 148792 183000 -1 2917
2919 3 369323 148457 183040 -1 2918
2920 3 368716 148412 183000 -1 2919
2921 3 368349 148533 183040 -1 2920
2922 3 368305 148587 183080 -1 2921
2923 3 368244 148695 183120 -1 2922
2924 3 368100 148633 183160 -1 2923
2925 3 368014 148688 183200 -1 2924
2926 3 367872 148707 183240 -1 2925
2927 3 367761 148804 183320 -1 2926
2928 3 367620 148860 183400 -1 2927
2929 3 367432 148963 183480 -1 2928
2930 3 367208 149080 183520 -1 2929
2931 3 367321 149005 183560 -1 2930
2932 3 367165 149041 183640 -1 2931
2933 3 367075 149039 183680 -1 2932
2934 3 367005 149121 183640 -1 2933
2935 3 366983 149165 183600 -1 2934
2936 3 366983 149182 183520 -1 2935
2937 3 366980 149193 183480 -1 2936
2938 3 366976 149204 183440 -1 2937
2939 3 366976 149210 183400 -1 2938
2940 3 366985 149037 183720 -1 2933
2941 3 366809 148969 183760 -1 2940
2942 3 366653 148989 183840 -1 2941
2943 3 366401 149057 183920 -1 2942
2944 3 366197 149149 184000 -1 2943
2945 3 366037 149189 184040 -1 2944
2946 3 365937 149277 184080 -1 2945
2947 3 365685 149409 184120 -1 2946
2948 3 365886 149430 184120 -1 2947
2949 3 366028 149544 184120 -1 2948
2950 3 365765 149157 184000 -1 2947
2951 3 365805 149097 183960 -1 2950
2952 3 365969 148845 183920 -1 2951
2953 3 365961 148781 183880 -1 2952
2954 3 365889 148645 183840 -1 2953
2955 3 365797 148597 183800 -1 2954
2956 3 365743 148504 183760 -1 2955
2957 3 365709 148404 183720 -1 2956
2958 3 365715 148372 183680 -1 2957
2959 3 365505 149541 184200 -1 2947
2960 3 365461 149753 184280 -1 2959
2961 3 365457 149881 184360 -1 2960
2962 3 365485 150017 184440 -1 2961
2963 3 365495 150101 184520 -1 2962
2964 3 365483 150225 184600 -1 2963
2965 3 365443 150305 184680 -1 2964
2966 3 365067 150453 184680 -1 2965
2967 3 364279 150402 184680 -1 2966
2968 3 364295 150461 184760 -1 2967
2969 3 364172 150574 184880 -1 2968
2970 3 364068 150718 185040 -1 2969
2971 3 364000 150792 185120 -1 2970
2972 3 363966 150831 185200 -1 2971
2973 3 363908 150888 185280 -1 2972
2974 3 363840 150956 185320 -1 2973
2975 3 363764 151046 185360 -1 2974
2976 3 363634 151162 185400 -1 2975
2977 3 363512 151214 185400 -1 2976
2978 3 363530 151272 185360 -1 2977
2979 3 363572 151255 185280 -1 2978
2980 3 363546 151195 185200 -1 2979
2981 3 363580 151233 185120 -1 2980
2982 3 363598 151211 185040 -1 2981
2983 3 363588 151217 184960 -1 2982
2984 3 363590 151191 184880 -1 2983
2985 3 363594 151165 184840 -1 2984
2986 3 363582 151113 184800 -1 2985
2987 3 363552 151193 184800 -1 2986
2988 3 363516 151155 184720 -1 2987
2989 3 363532 151159 184680 -1 2988
2990 3 363532 151143 184640 -1 2989
2991 3 363586 151091 184560 -1 2990
2992 3 363600 151067 184520 -1 2991
2993 3 363554 151045 184800 -1 2986
2994 3 363524 150951 184720 -1 2993
2995 3 363484 151136 185320 -1 2977
2996 3 363863 150541 184760 -1 2968
2997 3 363703 150669 184800 -1 2996
2998 3 363695 150789 184840 -1 2997
2999 3 363655 150845 184920 -1 2998
3000 3 363615 150933 185000 -1 2999
3001 3 363527 150997 185080 -1 3000
3002 3 363487 151061 185160 -1 3001
3003 3 363439 151109 185240 -1 3002
3004 3 363383 151181 185280 -1 3003
3005 3 363271 151237 185320 -1 3004
3006 3 362279 151437 185320 -1 3005
3007 3 361655 151445 185280 -1 3006
3008 3 361079 151477 185320 -1 3007
3009 3 360895 151549 185400 -1 3008
3010 3 360791 151589 185440 -1 3009
3011 3 360639 151621 185480 -1 3010
3012 3 360351 151637 185560 -1 3011
3013 3 360159 151741 185640 -1 3012
3014 3 360047 151853 185720 -1 3013
3015 3 359879 152061 185800 -1 3014
3016 3 359815 152173 185880 -1 3015
3017 3 359783 152229 185920 -1 3016
3018 3 359759 152341 185960 -1 3017
3019 3 359535 152509 186000 -1 3018
3020 3 359447 152621 186080 -1 3019
3021 3 359407 152661 186120 -1 3020
3022 3 359351 152813 186200 -1 3021
3023 3 359343 152885 186240 -1 3022
3024 3 359255 152941 186280 -1 3023
3025 3 359167 153045 186360 -1 3024
3026 3 359111 153109 186440 -1 3025
3027 3 359015 153149 186520 -1 3026
3028 3 358943 153173 186600 -1 3027
3029 3 358791 153221 186680 -1 3028
3030 3 358695 153253 186760 -1 3029
3031 3 358535 153309 186840 -1 3030
3032 3 358431 153325 186880 -1 3031
3033 3 357991 153380 186960 -1 3032
3034 3 357929 153388 187000 -1 3033
3035 3 357861 153368 187040 -1 3034
3036 3 357807 153358 187080 -1 3035
3037 3 357684 153291 187120 -1 3036
3038 3 357598 153275 187160 -1 3037
3039 3 357556 153203 187200 -1 3038
3040 3 357424 153115 187200 -1 3039
3041 3 357327 152914 187240 -1 3040
3042 3 357257 152886 187320 -1 3041
3043 3 357143 152898 187360 -1 3042
3044 3 356851 152932 187400 -1 3043
3045 3 356793 152936 187440 -1 3044
3046 3 356714 152891 187480 -1 3045
3047 3 356682 152863 187520 -1 3046
3048 3 356534 152651 187560 -1 3047
3049 3 356400 152761 187720 -1 3048
3050 3 356318 152755 187800 -1 3049
3051 3 356272 152734 187880 -1 3050
3052 3 356474 152539 187600 -1 3048
3053 3 356404 152541 187640 -1 3052
3054 3 356296 152585 187760 -1 3053
3055 3 356186 152601 187960 -1 3054
3056 3 356138 152595 188040 -1 3055
3057 3 356128 152571 188080 -1 3056
3058 3 356108 152549 188120 -1 3057
3059 3 355842 152579 188120 -1 3058
3060 3 355664 152439 188200 -1 3059
3061 3 355693 152400 188280 -1 3060
3062 3 355681 152417 188320 -1 3061
3063 3 355652 152458 188360 -1 3062
3064 3 355633 152501 188400 -1 3063
3065 3 355551 152543 188400 -1 3064
3066 3 355499 152515 188440 -1 3065
3067 3 355404 152426 188440 -1 3066
3068 3 355322 152502 188440 -1 3067
3069 3 355312 152606 188480 -1 3068
3070 3 355293 152681 188520 -1 3069
3071 3 355260 152728 188560 -1 3070
3072 3 357543 153469 186880 -1 3032
3073 3 356999 153573 186920 -1 3072
3074 3 356887 153605 186960 -1 3073
3075 3 356615 153653 187040 -1 3074
3076 3 356503 153733 187120 -1 3075
3077 3 356375 153741 187200 -1 3076
3078 3 356247 153829 187280 -1 3077
3079 3 356103 153885 187360 -1 3078
3080 3 355847 154069 187440 -1 3079
3081 3 355727 154205 187520 -1 3080
3082 3 355719 154213 187560 -1 3081
3083 3 355199 154501 187600 -1 3082
3084 3 354879 154645 187640 -1 3083
3085 3 354335 154701 187720 -1 3084
3086 3 354271 154701 187760 -1 3085
3087 3 354175 154757 187840 -1 3086
3088 3 353975 154861 187880 -1 3087
3089 3 353719 155061 187960 -1 3088
3090 3 353343 155221 188040 -1 3089
3091 3 353271 155253 188080 -1 3090
3092 3 353055 155237 188160 -1 3091
3093 3 352935 155213 188240 -1 3092
3094 3 352847 155165 188320 -1 3093
3095 3 352735 155101 188360 -1 3094
3096 3 352575 154989 188400 -1 3095
3097 3 352407 154941 188480 -1 3096
3098 3 352259 154869 188520 -1 3097
3099 3 352093 154980 188560 -1 3098
3100 3 352196 154926 188680 -1 3099
3101 3 352616 154407 188680 -1 3100
3102 3 352432 154205 188680 -1 3101
3103 3 352415 154226 188600 -1 3102
3104 3 352406 154240 188560 -1 3103
3105 3 352230 154908 188720 -1 3100
3106 3 352214 154898 188840 -1 3105
3107 3 352330 154946 188920 -1 3106
3108 3 352482 155046 189040 -1 3107
3109 3 352702 155070 189160 -1 3108
3110 3 352762 155186 189240 -1 3109
3111 3 351634 154482 188720 -1 3105
3112 3 351754 154382 188920 -1 3111
3113 3 351874 154334 189000 -1 3112
3114 3 351394 154534 188720 -1 3111
3115 3 351382 154582 188800 -1 3114
3116 3 351318 154658 188880 -1 3115
3117 3 351927 155092 188600 -1 3099
3118 3 351359 155544 188680 -1 3117
3119 3 351203 155652 188760 -1 3118
3120 3 351067 155728 188840 -1 3119
3121 3 350940 155793 188840 -1 3120
3122 3 350778 155813 188840 -1 3121
3123 3 350710 155785 188760 -1 3122
3124 3 350651 155768 188720 -1 3123
3125 3 350642 155746 188680 -1 3124
3126 3 350967 155832 188920 -1 3120
3127 3 351003 155824 188960 -1 3126
3128 3 351003 155856 189000 -1 3127
3129 3 350887 155912 189040 -1 3128
3130 3 350891 155948 189080 -1 3129
3131 3 350559 156124 189120 -1 3130
3132 3 349867 156184 189080 -1 3131
3133 3 349435 156052 189040 -1 3132
3134 3 349550 156067 189160 -1 3133
3135 3 349578 156096 189240 -1 3134
3136 3 349572 156124 189280 -1 3135
3137 3 349497 156180 189320 -1 3136
3138 3 349384 156220 189320 -1 3137
3139 3 349357 156250 189280 -1 3138
3140 3 349247 156168 189280 -1 3139
3141 3 349102 156154 189280 -1 3140
3142 3 349136 156156 189400 -1 3141
3143 3 349218 156238 189480 -1 3142
3144 3 349279 156263 189560 -1 3143
3145 3 349310 156281 189640 -1 3144
3146 3 349277 156317 189760 -1 3145
3147 3 349264 156296 189800 -1 3146
3148 3 349175 156253 189840 -1 3147
3149 3 349066 156139 189840 -1 3148
3150 3 348991 156069 189920 -1 3149
3151 3 348962 156064 189960 -1 3150
3152 3 348947 156042 190040 -1 3151
3153 3 348947 156042 190120 -1 3152
3154 3 348947 156042 190160 -1 3153
3155 3 349307 155876 188960 -1 3133
3156 3 349183 155748 188880 -1 3155
3157 3 349071 155712 188840 -1 3156
3158 3 348907 155612 188760 -1 3157
3159 3 348795 155556 188680 -1 3158
3160 3 348759 155576 188640 -1 3159
3161 3 348727 155572 188600 -1 3160
3162 3 348647 155580 188560 -1 3161
3163 3 348623 155552 188520 -1 3162
3164 3 348435 155504 188480 -1 3163
3165 3 347703 155304 188480 -1 3164
3166 3 347730 155365 188560 -1 3165
3167 3 348025 155178 188560 -1 3166
3168 3 348265 155082 188560 -1 3167
3169 3 348253 155070 188520 -1 3168
3170 3 348241 155057 188480 -1 3169
3171 3 348261 154893 188560 -1 3168
3172 3 348477 154707 188560 -1 3171
3173 3 348575 154663 188600 -1 3172
3174 3 348175 154791 188480 -1 3171
3175 3 348189 154624 188480 -1 3174
3176 3 348166 154608 188440 -1 3175
3177 3 348134 154624 188400 -1 3176
3178 3 348044 154598 188360 -1 3177
3179 3 347972 154564 188320 -1 3178
3180 3 347870 154562 188280 -1 3179
3181 3 347812 154569 188240 -1 3180
3182 3 347782 154578 188160 -1 3181
3183 3 347731 154602 188120 -1 3182
3184 3 347680 154625 188080 -1 3183
3185 3 347655 154652 188040 -1 3184
3186 3 348385 154580 188480 -1 3175
3187 3 348563 154544 188480 -1 3186
3188 3 348759 154382 188480 -1 3187
3189 3 348851 154338 188400 -1 3188
3190 3 348891 154348 188360 -1 3189
3191 3 348997 154452 188320 -1 3190
3192 3 347743 155396 188600 -1 3166
3193 3 347743 155472 188680 -1 3192
3194 3 347723 155544 188760 -1 3193
3195 3 347679 155620 188840 -1 3194
3196 3 347565 155731 188840 -1 3195
3197 3 347527 155778 188880 -1 3196
3198 3 347443 155810 188920 -1 3197
3199 3 347397 155828 188960 -1 3198
3200 3 347335 155814 189000 -1 3199
3201 3 347215 155812 189040 -1 3200
3202 3 347133 155794 189000 -1 3201
3203 3 347031 155820 188960 -1 3202
3204 3 346939 155788 188920 -1 3203
3205 3 346805 155785 188840 -1 3204
3206 3 346743 155775 188800 -1 3205
3207 3 346549 155758 188760 -1 3206
3208 3 346377 155798 188760 -1 3207
3209 3 346287 155831 188680 -1 3208
3210 3 346161 155927 188600 -1 3209
3211 3 346137 155973 188560 -1 3210
3212 3 346023 156001 188600 -1 3211
3213 3 345971 156011 188640 -1 3212
3214 3 345913 155989 188720 -1 3213
3215 3 345939 155949 188800 -1 3214
3216 3 345907 155892 188840 -1 3215
3217 3 345861 155872 188840 -1 3216
3218 3 345813 155872 188920 -1 3217
3219 3 345817 155876 188960 -1 3218
3220 3 345811 155850 189000 -1 3219
3221 3 345823 155788 189040 -1 3220
3222 3 345847 155746 189080 -1 3221
3223 3 345903 155728 189160 -1 3222
3224 3 345929 155746 189200 -1 3223
3225 3 347703 155828 188840 -1 3195
3226 3 347743 155884 188880 -1 3225
3227 3 347787 155916 188920 -1 3226
3228 3 347127 155112 188440 -1 3165
3229 3 346203 155012 188440 -1 3228
3230 3 345959 154948 188480 -1 3229
3231 3 345939 154952 188560 -1 3230
3232 3 345915 154932 188600 -1 3231
3233 3 345907 154964 188640 -1 3232
3234 3 345911 154988 188680 -1 3233
3235 3 345883 154992 188720 -1 3234
3236 3 345613 154848 188760 -1 3235
3237 3 345338 154799 188760 -1 3236
3238 3 345218 154657 188680 -1 3237
3239 3 345214 154651 188640 -1 3238
3240 3 345571 154798 188880 -1 3236
3241 3 345523 154626 188920 -1 3240
3242 3 345575 154486 189000 -1 3241
3243 3 345595 154512 189120 -1 3242
3244 3 345753 154550 189120 -1 3243
3245 3 345795 154578 189160 -1 3244
3246 3 345833 154621 189200 -1 3245
3247 3 345873 154651 189240 -1 3246
3248 3 345875 154662 189280 -1 3247
3249 3 345639 154524 189200 -1 3243
3250 3 345691 154554 189320 -1 3249
3251 3 345729 154504 189440 -1 3250
3252 3 345735 154543 189520 -1 3251
3253 3 345703 154530 189560 -1 3252
3254 3 345547 154568 189640 -1 3253
3255 3 345474 154560 189720 -1 3254
3256 3 345491 154564 189760 -1 3255
3257 3 345457 154382 189880 -1 3256
3258 3 345520 154308 189960 -1 3257
3259 3 345618 154270 189920 -1 3258
3260 3 345659 154230 189880 -1 3259
3261 3 345694 154140 189840 -1 3260
3262 3 345666 154062 189800 -1 3261
3263 3 345654 154092 189760 -1 3262
3264 3 345779 153929 189760 -1 3263
3265 3 345778 153919 189720 -1 3264
3266 3 345758 153879 189680 -1 3265
3267 3 345742 153783 189680 -1 3266
3268 3 345676 153703 189720 -1 3267
3269 3 345653 153674 189760 -1 3268
3270 3 345576 153610 189840 -1 3269
3271 3 345501 153566 189880 -1 3270
3272 3 345436 153551 189920 -1 3271
3273 3 345280 153533 189960 -1 3272
3274 3 345232 153514 190000 -1 3273
3275 3 345179 153533 190040 -1 3274
3276 3 345179 153540 190080 -1 3275
3277 3 345156 153522 190120 -1 3276
3278 3 345151 153518 190160 -1 3277
3279 3 345802 153928 189800 -1 3262
3280 3 345970 153827 189840 -1 3279
3281 3 346099 153761 189880 -1 3280
3282 3 346342 153660 189920 -1 3281
3283 3 346384 153635 189960 -1 3282
3284 3 346392 153524 190000 -1 3283
3285 3 346473 153347 190040 -1 3284
3286 3 346509 153309 190080 -1 3285
3287 3 346478 153269 190120 -1 3286
3288 3 346435 153240 190160 -1 3287
3289 3 346422 153198 190200 -1 3288
3290 3 346450 153157 190240 -1 3289
3291 3 346474 153135 190280 -1 3290
3292 3 346506 153075 190320 -1 3291
3293 3 346482 153051 190360 -1 3292
3294 3 346491 153030 190400 -1 3293
3295 3 346491 153061 190440 -1 3294
3296 3 346527 153064 190480 -1 3295
3297 3 346719 153068 190520 -1 3296
3298 3 346775 153045 190560 -1 3297
3299 3 346846 153042 190600 -1 3298
3300 3 346892 153061 190640 -1 3299
3301 3 346943 153102 190720 -1 3300
3302 3 347015 153102 190760 -1 3301
3303 3 347085 153118 190720 -1 3302
3304 3 347154 153155 190680 -1 3303
3305 3 347174 153147 190640 -1 3304
3306 3 347170 153123 190600 -1 3305
3307 3 347166 153091 190560 -1 3306
3308 3 345436 154336 190040 -1 3258
3309 3 345383 154353 190080 -1 3308
3310 3 345305 154497 190080 -1 3309
3311 3 345314 154553 190040 -1 3310
3312 3 345296 154585 190000 -1 3311
3313 3 345266 154605 189960 -1 3312
3314 3 345232 154668 189920 -1 3313
3315 3 345229 154713 189880 -1 3314
3316 3 345268 154750 189840 -1 3315
3317 3 345371 154231 190160 -1 3309
3318 3 345326 154219 190360 -1 3317
3319 3 345299 154299 190520 -1 3318
3320 3 345250 154371 190560 -1 3319
3321 3 345446 154369 190680 -1 3320
3322 3 345692 154399 190840 -1 3321
3323 3 345898 154361 191000 -1 3322
3324 3 346094 154373 191240 -1 3323
3325 3 346254 154388 191400 -1 3324
3326 3 346575 154295 191720 -1 3325
3327 3 346730 154245 191840 -1 3326
3328 3 346685 154207 191880 -1 3327
3329 3 346558 154125 191920 -1 3328
3330 3 346368 154017 192000 -1 3329
3331 3 346039 154009 192000 -1 3330
3332 3 345885 153859 192000 -1 3331
3333 3 345770 153758 191960 -1 3332
3334 3 345429 153666 191920 -1 3333
3335 3 345317 153659 191960 -1 3334
3336 3 345228 153634 192000 -1 3335
3337 3 345156 153661 192080 -1 3336
3338 3 345039 153708 192160 -1 3337
3339 3 344867 153755 192200 -1 3338
3340 3 344645 153797 192200 -1 3339
3341 3 344471 153785 192200 -1 3340
3342 3 344265 153825 192200 -1 3341
3343 3 344199 153881 192200 -1 3342
3344 3 344073 153911 192200 -1 3343
3345 3 343955 153908 192200 -1 3344
3346 3 343855 153916 192240 -1 3345
3347 3 343761 153929 192280 -1 3346
3348 3 343597 153971 192280 -1 3347
3349 3 343573 153983 192240 -1 3348
3350 3 343509 154001 192200 -1 3349
3351 3 343421 154031 192240 -1 3350
3352 3 343353 154023 192320 -1 3351
3353 3 343295 154021 192400 -1 3352
3354 3 343043 154067 192440 -1 3353
3355 3 343045 154127 192560 -1 3354
3356 3 342867 154195 192320 -1 3354
3357 3 342725 154255 192320 -1 3356
3358 3 342673 154324 192400 -1 3357
3359 3 342543 154378 192480 -1 3358
3360 3 342485 154476 192560 -1 3359
3361 3 342413 154588 192640 -1 3360
3362 3 342351 154718 192720 -1 3361
3363 3 342303 154840 192720 -1 3362
3364 3 342233 154868 192760 -1 3363
3365 3 342125 154826 192800 -1 3364
3366 3 342055 154766 192840 -1 3365
3367 3 341961 154758 192880 -1 3366
3368 3 341793 154710 192880 -1 3367
3369 3 341605 154793 192880 -1 3368
3370 3 341553 154757 193000 -1 3369
3371 3 341503 154733 193080 -1 3370
3372 3 341413 154722 193160 -1 3371
3373 3 341381 154708 193200 -1 3372
3374 3 341471 154879 192920 -1 3369
3375 3 341441 154953 192920 -1 3374
3376 3 341439 155089 192960 -1 3375
3377 3 341409 155198 193040 -1 3376
3378 3 341343 155234 193080 -1 3377
3379 3 341309 155251 193120 -1 3378
3380 3 341275 155268 193160 -1 3379
3381 3 341233 155176 193080 -1 3378
3382 3 341233 154998 193080 -1 3381
3383 3 341187 154924 193040 -1 3382
3384 3 341139 154877 193000 -1 3383
3385 3 341141 154879 192920 -1 3384
3386 3 341183 154879 192880 -1 3385
3387 3 341213 154905 192800 -1 3386
3388 3 341007 154799 193000 -1 3384
3389 3 340861 154791 193040 -1 3388
3390 3 340785 154743 193040 -1 3389
3391 3 340691 154718 193080 -1 3390
3392 3 340603 154714 193120 -1 3391
3393 3 340607 154720 193160 -1 3392
3394 3 340637 154772 193200 -1 3393
3395 3 340547 154660 193160 -1 3393
3396 3 340415 154570 193160 -1 3395
3397 3 340259 154366 193160 -1 3396
3398 3 340187 154298 193200 -1 3397
3399 3 340165 154256 193240 -1 3398
3400 3 340187 154229 193320 -1 3399
3401 3 340157 154183 193400 -1 3400
3402 3 340073 154137 193480 -1 3401
3403 3 339997 154135 193560 -1 3402
3404 3 339883 154103 193560 -1 3403
3405 3 339791 154105 193520 -1 3404
3406 3 339667 154087 193520 -1 3405
3407 3 339603 153993 193520 -1 3406
3408 3 339573 153897 193600 -1 3407
3409 3 339489 153706 193680 -1 3408
3410 3 339459 153504 193680 -1 3409
3411 3 339285 153282 193680 -1 3410
3412 3 339177 153199 193800 -1 3411
3413 3 339271 152997 193800 -1 3412
3414 3 339253 152895 193840 -1 3413
3415 3 339263 152831 193880 -1 3414
3416 3 339271 152766 193920 -1 3415
3417 3 339249 152696 194000 -1 3416
3418 3 339247 152636 194080 -1 3417
3419 3 339287 152622 194160 -1 3418
3420 3 339297 152642 194240 -1 3419
3421 3 339263 152562 194320 -1 3420
3422 3 339275 152508 194400 -1 3421
3423 3 339223 152478 194520 -1 3422
3424 3 339193 152476 194560 -1 3423
3425 3 339271 153237 193440 -1 3411
3426 3 341613 154861 192760 -1 3369
3427 3 346895 154265 191880 -1 3327
3428 3 346965 154236 192040 -1 3427
3429 3 347007 154223 192240 -1 3428
3430 3 347021 154183 192280 -1 3429
3431 3 347145 154148 192360 -1 3430
3432 3 347283 154132 192480 -1 3431
3433 3 347488 154074 192640 -1 3432
3434 3 347774 154029 192760 -1 3433
3435 3 347962 154098 193000 -1 3434
3436 3 348093 154035 193120 -1 3435
3437 3 348327 153985 193280 -1 3436
3438 3 348772 153995 193320 -1 3437
3439 3 348913 153940 193400 -1 3438
3440 3 349221 154061 193520 -1 3439
3441 3 349400 154153 193480 -1 3440
3442 3 349439 154310 193400 -1 3441
3443 3 349491 154485 193320 -1 3442
3444 3 349405 154641 193240 -1 3443
3445 3 349348 154776 193120 -1 3444
3446 3 349280 154844 193040 -1 3445
3447 3 349262 155071 193040 -1 3446
3448 3 349152 155073 193000 -1 3447
3449 3 349090 155064 192960 -1 3448
3450 3 348991 155164 192880 -1 3449
3451 3 349007 155174 192840 -1 3450
3452 3 349026 155145 192800 -1 3451
3453 3 349085 155127 192760 -1 3452
3454 3 349089 155122 192720 -1 3453
3455 3 349014 155259 192680 -1 3454
3456 3 348850 155355 192680 -1 3455
3457 3 348721 155465 192720 -1 3456
3458 3 348745 155598 192760 -1 3457
3459 3 348752 155619 192760 -1 3458
3460 3 348726 155677 192840 -1 3459
3461 3 348718 155733 192880 -1 3460
3462 3 349505 154064 193520 -1 3441
3463 3 349694 153984 193640 -1 3462
3464 3 349840 153728 193920 -1 3463
3465 3 349859 153594 194160 -1 3464
3466 3 350095 153514 194240 -1 3465
3467 3 350464 153415 194280 -1 3466
3468 3 350650 153008 194280 -1 3467
3469 3 350881 152835 194240 -1 3468
3470 3 350977 152618 194280 -1 3469
3471 3 351177 152454 194400 -1 3470
3472 3 351312 152419 194360 -1 3471
3473 3 351346 152439 194280 -1 3472
3474 3 351390 152491 194240 -1 3473
3475 3 351369 152331 194480 -1 3471
3476 3 351343 152236 194640 -1 3475
3477 3 351627 152192 194840 -1 3476
3478 3 352008 151949 195000 -1 3477
3479 3 352034 151781 195040 -1 3478
3480 3 352172 151673 195000 -1 3479
3481 3 352193 151601 195080 -1 3480
3482 3 352225 151509 195200 -1 3481
3483 3 352228 151403 195400 -1 3482
3484 3 352223 151390 195480 -1 3483
3485 3 352257 151359 195560 -1 3484
3486 3 352292 151306 195600 -1 3485
3487 3 352349 151215 195680 -1 3486
3488 3 352417 151123 195760 -1 3487
3489 3 352589 151119 195840 -1 3488
3490 3 352909 151045 195840 -1 3489
3491 3 353041 151000 195920 -1 3490
3492 3 353348 150977 195960 -1 3491
3493 3 353448 151011 196000 -1 3492
3494 3 353725 150936 196000 -1 3493
3495 3 353817 150892 195920 -1 3494
3496 3 353883 150858 195880 -1 3495
3497 3 354012 150904 195840 -1 3496
3498 3 354008 150900 195760 -1 3497
3499 3 354138 151062 195760 -1 3498
3500 3 354159 151188 195640 -1 3499
3501 3 354082 151189 195560 -1 3500
3502 3 354074 151168 195480 -1 3501
3503 3 354109 151157 195400 -1 3502
3504 3 354149 151149 195360 -1 3503
3505 3 354156 151150 195320 -1 3504
3506 3 354184 151145 195280 -1 3505
3507 3 354206 151292 195240 -1 3506
3508 3 354187 151320 195200 -1 3507
3509 3 354184 151364 195120 -1 3508
3510 3 354283 151457 195080 -1 3509
3511 3 354389 151469 195080 -1 3510
3512 3 354378 151526 195040 -1 3511
3513 3 354414 151490 195120 -1 3511
3514 3 354420 151503 195160 -1 3513
3515 3 353448 151018 196120 -1 3493
3516 3 353433 151005 196200 -1 3515
3517 3 353374 150922 196280 -1 3516
3518 3 353371 150920 196360 -1 3517
3519 3 353489 150777 196400 -1 3518
3520 3 353401 150796 196440 -1 3519
3521 3 353433 150786 196600 -1 3520
3522 3 353610 150664 196760 -1 3521
3523 3 353639 150616 196840 -1 3522
3524 3 354067 150505 196840 -1 3523
3525 3 354371 150394 196920 -1 3524
3526 3 354451 150368 196960 -1 3525
3527 3 354534 150293 196880 -1 3526
3528 3 354579 150284 196800 -1 3527
3529 3 354615 150307 196760 -1 3528
3530 3 354668 150283 196680 -1 3529
3531 3 354762 150183 196600 -1 3530
3532 3 354818 150074 196520 -1 3531
3533 3 354818 150026 196480 -1 3532
3534 3 354843 149951 196440 -1 3533
3535 3 354988 149849 196400 -1 3534
3536 3 354888 149665 196400 -1 3535
3537 3 354845 149652 196440 -1 3536
3538 3 354864 149568 196480 -1 3537
3539 3 354830 149492 196520 -1 3538
3540 3 354774 149483 196560 -1 3539
3541 3 354698 149371 196600 -1 3540
3542 3 354707 149264 196640 -1 3541
3543 3 354791 149166 196680 -1 3542
3544 3 354611 149330 196680 -1 3542
3545 3 354571 149359 196720 -1 3544
3546 3 354532 149380 196800 -1 3545
3547 3 354518 149282 196840 -1 3546
3548 3 354540 149220 196880 -1 3547
3549 3 354549 149177 196920 -1 3548
3550 3 354607 149125 197000 -1 3549
3551 3 354653 149116 197040 -1 3550
3552 3 354686 149115 197080 -1 3551
3553 3 354710 149110 197120 -1 3552
3554 3 354761 149110 197200 -1 3553
3555 3 354822 149116 197240 -1 3554
3556 3 354839 149154 197280 -1 3555
3557 3 354851 149163 197320 -1 3556
3558 3 354885 149174 197360 -1 3557
3559 3 354892 149185 197440 -1 3558
3560 3 354902 149187 197520 -1 3559
3561 3 354905 149177 197600 -1 3560
3562 3 354893 149171 197640 -1 3561
3563 3 354893 149188 197720 -1 3562
3564 3 354884 149179 197760 -1 3563
3565 3 354864 149071 197760 -1 3564
3566 3 354750 148989 197760 -1 3565
3567 3 354759 148907 197840 -1 3566
3568 3 354769 148880 197880 -1 3567
3569 3 354792 148833 197920 -1 3568
3570 3 354792 148831 198000 -1 3569
3571 3 354796 148798 198080 -1 3570
3572 3 354834 148753 198120 -1 3571
3573 3 354891 148694 198160 -1 3572
3574 3 354921 148678 198200 -1 3573
3575 3 354972 148636 198240 -1 3574
3576 3 354982 148574 198280 -1 3575
3577 3 354974 148507 198320 -1 3576
3578 3 354960 148472 198360 -1 3577
3579 3 354908 148415 198400 -1 3578
3580 3 354870 148378 198440 -1 3579
3581 3 354873 148349 198480 -1 3580
3582 3 354897 148313 198560 -1 3581
3583 3 354951 148273 198600 -1 3582
3584 3 354985 148292 198640 -1 3583
3585 3 355051 148288 198640 -1 3584
3586 3 355087 148306 198640 -1 3585
3587 3 355063 148355 198600 -1 3586
3588 3 355034 148454 198560 -1 3587
3589 3 355059 148490 198520 -1 3588
3590 3 355077 148506 198480 -1 3589
3591 3 354903 149233 197800 -1 3564
3592 3 354937 149274 197880 -1 3591
3593 3 355033 149964 196320 -1 3535
3594 3 353464 150788 196880 -1 3523
3595 3 353441 150909 196960 -1 3594
3596 3 353462 151016 197040 -1 3595
3597 3 353477 151009 197120 -1 3596
3598 3 353432 150989 197200 -1 3597
3599 3 353363 150887 197240 -1 3598
3600 3 353362 150812 197280 -1 3599
3601 3 353404 150770 197360 -1 3600
3602 3 353385 150752 197400 -1 3601
3603 3 353334 150758 197480 -1 3602
3604 3 353335 150782 197520 -1 3603
3605 3 353338 150796 197560 -1 3604
3606 3 353250 150896 197600 -1 3605
3607 3 353245 150917 197680 -1 3606
3608 3 353179 150883 197720 -1 3607
3609 3 353117 150828 197760 -1 3608
3610 3 353133 150762 197800 -1 3609
3611 3 353166 150787 197840 -1 3610
3612 3 353212 150581 197880 -1 3611
3613 3 353246 150551 197920 -1 3612
3614 3 353158 151093 197840 -1 3611
3615 3 353192 151070 197920 -1 3614
3616 3 353183 151096 197760 -1 3614
3617 3 353189 151094 197720 -1 3616
3618 3 352945 151108 196440 -1 3520
3619 3 352704 151061 196440 -1 3618
3620 3 352559 150971 196440 -1 3619
3621 3 352385 150955 196440 -1 3620
3622 3 352305 150919 196400 -1 3621
3623 3 352291 150875 196360 -1 3622
3624 3 352289 150800 196320 -1 3623
3625 3 352308 150591 196280 -1 3624
3626 3 352286 150463 196240 -1 3625
3627 3 352285 150455 196200 -1 3626
3628 3 346923 154209 192280 -1 3429
3629 3 346883 154223 192320 -1 3628
3630 3 344985 154463 190520 -1 3320
3631 3 344753 154464 190520 -1 3630
3632 3 344764 154462 190440 -1 3631
3633 3 344691 154448 190320 -1 3632
3634 3 344523 154450 190200 -1 3633
3635 3 344075 154332 190200 -1 3634
3636 3 343980 154401 190040 -1 3635
3637 3 343875 154386 190000 -1 3636
3638 3 343786 154387 189960 -1 3637
3639 3 343710 154380 189920 -1 3638
3640 3 343662 154390 189880 -1 3639
3641 3 343574 154496 189880 -1 3640
3642 3 343571 154486 189920 -1 3641
3643 3 343568 154479 189960 -1 3642
3644 3 343626 154473 190040 -1 3643
3645 3 343603 154386 190120 -1 3644
3646 3 343549 154348 190160 -1 3645
3647 3 343497 154332 190200 -1 3646
3648 3 343618 154409 189800 -1 3640
3649 3 343593 154431 189760 -1 3648
3650 3 343538 154451 189720 -1 3649
3651 3 343450 154515 189680 -1 3650
3652 3 343394 154526 189600 -1 3651
3653 3 343407 154529 189520 -1 3652
3654 3 343417 154531 189480 -1 3653
3655 3 343344 154571 189440 -1 3654
3656 3 343316 154607 189400 -1 3655
3657 3 343220 154670 189360 -1 3656
3658 3 343224 154625 189320 -1 3657
3659 3 343199 154593 189280 -1 3658
3660 3 343194 154562 189240 -1 3659
3661 3 343029 154641 189360 -1 3657
3662 3 342981 154725 189360 -1 3661
3663 3 344565 154547 190600 -1 3631
3664 3 344385 154572 190720 -1 3663
3665 3 344153 154590 190720 -1 3664
3666 3 343921 154584 190680 -1 3665
3667 3 343914 154579 190600 -1 3666
3668 3 343922 154582 190560 -1 3667
3669 3 357031 153333 186920 -1 3073
3670 3 357002 153311 187000 -1 3669
3671 3 356988 153300 187040 -1 3670
3672 3 357039 153341 186880 -1 3669
3673 3 357055 153333 186840 -1 3672
3674 3 357055 153317 186800 -1 3673
3675 3 357087 153245 186760 -1 3674
3676 3 357055 153181 186720 -1 3675
3677 3 364271 150373 184640 -1 2967
3678 3 364327 150317 184560 -1 3677
3679 3 364327 150293 184480 -1 3678
3680 3 364311 150261 184400 -1 3679
3681 3 364327 150165 184320 -1 3680
3682 3 364359 150125 184280 -1 3681
3683 3 364231 150093 184240 -1 3682
3684 3 364071 150053 184200 -1 3683
3685 3 363991 150028 184160 -1 3684
3686 3 363767 149990 184120 -1 3685
3687 3 363679 149932 184080 -1 3686
3688 3 363637 149892 184040 -1 3687
3689 3 363595 149796 183960 -1 3688
3690 3 363567 149702 183880 -1 3689
3691 3 363479 149622 183800 -1 3690
3692 3 363349 149546 183720 -1 3691
3693 3 363105 149540 183680 -1 3692
3694 3 362777 149634 183640 -1 3693
3695 3 362595 149670 183600 -1 3694
3696 3 362405 149748 183560 -1 3695
3697 3 362067 149836 183520 -1 3696
3698 3 361871 149946 183480 -1 3697
3699 3 361779 150067 183440 -1 3698
3700 3 361613 150265 183400 -1 3699
3701 3 361495 150351 183360 -1 3700
3702 3 361345 150459 183240 -1 3701
3703 3 361295 150505 183200 -1 3702
3704 3 361097 150572 183160 -1 3703
3705 3 360923 150588 183120 -1 3704
3706 3 360745 150628 183080 -1 3705
3707 3 360557 150722 183040 -1 3706
3708 3 360764 150673 183000 -1 3707
3709 3 360792 150689 182960 -1 3708
3710 3 360824 150735 182920 -1 3709
3711 3 360842 150774 182880 -1 3710
3712 3 360839 150788 182840 -1 3711
3713 3 360836 150802 182800 -1 3712
3714 3 360341 150875 183000 -1 3707
3715 3 360205 150931 182960 -1 3714
3716 3 359985 151055 182920 -1 3715
3717 3 359872 151124 182960 -1 3716
3718 3 359728 151122 182960 -1 3717
3719 3 359648 151035 182960 -1 3718
3720 3 359638 150927 182960 -1 3719
3721 3 359520 150803 182920 -1 3720
3722 3 359388 150631 182920 -1 3721
3723 3 359296 150500 182840 -1 3722
3724 3 359190 150468 182800 -1 3723
3725 3 359080 150520 182720 -1 3724
3726 3 359875 151173 182880 -1 3716
3727 3 359805 151239 182840 -1 3726
3728 3 359673 151373 182800 -1 3727
3729 3 359479 151549 182760 -1 3728
3730 3 359061 151737 182720 -1 3729
3731 3 358793 151853 182680 -1 3730
3732 3 358617 151923 182640 -1 3731
3733 3 358481 152015 182600 -1 3732
3734 3 358427 152119 182520 -1 3733
3735 3 358257 152095 182440 -1 3734
3736 3 358215 152095 182400 -1 3735
3737 3 358135 152113 182320 -1 3736
3738 3 358081 152102 182280 -1 3737
3739 3 358027 152091 182240 -1 3738
3740 3 357943 152171 182160 -1 3739
3741 3 357793 152235 182120 -1 3740
3742 3 357545 152245 182080 -1 3741
3743 3 357237 152265 182040 -1 3742
3744 3 357209 152275 182000 -1 3743
3745 3 357125 152253 181960 -1 3744
3746 3 356971 152177 181920 -1 3745
3747 3 356813 152193 181880 -1 3746
3748 3 356629 152237 181840 -1 3747
3749 3 356583 152269 181760 -1 3748
3750 3 356553 152289 181680 -1 3749
3751 3 356397 152357 181600 -1 3750
3752 3 356303 152381 181520 -1 3751
3753 3 356175 152429 181400 -1 3752
3754 3 356009 152465 181320 -1 3753
3755 3 355837 152517 181280 -1 3754
3756 3 355623 152633 181200 -1 3755
3757 3 355531 152711 181160 -1 3756
3758 3 355267 152821 181120 -1 3757
3759 3 354881 153117 181080 -1 3758
3760 3 354723 153189 181000 -1 3759
3761 3 354659 153187 180960 -1 3760
3762 3 354521 153155 180920 -1 3761
3763 3 354441 153179 180840 -1 3762
3764 3 354409 153171 180800 -1 3763
3765 3 354355 153121 180720 -1 3764
3766 3 354323 153057 180640 -1 3765
3767 3 354259 153013 180600 -1 3766
3768 3 354172 152941 180520 -1 3767
3769 3 354137 152919 180480 -1 3768
3770 3 354121 152895 180400 -1 3769
3771 3 354119 152875 180320 -1 3770
3772 3 354103 152943 180160 -1 3771
3773 3 353785 152959 180240 -1 3771
3774 3 353689 153019 180160 -1 3773
3775 3 353649 153027 180120 -1 3774
3776 3 353587 153011 180080 -1 3775
3777 3 353535 153023 180040 -1 3776
3778 3 353518 153025 180000 -1 3777
3779 3 353430 153094 180000 -1 3778
3780 3 353485 153029 179920 -1 3778
3781 3 353457 153111 179840 -1 3780
3782 3 353355 153145 179760 -1 3781
3783 3 353349 153193 179680 -1 3782
3784 3 353329 153223 179600 -1 3783
3785 3 353185 153191 179520 -1 3784
3786 3 352865 153155 179520 -1 3785
3787 3 352801 153205 179480 -1 3786
3788 3 352817 153207 179440 -1 3787
3789 3 352811 153231 179400 -1 3788
3790 3 352807 153245 179360 -1 3789
3791 3 352817 153249 179320 -1 3790
3792 3 352789 153269 179240 -1 3791
3793 3 352861 153353 179120 -1 3792
3794 3 352857 153417 179080 -1 3793
3795 3 352723 153441 179000 -1 3794
3796 3 352659 153450 178920 -1 3795
3797 3 352577 153514 178840 -1 3796
3798 3 352487 153554 178800 -1 3797
3799 3 352397 153476 178760 -1 3798
3800 3 352343 153468 178720 -1 3799
3801 3 352329 153507 178680 -1 3800
3802 3 352347 153541 178600 -1 3801
3803 3 352379 153549 178520 -1 3802
3804 3 352357 153615 178400 -1 3803
3805 3 352265 153675 178320 -1 3804
3806 3 352155 153759 178280 -1 3805
3807 3 352133 153765 178200 -1 3806
3808 3 352115 153775 178120 -1 3807
3809 3 352065 153719 178040 -1 3808
3810 3 352079 153721 177960 -1 3809
3811 3 352119 153765 177880 -1 3810
3812 3 352113 153725 177840 -1 3811
3813 3 352109 153759 177800 -1 3812
3814 3 352067 153766 177760 -1 3813
3815 3 352093 153748 177640 -1 3814
3816 3 352167 153696 177560 -1 3815
3817 3 352009 153788 177520 -1 3816
3818 3 351951 153754 177520 -1 3817
3819 3 351895 153694 177480 -1 3818
3820 3 351895 153688 177440 -1 3819
3821 3 351901 153693 177400 -1 3820
3822 3 351951 153645 177320 -1 3821
3823 3 351957 153647 177240 -1 3822
3824 3 351959 153677 177160 -1 3823
3825 3 351897 153707 177080 -1 3824
3826 3 351835 153739 177040 -1 3825
3827 3 351721 153767 177040 -1 3826
3828 3 351603 153781 176960 -1 3827
3829 3 351517 153805 176920 -1 3828
3830 3 351517 153849 176800 -1 3829
3831 3 351477 153895 176720 -1 3830
3832 3 351439 153935 176680 -1 3831
3833 3 351319 154057 176680 -1 3832
3834 3 351343 154103 176560 -1 3833
3835 3 351351 154137 176520 -1 3834
3836 3 351473 153819 176960 -1 3829
3837 3 351429 153900 177000 -1 3836
3838 3 351435 153962 177040 -1 3837
3839 3 351481 153968 177120 -1 3838
3840 3 351547 153968 177200 -1 3839
3841 3 351531 153976 177280 -1 3840
3842 3 351533 153986 177320 -1 3841
3843 3 351535 153996 177360 -1 3842
3844 3 351953 153826 177760 -1 3814
3845 3 351887 153838 177760 -1 3844
3846 3 351727 153974 177760 -1 3845
3847 3 351585 153984 177680 -1 3846
3848 3 351563 154059 177600 -1 3847
3849 3 351519 154093 177520 -1 3848
3850 3 351389 154163 177480 -1 3849
3851 3 351337 154251 177440 -1 3850
3852 3 351331 154395 177440 -1 3851
3853 3 351283 154425 177440 -1 3852
3854 3 351149 154537 177440 -1 3853
3855 3 351103 154617 177440 -1 3854
3856 3 351099 154681 177480 -1 3855
3857 3 351089 154708 177520 -1 3856
3858 3 351069 154766 177520 -1 3857
3859 3 351005 154838 177520 -1 3858
3860 3 350953 154962 177440 -1 3859
3861 3 350853 155068 177360 -1 3860
3862 3 350767 155096 177320 -1 3861
3863 3 350589 155152 177320 -1 3862
3864 3 350541 155208 177240 -1 3863
3865 3 350551 155246 177200 -1 3864
3866 3 352861 153167 179600 -1 3786
3867 3 365243 150653 184920 -1 2966
3868 3 365259 150717 185040 -1 3867
3869 3 365299 150797 185160 -1 3868
3870 3 365323 150869 185240 -1 3869
3871 3 365243 150965 185360 -1 3870
3872 3 365259 151013 185440 -1 3871
3873 3 365275 151129 185520 -1 3872
3874 3 365283 151077 185600 -1 3873
3875 3 365363 151074 185640 -1 3874
3876 3 365469 151144 185680 -1 3875
3877 3 365621 151238 185760 -1 3876
3878 3 365653 151292 185800 -1 3877
3879 3 365647 151338 185840 -1 3878
3880 3 365519 151376 185840 -1 3879
3881 3 365483 151444 185880 -1 3880
3882 3 367182 149251 183480 -1 2930
3883 3 367230 149376 183400 -1 3882
3884 3 369396 148396 183000 -1 2919
3885 3 369454 148390 182920 -1 3884
3886 3 369479 148409 182880 -1 3885
3887 3 369425 148310 182880 -1 3886
3888 3 369405 148260 182840 -1 3887
3889 3 369431 148183 182760 -1 3888
3890 3 369453 148107 182760 -1 3889
3891 3 369557 148047 182760 -1 3890
3892 3 369619 148025 182720 -1 3891
3893 3 369711 147937 182720 -1 3892
3894 3 369781 147923 182720 -1 3893
3895 3 369805 147933 182640 -1 3894
3896 3 369849 147951 182600 -1 3895
3897 3 369931 147985 182600 -1 3896
3898 3 370003 148021 182640 -1 3897
3899 3 370069 148060 182640 -1 3898
3900 3 370157 148076 182640 -1 3899
3901 3 370423 148042 182680 -1 3900
3902 3 370585 148066 182640 -1 3901
3903 3 370653 148046 182600 -1 3902
3904 3 370675 148062 182520 -1 3903
3905 3 370705 148114 182440 -1 3904
3906 3 370719 148154 182400 -1 3905
3907 3 370741 148213 182320 -1 3906
3908 3 370729 148219 182240 -1 3907
3909 3 370769 148255 182160 -1 3908
3910 3 370785 148271 182120 -1 3909
3911 3 369515 148486 182840 -1 3886
3912 3 372146 150350 182040 -1 2907
3913 3 372055 150435 181920 -1 3912
3914 3 371911 150488 181840 -1 3913
3915 3 371855 150541 181760 -1 3914
3916 3 371767 150562 181640 -1 3915
3917 3 371691 150627 181560 -1 3916
3918 3 371595 150692 181480 -1 3917
3919 3 371583 150693 181400 -1 3918
3920 3 371576 150692 181320 -1 3919
3921 3 371555 150592 181200 -1 3920
3922 3 371508 150663 181120 -1 3921
3923 3 371501 150691 181040 -1 3922
3924 3 371467 150699 180960 -1 3923
3925 3 371383 150771 180840 -1 3924
3926 3 371340 150812 180720 -1 3925
3927 3 371331 150883 180560 -1 3926
3928 3 371203 151023 180480 -1 3927
3929 3 371155 151139 180360 -1 3928
3930 3 371144 151178 180200 -1 3929
3931 3 371052 151110 180040 -1 3930
3932 3 371054 151037 179720 -1 3931
3933 3 371249 151126 179680 -1 3932
3934 3 371492 151213 179640 -1 3933
3935 3 371883 151349 179520 -1 3934
3936 3 372075 151450 179440 -1 3935
3937 3 372294 151448 179400 -1 3936
3938 3 372645 151408 179320 -1 3937
3939 3 372803 151349 179280 -1 3938
3940 3 372923 151273 179200 -1 3939
3941 3 373003 151297 179120 -1 3940
3942 3 372852 151218 179120 -1 3941
3943 3 372776 151190 179080 -1 3942
3944 3 372674 151089 179120 -1 3943
3945 3 372669 151048 179160 -1 3944
3946 3 372664 151006 179200 -1 3945
3947 3 373043 151309 179080 -1 3941
3948 3 373191 151353 179000 -1 3947
3949 3 373331 151369 178920 -1 3948
3950 3 373503 151345 178880 -1 3949
3951 3 373751 151429 178800 -1 3950
3952 3 373859 151461 178720 -1 3951
3953 3 374123 151553 178640 -1 3952
3954 3 374283 151553 178520 -1 3953
3955 3 374487 151513 178400 -1 3954
3956 3 374659 151401 178320 -1 3955
3957 3 374988 151307 178200 -1 3956
3958 3 375242 151267 178080 -1 3957
3959 3 375518 151379 177920 -1 3958
3960 3 375902 151447 177880 -1 3959
3961 3 376048 151447 177680 -1 3960
3962 3 376286 151513 177560 -1 3961
3963 3 376448 151559 177480 -1 3962
3964 3 377044 151513 177480 -1 3963
3965 3 377088 151443 177560 -1 3964
3966 3 377114 151393 177600 -1 3965
3967 3 377118 151324 177680 -1 3966
3968 3 377132 151230 177760 -1 3967
3969 3 376611 151605 177400 -1 3963
3970 3 376917 151637 177280 -1 3969
3971 3 377139 151673 177160 -1 3970
3972 3 377243 151649 177000 -1 3971
3973 3 377511 151661 176880 -1 3972
3974 3 377619 151673 176760 -1 3973
3975 3 377738 151715 176560 -1 3974
3976 3 377928 151907 176440 -1 3975
3977 3 378197 152163 176360 -1 3976
3978 3 378304 152279 176240 -1 3977
3979 3 378517 152395 176120 -1 3978
3980 3 378727 152407 176040 -1 3979
3981 3 378832 152477 175920 -1 3980
3982 3 378976 152589 175760 -1 3981
3983 3 378971 152605 175640 -1 3982
3984 3 378987 152639 175520 -1 3983
3985 3 378957 152703 175400 -1 3984
3986 3 378936 152891 175320 -1 3985
3987 3 378853 153025 175280 -1 3986
3988 3 378850 152939 175200 -1 3987
3989 3 378888 153029 175080 -1 3988
3990 3 378966 153177 175000 -1 3989
3991 3 378985 153331 175040 -1 3990
3992 3 378949 153377 175120 -1 3991
3993 3 379021 153430 175200 -1 3992
3994 3 379091 153217 174920 -1 3990
3995 3 379207 153225 174760 -1 3994
3996 3 379357 153241 174640 -1 3995
3997 3 379512 153227 174480 -1 3996
3998 3 379664 153269 174400 -1 3997
3999 3 379766 153287 174280 -1 3998
4000 3 379955 153317 174080 -1 3999
4001 3 380316 153373 173960 -1 4000
4002 3 380659 153441 173880 -1 4001
4003 3 380866 153307 173800 -1 4002
4004 3 380962 153209 173720 -1 4003
4005 3 381058 153189 173640 -1 4004
4006 3 381235 153131 173600 -1 4005
4007 3 381275 153009 173560 -1 4006
4008 3 381292 152945 173600 -1 4007
4009 3 381294 152897 173560 -1 4008
4010 3 381337 152903 173520 -1 4009
4011 3 381443 152869 173440 -1 4010
4012 3 381563 152843 173360 -1 4011
4013 3 381607 152797 173280 -1 4012
4014 3 381704 152659 173160 -1 4013
4015 3 381890 152599 173160 -1 4014
4016 3 382015 152533 173200 -1 4015
4017 3 382321 152297 173200 -1 4016
4018 3 382492 152201 173040 -1 4017
4019 3 382454 152159 172920 -1 4018
4020 3 382486 152047 172840 -1 4019
4021 3 382540 152023 172760 -1 4020
4022 3 382590 151985 172680 -1 4021
4023 3 382629 151977 172560 -1 4022
4024 3 382739 151923 172480 -1 4023
4025 3 382855 151880 172480 -1 4024
4026 3 382867 151774 172480 -1 4025
4027 3 382875 151702 172520 -1 4026
4028 3 382863 151616 172520 -1 4027
4029 3 382909 151562 172520 -1 4028
4030 3 382913 151492 172480 -1 4029
4031 3 382913 151421 172440 -1 4030
4032 3 382911 151373 172400 -1 4031
4033 3 382889 151362 172360 -1 4032
4034 3 382911 151336 172320 -1 4033
4035 3 380712 153573 173840 -1 4002
4036 3 380804 153645 173720 -1 4035
4037 3 380940 153841 173600 -1 4036
4038 3 381065 154009 173560 -1 4037
4039 3 381272 154121 173600 -1 4038
4040 3 381282 154148 173640 -1 4039
4041 3 381394 154238 173600 -1 4040
4042 3 381454 154302 173560 -1 4041
4043 3 381582 154394 173480 -1 4042
4044 3 381738 154464 173400 -1 4043
4045 3 381922 154516 173280 -1 4044
4046 3 381976 154524 173240 -1 4045
4047 3 382000 154546 173200 -1 4046
4048 3 382060 154622 173160 -1 4047
4049 3 382156 154670 173120 -1 4048
4050 3 382170 154676 173040 -1 4049
4051 3 379007 152687 175800 -1 3982
4052 3 378929 152731 175920 -1 4051
4053 3 378902 152795 175960 -1 4052
4054 3 378944 152951 176000 -1 4053
4055 3 378908 153107 176040 -1 4054
4056 3 378775 153165 176000 -1 4055
4057 3 378621 153349 176000 -1 4056
4058 3 378405 153405 175960 -1 4057
4059 3 378339 153549 176000 -1 4058
4060 3 378083 153673 176080 -1 4059
4061 3 377773 153893 176040 -1 4060
4062 3 377898 153844 176000 -1 4061
4063 3 377926 153846 175920 -1 4062
4064 3 377952 153874 175840 -1 4063
4065 3 377932 153952 175760 -1 4064
4066 3 377900 154032 175680 -1 4065
4067 3 377840 154070 175600 -1 4066
4068 3 377577 154085 176000 -1 4061
4069 3 377541 154165 175920 -1 4068
4070 3 377343 154389 175800 -1 4069
4071 3 377165 154541 175680 -1 4070
4072 3 376889 154685 175560 -1 4071
4073 3 376847 154817 175520 -1 4072
4074 3 376751 154897 175560 -1 4073
4075 3 376695 155005 175640 -1 4074
4076 3 376653 155189 175640 -1 4075
4077 3 376371 155237 175600 -1 4076
4078 3 376287 155349 175520 -1 4077
4079 3 376219 155593 175440 -1 4078
4080 3 376269 155909 175440 -1 4079
4081 3 376117 156133 175400 -1 4080
4082 3 375897 156221 175440 -1 4081
4083 3 375689 156205 175520 -1 4082
4084 3 375443 156341 175520 -1 4083
4085 3 375327 156353 175600 -1 4084
4086 3 375237 156349 175680 -1 4085
4087 3 375265 156329 175720 -1 4086
4088 3 376295 155101 175640 -1 4077
4089 3 376323 155001 175720 -1 4088
4090 3 376375 154997 175800 -1 4089
4091 3 376355 154965 175920 -1 4090
4092 3 376283 154869 176040 -1 4091
4093 3 376255 154858 176080 -1 4092
4094 3 376237 154866 176120 -1 4093
4095 3 376851 154929 175440 -1 4073
4096 3 376883 154949 175320 -1 4095
4097 3 376995 154921 175280 -1 4096
4098 3 376999 155025 175200 -1 4097
4099 3 377027 155049 175120 -1 4098
4100 3 377078 155104 175040 -1 4099
4101 3 376152 151459 177920 -1 3960
4102 3 376276 151399 178040 -1 4101
4103 3 376316 151311 178160 -1 4102
4104 3 376376 151211 178280 -1 4103
4105 3 376365 151145 178440 -1 4104
4106 3 376403 151067 178640 -1 4105
4107 3 376435 150967 178680 -1 4106
4108 3 376343 151101 178680 -1 4107
4109 3 376459 150847 178720 -1 4107
4110 3 376432 150801 178760 -1 4109
4111 3 376344 150678 178760 -1 4110
4112 3 376292 150651 178720 -1 4111
4113 3 376274 150623 178680 -1 4112
4114 3 376260 150517 178600 -1 4113
4115 3 376230 150473 178560 -1 4114
4116 3 376072 150439 178560 -1 4115
4117 3 376024 150421 178520 -1 4116
4118 3 375996 150371 178480 -1 4117
4119 3 375946 150273 178480 -1 4118
4120 3 375898 150203 178400 -1 4119
4121 3 375916 150153 178320 -1 4120
4122 3 375956 150081 178320 -1 4121
4123 3 375972 150029 178360 -1 4122
4124 3 376405 150755 178800 -1 4110
4125 3 376488 150859 178760 -1 4109
4126 3 376514 150853 178880 -1 4125
4127 3 376561 150837 179000 -1 4126
4128 3 376603 150777 179080 -1 4127
4129 3 376659 150691 179200 -1 4128
4130 3 376657 150675 179280 -1 4129
4131 3 376718 150595 179320 -1 4130
4132 3 376732 150603 179360 -1 4131
4133 3 376712 150535 179440 -1 4132
4134 3 376678 150492 179480 -1 4133
4135 3 376656 150450 179440 -1 4134
4136 3 376658 150362 179280 -1 4135
4137 3 376662 150322 179200 -1 4136
4138 3 376677 150334 179160 -1 4137
4139 3 376692 150346 179120 -1 4138
4140 3 376712 150795 179320 -1 4130
4141 3 376754 150879 179400 -1 4140
4142 3 376746 150959 179480 -1 4141
4143 3 376692 151003 179560 -1 4142
4144 3 376712 151047 179640 -1 4143
4145 3 376700 151083 179720 -1 4144
4146 3 376616 150939 179760 -1 4145
4147 3 376550 150908 179800 -1 4146
4148 3 376442 150830 179840 -1 4147
4149 3 376390 150780 179880 -1 4148
4150 3 376292 150682 179920 -1 4149
4151 3 376246 150585 179920 -1 4150
4152 3 376168 150559 179920 -1 4151
4153 3 376134 150511 179880 -1 4152
4154 3 376154 150433 179800 -1 4153
4155 3 376108 150453 179720 -1 4154
4156 3 375944 150481 179880 -1 4153
4157 3 375886 150499 179880 -1 4156
4158 3 371068 151041 179640 -1 3932
4159 3 371000 151079 179480 -1 4158
4160 3 370892 151033 179280 -1 4159
4161 3 370770 150884 179080 -1 4160
4162 3 370868 150822 179080 -1 4161
4163 3 370950 150764 179040 -1 4162
4164 3 371080 150656 178920 -1 4163
4165 3 371126 150629 178840 -1 4164
4166 3 371186 150603 178760 -1 4165
4167 3 371340 150539 178760 -1 4166
4168 3 371390 150469 178760 -1 4167
4169 3 371452 150425 178720 -1 4168
4170 3 371520 150359 178720 -1 4169
4171 3 371532 150286 178640 -1 4170
4172 3 371542 150248 178560 -1 4171
4173 3 371534 150276 178480 -1 4172
4174 3 371544 150272 178840 -1 4170
4175 3 370746 150854 179040 -1 4161
4176 3 370626 150819 179000 -1 4175
4177 3 370506 150828 178880 -1 4176
4178 3 370235 150943 178760 -1 4177
4179 3 370119 151057 178640 -1 4178
4180 3 369944 151153 178480 -1 4179
4181 3 369669 151240 178280 -1 4180
4182 3 369404 151351 178120 -1 4181
4183 3 369014 151428 178000 -1 4182
4184 3 368842 151498 177880 -1 4183
4185 3 368663 151594 177720 -1 4184
4186 3 368447 151763 177560 -1 4185
4187 3 368173 151966 177480 -1 4186
4188 3 367918 152154 177400 -1 4187
4189 3 367672 152354 177200 -1 4188
4190 3 367316 152433 177040 -1 4189
4191 3 367018 152556 176960 -1 4190
4192 3 366844 152656 177000 -1 4191
4193 3 366747 152691 177080 -1 4192
4194 3 366646 152694 177200 -1 4193
4195 3 366402 152706 177360 -1 4194
4196 3 366264 152715 177400 -1 4195
4197 3 366107 152830 177480 -1 4196
4198 3 366071 152802 177560 -1 4197
4199 3 366016 152758 177680 -1 4198
4200 3 365978 152674 177840 -1 4199
4201 3 365972 152649 177960 -1 4200
4202 3 366050 152573 178120 -1 4201
4203 3 366112 152564 178240 -1 4202
4204 3 366143 152422 178400 -1 4203
4205 3 366222 152271 178440 -1 4204
4206 3 366264 152086 178520 -1 4205
4207 3 366342 151973 178640 -1 4206
4208 3 366431 151931 178800 -1 4207
4209 3 366552 151852 178880 -1 4208
4210 3 366633 151881 178840 -1 4209
4211 3 366524 151774 179000 -1 4209
4212 3 366533 151703 179120 -1 4211
4213 3 366550 151713 179160 -1 4212
4214 3 366594 151674 179200 -1 4213
4215 3 366686 151648 179240 -1 4214
4216 3 366750 151636 179280 -1 4215
4217 3 366798 151540 179320 -1 4216
4218 3 366768 151484 179360 -1 4217
4219 3 366728 151396 179400 -1 4218
4220 3 366758 151310 179440 -1 4219
4221 3 366788 151180 179480 -1 4220
4222 3 366774 151113 179520 -1 4221
4223 3 366734 150975 179560 -1 4222
4224 3 366766 150837 179560 -1 4223
4225 3 366786 150753 179640 -1 4224
4226 3 366806 150687 179680 -1 4225
4227 3 366800 150691 179720 -1 4226
4228 3 366864 150591 179760 -1 4227
4229 3 366886 150528 179800 -1 4228
4230 3 366904 150498 179840 -1 4229
4231 3 366896 150476 179920 -1 4230
4232 3 366926 150438 180000 -1 4231
4233 3 366918 150406 180040 -1 4232
4234 3 366790 150803 179440 -1 4224
4235 3 366824 150815 179400 -1 4234
4236 3 366986 152672 176760 -1 4191
4237 3 366938 152795 176640 -1 4236
4238 3 366950 152920 176520 -1 4237
4239 3 366952 153003 176440 -1 4238
4240 3 366934 153078 176320 -1 4239
4241 3 366949 153239 176120 -1 4240
4242 3 366878 153348 175960 -1 4241
4243 3 366824 153406 175760 -1 4242
4244 3 366604 153539 175560 -1 4243
4245 3 366335 153821 175320 -1 4244
4246 3 366268 153777 175280 -1 4245
4247 3 366049 153908 175200 -1 4246
4248 3 365904 154055 175120 -1 4247
4249 3 365366 154323 175000 -1 4248
4250 3 365042 154743 175040 -1 4249
4251 3 364807 154943 175200 -1 4250
4252 3 364343 155218 175320 -1 4251
4253 3 364145 155485 175280 -1 4252
4254 3 363966 155570 175160 -1 4253
4255 3 363508 155799 175040 -1 4254
4256 3 363244 155918 174880 -1 4255
4257 3 363086 156001 174680 -1 4256
4258 3 362979 155867 174600 -1 4257
4259 3 362903 155803 174480 -1 4258
4260 3 362771 155703 174400 -1 4259
4261 3 362771 155599 174280 -1 4260
4262 3 362767 155431 174160 -1 4261
4263 3 362687 155351 174080 -1 4262
4264 3 362679 155285 174000 -1 4263
4265 3 362679 155281 173920 -1 4264
4266 3 362843 155406 173800 -1 4265
4267 3 362931 155474 173720 -1 4266
4268 3 362951 155466 173640 -1 4267
4269 3 362961 155458 173560 -1 4268
4270 3 362995 155456 173520 -1 4269
4271 3 363040 155424 173480 -1 4270
4272 3 363170 155364 173480 -1 4271
4273 3 363222 155377 173440 -1 4272
4274 3 363219 155416 173400 -1 4273
4275 3 363233 155429 173360 -1 4274
4276 3 363271 155419 173320 -1 4275
4277 3 363285 155403 173280 -1 4276
4278 3 363283 155389 173200 -1 4277
4279 3 363319 155400 173160 -1 4278
4280 3 363367 155405 173120 -1 4279
4281 3 363399 155409 173080 -1 4280
4282 3 363416 155403 173000 -1 4281
4283 3 363447 155361 172920 -1 4282
4284 3 363488 155344 172840 -1 4283
4285 3 363573 155339 172840 -1 4284
4286 3 363610 155414 172800 -1 4285
4287 3 363637 155408 172760 -1 4286
4288 3 363707 155418 172720 -1 4287
4289 3 363798 155442 172720 -1 4288
4290 3 363872 155506 172640 -1 4289
4291 3 363911 155509 172600 -1 4290
4292 3 363892 155468 172560 -1 4291
4293 3 363830 155388 172480 -1 4292
4294 3 363797 155392 172400 -1 4293
4295 3 363769 155401 172360 -1 4294
4296 3 363913 155415 172320 -1 4295
4297 3 364057 155433 172320 -1 4296
4298 3 364075 155509 172320 -1 4297
4299 3 364087 155579 172400 -1 4298
4300 3 363711 155313 172360 -1 4295
4301 3 363737 155219 172360 -1 4300
4302 3 363803 155189 172360 -1 4301
4303 3 363814 155102 172360 -1 4302
4304 3 363847 155028 172400 -1 4303
4305 3 363889 154904 172480 -1 4304
4306 3 363889 154876 172520 -1 4305
4307 3 363849 155207 172280 -1 4302
4308 3 362569 155174 173920 -1 4265
4309 3 362485 155146 173840 -1 4308
4310 3 362361 155135 173760 -1 4309
4311 3 362275 155055 173720 -1 4310
4312 3 362267 154963 173640 -1 4311
4313 3 362253 154921 173560 -1 4312
4314 3 362213 154877 173440 -1 4313
4315 3 362167 154804 173400 -1 4314
4316 3 362187 154710 173360 -1 4315
4317 3 362167 154674 173280 -1 4316
4318 3 362163 154682 173160 -1 4317
4319 3 362201 154678 173080 -1 4318
4320 3 362183 154646 173000 -1 4319
4321 3 362165 154630 172960 -1 4320
4322 3 362107 154620 172880 -1 4321
4323 3 362051 154610 172840 -1 4322
4324 3 362073 154700 172800 -1 4323
4325 3 362057 154678 172760 -1 4324
4326 3 362059 154682 172680 -1 4325
4327 3 362059 154684 172600 -1 4326
4328 3 362063 154682 172520 -1 4327
4329 3 362007 154634 172400 -1 4328
4330 3 361965 154559 172320 -1 4329
4331 3 362011 154443 172240 -1 4330
4332 3 362025 154315 172120 -1 4331
4333 3 361977 154170 172000 -1 4332
4334 3 361965 154139 171960 -1 4333
4335 3 361909 154069 171880 -1 4334
4336 3 361981 153963 171760 -1 4335
4337 3 361983 153912 171680 -1 4336
4338 3 361969 153842 171600 -1 4337
4339 3 362037 153792 171520 -1 4338
4340 3 362065 153690 171480 -1 4339
4341 3 362041 153558 171400 -1 4340
4342 3 362007 153447 171360 -1 4341
4343 3 362037 153365 171320 -1 4342
4344 3 362043 153273 171240 -1 4343
4345 3 362087 153196 171160 -1 4344
4346 3 362095 153170 171120 -1 4345
4347 3 362337 153082 171120 -1 4346
4348 3 362345 152992 171200 -1 4347
4349 3 362345 152962 171240 -1 4348
4350 3 362366 152948 171280 -1 4349
4351 3 362416 152926 171320 -1 4350
4352 3 362488 152918 171280 -1 4351
4353 3 362503 153082 171120 -1 4347
4354 3 362633 152980 171120 -1 4353
4355 3 362701 153056 171000 -1 4354
4356 3 362785 153054 171000 -1 4355
4357 3 362849 153006 171000 -1 4356
4358 3 362941 152936 170960 -1 4357
4359 3 363098 152898 170880 -1 4358
4360 3 363192 152880 170840 -1 4359
4361 3 363271 152856 170840 -1 4360
4362 3 363414 152888 170840 -1 4361
4363 3 363483 152892 170840 -1 4362
4364 3 363530 152880 170880 -1 4363
4365 3 363611 152818 170920 -1 4364
4366 3 363605 152763 170880 -1 4365
4367 3 363556 152687 170840 -1 4366
4368 3 363522 152665 170800 -1 4367
4369 3 363407 152648 170760 -1 4368
4370 3 363373 152652 170720 -1 4369
4371 3 363668 152814 170960 -1 4365
4372 3 363809 152790 170960 -1 4371
4373 3 363908 152730 170960 -1 4372
4374 3 363918 152670 170960 -1 4373
4375 3 364040 152622 171000 -1 4374
4376 3 364168 152530 171000 -1 4375
4377 3 364205 152420 170920 -1 4376
4378 3 364261 152342 170840 -1 4377
4379 3 364295 152290 170760 -1 4378
4380 3 364350 152240 170680 -1 4379
4381 3 364349 152193 170600 -1 4380
4382 3 364317 152143 170520 -1 4381
4383 3 364311 152115 170400 -1 4382
4384 3 364330 152078 170320 -1 4383
4385 3 364315 152044 170240 -1 4384
4386 3 364393 152012 170200 -1 4385
4387 3 364487 151990 170160 -1 4386
4388 3 364685 151988 170160 -1 4387
4389 3 364696 152023 170120 -1 4388
4390 3 364734 152020 170040 -1 4389
4391 3 364785 152008 169960 -1 4390
4392 3 364818 151968 169880 -1 4391
4393 3 364830 151956 169840 -1 4392
4394 3 364837 151926 170120 -1 4388
4395 3 365002 151926 170040 -1 4394
4396 3 365044 151929 170000 -1 4395
4397 3 365085 151932 169960 -1 4396
4398 3 365051 151890 169840 -1 4397
4399 3 363444 152885 170680 -1 4362
4400 3 363544 152850 170640 -1 4399
4401 3 363613 152850 170640 -1 4400
4402 3 363609 152858 170600 -1 4401
4403 3 363603 152890 170520 -1 4402
4404 3 363572 152897 170440 -1 4403
4405 3 363548 152884 170400 -1 4404
4406 3 363496 152873 170360 -1 4405
4407 3 363449 152923 170320 -1 4406
4408 3 363481 152965 170280 -1 4407
4409 3 363662 152943 170280 -1 4408
4410 3 363701 152948 170240 -1 4409
4411 3 363711 153010 170160 -1 4410
4412 3 363758 153072 170160 -1 4411
4413 3 363684 152926 170360 -1 4409
4414 3 363716 152981 170440 -1 4413
4415 3 363809 153033 170480 -1 4414
4416 3 363851 153089 170520 -1 4415
4417 3 363924 153156 170600 -1 4416
4418 3 363950 153222 170680 -1 4417
4419 3 364006 153272 170760 -1 4418
4420 3 364006 153290 170800 -1 4419
4421 3 363638 152852 170720 -1 4401
4422 3 362645 152960 171160 -1 4354
4423 3 362019 153104 170960 -1 4346
4424 3 361947 153024 170880 -1 4423
4425 3 361637 152992 170840 -1 4424
4426 3 361335 152803 170800 -1 4425
4427 3 361239 152811 170720 -1 4426
4428 3 361363 152803 170640 -1 4427
4429 3 361363 152803 170560 -1 4428
4430 3 361363 152803 170480 -1 4429
4431 3 361423 152803 170400 -1 4430
4432 3 361423 152803 170280 -1 4431
4433 3 361411 152771 170240 -1 4432
4434 3 361369 152708 170160 -1 4433
4435 3 361241 152768 170080 -1 4434
4436 3 361169 152860 170000 -1 4435
4437 3 361177 152894 169920 -1 4436
4438 3 361167 152902 169880 -1 4437
4439 3 361415 152503 170800 -1 4426
4440 3 361331 152383 170880 -1 4439
4441 3 361249 152258 170840 -1 4440
4442 3 361233 152224 170880 -1 4441
4443 3 361218 152215 170920 -1 4442
4444 3 361203 152206 170960 -1 4443
4445 3 361178 152234 171040 -1 4444
4446 3 361234 152254 171120 -1 4445
4447 3 361095 152855 170880 -1 4426
4448 3 360992 152894 170960 -1 4447
4449 3 360886 152932 171040 -1 4448
4450 3 361781 153979 171880 -1 4335
4451 3 361705 153913 171960 -1 4450
4452 3 361633 153884 172000 -1 4451
4453 3 361599 153894 172040 -1 4452
4454 3 361588 153860 172120 -1 4453
4455 3 361604 153828 172160 -1 4454
4456 3 361612 153802 172240 -1 4455
4457 3 361624 153766 172320 -1 4456
4458 3 361620 153754 172400 -1 4457
4459 3 361628 153676 172480 -1 4458
4460 3 361649 153648 172520 -1 4459
4461 3 361652 153658 172560 -1 4460
4462 3 361711 153689 172600 -1 4461
4463 3 361740 153681 172600 -1 4462
4464 3 361790 153638 172600 -1 4463
4465 3 361814 153614 172480 -1 4464
4466 3 362753 156293 174560 -1 4257
4467 3 362068 156393 174600 -1 4466
4468 3 361728 156502 174680 -1 4467
4469 3 361384 156601 174760 -1 4468
4470 3 360896 156627 174800 -1 4469
4471 3 360453 156770 174880 -1 4470
4472 3 359796 156914 174960 -1 4471
4473 3 359281 157130 175040 -1 4472
4474 3 359096 157216 175160 -1 4473
4475 3 358957 157303 175280 -1 4474
4476 3 358509 157530 175440 -1 4475
4477 3 358229 157688 175560 -1 4476
4478 3 357873 157866 175640 -1 4477
4479 3 357144 158271 175600 -1 4478
4480 3 356878 158407 175480 -1 4479
4481 3 356764 158726 175400 -1 4480
4482 3 356556 159185 175280 -1 4481
4483 3 356156 159367 175240 -1 4482
4484 3 356130 159463 175280 -1 4483
4485 3 356230 159539 175400 -1 4484
4486 3 356273 159645 175520 -1 4485
4487 3 356363 159643 175640 -1 4486
4488 3 356391 159677 175760 -1 4487
4489 3 356406 159737 175880 -1 4488
4490 3 356402 159799 175960 -1 4489
4491 3 356355 159841 176040 -1 4490
4492 3 356291 159911 176120 -1 4491
4493 3 356338 160085 176200 -1 4492
4494 3 356434 160120 176200 -1 4493
4495 3 356456 160194 176200 -1 4494
4496 3 356372 160292 176240 -1 4495
4497 3 356320 160438 176320 -1 4496
4498 3 356222 160541 176360 -1 4497
4499 3 356198 160525 176440 -1 4498
4500 3 356236 160509 176520 -1 4499
4501 3 355755 159549 175200 -1 4483
4502 3 355377 159846 175080 -1 4501
4503 3 355004 159965 175000 -1 4502
4504 3 354542 160308 175040 -1 4503
4505 3 354347 160390 175080 -1 4504
4506 3 353566 160425 175280 -1 4505
4507 3 352775 161407 175320 -1 4506
4508 3 352864 161259 175160 -1 4507
4509 3 352828 161307 175120 -1 4508
4510 3 352780 161359 175040 -1 4509
4511 3 352742 161404 174960 -1 4510
4512 3 352638 161448 174920 -1 4511
4513 3 352676 161663 175200 -1 4507
4514 3 352628 161795 175080 -1 4513
4515 3 352584 161902 174960 -1 4514
4516 3 352520 161908 174880 -1 4515
4517 3 352500 161882 174840 -1 4516
4518 3 352480 161864 174760 -1 4517
4519 3 352115 162157 175280 -1 4507
4520 3 351916 162355 175360 -1 4519
4521 3 351494 162654 175520 -1 4520
4522 3 351395 162808 175640 -1 4521
4523 3 351307 162872 175720 -1 4522
4524 3 351303 162917 175800 -1 4523
4525 3 351244 163065 175920 -1 4524
4526 3 351014 163279 176040 -1 4525
4527 3 350741 163435 176200 -1 4526
4528 3 350656 163471 176280 -1 4527
4529 3 350578 163480 176320 -1 4528
4530 3 350219 163523 176480 -1 4529
4531 3 349932 163622 176680 -1 4530
4532 3 349773 163593 176720 -1 4531
4533 3 349322 163916 176680 -1 4532
4534 3 349205 163990 176640 -1 4533
4535 3 349143 164072 176560 -1 4534
4536 3 349114 164171 176480 -1 4535
4537 3 349080 164211 176400 -1 4536
4538 3 348957 164245 176320 -1 4537
4539 3 348890 164308 176240 -1 4538
4540 3 348732 164374 176080 -1 4539
4541 3 348286 164680 176040 -1 4540
4542 3 348329 164827 176040 -1 4541
4543 3 348331 164911 176000 -1 4542
4544 3 348361 164981 175960 -1 4543
4545 3 348429 165054 175880 -1 4544
4546 3 348497 165162 175840 -1 4545
4547 3 348135 164644 176120 -1 4541
4548 3 348328 164531 176240 -1 4547
4549 3 348373 164399 176320 -1 4548
4550 3 348436 164319 176400 -1 4549
4551 3 348533 164219 176440 -1 4550
4552 3 348613 164127 176520 -1 4551
4553 3 348598 164011 176600 -1 4552
4554 3 348564 163992 176640 -1 4553
4555 3 348550 163984 176680 -1 4554
4556 3 348566 163974 176720 -1 4555
4557 3 348634 163860 176760 -1 4556
4558 3 348642 163702 176800 -1 4557
4559 3 348626 163648 176840 -1 4558
4560 3 348544 163660 176880 -1 4559
4561 3 348312 163644 176960 -1 4560
4562 3 348290 163640 177000 -1 4561
4563 3 348334 163600 177120 -1 4562
4564 3 348356 163538 177320 -1 4563
4565 3 347709 164772 176080 -1 4541
4566 3 347236 164937 176040 -1 4565
4567 3 346910 165355 176000 -1 4566
4568 3 346918 165485 175840 -1 4567
4569 3 346755 165697 175720 -1 4568
4570 3 346666 166025 175560 -1 4569
4571 3 346687 166394 175440 -1 4570
4572 3 346622 166463 175320 -1 4571
4573 3 346677 166617 175280 -1 4572
4574 3 346366 166628 175160 -1 4573
4575 3 346264 166801 174960 -1 4574
4576 3 346128 166943 174880 -1 4575
4577 3 345974 167022 174920 -1 4576
4578 3 345994 167006 175000 -1 4577
4579 3 346004 166997 175040 -1 4578
4580 3 345970 166989 174840 -1 4576
4581 3 345734 167025 174760 -1 4580
4582 3 345583 167044 174680 -1 4581
4583 3 345622 166920 174720 -1 4582
4584 3 345722 166814 174720 -1 4583
4585 3 345736 166746 174760 -1 4584
4586 3 345501 167089 174600 -1 4582
4587 3 345366 167140 174480 -1 4586
4588 3 345443 167287 174440 -1 4587
4589 3 345485 167363 174400 -1 4588
4590 3 345466 167372 174320 -1 4589
4591 3 345463 167367 174240 -1 4590
4592 3 345483 167392 174160 -1 4591
4593 3 345500 167409 174040 -1 4592
4594 3 345562 167452 173960 -1 4593
4595 3 345659 167534 173880 -1 4594
4596 3 345770 167590 173800 -1 4595
4597 3 345954 167698 173800 -1 4596
4598 3 346037 167694 173760 -1 4597
4599 3 346129 167704 173800 -1 4598
4600 3 346195 167654 173880 -1 4599
4601 3 346021 167696 173680 -1 4598
4602 3 345967 167684 173600 -1 4601
4603 3 345162 167087 174360 -1 4587
4604 3 345058 167023 174280 -1 4603
4605 3 344947 166969 174200 -1 4604
4606 3 344889 166923 174160 -1 4605
4607 3 344628 166950 174040 -1 4606
4608 3 344454 166948 173920 -1 4607
4609 3 344465 166912 173840 -1 4608
4610 3 344480 166823 173760 -1 4609
4611 3 344472 166737 173640 -1 4610
4612 3 344481 166654 173520 -1 4611
4613 3 344531 166718 173360 -1 4612
4614 3 344525 166826 173240 -1 4613
4615 3 344493 166830 173120 -1 4614
4616 3 344383 166674 173080 -1 4615
4617 3 344321 166590 173000 -1 4616
4618 3 344278 166531 172920 -1 4617
4619 3 344257 166502 172880 -1 4618
4620 3 349690 163730 176840 -1 4532
4621 3 349488 163803 177000 -1 4620
4622 3 349390 163930 177040 -1 4621
4623 3 349347 163973 177160 -1 4622
4624 3 349326 163989 177200 -1 4623
4625 3 349285 164020 177280 -1 4624
4626 3 349206 164035 177400 -1 4625
4627 3 349105 163958 177600 -1 4626
4628 3 349008 163954 177800 -1 4627
4629 3 349002 163898 177920 -1 4628
4630 3 348817 163755 178080 -1 4629
4631 3 348717 163706 178200 -1 4630
4632 3 348617 163716 178320 -1 4631
4633 3 348514 163713 178480 -1 4632
4634 3 348374 163723 178640 -1 4633
4635 3 348272 163750 178800 -1 4634
4636 3 348249 163759 178840 -1 4635
4637 3 347970 163952 178920 -1 4636
4638 3 347746 164012 179000 -1 4637
4639 3 347538 164122 179040 -1 4638
4640 3 347312 164254 179080 -1 4639
4641 3 347397 164193 179280 -1 4640
4642 3 347397 164193 179480 -1 4641
4643 3 347433 164102 179560 -1 4642
4644 3 347525 164100 179560 -1 4643
4645 3 347559 164072 179640 -1 4644
4646 3 347597 164062 179680 -1 4645
4647 3 347689 163994 179680 -1 4646
4648 3 347749 163958 179720 -1 4647
4649 3 347871 163914 179760 -1 4648
4650 3 347905 163858 179840 -1 4649
4651 3 347997 163940 179760 -1 4649
4652 3 348051 163954 179800 -1 4651
4653 3 347373 164104 179600 -1 4643
4654 3 347311 164118 179640 -1 4653
4655 3 347213 164102 179720 -1 4654
4656 3 346860 164519 179160 -1 4640
4657 3 346435 164791 179120 -1 4656
4658 3 346427 165054 179040 -1 4657
4659 3 346519 165307 179000 -1 4658
4660 3 346861 165366 179040 -1 4659
4661 3 346949 165351 179120 -1 4660
4662 3 347057 165286 179240 -1 4661
4663 3 347126 165284 179320 -1 4662
4664 3 347113 165236 179360 -1 4663
4665 3 347101 165143 179440 -1 4664
4666 3 347138 165172 179520 -1 4665
4667 3 347137 165167 179640 -1 4666
4668 3 347166 165100 179680 -1 4667
4669 3 347194 165032 179720 -1 4668
4670 3 347195 165025 179840 -1 4669
4671 3 346793 165532 178920 -1 4659
4672 3 346823 165595 178880 -1 4671
4673 3 346417 164767 179240 -1 4657
4674 3 346438 164764 179320 -1 4673
4675 3 346491 164734 179400 -1 4674
4676 3 346505 164636 179480 -1 4675
4677 3 346214 164444 179560 -1 4676
4678 3 345903 164379 179680 -1 4677
4679 3 345836 164311 179720 -1 4678
4680 3 345833 164273 179800 -1 4679
4681 3 345842 164184 179840 -1 4680
4682 3 345844 164234 179960 -1 4681
4683 3 345873 164248 180040 -1 4682
4684 3 345996 165262 179160 -1 4657
4685 3 345572 165719 179280 -1 4684
4686 3 345461 165830 179480 -1 4685
4687 3 345375 165815 179640 -1 4686
4688 3 345230 165671 179680 -1 4687
4689 3 345046 165671 179720 -1 4688
4690 3 344854 165661 179800 -1 4689
4691 3 344731 165723 179920 -1 4690
4692 3 344642 165898 180080 -1 4691
4693 3 344484 165933 180120 -1 4692
4694 3 344406 165977 180160 -1 4693
4695 3 344264 166011 180240 -1 4694
4696 3 344172 166116 180360 -1 4695
4697 3 344008 166160 180480 -1 4696
4698 3 343805 166269 180640 -1 4697
4699 3 343693 166388 180760 -1 4698
4700 3 343675 166459 180840 -1 4699
4701 3 343682 166564 181000 -1 4700
4702 3 343729 166660 181160 -1 4701
4703 3 343772 166777 181320 -1 4702
4704 3 343740 166841 181480 -1 4703
4705 3 343659 166908 181680 -1 4704
4706 3 343604 166957 181840 -1 4705
4707 3 343671 166925 181960 -1 4706
4708 3 343738 166906 182040 -1 4707
4709 3 343708 166825 182120 -1 4708
4710 3 343697 166701 182240 -1 4709
4711 3 343651 166647 182280 -1 4710
4712 3 343659 166507 182400 -1 4711
4713 3 343576 166412 182480 -1 4712
4714 3 343638 166239 182520 -1 4713
4715 3 343606 166142 182600 -1 4714
4716 3 343661 166017 182720 -1 4715
4717 3 343658 165939 182800 -1 4716
4718 3 343655 165824 182960 -1 4717
4719 3 343691 165773 183080 -1 4718
4720 3 343671 165729 183200 -1 4719
4721 3 343688 165774 183360 -1 4720
4722 3 343704 165804 183520 -1 4721
4723 3 343704 165831 183680 -1 4722
4724 3 343760 165923 183880 -1 4723
4725 3 343803 166031 184040 -1 4724
4726 3 343933 166064 184200 -1 4725
4727 3 343984 166172 184360 -1 4726
4728 3 344154 166124 184440 -1 4727
4729 3 344265 165990 184560 -1 4728
4730 3 344430 165960 184680 -1 4729
4731 3 344683 165944 184840 -1 4730
4732 3 345033 165986 184960 -1 4731
4733 3 345391 166052 185080 -1 4732
4734 3 345748 166167 185160 -1 4733
4735 3 345894 166195 185240 -1 4734
4736 3 346073 166251 185320 -1 4735
4737 3 346252 166337 185360 -1 4736
4738 3 346190 166376 185440 -1 4737
4739 3 346431 166423 185400 -1 4737
4740 3 346692 166548 185440 -1 4739
4741 3 347040 166660 185480 -1 4740
4742 3 347230 166684 185560 -1 4741
4743 3 347333 166698 185600 -1 4742
4744 3 347391 166737 185560 -1 4743
4745 3 347389 166791 185560 -1 4744
4746 3 347375 166809 185480 -1 4745
4747 3 347359 166819 185440 -1 4746
4748 3 347337 166807 185400 -1 4747
4749 3 347313 166796 185360 -1 4748
4750 3 347315 166794 185280 -1 4749
4751 3 347299 166730 185200 -1 4750
4752 3 347303 166700 185160 -1 4751
4753 3 347329 166682 185120 -1 4752
4754 3 347333 166660 185080 -1 4753
4755 3 347253 166700 185360 -1 4749
4756 3 347203 166620 185320 -1 4755
4757 3 347179 166568 185280 -1 4756
4758 3 347149 166477 185240 -1 4757
4759 3 347211 166355 185240 -1 4758
4760 3 347204 166299 185160 -1 4759
4761 3 347201 166271 185120 -1 4760
4762 3 347247 166359 185280 -1 4759
4763 3 347436 166711 185640 -1 4743
4764 3 347603 166838 185800 -1 4763
4765 3 347856 167127 186120 -1 4764
4766 3 348022 167338 186360 -1 4765
4767 3 348069 167410 186600 -1 4766
4768 3 348187 167314 186760 -1 4767
4769 3 348207 167315 187000 -1 4768
4770 3 348361 167419 187200 -1 4769
4771 3 348302 167471 187320 -1 4770
4772 3 348276 167526 187520 -1 4771
4773 3 348299 167572 187720 -1 4772
4774 3 348329 167509 187920 -1 4773
4775 3 348368 167452 188120 -1 4774
4776 3 348548 167257 188320 -1 4775
4777 3 348756 167346 188440 -1 4776
4778 3 349246 167697 188400 -1 4777
4779 3 349230 167723 188360 -1 4778
4780 3 349298 167881 188320 -1 4779
4781 3 349314 167945 188240 -1 4780
4782 3 349334 167981 188160 -1 4781
4783 3 349347 167675 188480 -1 4778
4784 3 349400 167723 188600 -1 4783
4785 3 349440 167741 188680 -1 4784
4786 3 349494 167773 188760 -1 4785
4787 3 349642 167839 188880 -1 4786
4788 3 349642 167937 188840 -1 4787
4789 3 349576 167985 188760 -1 4788
4790 3 349556 167981 188680 -1 4789
4791 3 349576 167959 188640 -1 4790
4792 3 349496 167889 188600 -1 4791
4793 3 348759 167270 188560 -1 4777
4794 3 348827 167207 188760 -1 4793
4795 3 349036 167018 188840 -1 4794
4796 3 349228 166946 188920 -1 4795
4797 3 349344 166951 189040 -1 4796
4798 3 349695 167047 189160 -1 4797
4799 3 349998 167123 189360 -1 4798
4800 3 350112 167112 189560 -1 4799
4801 3 350303 167059 189720 -1 4800
4802 3 350343 166966 189800 -1 4801
4803 3 350500 166874 189920 -1 4802
4804 3 350602 166718 190040 -1 4803
4805 3 350689 166528 190160 -1 4804
4806 3 350525 166668 190160 -1 4805
4807 3 350531 166749 190160 -1 4806
4808 3 350545 166817 190200 -1 4807
4809 3 350527 166900 190240 -1 4808
4810 3 350505 166944 190280 -1 4809
4811 3 350531 167012 190280 -1 4810
4812 3 350609 167058 190280 -1 4811
4813 3 350743 167144 190200 -1 4812
4814 3 350903 167174 190160 -1 4813
4815 3 351173 167287 190160 -1 4814
4816 3 351261 167353 190080 -1 4815
4817 3 351300 167408 190040 -1 4816
4818 3 351372 167534 190040 -1 4817
4819 3 351538 167572 190040 -1 4818
4820 3 351602 167608 190040 -1 4819
4821 3 351780 167572 190040 -1 4820
4822 3 351810 167492 190040 -1 4821
4823 3 351878 167456 190040 -1 4822
4824 3 351980 167498 190000 -1 4823
4825 3 352076 167646 189960 -1 4824
4826 3 352195 167719 189960 -1 4825
4827 3 352227 167765 189960 -1 4826
4828 3 352381 167801 189880 -1 4827
4829 3 352476 167838 189880 -1 4828
4830 3 352626 167790 189880 -1 4829
4831 3 352750 167866 189840 -1 4830
4832 3 352820 167914 189880 -1 4831
4833 3 352891 167947 189960 -1 4832
4834 3 350729 166452 190240 -1 4805
4835 3 350766 166429 190360 -1 4834
4836 3 350847 166385 190440 -1 4835
4837 3 351017 166351 190600 -1 4836
4838 3 351299 166375 190760 -1 4837
4839 3 351503 166370 190880 -1 4838
4840 3 351690 166373 191040 -1 4839
4841 3 351860 166330 191160 -1 4840
4842 3 351843 166206 191320 -1 4841
4843 3 352019 166062 191480 -1 4842
4844 3 352278 165770 191640 -1 4843
4845 3 352488 165689 191720 -1 4844
4846 3 352580 165613 191840 -1 4845
4847 3 352669 165552 192000 -1 4846
4848 3 352722 165453 192240 -1 4847
4849 3 352577 165378 192440 -1 4848
4850 3 352566 165280 192560 -1 4849
4851 3 352608 165080 192720 -1 4850
4852 3 352719 165091 192880 -1 4851
4853 3 353078 165070 193040 -1 4852
4854 3 353257 165005 193120 -1 4853
4855 3 353330 164958 193160 -1 4854
4856 3 353602 164805 193280 -1 4855
4857 3 353740 164578 193440 -1 4856
4858 3 353654 164342 193400 -1 4857
4859 3 353705 164349 193320 -1 4858
4860 3 353850 164211 193280 -1 4859
4861 3 353859 164164 193240 -1 4860
4862 3 353805 164077 193200 -1 4861
4863 3 353757 163987 193160 -1 4862
4864 3 353795 163961 193120 -1 4863
4865 3 353781 163927 193080 -1 4864
4866 3 353735 163881 193040 -1 4865
4867 3 353661 163849 192960 -1 4866
4868 3 353853 163947 193120 -1 4864
4869 3 353931 163963 193120 -1 4868
4870 3 353973 163953 193120 -1 4869
4871 3 353995 163905 193040 -1 4870
4872 3 353969 163837 192960 -1 4871
4873 3 353877 163782 192880 -1 4872
4874 3 353881 163796 192800 -1 4873
4875 3 353909 163782 192760 -1 4874
4876 3 353957 163797 192680 -1 4875
4877 3 353993 163851 192600 -1 4876
4878 3 354061 163905 192560 -1 4877
4879 3 354145 163913 192560 -1 4878
4880 3 354167 163921 192480 -1 4879
4881 3 353878 164415 193280 -1 4859
4882 3 353935 164446 193200 -1 4881
4883 3 353992 164466 193120 -1 4882
4884 3 354042 164460 193000 -1 4883
4885 3 354048 164426 192880 -1 4884
4886 3 354092 164442 192840 -1 4885
4887 3 354147 164494 192760 -1 4886
4888 3 353632 164322 193480 -1 4858
4889 3 353575 164221 193600 -1 4888
4890 3 353394 164011 193720 -1 4889
4891 3 353236 163731 193880 -1 4890
4892 3 353136 163327 194000 -1 4891
4893 3 353006 163059 194080 -1 4892
4894 3 353052 163029 194240 -1 4893
4895 3 353065 163032 194400 -1 4894
4896 3 353124 162974 194480 -1 4895
4897 3 353162 162931 194640 -1 4896
4898 3 353310 162772 194840 -1 4897
4899 3 353555 162522 194880 -1 4898
4900 3 353726 162230 194960 -1 4899
4901 3 353792 162152 195040 -1 4900
4902 3 353931 161904 195120 -1 4901
4903 3 354044 161632 195200 -1 4902
4904 3 353889 161255 195240 -1 4903
4905 3 353791 161125 195240 -1 4904
4906 3 353759 161091 195160 -1 4905
4907 3 353793 161055 195040 -1 4906
4908 3 353747 160995 195000 -1 4907
4909 3 353681 160865 195000 -1 4908
4910 3 353548 160772 194960 -1 4909
4911 3 353494 160684 194880 -1 4910
4912 3 353490 160622 194880 -1 4911
4913 3 353491 160561 194920 -1 4912
4914 3 353489 160565 194960 -1 4913
4915 3 353613 160609 195000 -1 4914
4916 3 353389 160571 194960 -1 4914
4917 3 353335 160533 195000 -1 4916
4918 3 353294 160421 195000 -1 4917
4919 3 353289 160384 194960 -1 4918
4920 3 353284 160346 194920 -1 4919
4921 3 353292 160336 194880 -1 4920
4922 3 353582 160884 195160 -1 4909
4923 3 353896 161188 195360 -1 4904
4924 3 353881 160883 195480 -1 4923
4925 3 353968 160440 195520 -1 4924
4926 3 354029 160065 195560 -1 4925
4927 3 354085 159720 195600 -1 4926
4928 3 354142 159487 195640 -1 4927
4929 3 354195 159482 195680 -1 4928
4930 3 354302 159469 195760 -1 4929
4931 3 354606 159169 195680 -1 4930
4932 3 354975 158894 195640 -1 4931
4933 3 355210 158673 195680 -1 4932
4934 3 355302 158615 195720 -1 4933
4935 3 355220 158591 195800 -1 4934
4936 3 355198 158561 195840 -1 4935
4937 3 355182 158549 195880 -1 4936
4938 3 355159 158498 195920 -1 4937
4939 3 355223 158378 195920 -1 4938
4940 3 355241 158326 195960 -1 4939
4941 3 355155 158256 195960 -1 4940
4942 3 355081 158164 195960 -1 4941
4943 3 355065 158160 196000 -1 4942
4944 3 355049 158156 196040 -1 4943
4945 3 355394 158557 195760 -1 4934
4946 3 355444 158550 195720 -1 4945
4947 3 355485 158512 195640 -1 4946
4948 3 355523 158321 195720 -1 4945
4949 3 355672 158093 195680 -1 4948
4950 3 355774 157918 195600 -1 4949
4951 3 355872 157756 195480 -1 4950
4952 3 356021 157644 195320 -1 4951
4953 3 356173 157489 195160 -1 4952
4954 3 356375 157256 195000 -1 4953
4955 3 356528 156996 194880 -1 4954
4956 3 356659 156748 194800 -1 4955
4957 3 356739 156159 194760 -1 4956
4958 3 356729 155941 194800 -1 4957
4959 3 356713 155896 194840 -1 4958
4960 3 356701 155855 194960 -1 4959
4961 3 356656 155823 195040 -1 4960
4962 3 356669 155836 195160 -1 4961
4963 3 357197 155675 195160 -1 4962
4964 3 357371 155415 195200 -1 4963
4965 3 357464 155213 195240 -1 4964
4966 3 357546 155097 195240 -1 4965
4967 3 357653 155120 195280 -1 4966
4968 3 357649 155158 195360 -1 4967
4969 3 357572 155158 195360 -1 4968
4970 3 357575 155134 195400 -1 4969
4971 3 357567 155072 195440 -1 4970
4972 3 357578 154970 195440 -1 4971
4973 3 357638 154860 195440 -1 4972
4974 3 357706 154866 195480 -1 4973
4975 3 357783 154806 195560 -1 4974
4976 3 357819 154744 195640 -1 4975
4977 3 357839 154678 195640 -1 4976
4978 3 357953 154642 195680 -1 4977
4979 3 358113 154452 195720 -1 4978
4980 3 358164 154318 195800 -1 4979
4981 3 358160 154284 195840 -1 4980
4982 3 358224 154202 195960 -1 4981
4983 3 358250 154104 196040 -1 4982
4984 3 358263 153878 196040 -1 4983
4985 3 358260 153860 196080 -1 4984
4986 3 358262 153834 196120 -1 4985
4987 3 358268 153792 196160 -1 4986
4988 3 358406 153726 196160 -1 4987
4989 3 358587 153670 196200 -1 4988
4990 3 358677 153630 196280 -1 4989
4991 3 358793 153568 196360 -1 4990
4992 3 358931 153546 196360 -1 4991
4993 3 359037 153490 196400 -1 4992
4994 3 359121 153406 196440 -1 4993
4995 3 359163 153350 196520 -1 4994
4996 3 359185 153290 196600 -1 4995
4997 3 359277 153232 196640 -1 4996
4998 3 359374 153218 196680 -1 4997
4999 3 359437 153188 196760 -1 4998
5000 3 359475 153148 196800 -1 4999
5001 3 359515 153124 196840 -1 5000
5002 3 359527 153056 196920 -1 5001
5003 3 359543 153056 196960 -1 5002
5004 3 359579 153028 197000 -1 5003
5005 3 359619 153042 197040 -1 5004
5006 3 359644 153058 197120 -1 5005
5007 3 359570 153069 197160 -1 5006
5008 3 359494 153043 197240 -1 5007
5009 3 359442 152981 197280 -1 5008
5010 3 359390 152952 197320 -1 5009
5011 3 359371 152957 197360 -1 5010
5012 3 359375 152913 197440 -1 5011
5013 3 359445 152874 197520 -1 5012
5014 3 359492 152741 197520 -1 5013
5015 3 359500 152710 197560 -1 5014
5016 3 359536 152651 197640 -1 5015
5017 3 359528 152643 197720 -1 5016
5018 3 359406 152505 197720 -1 5017
5019 3 359410 152406 197720 -1 5018
5020 3 359448 152405 197840 -1 5019
5021 3 359478 152442 197920 -1 5020
5022 3 359462 152463 197960 -1 5021
5023 3 359482 152498 198000 -1 5022
5024 3 359492 152525 198080 -1 5023
5025 3 359496 152529 198120 -1 5024
5026 3 359522 152554 198160 -1 5025
5027 3 359568 152547 198200 -1 5026
5028 3 359556 152551 198280 -1 5027
5029 3 359558 152512 198400 -1 5028
5030 3 359582 152491 198480 -1 5029
5031 3 359634 152510 198560 -1 5030
5032 3 359694 152511 198640 -1 5031
5033 3 359728 152503 198680 -1 5032
5034 3 359812 152465 198720 -1 5033
5035 3 359836 152485 198840 -1 5034
5036 3 359806 152485 198920 -1 5035
5037 3 359818 152536 198960 -1 5036
5038 3 359814 152600 199000 -1 5037
5039 3 359788 152680 199080 -1 5038
5040 3 359668 152675 199080 -1 5039
5041 3 359586 152729 199080 -1 5040
5042 3 359451 152763 198960 -1 5041
5043 3 359392 152782 198920 -1 5042
5044 3 359529 152781 199120 -1 5041
5045 3 359532 152841 199200 -1 5044
5046 3 359551 152857 199280 -1 5045
5047 3 359572 152884 199320 -1 5046
5048 3 359592 152912 199360 -1 5047
5049 3 359578 152978 199400 -1 5048
5050 3 359582 153009 199440 -1 5049
5051 3 359574 153067 199480 -1 5050
5052 3 359646 153153 199480 -1 5051
5053 3 359648 153244 199480 -1 5052
5054 3 359706 153148 199600 -1 5053
5055 3 359726 153123 199640 -1 5054
5056 3 359596 153304 199480 -1 5053
5057 3 359476 153402 199520 -1 5056
5058 3 359402 153543 199480 -1 5057
5059 3 359302 153693 199440 -1 5058
5060 3 359085 153827 199440 -1 5059
5061 3 358936 153916 199360 -1 5060
5062 3 358654 153962 199440 -1 5061
5063 3 358506 153964 199440 -1 5062
5064 3 358356 154015 199440 -1 5063
5065 3 358264 153980 199400 -1 5064
5066 3 358170 153881 199440 -1 5065
5067 3 358120 153862 199520 -1 5066
5068 3 358118 153810 199600 -1 5067
5069 3 358120 153714 199680 -1 5068
5070 3 358164 153594 199640 -1 5069
5071 3 358216 153464 199600 -1 5070
5072 3 358218 153366 199480 -1 5071
5073 3 358149 153386 199680 -1 5071
5074 3 358011 153264 199680 -1 5073
5075 3 357898 153156 199600 -1 5074
5076 3 357874 153141 199560 -1 5075
5077 3 358302 153872 195960 -1 4984
5078 3 358171 153776 196040 -1 4984
5079 3 358141 153758 196000 -1 5078
5080 3 358132 153702 195960 -1 5079
5081 3 357995 153704 195960 -1 5080
5082 3 357977 153762 195920 -1 5081
5083 3 357985 153816 195880 -1 5082
5084 3 356580 155854 195240 -1 4962
5085 3 356350 155893 195360 -1 5084
5086 3 356180 155880 195440 -1 5085
5087 3 356218 156137 195480 -1 5086
5088 3 356142 155773 195480 -1 5086
5089 3 356119 155689 195520 -1 5088
5090 3 356262 155646 194840 -1 4959
5091 3 356227 155619 194760 -1 5090
5092 3 356203 155595 194640 -1 5091
5093 3 356208 155682 194600 -1 5092
5094 3 356231 155679 194520 -1 5093
5095 3 356194 155564 194400 -1 5094
5096 3 356732 155908 194720 -1 4958
5097 3 356717 155885 194560 -1 5096
5098 3 356761 155884 194320 -1 5097
5099 3 354081 159533 195720 -1 4929
5100 3 354014 159549 195800 -1 5099
5101 3 354012 159436 195880 -1 5100
5102 3 354032 159399 195920 -1 5101
5103 3 353947 159289 195960 -1 5102
5104 3 353815 159165 196040 -1 5103
5105 3 353662 158995 196160 -1 5104
5106 3 353737 158921 196320 -1 5105
5107 3 353721 158779 196440 -1 5106
5108 3 353725 158631 196560 -1 5107
5109 3 353586 158533 196720 -1 5108
5110 3 353482 158393 196840 -1 5109
5111 3 353401 158295 196920 -1 5110
5112 3 353369 158247 197040 -1 5111
5113 3 353250 158101 197200 -1 5112
5114 3 353169 158027 197280 -1 5113
5115 3 353159 157975 197360 -1 5114
5116 3 353189 157763 197360 -1 5115
5117 3 353103 157565 197360 -1 5116
5118 3 353021 157593 197320 -1 5117
5119 3 352901 157551 197240 -1 5118
5120 3 352676 157607 197240 -1 5119
5121 3 352590 157535 197320 -1 5120
5122 3 352596 157487 197440 -1 5121
5123 3 352472 157347 197360 -1 5121
5124 3 352360 157193 197320 -1 5123
5125 3 352307 156989 197280 -1 5124
5126 3 352020 156861 197240 -1 5125
5127 3 351979 156866 197200 -1 5126
5128 3 352041 156555 197160 -1 5127
5129 3 352033 156531 197200 -1 5128
5130 3 352049 156491 197240 -1 5129
5131 3 352057 156431 197280 -1 5130
5132 3 352077 156403 197320 -1 5131
5133 3 352089 156393 197360 -1 5132
5134 3 352099 156350 197400 -1 5133
5135 3 352181 156340 197480 -1 5134
5136 3 352229 156318 197560 -1 5135
5137 3 352241 156274 197600 -1 5136
5138 3 352207 156066 197600 -1 5137
5139 3 352218 156108 197680 -1 5138
5140 3 352223 156129 197720 -1 5139
5141 3 352175 155823 197600 -1 5138
5142 3 352163 155745 197640 -1 5141
5143 3 352099 155665 197680 -1 5142
5144 3 352067 155609 197720 -1 5143
5145 3 352039 155593 197760 -1 5144
5146 3 351971 155545 197800 -1 5145
5147 3 351916 155474 197800 -1 5146
5148 3 351870 155418 197760 -1 5147
5149 3 351824 155326 197800 -1 5148
5150 3 351808 155296 197840 -1 5149
5151 3 351718 155240 197880 -1 5150
5152 3 351610 155330 197960 -1 5151
5153 3 351504 155372 198000 -1 5152
5154 3 351354 155328 198000 -1 5153
5155 3 351192 155302 198000 -1 5154
5156 3 351062 155254 197920 -1 5155
5157 3 350959 155245 197880 -1 5156
5158 3 350819 155213 197800 -1 5157
5159 3 350695 155121 197800 -1 5158
5160 3 350659 155067 197840 -1 5159
5161 3 350653 155049 197920 -1 5160
5162 3 350525 154949 197960 -1 5161
5163 3 350483 154943 198000 -1 5162
5164 3 352025 156569 197120 -1 5128
5165 3 351938 156871 197160 -1 5127
5166 3 351874 156865 197040 -1 5165
5167 3 351860 156829 196960 -1 5166
5168 3 351843 156801 196880 -1 5167
5169 3 351805 156815 196760 -1 5168
5170 3 351743 156815 196640 -1 5169
5171 3 351728 156785 196520 -1 5170
5172 3 353113 158103 197400 -1 5115
5173 3 352963 158263 197400 -1 5172
5174 3 352718 158211 197400 -1 5173
5175 3 352566 158251 197440 -1 5174
5176 3 352341 158305 197400 -1 5175
5177 3 352194 158325 197360 -1 5176
5178 3 352019 158459 197320 -1 5177
5179 3 351857 158517 197280 -1 5178
5180 3 351736 158567 197200 -1 5179
5181 3 351606 158657 197160 -1 5180
5182 3 351393 158643 197080 -1 5181
5183 3 351140 158449 197120 -1 5182
5184 3 350910 158329 197120 -1 5183
5185 3 350768 158301 197080 -1 5184
5186 3 350706 158351 197000 -1 5185
5187 3 350563 158497 197000 -1 5186
5188 3 350547 158541 196960 -1 5187
5189 3 352746 163007 194080 -1 4893
5190 3 352672 163038 194080 -1 5189
5191 3 352654 163104 194080 -1 5190
5192 3 352540 163126 194120 -1 5191
5193 3 352402 163098 194120 -1 5192
5194 3 352280 163136 194160 -1 5193
5195 3 352198 163194 194200 -1 5194
5196 3 352128 163196 194240 -1 5195
5197 3 352126 163196 194280 -1 5196
5198 3 352178 163264 194200 -1 5196
5199 3 352208 163306 194120 -1 5198
5200 3 352252 163326 194040 -1 5199
5201 3 352359 163337 194000 -1 5200
5202 3 352465 163465 194000 -1 5201
5203 3 352529 163491 193960 -1 5202
5204 3 352383 163485 194000 -1 5201
5205 3 352363 163563 194040 -1 5204
5206 3 352325 163667 194120 -1 5205
5207 3 352260 163734 194160 -1 5206
5208 3 352230 163712 194240 -1 5207
5209 3 352238 163680 194320 -1 5208
5210 3 352228 163666 194360 -1 5209
5211 3 352298 163822 194120 -1 5207
5212 3 352378 163932 194120 -1 5211
5213 3 352396 163914 194040 -1 5212
5214 3 353290 165178 193160 -1 4854
5215 3 353360 165287 193240 -1 5214
5216 3 349475 166918 188880 -1 4796
5217 3 349509 166980 188800 -1 5216
5218 3 349605 167037 188720 -1 5217
5219 3 349734 167093 188680 -1 5218
5220 3 349874 167125 188680 -1 5219
5221 3 350028 167307 188640 -1 5220
5222 3 350075 167346 188560 -1 5221
5223 3 350246 167564 188520 -1 5222
5224 3 346226 166359 185160 -1 4734
5225 3 346272 166305 185080 -1 5224
5226 3 346262 166231 185000 -1 5225
5227 3 346326 166119 184960 -1 5226
5228 3 346386 166065 184920 -1 5227
5229 3 346366 166042 184880 -1 5228
5230 3 346366 166006 184840 -1 5229
5231 3 345442 165779 179680 -1 4687
5232 3 345468 165741 179800 -1 5231
5233 3 345530 165691 179880 -1 5232
5234 3 345487 165863 179240 -1 4685
5235 3 345392 165999 179120 -1 5234
5236 3 345371 166079 179000 -1 5235
5237 3 345391 166180 178920 -1 5236
5238 3 345424 166243 178840 -1 5237
5239 3 345495 166323 178720 -1 5238
5240 3 345591 166408 178640 -1 5239
5241 3 345717 166485 178560 -1 5240
5242 3 345747 166528 178440 -1 5241
5243 3 345791 166533 178320 -1 5242
5244 3 345794 166634 178280 -1 5243
5245 3 345757 166711 178200 -1 5244
5246 3 345793 166755 178120 -1 5245
5247 3 345797 166765 178040 -1 5246
5248 3 345838 166831 178000 -1 5247
5249 3 345910 166875 177920 -1 5248
5250 3 345963 166854 177800 -1 5249
5251 3 346029 166928 177640 -1 5250
5252 3 346030 166949 177600 -1 5251
5253 3 345932 166979 177600 -1 5252
5254 3 345876 167095 177600 -1 5253
5255 3 345817 167262 177640 -1 5254
5256 3 345801 167294 177720 -1 5255
5257 3 345725 167400 177800 -1 5256
5258 3 345733 167460 177840 -1 5257
5259 3 345611 167550 177840 -1 5258
5260 3 345552 167603 177760 -1 5259
5261 3 345600 167647 177640 -1 5260
5262 3 345646 167709 177560 -1 5261
5263 3 345654 167817 177480 -1 5262
5264 3 345640 167885 177400 -1 5263
5265 3 345586 167973 177320 -1 5264
5266 3 345470 168017 177280 -1 5265
5267 3 345412 168069 177240 -1 5266
5268 3 345461 168194 177160 -1 5267
5269 3 345497 168224 177080 -1 5268
5270 3 345515 168198 177000 -1 5269
5271 3 345577 168150 176960 -1 5270
5272 3 345637 168120 177000 -1 5271
5273 3 345647 168120 177040 -1 5272
5274 3 345635 168156 176840 -1 5271
5275 3 345667 168164 176800 -1 5274
5276 3 345813 167306 177560 -1 5255
5277 3 346033 167012 177480 -1 5252
5278 3 346198 166928 177320 -1 5277
5279 3 346290 166940 177200 -1 5278
5280 3 346327 166942 177120 -1 5279
5281 3 346326 166909 177040 -1 5280
5282 3 346312 166951 177000 -1 5281
5283 3 346330 166951 176960 -1 5282
5284 3 346375 166942 176880 -1 5283
5285 3 346418 166951 176800 -1 5284
5286 3 346539 167032 176680 -1 5285
5287 3 346569 167139 176600 -1 5286
5288 3 346563 167180 176560 -1 5287
5289 3 346559 167227 176520 -1 5288
5290 3 348445 163699 178840 -1 4635
5291 3 348482 163712 178920 -1 5290
5292 3 348604 163743 179000 -1 5291
5293 3 348718 163728 179040 -1 5292
5294 3 348780 163699 179080 -1 5293
5295 3 348828 163681 179120 -1 5294
5296 3 348874 163631 179160 -1 5295
5297 3 348910 163603 179200 -1 5296
5298 3 348974 163634 179240 -1 5297
5299 3 349056 163678 179280 -1 5298
5300 3 349162 163618 179280 -1 5299
5301 3 349258 163584 179360 -1 5300
5302 3 349328 163584 179440 -1 5301
5303 3 349410 163554 179520 -1 5302
5304 3 349472 163560 179560 -1 5303
5305 3 349492 163578 179640 -1 5304
5306 3 349518 163584 179720 -1 5305
5307 3 349614 163614 179800 -1 5306
5308 3 349690 163639 179840 -1 5307
5309 3 349694 163741 179880 -1 5308
5310 3 349722 163815 179920 -1 5309
5311 3 349806 163885 179960 -1 5310
5312 3 349860 163952 180000 -1 5311
5313 3 349948 164050 180040 -1 5312
5314 3 350016 164082 180040 -1 5313
5315 3 350088 164234 180040 -1 5314
5316 3 350170 164344 180120 -1 5315
5317 3 350180 164410 180200 -1 5316
5318 3 350118 164559 180280 -1 5317
5319 3 350140 164605 180360 -1 5318
5320 3 350142 164665 180440 -1 5319
5321 3 350248 164673 180520 -1 5320
5322 3 350264 164865 180600 -1 5321
5323 3 350274 165026 180640 -1 5322
5324 3 350272 165154 180680 -1 5323
5325 3 350332 165230 180760 -1 5324
5326 3 350402 165316 180840 -1 5325
5327 3 350428 165435 180880 -1 5326
5328 3 350552 165530 180960 -1 5327
5329 3 350624 165556 181000 -1 5328
5330 3 350662 165696 181000 -1 5329
5331 3 350736 165726 181000 -1 5330
5332 3 350810 165790 181160 -1 5331
5333 3 350818 165808 181240 -1 5332
5334 3 350308 164571 180520 -1 5321
5335 3 350458 164537 180520 -1 5334
5336 3 348804 163768 178920 -1 5292
5337 3 348867 163840 178880 -1 5336
5338 3 352077 162131 175400 -1 4520
5339 3 352069 162102 175560 -1 5338
5340 3 352033 162067 175680 -1 5339
5341 3 352047 162011 175760 -1 5340
5342 3 352021 162044 175840 -1 5341
5343 3 352100 161835 175880 -1 5342
5344 3 352090 161829 175920 -1 5343
5345 3 352036 161735 176000 -1 5344
5346 3 351932 161644 176080 -1 5345
5347 3 351920 161531 176160 -1 5346
5348 3 351941 161270 176240 -1 5347
5349 3 351944 161019 176360 -1 5348
5350 3 352011 160827 176440 -1 5349
5351 3 352009 160650 176560 -1 5350
5352 3 351947 160575 176680 -1 5351
5353 3 351925 160453 176800 -1 5352
5354 3 351933 160398 176880 -1 5353
5355 3 351973 160278 177040 -1 5354
5356 3 352064 160167 177120 -1 5355
5357 3 352157 160104 177240 -1 5356
5358 3 352484 159891 177400 -1 5357
5359 3 352566 159691 177440 -1 5358
5360 3 352836 159415 177400 -1 5359
5361 3 352912 159179 177320 -1 5360
5362 3 352861 158987 177360 -1 5361
5363 3 352721 158855 177480 -1 5362
5364 3 352616 158754 177680 -1 5363
5365 3 352649 158603 177880 -1 5364
5366 3 352610 158602 178000 -1 5365
5367 3 352456 158502 178160 -1 5366
5368 3 352753 158429 178200 -1 5367
5369 3 352772 158398 178240 -1 5368
5370 3 352892 158397 178320 -1 5369
5371 3 352968 158367 178360 -1 5370
5372 3 352984 158250 178280 -1 5371
5373 3 353000 158258 178240 -1 5372
5374 3 352989 158265 178200 -1 5373
5375 3 352988 158318 178160 -1 5374
5376 3 352937 158367 178440 -1 5371
5377 3 352931 158302 178560 -1 5376
5378 3 353005 158179 178640 -1 5377
5379 3 353033 158170 178720 -1 5378
5380 3 353129 158201 178800 -1 5379
5381 3 353244 158219 178880 -1 5380
5382 3 353365 158283 178920 -1 5381
5383 3 353522 158365 179000 -1 5382
5384 3 353612 158408 179080 -1 5383
5385 3 353921 158458 179160 -1 5384
5386 3 354141 158446 179160 -1 5385
5387 3 354264 158574 179200 -1 5386
5388 3 354359 158674 179280 -1 5387
5389 3 354378 158713 179360 -1 5388
5390 3 354405 158799 179440 -1 5389
5391 3 354442 158832 179480 -1 5390
5392 3 354392 158790 179560 -1 5391
5393 3 354429 158872 179720 -1 5392
5394 3 354439 158900 179800 -1 5393
5395 3 354508 159057 180080 -1 5394
5396 3 354587 159218 180160 -1 5395
5397 3 354592 159483 180240 -1 5396
5398 3 354649 159662 180360 -1 5397
5399 3 354672 159708 180400 -1 5398
5400 3 354577 159563 180440 -1 5399
5401 3 354428 159536 180560 -1 5400
5402 3 354174 159502 180640 -1 5401
5403 3 353942 159612 180680 -1 5402
5404 3 353724 159740 180760 -1 5403
5405 3 353118 159788 180760 -1 5404
5406 3 352981 159857 180920 -1 5405
5407 3 352981 159857 181080 -1 5406
5408 3 353006 159713 180680 -1 5405
5409 3 352880 159708 180600 -1 5408
5410 3 352752 159657 180440 -1 5409
5411 3 352700 159624 180400 -1 5410
5412 3 352647 159590 180360 -1 5411
5413 3 352760 159560 180320 -1 5412
5414 3 352392 159652 180320 -1 5412
5415 3 352245 159646 180240 -1 5414
5416 3 352179 159746 180200 -1 5415
5417 3 352123 159853 180160 -1 5416
5418 3 352107 159817 180120 -1 5417
5419 3 353510 159292 180680 -1 5408
5420 3 353535 159184 180600 -1 5419
5421 3 353510 159068 180520 -1 5420
5422 3 353487 159093 180480 -1 5421
5423 3 354760 159783 180480 -1 5399
5424 3 354825 159804 180560 -1 5423
5425 3 354780 159819 180600 -1 5424
5426 3 354744 159812 180680 -1 5425
5427 3 354695 159787 180760 -1 5426
5428 3 354689 159797 180840 -1 5427
5429 3 354646 159768 180880 -1 5428
5430 3 354666 159784 180960 -1 5429
5431 3 354766 159705 181000 -1 5430
5432 3 355026 159645 181040 -1 5431
5433 3 355234 159601 181040 -1 5432
5434 3 355298 159521 181120 -1 5433
5435 3 355302 159449 181240 -1 5434
5436 3 355306 159464 181320 -1 5435
5437 3 355310 159449 181400 -1 5436
5438 3 355416 159347 181440 -1 5437
5439 3 355500 159275 181480 -1 5438
5440 3 355486 159215 181520 -1 5439
5441 3 355500 159166 181560 -1 5440
5442 3 355442 159103 181640 -1 5441
5443 3 355530 159031 181720 -1 5442
5444 3 355582 159009 181800 -1 5443
5445 3 355594 158959 181880 -1 5444
5446 3 355562 158958 181960 -1 5445
5447 3 355522 158938 182040 -1 5446
5448 3 355496 158920 182080 -1 5447
5449 3 355410 158872 182160 -1 5448
5450 3 355420 158834 182240 -1 5449
5451 3 355456 158890 182280 -1 5450
5452 3 355436 158922 182320 -1 5451
5453 3 355394 158896 182400 -1 5452
5454 3 355372 158886 182480 -1 5453
5455 3 354754 159697 181040 -1 5431
5456 3 354943 159902 180560 -1 5424
5457 3 354992 159995 180600 -1 5456
5458 3 355041 160160 180640 -1 5457
5459 3 355054 160256 180600 -1 5458
5460 3 354966 160248 180520 -1 5459
5461 3 354976 160370 180480 -1 5460
5462 3 355028 160458 180400 -1 5461
5463 3 355213 160472 180320 -1 5462
5464 3 355367 160536 180280 -1 5463
5465 3 355467 160532 180320 -1 5464
5466 3 355535 160556 180400 -1 5465
5467 3 355609 160556 180480 -1 5466
5468 3 354984 160388 180520 -1 5461
5469 3 355000 160420 180560 -1 5468
5470 3 354948 160600 180600 -1 5469
5471 3 354924 160744 180560 -1 5470
5472 3 354786 160763 180520 -1 5471
5473 3 354348 158928 179440 -1 5391
5474 3 354346 159008 179400 -1 5473
5475 3 354348 159204 179360 -1 5474
5476 3 354349 159214 179320 -1 5475
5477 3 354345 159190 179240 -1 5476
5478 3 354492 159158 179200 -1 5477
5479 3 354562 159120 179240 -1 5478
5480 3 354624 158988 179320 -1 5479
5481 3 354794 158968 179360 -1 5480
5482 3 355001 158856 179360 -1 5481
5483 3 355213 158826 179400 -1 5482
5484 3 355241 158781 179440 -1 5483
5485 3 355280 158637 179440 -1 5484
5486 3 355270 158631 179400 -1 5485
5487 3 355269 158736 179480 -1 5484
5488 3 351996 158306 178160 -1 5367
5489 3 351973 158249 178200 -1 5488
5490 3 351980 158150 178280 -1 5489
5491 3 352020 157961 178320 -1 5490
5492 3 352052 157943 178360 -1 5491
5493 3 352104 157967 178400 -1 5492
5494 3 352044 157837 178320 -1 5492
5495 3 352144 157662 178280 -1 5494
5496 3 352228 157526 178240 -1 5495
5497 3 352188 157485 178200 -1 5496
5498 3 352131 157455 178160 -1 5497
5499 3 352070 157350 178120 -1 5498
5500 3 352051 157283 178160 -1 5499
5501 3 352066 157266 178200 -1 5500
5502 3 352109 157254 178240 -1 5501
5503 3 352151 157250 178280 -1 5502
5504 3 352237 157227 178320 -1 5503
5505 3 352261 157090 178400 -1 5504
5506 3 352345 157021 178400 -1 5505
5507 3 352541 156978 178400 -1 5506
5508 3 352755 156905 178440 -1 5507
5509 3 352849 156794 178480 -1 5508
5510 3 352888 156689 178480 -1 5509
5511 3 352988 156615 178520 -1 5510
5512 3 353039 156461 178560 -1 5511
5513 3 353119 156375 178600 -1 5512
5514 3 353439 156264 178600 -1 5513
5515 3 353705 156061 178600 -1 5514
5516 3 353755 156011 178560 -1 5515
5517 3 353887 155988 178520 -1 5516
5518 3 353952 155979 178480 -1 5517
5519 3 354078 155992 178440 -1 5518
5520 3 354234 155983 178400 -1 5519
5521 3 354367 155951 178360 -1 5520
5522 3 354428 155937 178320 -1 5521
5523 3 354572 155923 178320 -1 5522
5524 3 354658 155924 178360 -1 5523
5525 3 354727 155909 178400 -1 5524
5526 3 354840 155897 178440 -1 5525
5527 3 354869 155887 178480 -1 5526
5528 3 354903 155851 178520 -1 5527
5529 3 354961 155837 178600 -1 5528
5530 3 355003 155860 178640 -1 5529
5531 3 355059 155861 178680 -1 5530
5532 3 355171 155793 178720 -1 5531
5533 3 355264 155666 178760 -1 5532
5534 3 355332 155575 178800 -1 5533
5535 3 355394 155520 178840 -1 5534
5536 3 355461 155457 178880 -1 5535
5537 3 355509 155422 178920 -1 5536
5538 3 355397 155457 179000 -1 5537
5539 3 355384 155443 179040 -1 5538
5540 3 355429 155429 179080 -1 5539
5541 3 355513 155426 179120 -1 5540
5542 3 355563 155492 179120 -1 5541
5543 3 355667 155523 179080 -1 5542
5544 3 355767 155471 179000 -1 5543
5545 3 355787 155535 179000 -1 5544
5546 3 355909 155569 179000 -1 5545
5547 3 356107 155498 179000 -1 5546
5548 3 356074 155501 179040 -1 5547
5549 3 356061 155483 179080 -1 5548
5550 3 356073 155380 179120 -1 5549
5551 3 356085 155443 178920 -1 5547
5552 3 356042 155452 178880 -1 5551
5553 3 356009 155508 178840 -1 5552
5554 3 355925 155605 178800 -1 5553
5555 3 355881 155634 178760 -1 5554
5556 3 355850 155643 178720 -1 5555
5557 3 355846 155653 178640 -1 5556
5558 3 355820 155663 178560 -1 5557
5559 3 355820 155687 178520 -1 5558
5560 3 355776 155740 178440 -1 5559
5561 3 355617 155783 178400 -1 5560
5562 3 355569 155734 178480 -1 5561
5563 3 355553 155686 178560 -1 5562
5564 3 355555 155743 178360 -1 5561
5565 3 355519 155723 178320 -1 5564
5566 3 355521 155691 178280 -1 5565
5567 3 355191 155719 178320 -1 5566
5568 3 355073 155849 178280 -1 5567
5569 3 354837 155907 178240 -1 5568
5570 3 354766 155970 178240 -1 5569
5571 3 355591 155671 178200 -1 5566
5572 3 355585 155635 178160 -1 5571
5573 3 355575 155625 178120 -1 5572
5574 3 355569 155609 178080 -1 5573
5575 3 355569 155627 178040 -1 5574
5576 3 355579 155657 178000 -1 5575
5577 3 355651 155731 177920 -1 5576
5578 3 355835 155671 177960 -1 5577
5579 3 355879 155631 178000 -1 5578
5580 3 355867 155577 178040 -1 5579
5581 3 355841 155579 178080 -1 5580
5582 3 355472 155406 178840 -1 5536
5583 3 355505 155396 178800 -1 5582
5584 3 355469 155365 178760 -1 5583
5585 3 355474 155375 178720 -1 5584
5586 3 355499 155372 178680 -1 5585
5587 3 355477 155278 178680 -1 5586
5588 3 355569 155196 178680 -1 5587
5589 3 355607 155128 178600 -1 5588
5590 3 355568 155115 178560 -1 5589
5591 3 355542 155121 178520 -1 5590
5592 3 355512 155089 178480 -1 5591
5593 3 355476 154997 178480 -1 5592
5594 3 355485 154919 178480 -1 5593
5595 3 355459 154800 178480 -1 5594
5596 3 355495 154726 178520 -1 5595
5597 3 355455 154560 178560 -1 5596
5598 3 355408 154440 178600 -1 5597
5599 3 355331 154401 178640 -1 5598
5600 3 355317 154385 178680 -1 5599
5601 3 355259 154363 178720 -1 5600
5602 3 355235 154318 178760 -1 5601
5603 3 355184 154292 178800 -1 5602
5604 3 355164 154281 178840 -1 5603
5605 3 355059 154211 178840 -1 5604
5606 3 355161 154274 178880 -1 5604
5607 3 355134 154261 178920 -1 5606
5608 3 355011 154188 179000 -1 5607
5609 3 354909 154160 179040 -1 5608
5610 3 354828 154175 179080 -1 5609
5611 3 354743 154185 179120 -1 5610
5612 3 354712 154213 179160 -1 5611
5613 3 354685 154237 179200 -1 5612
5614 3 354525 154292 179240 -1 5613
5615 3 354439 154312 179240 -1 5614
5616 3 354401 154490 179320 -1 5615
5617 3 354373 154514 179400 -1 5616
5618 3 354303 154552 179480 -1 5617
5619 3 354149 154574 179560 -1 5618
5620 3 354105 154573 179600 -1 5619
5621 3 354061 154572 179640 -1 5620
5622 3 353929 154579 179720 -1 5621
5623 3 353913 154573 179800 -1 5622
5624 3 353873 154593 179880 -1 5623
5625 3 355681 155209 178680 -1 5588
5626 3 355727 155243 178720 -1 5625
5627 3 355839 155270 178680 -1 5626
5628 3 355874 155228 178640 -1 5627
5629 3 355866 155203 178600 -1 5628
5630 3 355892 155159 178520 -1 5629
5631 3 355922 155136 178480 -1 5630
5632 3 355947 155146 178440 -1 5631
5633 3 355917 155138 178400 -1 5632
5634 3 355842 155169 178400 -1 5633
5635 3 355882 155320 178400 -1 5634
5636 3 352545 159741 177560 -1 5359
5637 3 352662 159886 177720 -1 5636
5638 3 352717 159905 177800 -1 5637
5639 3 352748 160030 177920 -1 5638
5640 3 352686 160049 178000 -1 5639
5641 3 352665 160180 178040 -1 5640
5642 3 352580 160187 178080 -1 5641
5643 3 352540 160210 178160 -1 5642
5644 3 352516 160198 178240 -1 5643
5645 3 360870 156611 174720 -1 4470
5646 3 360798 156559 174640 -1 5645
5647 3 360822 156503 174560 -1 5646
5648 3 360838 156511 174480 -1 5647
5649 3 365552 154325 174920 -1 4249
5650 3 365657 154386 174840 -1 5649
5651 3 365718 154496 174800 -1 5650
5652 3 365730 154520 174760 -1 5651
5653 3 365833 154496 174680 -1 5652
5654 3 365884 154484 174640 -1 5653
5655 3 365922 154494 174600 -1 5654
5656 3 366004 154568 174520 -1 5655
5657 3 366255 154690 174440 -1 5656
5658 3 366333 154643 174400 -1 5657
5659 3 366405 154577 174400 -1 5658
5660 3 366461 154473 174320 -1 5659
5661 3 366227 153862 175360 -1 4245
5662 3 366150 153889 175440 -1 5661
5663 3 366001 153974 175520 -1 5662
5664 3 365964 154020 175560 -1 5663
5665 3 365933 154089 175600 -1 5664
5666 3 365995 154043 175640 -1 5665
5667 3 366083 154050 175720 -1 5666
5668 3 366124 154038 175840 -1 5667
5669 3 366186 154082 175960 -1 5668
5670 3 366216 154072 176000 -1 5669
5671 3 366318 154038 176080 -1 5670
5672 3 366353 154022 176120 -1 5671
5673 3 366372 153984 176160 -1 5672
5674 3 366361 153969 176280 -1 5673
5675 3 366359 153918 176400 -1 5674
5676 3 366382 153930 176520 -1 5675
5677 3 366348 153940 176560 -1 5676
5678 3 366354 153900 176600 -1 5677
5679 3 366473 153773 176680 -1 5678
5680 3 366585 153741 176720 -1 5679
5681 3 366613 153687 176760 -1 5680
5682 3 366631 153699 176800 -1 5681
5683 3 366691 153695 176880 -1 5682
5684 3 366747 153633 176960 -1 5683
5685 3 366737 153557 177000 -1 5684
5686 3 366779 153522 177040 -1 5685
5687 3 366805 153544 177080 -1 5686
5688 3 366629 153769 176680 -1 5680
5689 3 366700 153872 176600 -1 5688
5690 3 366777 153977 176520 -1 5689
5691 3 366850 154035 176440 -1 5690
5692 3 366833 154090 176360 -1 5691
5693 3 366828 154128 176240 -1 5692
5694 3 366833 154262 176120 -1 5693
5695 3 366833 154337 176080 -1 5694
5696 3 366891 154393 176040 -1 5695
5697 3 366937 154433 175960 -1 5696
5698 3 369330 151178 177880 -1 4184
5699 3 369355 151137 177920 -1 5698
5700 3 369501 151068 177960 -1 5699
5701 3 369637 151045 177920 -1 5700
5702 3 369702 151025 177840 -1 5701
5703 3 369634 151033 177800 -1 5702
5704 3 369578 151021 177720 -1 5703
5705 3 372361 150501 182120 -1 2907
5706 3 372253 150613 182120 -1 5705
5707 3 372190 150702 182080 -1 5706
5708 3 372212 150772 182040 -1 5707
5709 3 377079 147531 186600 -1 2723
5710 3 376923 147511 186680 -1 5709
5711 3 376579 147519 186800 -1 5710
5712 3 376421 147580 186760 -1 5711
5713 3 376361 147695 186720 -1 5712
5714 3 376293 147707 186680 -1 5713
5715 3 376117 147647 186680 -1 5714
5716 3 375930 147738 186720 -1 5715
5717 3 375744 147646 186760 -1 5716
5718 3 375673 147621 186760 -1 5717
5719 3 375579 147556 186800 -1 5718
5720 3 375435 147561 186840 -1 5719
5721 3 375319 147537 186880 -1 5720
5722 3 375151 147515 186920 -1 5721
5723 3 374973 147547 186920 -1 5722
5724 3 374857 147514 186920 -1 5723
5725 3 374805 147512 186960 -1 5724
5726 3 374703 147518 187000 -1 5725
5727 3 374545 147558 187000 -1 5726
5728 3 374467 147648 187000 -1 5727
5729 3 374343 147664 187000 -1 5728
5730 3 374099 147567 187080 -1 5729
5731 3 373993 147613 187120 -1 5730
5732 3 373893 147727 187160 -1 5731
5733 3 373773 147825 187200 -1 5732
5734 3 373629 147915 187240 -1 5733
5735 3 373549 147874 187240 -1 5734
5736 3 373625 147926 187080 -1 5734
5737 3 373633 147958 186960 -1 5736
5738 3 373657 147991 186840 -1 5737
5739 3 373665 148002 186800 -1 5738
5740 3 374961 147604 186840 -1 5723
5741 3 375735 147612 186720 -1 5717
5742 3 376389 147848 186760 -1 5713
5743 3 379291 146189 189400 -1 336
5744 3 379435 145906 189480 -1 5743
5745 3 379456 145639 189520 -1 5744
5746 3 379464 145486 189600 -1 5745
5747 3 379464 145402 189640 -1 5746
5748 3 379428 145300 189760 -1 5747
5749 3 379308 145150 189880 -1 5748
5750 3 379492 144994 190000 -1 5749
5751 3 379592 144652 190120 -1 5750
5752 3 379424 144334 190280 -1 5751
5753 3 379456 144390 190320 -1 5752
5754 3 379432 144334 190400 -1 5753
5755 3 379408 144390 190480 -1 5754
5756 3 379408 144470 190520 -1 5755
5757 3 379332 144326 190600 -1 5756
5758 3 379152 144330 190680 -1 5757
5759 3 378998 144338 190760 -1 5758
5760 3 378728 144346 190840 -1 5759
5761 3 378478 144562 190800 -1 5760
5762 3 378294 144622 190800 -1 5761
5763 3 378252 144618 190760 -1 5762
5764 3 378192 144570 190680 -1 5763
5765 3 378089 144442 190600 -1 5764
5766 3 378023 144430 190520 -1 5765
5767 3 379308 144122 190360 -1 5752
5768 3 379292 144056 190480 -1 5767
5769 3 379156 143980 190600 -1 5768
5770 3 378828 143680 190680 -1 5769
5771 3 378328 143126 190680 -1 5770
5772 3 377780 142852 190720 -1 5771
5773 3 377864 142934 190800 -1 5772
5774 3 377936 143014 190920 -1 5773
5775 3 377932 142970 191080 -1 5774
5776 3 377880 142930 191160 -1 5775
5777 3 377912 142934 191280 -1 5776
5778 3 377920 142842 191400 -1 5777
5779 3 377832 142860 191560 -1 5778
5780 3 377820 142776 191680 -1 5779
5781 3 377896 142660 191760 -1 5780
5782 3 377979 142629 191840 -1 5781
5783 3 378009 142595 192000 -1 5782
5784 3 377847 142637 192160 -1 5783
5785 3 377561 142671 192200 -1 5784
5786 3 377441 142663 192280 -1 5785
5787 3 377253 142639 192400 -1 5786
5788 3 377191 142645 192520 -1 5787
5789 3 377095 142693 192720 -1 5788
5790 3 376959 142709 192880 -1 5789
5791 3 376811 142701 193000 -1 5790
5792 3 376699 142729 193160 -1 5791
5793 3 376645 142723 193320 -1 5792
5794 3 376687 142645 193440 -1 5793
5795 3 376809 142603 193520 -1 5794
5796 3 376749 142547 193680 -1 5795
5797 3 376787 142621 193840 -1 5796
5798 3 376819 142573 194000 -1 5797
5799 3 376887 142521 194080 -1 5798
5800 3 377123 142633 194120 -1 5799
5801 3 377259 142789 194200 -1 5800
5802 3 377423 142758 194160 -1 5801
5803 3 377509 142700 194120 -1 5802
5804 3 377545 142602 194040 -1 5803
5805 3 377559 142626 193960 -1 5804
5806 3 377721 142568 193880 -1 5805
5807 3 377807 142542 193880 -1 5806
5808 3 377929 142518 193880 -1 5807
5809 3 377989 142458 193920 -1 5808
5810 3 378049 142521 193960 -1 5809
5811 3 378109 142547 194000 -1 5810
5812 3 378173 142505 194040 -1 5811
5813 3 378335 142405 194040 -1 5812
5814 3 378463 142379 194000 -1 5813
5815 3 378585 142517 194000 -1 5814
5816 3 378659 142541 193960 -1 5815
5817 3 378741 142550 193920 -1 5816
5818 3 378763 142568 193880 -1 5817
5819 3 378811 142574 193840 -1 5818
5820 3 378859 142616 193800 -1 5819
5821 3 378935 142626 193720 -1 5820
5822 3 379035 142628 193640 -1 5821
5823 3 379045 142678 193560 -1 5822
5824 3 379157 142734 193480 -1 5823
5825 3 379181 142816 193480 -1 5824
5826 3 379273 142854 193400 -1 5825
5827 3 379371 142831 193360 -1 5826
5828 3 379478 142840 193320 -1 5827
5829 3 379544 142948 193320 -1 5828
5830 3 379630 143038 193320 -1 5829
5831 3 379722 143062 193360 -1 5830
5832 3 379774 143124 193440 -1 5831
5833 3 379846 143160 193480 -1 5832
5834 3 379934 143176 193520 -1 5833
5835 3 380040 143180 193560 -1 5834
5836 3 380254 143176 193520 -1 5835
5837 3 380291 143159 193480 -1 5836
5838 3 380345 143143 193400 -1 5837
5839 3 380373 143143 193320 -1 5838
5840 3 380395 143169 193240 -1 5839
5841 3 380453 143175 193200 -1 5840
5842 3 380299 143217 193520 -1 5836
5843 3 380287 143279 193600 -1 5842
5844 3 380215 143309 193680 -1 5843
5845 3 380169 143335 193720 -1 5844
5846 3 380160 143360 193760 -1 5845
5847 3 380162 143408 193800 -1 5846
5848 3 380232 143454 193800 -1 5847
5849 3 380276 143464 193760 -1 5848
5850 3 380348 143482 193680 -1 5849
5851 3 380392 143496 193640 -1 5850
5852 3 380432 143528 193600 -1 5851
5853 3 380442 143544 193560 -1 5852
5854 3 380510 143624 193520 -1 5853
5855 3 380522 143720 193520 -1 5854
5856 3 380480 143796 193560 -1 5855
5857 3 380396 143838 193560 -1 5856
5858 3 380306 143870 193640 -1 5857
5859 3 380330 143916 193720 -1 5858
5860 3 380294 143994 193720 -1 5859
5861 3 380237 144031 193760 -1 5860
5862 3 380209 144053 193800 -1 5861
5863 3 380213 144111 193880 -1 5862
5864 3 380189 144175 193920 -1 5863
5865 3 380222 144350 193880 -1 5864
5866 3 380242 144374 193840 -1 5865
5867 3 380262 144398 193800 -1 5866
5868 3 378267 142413 194120 -1 5813
5869 3 376803 142485 194120 -1 5799
5870 3 376635 142457 194240 -1 5869
5871 3 376551 142449 194320 -1 5870
5872 3 376483 142349 194400 -1 5871
5873 3 376367 142461 194480 -1 5872
5874 3 376259 142497 194600 -1 5873
5875 3 376249 142539 194680 -1 5874
5876 3 376337 142447 194760 -1 5875
5877 3 376517 142319 194720 -1 5876
5878 3 376517 142223 194640 -1 5877
5879 3 376365 142075 194520 -1 5878
5880 3 376411 141969 194440 -1 5879
5881 3 376443 141981 194360 -1 5880
5882 3 376265 142443 194880 -1 5876
5883 3 376149 142371 195000 -1 5882
5884 3 376083 142449 195120 -1 5883
5885 3 376009 142523 195240 -1 5884
5886 3 375861 142607 195360 -1 5885
5887 3 375629 142703 195400 -1 5886
5888 3 375531 142785 195480 -1 5887
5889 3 375623 142789 195560 -1 5888
5890 3 375615 142813 195680 -1 5889
5891 3 375437 142783 195720 -1 5890
5892 3 375381 142771 195800 -1 5891
5893 3 375313 142927 195920 -1 5892
5894 3 375509 142906 195920 -1 5893
5895 3 375685 142928 195920 -1 5894
5896 3 375817 142892 195840 -1 5895
5897 3 375965 142833 195800 -1 5896
5898 3 376223 142885 195800 -1 5897
5899 3 376517 142899 195800 -1 5898
5900 3 376645 142852 195720 -1 5899
5901 3 376683 142832 195640 -1 5900
5902 3 376915 142838 195520 -1 5901
5903 3 377047 142810 195440 -1 5902
5904 3 377223 142756 195360 -1 5903
5905 3 377275 142720 195320 -1 5904
5906 3 377319 142678 195240 -1 5905
5907 3 377493 142579 195200 -1 5906
5908 3 377631 142537 195200 -1 5907
5909 3 377695 142477 195160 -1 5908
5910 3 377799 142449 195080 -1 5909
5911 3 377865 142412 195040 -1 5910
5912 3 377973 142344 195000 -1 5911
5913 3 378093 142216 194920 -1 5912
5914 3 378179 142150 194880 -1 5913
5915 3 378245 142125 194840 -1 5914
5916 3 378289 142093 194840 -1 5915
5917 3 378369 142081 194840 -1 5916
5918 3 378441 142043 194800 -1 5917
5919 3 378631 142001 194800 -1 5918
5920 3 378725 141877 194760 -1 5919
5921 3 378827 141795 194760 -1 5920
5922 3 379013 141618 194720 -1 5921
5923 3 379131 141518 194720 -1 5922
5924 3 379179 141512 194720 -1 5923
5925 3 379303 141484 194680 -1 5924
5926 3 379481 141488 194680 -1 5925
5927 3 379623 141368 194680 -1 5926
5928 3 379711 141273 194720 -1 5927
5929 3 379785 141253 194760 -1 5928
5930 3 379917 141239 194800 -1 5929
5931 3 380227 141293 194800 -1 5930
5932 3 380316 141317 194880 -1 5931
5933 3 380361 141329 194920 -1 5932
5934 3 380393 141319 194960 -1 5933
5935 3 380223 141281 194720 -1 5931
5936 3 378647 142007 194920 -1 5919
5937 3 377969 142328 195040 -1 5912
5938 3 377903 142298 195080 -1 5937
5939 3 377771 142302 195160 -1 5938
5940 3 377745 142298 195200 -1 5939
5941 3 375151 142905 195960 -1 5893
5942 3 375011 142917 196040 -1 5941
5943 3 374829 142903 196120 -1 5942
5944 3 374665 142795 196240 -1 5943
5945 3 374531 142765 196360 -1 5944
5946 3 374559 142773 196480 -1 5945
5947 3 374483 142925 196640 -1 5946
5948 3 374381 143015 196760 -1 5947
5949 3 374413 143083 196920 -1 5948
5950 3 374321 143111 197000 -1 5949
5951 3 374341 143243 197080 -1 5950
5952 3 374411 143413 197200 -1 5951
5953 3 374421 143551 197280 -1 5952
5954 3 374418 143525 197320 -1 5953
5955 3 374414 143473 197360 -1 5954
5956 3 374202 143217 197360 -1 5955
5957 3 374118 143235 197440 -1 5956
5958 3 374112 143337 197560 -1 5957
5959 3 374074 143417 197640 -1 5958
5960 3 374078 143451 197720 -1 5959
5961 3 373976 143404 197760 -1 5960
5962 3 373954 143374 197800 -1 5961
5963 3 373964 143372 197840 -1 5962
5964 3 373988 143372 197880 -1 5963
5965 3 374104 143430 197920 -1 5964
5966 3 374187 143405 197960 -1 5965
5967 3 374195 143497 198080 -1 5966
5968 3 374177 143611 198160 -1 5967
5969 3 374113 143663 198240 -1 5968
5970 3 374091 143683 198360 -1 5969
5971 3 374113 143761 198440 -1 5970
5972 3 374169 143781 198480 -1 5971
5973 3 374217 143805 198560 -1 5972
5974 3 374233 143815 198640 -1 5973
5975 3 374253 143867 198560 -1 5973
5976 3 374351 143905 198560 -1 5975
5977 3 374368 143946 198600 -1 5976
5978 3 374313 144091 198680 -1 5977
5979 3 374263 144227 198720 -1 5978
5980 3 374149 144323 198760 -1 5979
5981 3 374127 144367 198800 -1 5980
5982 3 374133 144411 198840 -1 5981
5983 3 374265 143801 198440 -1 5971
5984 3 374353 143775 198360 -1 5983
5985 3 374360 143792 198280 -1 5984
5986 3 374402 143848 198240 -1 5985
5987 3 374426 143856 198200 -1 5986
5988 3 374448 143808 198120 -1 5987
5989 3 374526 143780 198080 -1 5988
5990 3 374612 143788 198000 -1 5989
5991 3 374608 143724 197960 -1 5990
5992 3 374472 143690 197960 -1 5991
5993 3 374266 143764 197960 -1 5992
5994 3 374094 143834 197880 -1 5993
5995 3 374038 143784 198000 -1 5993
5996 3 373886 143858 197960 -1 5995
5997 3 373808 143886 197920 -1 5996
5998 3 373723 143887 197880 -1 5997
5999 3 373651 143893 197840 -1 5998
6000 3 373617 143899 197800 -1 5999
6001 3 373563 143899 197760 -1 6000
6002 3 373527 143875 197720 -1 6001
6003 3 373481 143839 197680 -1 6002
6004 3 374914 143910 198000 -1 5990
6005 3 375034 144004 198080 -1 6004
6006 3 375052 144016 198120 -1 6005
6007 3 373957 143135 197960 -1 5966
6008 3 373923 143087 197960 -1 6007
6009 3 373864 142986 197960 -1 6008
6010 3 373778 142948 198000 -1 6009
6011 3 373686 142852 198000 -1 6010
6012 3 373676 142794 197960 -1 6011
6013 3 373608 142760 197920 -1 6012
6014 3 373528 142666 197880 -1 6013
6015 3 373380 142604 197840 -1 6014
6016 3 373290 142544 197800 -1 6015
6017 3 373250 142492 197800 -1 6016
6018 3 373209 142433 197760 -1 6017
6019 3 373193 142327 197760 -1 6018
6020 3 373153 142293 197800 -1 6019
6021 3 373033 142313 197800 -1 6020
6022 3 372901 142251 197840 -1 6021
6023 3 372847 142281 197840 -1 6022
6024 3 372817 142347 197840 -1 6023
6025 3 372847 142345 197920 -1 6024
6026 3 372871 142385 197960 -1 6025
6027 3 372775 142379 198000 -1 6026
6028 3 372779 142319 197760 -1 6024
6029 3 373789 143081 197880 -1 6007
6030 3 373725 143029 197800 -1 6029
6031 3 373709 143013 197720 -1 6030
6032 3 377740 142752 190680 -1 5772
6033 3 377576 142202 190640 -1 6032
6034 3 377456 141866 190680 -1 6033
6035 3 377420 141672 190760 -1 6034
6036 3 377304 141672 190880 -1 6035
6037 3 377180 141560 191000 -1 6036
6038 3 377142 141416 191080 -1 6037
6039 3 377098 141292 191160 -1 6038
6040 3 376974 141308 191240 -1 6039
6041 3 376726 141236 191320 -1 6040
6042 3 376524 141288 191280 -1 6041
6043 3 376432 141364 191240 -1 6042
6044 3 376324 141404 191160 -1 6043
6045 3 376192 141400 191080 -1 6044
6046 3 376178 141440 191000 -1 6045
6047 3 376206 141456 190880 -1 6046
6048 3 376220 141492 190800 -1 6047
6049 3 376192 141620 190720 -1 6048
6050 3 376044 141892 190680 -1 6049
6051 3 375946 142100 190600 -1 6050
6052 3 375890 142248 190480 -1 6051
6053 3 375880 142408 190520 -1 6052
6054 3 375880 142556 190600 -1 6053
6055 3 375792 142796 190680 -1 6054
6056 3 375722 143112 190680 -1 6055
6057 3 375590 143252 190640 -1 6056
6058 3 375542 143292 190560 -1 6057
6059 3 375470 143288 190480 -1 6058
6060 3 375416 143316 190400 -1 6059
6061 3 375368 143412 190280 -1 6060
6062 3 375282 143772 190160 -1 6061
6063 3 375270 143920 190040 -1 6062
6064 3 375254 144012 189920 -1 6063
6065 3 375240 144104 189760 -1 6064
6066 3 375228 144360 189640 -1 6065
6067 3 375198 144616 189600 -1 6066
6068 3 375252 144656 189480 -1 6067
6069 3 375288 144716 189360 -1 6068
6070 3 375300 144740 189320 -1 6069
6071 3 375266 144748 189280 -1 6070
6072 3 375250 144700 189200 -1 6071
6073 3 375080 144692 189160 -1 6072
6074 3 375042 144704 189080 -1 6073
6075 3 375058 144708 189000 -1 6074
6076 3 374982 144704 188960 -1 6075
6077 3 374854 144752 188920 -1 6076
6078 3 374738 144852 188880 -1 6077
6079 3 375272 144640 189160 -1 6072
6080 3 375264 144632 189080 -1 6079
6081 3 375264 144728 189000 -1 6080
6082 3 375212 144796 188920 -1 6081
6083 3 374976 144872 188840 -1 6082
6084 3 374808 144932 188840 -1 6083
6085 3 374774 145012 188800 -1 6084
6086 3 374786 145128 188760 -1 6085
6087 3 374711 145153 188840 -1 6086
6088 3 374633 145155 188920 -1 6087
6089 3 374756 145156 188680 -1 6086
6090 3 374772 145136 188560 -1 6089
6091 3 374792 145088 188480 -1 6090
6092 3 375270 143892 190200 -1 6062
6093 3 375258 143952 190280 -1 6092
6094 3 375182 143980 190360 -1 6093
6095 3 375222 144036 190480 -1 6094
6096 3 375270 143960 190600 -1 6095
6097 3 375258 144040 190720 -1 6096
6098 3 375100 144113 190720 -1 6097
6099 3 375073 144068 190600 -1 6098
6100 3 375110 144113 190760 -1 6098
6101 3 375092 144149 190840 -1 6100
6102 3 375138 144161 190960 -1 6101
6103 3 375124 144067 191120 -1 6102
6104 3 375104 143967 191240 -1 6103
6105 3 375036 143907 191360 -1 6104
6106 3 375030 143741 191480 -1 6105
6107 3 375060 143587 191600 -1 6106
6108 3 375026 143503 191720 -1 6107
6109 3 374974 143465 191840 -1 6108
6110 3 374908 143399 191880 -1 6109
6111 3 374662 143347 191960 -1 6110
6112 3 374642 143407 192000 -1 6111
6113 3 374640 143463 192040 -1 6112
6114 3 374498 143515 192080 -1 6113
6115 3 374424 143493 192120 -1 6114
6116 3 374324 143441 192200 -1 6115
6117 3 376766 141132 191440 -1 6041
6118 3 376936 141064 191440 -1 6117
6119 3 376900 140896 191400 -1 6118
6120 3 376912 140884 191320 -1 6119
6121 3 376572 140716 191480 -1 6117
6122 3 376478 140356 191440 -1 6121
6123 3 376394 140128 191360 -1 6122
6124 3 376040 139848 191400 -1 6123
6125 3 375778 139812 191480 -1 6124
6126 3 375682 139784 191600 -1 6125
6127 3 375416 139716 191640 -1 6126
6128 3 375324 139688 191720 -1 6127
6129 3 375146 139660 191840 -1 6128
6130 3 375002 139596 191960 -1 6129
6131 3 374925 139563 192000 -1 6130
6132 3 375228 139288 192040 -1 6131
6133 3 375196 139236 192080 -1 6132
6134 3 375226 139208 192160 -1 6133
6135 3 375338 139064 192160 -1 6134
6136 3 375254 138900 192120 -1 6135
6137 3 375206 138896 192160 -1 6136
6138 3 375158 138856 192240 -1 6137
6139 3 375042 138824 192320 -1 6138
6140 3 374916 138684 192400 -1 6139
6141 3 374834 138704 192480 -1 6140
6142 3 374822 138756 192560 -1 6141
6143 3 375226 138772 192040 -1 6136
6144 3 375218 138684 191960 -1 6143
6145 3 375166 138552 191840 -1 6144
6146 3 375102 138408 191760 -1 6145
6147 3 375018 138256 191680 -1 6146
6148 3 375005 138186 191640 -1 6147
6149 3 374992 138116 191600 -1 6148
6150 3 374978 138076 191520 -1 6149
6151 3 374986 137988 191400 -1 6150
6152 3 374926 137924 191360 -1 6151
6153 3 374866 137860 191320 -1 6152
6154 3 374930 137868 191280 -1 6153
6155 3 374986 137864 191200 -1 6154
6156 3 374966 137860 191120 -1 6155
6157 3 374894 137900 191040 -1 6156
6158 3 374886 138008 191080 -1 6157
6159 3 374870 137844 191400 -1 6152
6160 3 374850 137800 191480 -1 6159
6161 3 374772 139496 192080 -1 6131
6162 3 374426 139492 192040 -1 6161
6163 3 374398 139512 191960 -1 6162
6164 3 374410 139464 191880 -1 6163
6165 3 374454 139296 191760 -1 6164
6166 3 374314 139100 191760 -1 6165
6167 3 374332 138944 191720 -1 6166
6168 3 374388 138892 191640 -1 6167
6169 3 374452 138832 191600 -1 6168
6170 3 374482 138776 191560 -1 6169
6171 3 374510 138720 191480 -1 6170
6172 3 374552 138696 191400 -1 6171
6173 3 374564 138688 191320 -1 6172
6174 3 374414 138916 191600 -1 6168
6175 3 374450 138944 191480 -1 6174
6176 3 374454 138884 191400 -1 6175
6177 3 374442 138844 191320 -1 6176
6178 3 374470 138856 191280 -1 6177
6179 3 374378 138876 191200 -1 6178
6180 3 374386 138764 191120 -1 6179
6181 3 374282 138588 191160 -1 6180
6182 3 374744 139484 192120 -1 6161
6183 3 374600 139460 192200 -1 6182
6184 3 374258 139456 192240 -1 6183
6185 3 374218 139476 192360 -1 6184
6186 3 374038 139460 192400 -1 6185
6187 3 374002 139464 192480 -1 6186
6188 3 374000 139512 192560 -1 6187
6189 3 373900 139536 192680 -1 6188
6190 3 373796 139568 192800 -1 6189
6191 3 373812 139768 192840 -1 6190
6192 3 373688 139856 192840 -1 6191
6193 3 373656 139984 192800 -1 6192
6194 3 373702 140176 192840 -1 6193
6195 3 373706 140276 192920 -1 6194
6196 3 373728 140412 193000 -1 6195
6197 3 373908 140664 193040 -1 6196
6198 3 373994 140812 193040 -1 6197
6199 3 373942 140996 193000 -1 6198
6200 3 373988 141252 193040 -1 6199
6201 3 373696 141424 193080 -1 6200
6202 3 373614 141544 193160 -1 6201
6203 3 373494 141640 193240 -1 6202
6204 3 373544 141648 193320 -1 6203
6205 3 373520 141640 193440 -1 6204
6206 3 373560 141668 193520 -1 6205
6207 3 373546 141816 193560 -1 6206
6208 3 373550 142040 193600 -1 6207
6209 3 373566 142248 193640 -1 6208
6210 3 373656 142316 193560 -1 6209
6211 3 373808 142376 193520 -1 6210
6212 3 373940 142364 193440 -1 6211
6213 3 373400 141644 193200 -1 6203
6214 3 373734 139544 192840 -1 6190
6215 3 373604 139436 192920 -1 6214
6216 3 373538 139428 193000 -1 6215
6217 3 373494 139476 193120 -1 6216
6218 3 373462 139444 193200 -1 6217
6219 3 373402 139388 193280 -1 6218
6220 3 373358 139340 193360 -1 6219
6221 3 373258 139168 193440 -1 6220
6222 3 372904 138820 193480 -1 6221
6223 3 372754 138600 193560 -1 6222
6224 3 372560 138521 193480 -1 6223
6225 3 372538 138535 193440 -1 6224
6226 3 372521 138538 193400 -1 6225
6227 3 372536 138536 193320 -1 6226
6228 3 372536 138536 193280 -1 6227
6229 3 372754 138372 193520 -1 6223
6230 3 372694 138112 193480 -1 6229
6231 3 372722 138020 193440 -1 6230
6232 3 372438 137916 193440 -1 6231
6233 3 372334 138052 193440 -1 6232
6234 3 372236 138232 193400 -1 6233
6235 3 372128 138308 193440 -1 6234
6236 3 372012 138348 193520 -1 6235
6237 3 371988 138344 193640 -1 6236
6238 3 371912 138284 193760 -1 6237
6239 3 371838 138340 193880 -1 6238
6240 3 371766 138368 193960 -1 6239
6241 3 371696 138388 194040 -1 6240
6242 3 371548 138440 194160 -1 6241
6243 3 371504 138476 194240 -1 6242
6244 3 371372 138536 194280 -1 6243
6245 3 371308 138640 194280 -1 6244
6246 3 371279 138607 194320 -1 6245
6247 3 371191 138619 194360 -1 6246
6248 3 371113 138715 194320 -1 6247
6249 3 371061 138729 194240 -1 6248
6250 3 370973 138649 194200 -1 6249
6251 3 370925 138622 194120 -1 6250
6252 3 370897 138616 194080 -1 6251
6253 3 370909 138626 194000 -1 6252
6254 3 370949 138620 193920 -1 6253
6255 3 370933 138578 193880 -1 6254
6256 3 370769 138722 194080 -1 6252
6257 3 370733 138828 194080 -1 6256
6258 3 370643 139010 194120 -1 6257
6259 3 370569 139106 194120 -1 6258
6260 3 370365 139149 194080 -1 6259
6261 3 370245 139211 194080 -1 6260
6262 3 370151 139281 194120 -1 6261
6263 3 369823 139247 194200 -1 6262
6264 3 369773 139243 194240 -1 6263
6265 3 369621 139264 194320 -1 6264
6266 3 369509 139320 194320 -1 6265
6267 3 369437 139370 194280 -1 6266
6268 3 369337 139402 194320 -1 6267
6269 3 369291 139424 194360 -1 6268
6270 3 369257 139417 194400 -1 6269
6271 3 369139 139265 194400 -1 6270
6272 3 369019 139215 194480 -1 6271
6273 3 368941 139189 194560 -1 6272
6274 3 369127 139247 194560 -1 6273
6275 3 369165 139305 194560 -1 6274
6276 3 369173 139345 194640 -1 6275
6277 3 369179 139380 194680 -1 6276
6278 3 369197 139504 194680 -1 6277
6279 3 369435 139854 194680 -1 6278
6280 3 369339 139770 194720 -1 6279
6281 3 369297 139768 194760 -1 6280
6282 3 369285 139792 194800 -1 6281
6283 3 369247 139817 194840 -1 6282
6284 3 369224 139838 194880 -1 6283
6285 3 369195 139993 194880 -1 6284
6286 3 369303 140123 194880 -1 6285
6287 3 369311 140149 194960 -1 6286
6288 3 369153 139901 195000 -1 6284
6289 3 369149 139950 195040 -1 6288
6290 3 369165 140002 195080 -1 6289
6291 3 369199 140034 195160 -1 6290
6292 3 369231 140050 195200 -1 6291
6293 3 369248 140083 195240 -1 6292
6294 3 369265 140116 195280 -1 6293
6295 3 369543 139936 194680 -1 6279
6296 3 369629 140156 194600 -1 6295
6297 3 369711 140197 194560 -1 6296
6298 3 369561 139988 194800 -1 6295
6299 3 368743 139201 194560 -1 6273
6300 3 368703 139163 194640 -1 6299
6301 3 368703 139123 194720 -1 6300
6302 3 368643 139119 194800 -1 6301
6303 3 368467 139166 194840 -1 6302
6304 3 368331 139186 194800 -1 6303
6305 3 368171 139252 194720 -1 6304
6306 3 368037 139295 194640 -1 6305
6307 3 367941 139193 194600 -1 6306
6308 3 367859 139135 194520 -1 6307
6309 3 369229 139203 194320 -1 6271
6310 3 369273 139197 194240 -1 6309
6311 3 369295 139187 194200 -1 6310
6312 3 372352 137828 193360 -1 6232
6313 3 372340 137664 193240 -1 6312
6314 3 372264 137836 193240 -1 6313
6315 3 372452 137364 193280 -1 6313
6316 3 372624 137216 193280 -1 6315
6317 3 372724 137200 193320 -1 6316
6318 3 372848 137156 193400 -1 6317
6319 3 372908 137076 193360 -1 6318
6320 3 372984 137056 193320 -1 6319
6321 3 373008 137044 193240 -1 6320
6322 3 372918 136960 193240 -1 6321
6323 3 372902 136760 193240 -1 6322
6324 3 372774 136648 193240 -1 6323
6325 3 372696 136656 193280 -1 6324
6326 3 372620 136628 193360 -1 6325
6327 3 372774 136512 193320 -1 6326
6328 3 372854 136420 193280 -1 6327
6329 3 372886 136364 193200 -1 6328
6330 3 373070 136328 193120 -1 6329
6331 3 373158 136272 193080 -1 6330
6332 3 373140 136256 193160 -1 6331
6333 3 373136 136244 193240 -1 6332
6334 3 372420 137296 193200 -1 6315
6335 3 372384 137188 193120 -1 6334
6336 3 372272 137100 193040 -1 6335
6337 3 372220 136856 192960 -1 6336
6338 3 372340 136640 192880 -1 6337
6339 3 372442 136228 192840 -1 6338
6340 3 372508 135976 192760 -1 6339
6341 3 372540 135776 192680 -1 6340
6342 3 372628 135680 192600 -1 6341
6343 3 372838 135412 192520 -1 6342
6344 3 372864 135200 192440 -1 6343
6345 3 372968 134984 192320 -1 6344
6346 3 373138 134716 192160 -1 6345
6347 3 373384 134500 192000 -1 6346
6348 3 373902 133648 192000 -1 6347
6349 3 374204 133468 191960 -1 6348
6350 3 374282 133336 191800 -1 6349
6351 3 374418 133092 191840 -1 6350
6352 3 374490 133056 191800 -1 6351
6353 3 374634 132980 191720 -1 6352
6354 3 374752 132852 191600 -1 6353
6355 3 374896 132770 191560 -1 6354
6356 3 374952 132726 191520 -1 6355
6357 3 375060 132678 191480 -1 6356
6358 3 375292 132602 191440 -1 6357
6359 3 375320 132518 191360 -1 6358
6360 3 375360 132517 191320 -1 6359
6361 3 374130 133372 191760 -1 6350
6362 3 374026 133412 191680 -1 6361
6363 3 374048 133444 191640 -1 6362
6364 3 374036 133403 191600 -1 6363
6365 3 374060 133313 191560 -1 6364
6366 3 374050 133287 191520 -1 6365
6367 3 374106 133203 191600 -1 6366
6368 3 374086 132827 191640 -1 6367
6369 3 374038 132669 191680 -1 6368
6370 3 374028 132665 191720 -1 6369
6371 3 373868 132437 191840 -1 6370
6372 3 373868 132451 191880 -1 6371
6373 3 373826 132453 191920 -1 6372
6374 3 373656 132417 192000 -1 6373
6375 3 373588 132409 192040 -1 6374
6376 3 373578 132413 192080 -1 6375
6377 3 373556 132417 192120 -1 6376
6378 3 373592 132409 192160 -1 6377
6379 3 373594 132403 192200 -1 6378
6380 3 373580 132397 192240 -1 6379
6381 3 373566 132373 192280 -1 6380
6382 3 373498 132425 192360 -1 6381
6383 3 373442 132491 192440 -1 6382
6384 3 373433 132498 192480 -1 6383
6385 3 373424 132505 192520 -1 6384
6386 3 373432 132533 192600 -1 6385
6387 3 373408 132535 192640 -1 6386
6388 3 373396 132527 192720 -1 6387
6389 3 373386 132543 192760 -1 6388
6390 3 373320 132601 192800 -1 6389
6391 3 373286 132665 192880 -1 6390
6392 3 373224 132727 192920 -1 6391
6393 3 373182 132858 193000 -1 6392
6394 3 373138 133000 193080 -1 6393
6395 3 374018 133632 192040 -1 6348
6396 3 374054 133668 192120 -1 6395
6397 3 374046 133796 192200 -1 6396
6398 3 374138 133864 192280 -1 6397
6399 3 373438 134484 191880 -1 6347
6400 3 372782 137992 193400 -1 6231
6401 3 372842 137968 193320 -1 6400
6402 3 372962 137884 193240 -1 6401
6403 3 373096 137804 193240 -1 6402
6404 3 373188 137628 193240 -1 6403
6405 3 373140 137529 193200 -1 6404
6406 3 373020 137447 193240 -1 6405
6407 3 373004 137420 193280 -1 6406
6408 3 372988 137452 193360 -1 6407
6409 3 372986 137473 193400 -1 6408
6410 3 373012 137513 193440 -1 6409
6411 3 373098 137597 193440 -1 6410
6412 3 373088 137699 193480 -1 6411
6413 3 373042 137727 193520 -1 6412
6414 3 372996 137715 193600 -1 6413
6415 3 372954 137701 193640 -1 6414
6416 3 372812 137539 193640 -1 6415
6417 3 372568 137483 193640 -1 6416
6418 3 372512 137217 193640 -1 6417
6419 3 372564 137125 193600 -1 6418
6420 3 372638 137103 193560 -1 6419
6421 3 372678 137075 193480 -1 6420
6422 3 372746 137011 193440 -1 6421
6423 3 372788 136864 193400 -1 6422
6424 3 372748 136790 193400 -1 6423
6425 3 372735 136745 193360 -1 6424
6426 3 372779 136689 193360 -1 6425
6427 3 372871 136713 193400 -1 6426
6428 3 372907 136707 193480 -1 6427
6429 3 372927 136737 193560 -1 6428
6430 3 373033 136553 193480 -1 6428
6431 3 373027 136497 193440 -1 6430
6432 3 372893 136365 193440 -1 6431
6433 3 372861 136303 193400 -1 6432
6434 3 372867 136245 193360 -1 6433
6435 3 372875 136197 193320 -1 6434
6436 3 372858 136088 193240 -1 6435
6437 3 372805 136077 193200 -1 6436
6438 3 372671 136149 193160 -1 6437
6439 3 372557 136079 193160 -1 6438
6440 3 372471 135883 193120 -1 6439
6441 3 372371 135793 193120 -1 6440
6442 3 372383 135773 193040 -1 6441
6443 3 372417 135695 193000 -1 6442
6444 3 372425 135681 193040 -1 6443
6445 3 372419 135647 193120 -1 6444
6446 3 372405 135641 193160 -1 6445
6447 3 372479 135587 192920 -1 6443
6448 3 372508 135460 192920 -1 6447
6449 3 372468 135450 193000 -1 6448
6450 3 372444 135494 193040 -1 6449
6451 3 372244 135452 193040 -1 6450
6452 3 372191 135515 193080 -1 6451
6453 3 372084 135642 193160 -1 6452
6454 3 372054 135746 193160 -1 6453
6455 3 372198 135316 193000 -1 6451
6456 3 372224 135234 192960 -1 6455
6457 3 372274 135156 192920 -1 6456
6458 3 372339 135085 192880 -1 6457
6459 3 372397 134891 192880 -1 6458
6460 3 372404 134888 192840 -1 6459
6461 3 372411 134885 192800 -1 6460
6462 3 372269 134839 192960 -1 6459
6463 3 372203 134771 192920 -1 6462
6464 3 372199 134681 192840 -1 6463
6465 3 372143 134573 192760 -1 6464
6466 3 372144 134538 192720 -1 6465
6467 3 372228 134504 192720 -1 6466
6468 3 372244 134454 192720 -1 6467
6469 3 372212 134354 192720 -1 6468
6470 3 372196 134242 192720 -1 6469
6471 3 372178 134166 192680 -1 6470
6472 3 372164 134114 192640 -1 6471
6473 3 372129 134005 192640 -1 6472
6474 3 372171 133931 192680 -1 6473
6475 3 372344 133838 192720 -1 6474
6476 3 372396 133864 192800 -1 6475
6477 3 372502 133896 192880 -1 6476
6478 3 372532 133934 192920 -1 6477
6479 3 372400 133748 192680 -1 6475
6480 3 372442 133672 192640 -1 6479
6481 3 372250 134282 192800 -1 6470
6482 3 372269 135771 193240 -1 6441
6483 3 372721 136797 193480 -1 6424
6484 3 373140 137904 193280 -1 6403
6485 3 373076 138012 193360 -1 6484
6486 3 373116 138120 193400 -1 6485
6487 3 373184 138152 193360 -1 6486
6488 3 373236 138120 193280 -1 6487
6489 3 373216 138076 193200 -1 6488
6490 3 373222 137953 193160 -1 6489
6491 3 373220 137867 193120 -1 6490
6492 3 373148 137793 193120 -1 6491
6493 3 373206 137687 193040 -1 6492
6494 3 373230 137647 192960 -1 6493
6495 3 373220 137675 192880 -1 6494
6496 3 373310 137685 192800 -1 6495
6497 3 373388 137669 192720 -1 6496
6498 3 373467 137548 192680 -1 6497
6499 3 373545 137458 192680 -1 6498
6500 3 373645 137416 192680 -1 6499
6501 3 373675 137354 192680 -1 6500
6502 3 373651 137288 192680 -1 6501
6503 3 373638 137253 192720 -1 6502
6504 3 373666 137241 192760 -1 6503
6505 3 373714 137127 192760 -1 6504
6506 3 373796 137077 192680 -1 6505
6507 3 373868 137029 192640 -1 6506
6508 3 373942 136941 192520 -1 6507
6509 3 373534 137233 192720 -1 6503
6510 3 373504 137127 192680 -1 6509
6511 3 373498 137021 192640 -1 6510
6512 3 373472 136889 192640 -1 6511
6513 3 373560 136789 192640 -1 6512
6514 3 373494 136711 192720 -1 6513
6515 3 373466 136715 192760 -1 6514
6516 3 374306 139592 192360 -1 6185
6517 3 374320 139668 192400 -1 6516
6518 3 374352 139708 192480 -1 6517
6519 3 374368 139680 192560 -1 6518
6520 3 374348 139688 192640 -1 6519
6521 3 374388 139692 192720 -1 6520
6522 3 374492 139692 192800 -1 6521
6523 3 374536 139652 192840 -1 6522
6524 3 374574 139691 192880 -1 6523
6525 3 374612 139733 192920 -1 6524
6526 3 377092 141168 191120 -1 6039
6527 3 377044 141080 191040 -1 6526
6528 3 377008 140928 191000 -1 6527
6529 3 377006 140888 191040 -1 6528
6530 3 376974 140924 191120 -1 6529
6531 3 379125 146810 190120 -1 228
6532 3 379121 146622 190160 -1 6531
6533 3 378882 147583 192120 -1 214
6534 3 378733 147575 192200 -1 6533
6535 3 378602 147532 192320 -1 6534
6536 3 378370 147470 192440 -1 6535
6537 3 377288 147485 192440 -1 6536
6538 3 376685 147545 192440 -1 6537
6539 3 376340 147694 192480 -1 6538
6540 3 376236 147667 192560 -1 6539
6541 3 376223 147699 192680 -1 6540
6542 3 376235 147727 192760 -1 6541
6543 3 376219 147725 192840 -1 6542
6544 3 376126 147767 192960 -1 6543
6545 3 376119 147767 193000 -1 6544
6546 3 376114 147677 193080 -1 6545
6547 3 376147 147669 193160 -1 6546
6548 3 376201 147612 193240 -1 6547
6549 3 376142 147586 193360 -1 6548
6550 3 376085 147602 193440 -1 6549
6551 3 376000 147603 193520 -1 6550
6552 3 375983 147534 193600 -1 6551
6553 3 376127 147422 193640 -1 6552
6554 3 376135 147222 193760 -1 6553
6555 3 376135 147094 193800 -1 6554
6556 3 376247 147038 193760 -1 6555
6557 3 376327 146982 193680 -1 6556
6558 3 376411 146914 193640 -1 6557
6559 3 376447 146818 193720 -1 6558
6560 3 376391 146750 193840 -1 6559
6561 3 376327 146622 193840 -1 6560
6562 3 376391 146562 193880 -1 6561
6563 3 376056 147860 192920 -1 6544
6564 3 376110 147961 192920 -1 6563
6565 3 376168 148040 193000 -1 6564
6566 3 376194 148070 193080 -1 6565
6567 3 376180 148150 193160 -1 6566
6568 3 376094 148188 193240 -1 6567
6569 3 376018 148172 193320 -1 6568
6570 3 375954 148162 193400 -1 6569
6571 3 375876 148202 193480 -1 6570
6572 3 375838 148269 193560 -1 6571
6573 3 375808 148307 193640 -1 6572
6574 3 375756 148341 193680 -1 6573
6575 3 375706 148375 193760 -1 6574
6576 3 375686 148427 193840 -1 6575
6577 3 375602 148453 193920 -1 6576
6578 3 375540 148436 194000 -1 6577
6579 3 375518 148442 194080 -1 6578
6580 3 375518 148442 194120 -1 6579
6581 3 375580 148368 194200 -1 6580
6582 3 375612 148344 194280 -1 6581
6583 3 375618 148265 194400 -1 6582
6584 3 375622 148235 194480 -1 6583
6585 3 375616 148227 194520 -1 6584
6586 3 375682 148241 194560 -1 6585
6587 3 375734 148263 194640 -1 6586
6588 3 375734 148265 194680 -1 6587
6589 3 375492 148131 194520 -1 6585
6590 3 375456 148041 194560 -1 6589
6591 3 375234 147917 194600 -1 6590
6592 3 375218 147878 194560 -1 6591
6593 3 375202 147839 194520 -1 6592
6594 3 375668 148532 194120 -1 6580
6595 3 375706 148598 194120 -1 6594
6596 3 375644 148710 194160 -1 6595
6597 3 375526 148872 194240 -1 6596
6598 3 375516 148884 194280 -1 6597
6599 3 375512 149041 194280 -1 6598
6600 3 375560 149167 194200 -1 6599
6601 3 375586 149271 194200 -1 6600
6602 3 375574 149297 194240 -1 6601
6603 3 375524 149403 194280 -1 6602
6604 3 375448 149484 194280 -1 6603
6605 3 375340 149616 194320 -1 6604
6606 3 375276 149652 194400 -1 6605
6607 3 375274 149658 194440 -1 6606
6608 3 375272 149664 194480 -1 6607
6609 3 375314 149640 194520 -1 6608
6610 3 375486 149426 194160 -1 6603
6611 3 375476 149444 194120 -1 6610
6612 3 375460 149487 194080 -1 6611
6613 3 375466 149551 194040 -1 6612
6614 3 375474 149551 193960 -1 6613
6615 3 375522 149521 193880 -1 6614
6616 3 375568 149457 193800 -1 6615
6617 3 375642 149437 193720 -1 6616
6618 3 375710 149377 193640 -1 6617
6619 3 375756 149400 193600 -1 6618
6620 3 375770 149440 193560 -1 6619
6621 3 375782 149448 193520 -1 6620
6622 3 375564 149451 193880 -1 6615
6623 3 375588 149353 193960 -1 6622
6624 3 375446 149609 194040 -1 6613
6625 3 375392 149631 194080 -1 6624
6626 3 375392 149631 194120 -1 6625
6627 3 375506 148897 194320 -1 6598
6628 3 376169 147549 192440 -1 6539
6629 3 376087 147455 192360 -1 6628
6630 3 375756 147247 192320 -1 6629
6631 3 375457 147080 192280 -1 6630
6632 3 375264 147008 192200 -1 6631
6633 3 375112 146935 192240 -1 6632
6634 3 375063 146833 192280 -1 6633
6635 3 374996 146778 192360 -1 6634
6636 3 375036 146609 192400 -1 6635
6637 3 375112 146618 192360 -1 6636
6638 3 375247 146549 192280 -1 6637
6639 3 375366 146480 192200 -1 6638
6640 3 375527 146422 192120 -1 6639
6641 3 375591 146376 192080 -1 6640
6642 3 374982 146570 192480 -1 6636
6643 3 374921 146614 192560 -1 6642
6644 3 374850 146562 192640 -1 6643
6645 3 374655 146308 192720 -1 6644
6646 3 374522 146292 192760 -1 6645
6647 3 374458 146326 192840 -1 6646
6648 3 374242 146331 192960 -1 6647
6649 3 374182 146347 193040 -1 6648
6650 3 374186 146413 193160 -1 6649
6651 3 374130 146409 193320 -1 6650
6652 3 373990 146385 193480 -1 6651
6653 3 373822 146203 193640 -1 6652
6654 3 373706 146017 193800 -1 6653
6655 3 373602 145921 193920 -1 6654
6656 3 373362 145897 194040 -1 6655
6657 3 373066 145919 194160 -1 6656
6658 3 372834 145925 194240 -1 6657
6659 3 372742 145913 194360 -1 6658
6660 3 372462 145799 194440 -1 6659
6661 3 372130 145559 194400 -1 6660
6662 3 371962 145389 194480 -1 6661
6663 3 371954 145333 194560 -1 6662
6664 3 371918 145329 194640 -1 6663
6665 3 371838 145179 194760 -1 6664
6666 3 371750 145165 194880 -1 6665
6667 3 371682 145145 195000 -1 6666
6668 3 371662 145217 195120 -1 6667
6669 3 371622 145065 195240 -1 6668
6670 3 371642 145017 195360 -1 6669
6671 3 371806 144803 195480 -1 6670
6672 3 371846 144597 195520 -1 6671
6673 3 371842 144473 195480 -1 6672
6674 3 371826 144377 195400 -1 6673
6675 3 371722 144217 195360 -1 6674
6676 3 371318 143965 195400 -1 6675
6677 3 371150 143911 195440 -1 6676
6678 3 370818 143939 195600 -1 6677
6679 3 370478 144069 195680 -1 6678
6680 3 370258 144015 195720 -1 6679
6681 3 370174 143919 195800 -1 6680
6682 3 370078 143767 195880 -1 6681
6683 3 369958 143609 195960 -1 6682
6684 3 369978 143491 195920 -1 6683
6685 3 370034 143423 195840 -1 6684
6686 3 369878 143529 196040 -1 6683
6687 3 369778 143461 196120 -1 6686
6688 3 369618 143363 196240 -1 6687
6689 3 369442 143301 196360 -1 6688
6690 3 369302 143149 196320 -1 6689
6691 3 369214 143021 196240 -1 6690
6692 3 369170 142833 196160 -1 6691
6693 3 369134 142523 196120 -1 6692
6694 3 369038 142291 196040 -1 6693
6695 3 369042 141901 196000 -1 6694
6696 3 368862 141725 196040 -1 6695
6697 3 368686 141553 196080 -1 6696
6698 3 368630 141303 196160 -1 6697
6699 3 368566 141173 196280 -1 6698
6700 3 368338 140825 196360 -1 6699
6701 3 367994 140593 196400 -1 6700
6702 3 367882 140403 196440 -1 6701
6703 3 367894 140291 196560 -1 6702
6704 3 367834 140197 196680 -1 6703
6705 3 367874 140101 196760 -1 6704
6706 3 367846 139945 196880 -1 6705
6707 3 367830 139817 196960 -1 6706
6708 3 367782 139755 197080 -1 6707
6709 3 367658 139735 197200 -1 6708
6710 3 367518 139687 197320 -1 6709
6711 3 367494 139649 197440 -1 6710
6712 3 367462 139605 197560 -1 6711
6713 3 367326 139413 197600 -1 6712
6714 3 367262 139547 197720 -1 6713
6715 3 367110 139677 197840 -1 6714
6716 3 367066 139739 197920 -1 6715
6717 3 366934 139743 198000 -1 6716
6718 3 366626 139739 198080 -1 6717
6719 3 366402 139837 198160 -1 6718
6720 3 366018 139651 198120 -1 6719
6721 3 365642 139503 198160 -1 6720
6722 3 365586 139385 198200 -1 6721
6723 3 365546 139223 198160 -1 6722
6724 3 365518 139123 198080 -1 6723
6725 3 365582 139091 198000 -1 6724
6726 3 365570 138923 198080 -1 6724
6727 3 365546 139543 198200 -1 6721
6728 3 365378 139619 198280 -1 6727
6729 3 365094 139671 198360 -1 6728
6730 3 364810 139769 198440 -1 6729
6731 3 364658 139999 198520 -1 6730
6732 3 364486 140097 198600 -1 6731
6733 3 364374 140099 198760 -1 6732
6734 3 364102 139957 198720 -1 6733
6735 3 363974 139929 198640 -1 6734
6736 3 363762 139841 198560 -1 6735
6737 3 363642 139833 198480 -1 6736
6738 3 363442 139843 198440 -1 6737
6739 3 363322 139887 198440 -1 6738
6740 3 363074 139875 198440 -1 6739
6741 3 362822 139957 198440 -1 6740
6742 3 362786 140011 198360 -1 6741
6743 3 362722 140039 198320 -1 6742
6744 3 362654 140081 198360 -1 6743
6745 3 362762 140061 198280 -1 6743
6746 3 362774 139989 198200 -1 6745
6747 3 362762 139929 198080 -1 6746
6748 3 364358 140025 198840 -1 6733
6749 3 364418 139977 198920 -1 6748
6750 3 364426 139741 198960 -1 6749
6751 3 364506 139869 199040 -1 6750
6752 3 364614 139689 199040 -1 6751
6753 3 364710 139667 199120 -1 6752
6754 3 364750 139627 199200 -1 6753
6755 3 364750 139585 199240 -1 6754
6756 3 364708 139516 199200 -1 6755
6757 3 364702 139490 199160 -1 6756
6758 3 364674 139454 199080 -1 6757
6759 3 364662 139394 199080 -1 6758
6760 3 364606 139282 199080 -1 6759
6761 3 364570 139251 199120 -1 6760
6762 3 364442 139193 199160 -1 6761
6763 3 364398 139095 199160 -1 6762
6764 3 364386 139019 199120 -1 6763
6765 3 364350 138965 199040 -1 6764
6766 3 364336 138903 198960 -1 6765
6767 3 364330 138839 198880 -1 6766
6768 3 364316 138714 198800 -1 6767
6769 3 364300 138664 198720 -1 6768
6770 3 364200 138652 198640 -1 6769
6771 3 364144 138706 198600 -1 6770
6772 3 364010 138760 198600 -1 6771
6773 3 363972 138770 198560 -1 6772
6774 3 364462 140125 198960 -1 6749
6775 3 364546 140209 199120 -1 6774
6776 3 364498 140245 199200 -1 6775
6777 3 364370 140301 199280 -1 6776
6778 3 364358 140343 199360 -1 6777
6779 3 364342 140375 199480 -1 6778
6780 3 364234 140405 199600 -1 6779
6781 3 364162 140425 199720 -1 6780
6782 3 364094 140509 199840 -1 6781
6783 3 363926 140663 2e+05 -1 6782
6784 3 363886 140911 200040 -1 6783
6785 3 363934 141048 200080 -1 6784
6786 3 364008 141238 200120 -1 6785
6787 3 364064 141423 200160 -1 6786
6788 3 364070 141543 200200 -1 6787
6789 3 363982 141673 200240 -1 6788
6790 3 364034 141811 200280 -1 6789
6791 3 364124 141927 200320 -1 6790
6792 3 364108 142036 200400 -1 6791
6793 3 364070 142076 200480 -1 6792
6794 3 364110 142178 200520 -1 6793
6795 3 364286 142216 200560 -1 6794
6796 3 364244 142164 200600 -1 6795
6797 3 364106 142076 200680 -1 6796
6798 3 364094 141992 200720 -1 6797
6799 3 366322 139995 198200 -1 6719
6800 3 366306 140127 198280 -1 6799
6801 3 366194 140233 198360 -1 6800
6802 3 366150 140315 198480 -1 6801
6803 3 365970 140397 198560 -1 6802
6804 3 365962 140567 198680 -1 6803
6805 3 365958 140615 198720 -1 6804
6806 3 365986 140723 198760 -1 6805
6807 3 366082 140831 198840 -1 6806
6808 3 366166 140947 198920 -1 6807
6809 3 366110 141013 198960 -1 6808
6810 3 365950 141121 199000 -1 6809
6811 3 365910 141145 199080 -1 6810
6812 3 365822 141121 199160 -1 6811
6813 3 365718 141059 199280 -1 6812
6814 3 365646 141063 199360 -1 6813
6815 3 365582 141055 199480 -1 6814
6816 3 365446 141071 199600 -1 6815
6817 3 365382 141079 199720 -1 6816
6818 3 365298 141063 199840 -1 6817
6819 3 365126 141085 199960 -1 6818
6820 3 365150 141233 200040 -1 6819
6821 3 365218 141369 200080 -1 6820
6822 3 365310 141499 200120 -1 6821
6823 3 365386 141603 200160 -1 6822
6824 3 365490 141715 200200 -1 6823
6825 3 365570 141821 200280 -1 6824
6826 3 365474 141901 200320 -1 6825
6827 3 365335 141813 200320 -1 6826
6828 3 365418 141893 200360 -1 6826
6829 3 365470 141865 200400 -1 6828
6830 3 365890 140711 198720 -1 6806
6831 3 367643 140552 196400 -1 6701
6832 3 367617 140544 196480 -1 6831
6833 3 367618 140540 196520 -1 6832
6834 3 367600 140530 196600 -1 6833
6835 3 369542 143497 196360 -1 6689
6836 3 369514 143609 196440 -1 6835
6837 3 369470 143693 196560 -1 6836
6838 3 369310 143703 196680 -1 6837
6839 3 369218 143723 196720 -1 6838
6840 3 371842 144617 195600 -1 6672
6841 3 371838 144689 195640 -1 6840
6842 3 374744 146170 192640 -1 6645
6843 3 374848 146090 192560 -1 6842
6844 3 374944 146042 192640 -1 6843
6845 3 375096 145912 192680 -1 6844
6846 3 375336 145864 192640 -1 6845
6847 3 375556 145810 192600 -1 6846
6848 3 375752 145698 192600 -1 6847
6849 3 375876 145664 192560 -1 6848
6850 3 375996 145692 192640 -1 6849
6851 3 375984 145668 192720 -1 6850
6852 3 376036 145666 192800 -1 6851
6853 3 376128 145702 192840 -1 6852
6854 3 376180 145750 192920 -1 6853
6855 3 376152 145798 193000 -1 6854
6856 3 376096 145822 193120 -1 6855
6857 3 376168 145856 193200 -1 6856
6858 3 376172 145952 193320 -1 6857
6859 3 376372 146086 193440 -1 6858
6860 3 376451 146251 193480 -1 6859
6861 3 375243 146990 192120 -1 6632
6862 3 375239 146926 192040 -1 6861
6863 3 375247 146902 192000 -1 6862
6864 3 380094 148271 193400 -1 206
6865 3 380117 148208 193480 -1 6864
6866 3 380217 147986 193560 -1 6865
6867 3 380254 147899 193520 -1 6866
6868 3 380307 147818 193440 -1 6867
6869 3 380350 147796 193360 -1 6868
6870 3 380421 147699 193320 -1 6869
6871 3 380484 147596 193360 -1 6870
6872 3 380555 147560 193480 -1 6871
6873 3 380702 147513 193600 -1 6872
6874 3 380681 147484 193680 -1 6873
6875 3 380596 147392 193720 -1 6874
6876 3 380563 147012 193680 -1 6875
6877 3 380555 146972 193720 -1 6876
6878 3 380556 146864 193800 -1 6877
6879 3 380505 146847 193880 -1 6878
6880 3 380393 146589 193840 -1 6879
6881 3 380403 146474 193760 -1 6880
6882 3 380339 146232 193680 -1 6881
6883 3 380179 146097 193600 -1 6882
6884 3 380113 146078 193640 -1 6883
6885 3 380043 146018 193760 -1 6884
6886 3 379977 145994 193800 -1 6885
6887 3 379939 145974 193840 -1 6886
6888 3 379803 145834 193880 -1 6887
6889 3 379791 145654 193920 -1 6888
6890 3 379739 145538 193960 -1 6889
6891 3 379709 145486 193920 -1 6890
6892 3 379673 145498 193880 -1 6891
6893 3 379925 146022 193760 -1 6886
6894 3 379925 146046 193680 -1 6893
6895 3 379905 146094 193600 -1 6894
6896 3 379901 146093 193520 -1 6895
6897 3 380498 146859 193920 -1 6879
6898 3 380691 146713 193760 -1 6878
6899 3 380807 146592 193680 -1 6898
6900 3 380915 146512 193600 -1 6899
6901 3 381010 146439 193520 -1 6900
6902 3 381202 146415 193520 -1 6901
6903 3 381346 146343 193600 -1 6902
6904 3 381416 146259 193600 -1 6903
6905 3 381364 146111 193600 -1 6904
6906 3 381306 146075 193680 -1 6905
6907 3 381234 146007 193760 -1 6906
6908 3 381096 145951 193840 -1 6907
6909 3 381040 145759 193880 -1 6908
6910 3 380982 145727 193800 -1 6909
6911 4 381070 150229 194600 -1 198
6912 4 381874 150420 194800 -1 6911
6913 4 382173 150381 194920 -1 6912
6914 4 382494 150534 195120 -1 6913
6915 4 382556 150655 195240 -1 6914
6916 4 382729 150683 195560 -1 6915
6917 4 382770 150679 195680 -1 6916
6918 4 382799 150682 195720 -1 6917
6919 4 382795 150662 195880 -1 6918
6920 4 382827 150607 195960 -1 6919
6921 4 382821 150505 196080 -1 6920
6922 4 382835 150464 196200 -1 6921
6923 4 382926 150400 196360 -1 6922
6924 4 382905 150323 196440 -1 6923
6925 4 382992 150095 196560 -1 6924
6926 4 383082 150037 196640 -1 6925
6927 4 383222 149871 196760 -1 6926
6928 4 384126 149186 196800 -1 6927
6929 4 384280 148834 196680 -1 6928
6930 4 384314 148646 196520 -1 6929
6931 4 384502 148348 196320 -1 6930
6932 4 384815 148270 196200 -1 6931
6933 4 385110 148204 196080 -1 6932
6934 4 385590 148305 196040 -1 6933
6935 4 386243 148160 196160 -1 6934
6936 4 386687 148061 196280 -1 6935
6937 4 387065 147898 196400 -1 6936
6938 4 387377 147811 196520 -1 6937
6939 4 387727 147757 196680 -1 6938
6940 4 388143 147589 196800 -1 6939
6941 4 388506 147434 196720 -1 6940
6942 4 389021 147197 196680 -1 6941
6943 4 389318 146969 196520 -1 6942
6944 4 389530 146723 196440 -1 6943
6945 4 389996 146384 196400 -1 6944
6946 4 390462 146211 196280 -1 6945
6947 4 390574 146167 196240 -1 6946
6948 4 390841 146066 196040 -1 6947
6949 4 391074 145903 195840 -1 6948
6950 4 391374 145665 195680 -1 6949
6951 4 391692 145406 195560 -1 6950
6952 4 391839 145309 195440 -1 6951
6953 4 392082 145109 195280 -1 6952
6954 4 392371 145008 195360 -1 6953
6955 4 393282 144826 195320 -1 6954
6956 4 393838 144677 195160 -1 6955
6957 4 394524 144321 195000 -1 6956
6958 4 394904 143860 194880 -1 6957
6959 4 395246 143280 195000 -1 6958
6960 4 395344 143088 195200 -1 6959
6961 4 395504 142772 195280 -1 6960
6962 4 395772 142304 195200 -1 6961
6963 4 396068 141722 195000 -1 6962
6964 4 396174 141403 194880 -1 6963
6965 4 396461 140843 194840 -1 6964
6966 4 396946 140310 194960 -1 6965
6967 4 397194 140031 195080 -1 6966
6968 4 397029 139621 195120 -1 6967
6969 4 397017 139587 194920 -1 6968
6970 4 396733 139106 194720 -1 6969
6971 4 396261 138931 194520 -1 6970
6972 4 395655 138724 194160 -1 6971
6973 4 395651 138606 193760 -1 6972
6974 4 395780 138507 193400 -1 6973
6975 4 395919 138486 193200 -1 6974
6976 4 396143 138275 192960 -1 6975
6977 4 396488 138198 192760 -1 6976
6978 4 396811 138080 192640 -1 6977
6979 4 397065 137710 192560 -1 6978
6980 4 397212 137348 192440 -1 6979
6981 4 397346 137167 192320 -1 6980
6982 4 397518 136952 192200 -1 6981
6983 4 397827 136627 192000 -1 6982
6984 4 397979 136291 191880 -1 6983
6985 4 398166 136111 191760 -1 6984
6986 4 398382 136018 191640 -1 6985
6987 4 398604 135995 191560 -1 6986
6988 4 398791 135996 191440 -1 6987
6989 4 399139 136084 191400 -1 6988
6990 4 399318 136121 191160 -1 6989
6991 4 399398 136029 190920 -1 6990
6992 4 399442 135991 190720 -1 6991
6993 4 399486 136059 190520 -1 6992
6994 4 399517 136172 190400 -1 6993
6995 4 399557 136351 190080 -1 6994
6996 4 399476 136588 189760 -1 6995
6997 4 399063 136840 189520 -1 6996
6998 4 398566 136879 189400 -1 6997
6999 4 398035 136720 189360 -1 6998
7000 2 397770 136821 189440 -1 6999
7001 2 397319 137027 189600 -1 7000
7002 2 397019 137308 189800 -1 7001
7003 2 396570 137648 189960 -1 7002
7004 2 396040 138027 190040 -1 7003
7005 2 395679 138207 190240 -1 7004
7006 2 395508 138574 190520 -1 7005
7007 2 395447 138884 190760 -1 7006
7008 2 395355 139362 190960 -1 7007
7009 2 395177 139883 191120 -1 7008
7010 2 394979 140184 191240 -1 7009
7011 2 394831 140443 191400 -1 7010
7012 2 394751 140632 191480 -1 7011
7013 2 394447 140892 191480 -1 7012
7014 2 394144 141766 191440 -1 7013
7015 2 393704 142079 191560 -1 7014
7016 2 393232 142356 191720 -1 7015
7017 2 392976 142587 191800 -1 7016
7018 2 392708 142856 191760 -1 7017
7019 2 392292 143140 191720 -1 7018
7020 2 392032 143396 191760 -1 7019
7021 2 391552 143707 191800 -1 7020
7022 2 391544 143548 191720 -1 7021
7023 2 391267 143436 191640 -1 7022
7024 2 391200 143347 191520 -1 7023
7025 2 391182 143323 191360 -1 7024
7026 2 391172 143320 191320 -1 7025
7027 2 391098 143331 191200 -1 7026
7028 2 391070 143310 191080 -1 7027
7029 2 390998 143291 190960 -1 7028
7030 2 390774 143303 190880 -1 7029
7031 2 390572 143292 190800 -1 7030
7032 2 390516 143334 190720 -1 7031
7033 2 390489 143358 190640 -1 7032
7034 2 390453 143369 190560 -1 7033
7035 2 390386 143353 190480 -1 7034
7036 2 390352 143342 190360 -1 7035
7037 2 390286 143404 190240 -1 7036
7038 2 390271 143445 190160 -1 7037
7039 2 390266 143432 190040 -1 7038
7040 2 390102 143421 189960 -1 7039
7041 2 390051 143421 189880 -1 7040
7042 2 389866 143390 189760 -1 7041
7043 2 389640 143469 189640 -1 7042
7044 2 389488 143544 189560 -1 7043
7045 2 389260 143668 189440 -1 7044
7046 2 388958 143768 189480 -1 7045
7047 2 388750 143860 189560 -1 7046
7048 2 388188 143773 189600 -1 7047
7049 2 387856 143901 189640 -1 7048
7050 2 387404 143781 189640 -1 7049
7051 2 387129 143884 189720 -1 7050
7052 2 387121 143907 189800 -1 7051
7053 2 387039 143919 189840 -1 7052
7054 2 386767 143773 189840 -1 7053
7055 2 386763 143745 189880 -1 7054
7056 2 386733 143657 189880 -1 7055
7057 2 386651 143643 189880 -1 7056
7058 2 386607 143649 189960 -1 7057
7059 2 386597 143697 190040 -1 7058
7060 2 386567 143697 190120 -1 7059
7061 2 386551 143679 190200 -1 7060
7062 2 386545 143673 190240 -1 7061
7063 2 386401 143693 190280 -1 7062
7064 2 386367 143671 190320 -1 7063
7065 2 386331 143635 190400 -1 7064
7066 2 386411 143565 190440 -1 7065
7067 2 386395 143625 190480 -1 7066
7068 2 386377 143665 190520 -1 7067
7069 2 386265 143678 190520 -1 7068
7070 2 386207 143689 190560 -1 7069
7071 2 386211 143731 190600 -1 7070
7072 2 386209 143741 190640 -1 7071
7073 2 386273 143795 190720 -1 7072
7074 2 386355 143825 190760 -1 7073
7075 2 386347 143847 190800 -1 7074
7076 2 386321 143859 190840 -1 7075
7077 2 386213 143905 190880 -1 7076
7078 2 386151 143939 190920 -1 7077
7079 2 386169 143977 191000 -1 7078
7080 2 386131 144042 191080 -1 7079
7081 2 386011 144094 191160 -1 7080
7082 2 385993 144142 191240 -1 7081
7083 2 387277 144023 189840 -1 7053
7084 2 387327 144147 189840 -1 7083
7085 2 387313 144181 189920 -1 7084
7086 2 387317 144197 190000 -1 7085
7087 2 387143 143782 189520 -1 7050
7088 2 386979 143745 189360 -1 7087
7089 2 386966 143696 189200 -1 7088
7090 2 387001 143654 189040 -1 7089
7091 2 387010 143643 189000 -1 7090
7092 2 387083 143689 188880 -1 7091
7093 2 387108 143651 188840 -1 7092
7094 2 386748 143865 188840 -1 7093
7095 2 386688 144093 188840 -1 7094
7096 2 386712 144177 188840 -1 7095
7097 2 386776 144238 188880 -1 7096
7098 2 386804 144274 188920 -1 7097
7099 2 386828 144294 188960 -1 7098
7100 2 386946 144191 189000 -1 7099
7101 2 386990 144213 189080 -1 7100
7102 2 387024 144261 189120 -1 7101
7103 2 387132 143613 188800 -1 7093
7104 2 387145 143648 188680 -1 7103
7105 2 387400 143589 188600 -1 7104
7106 2 387492 143583 188520 -1 7105
7107 2 387563 143559 188440 -1 7106
7108 2 387593 143562 188320 -1 7107
7109 2 387465 143468 188200 -1 7108
7110 2 387407 143413 188120 -1 7109
7111 2 387428 143392 188080 -1 7110
7112 2 387448 143370 188040 -1 7111
7113 2 387497 143285 188000 -1 7112
7114 2 387620 143050 187920 -1 7113
7115 2 387751 142902 187840 -1 7114
7116 2 387801 142825 187760 -1 7115
7117 2 387666 142530 187680 -1 7116
7118 2 387506 142456 187600 -1 7117
7119 2 387499 142473 187480 -1 7118
7120 2 387504 142462 187440 -1 7119
7121 2 388447 142680 187480 -1 7120
7122 2 388903 142704 187480 -1 7121
7123 2 389191 142652 187360 -1 7122
7124 2 389335 142564 187240 -1 7123
7125 2 389619 142556 187120 -1 7124
7126 2 389947 142504 187040 -1 7125
7127 2 390303 142440 186960 -1 7126
7128 2 390563 142480 186880 -1 7127
7129 2 390903 142464 186800 -1 7128
7130 2 391043 142480 186840 -1 7129
7131 2 390939 142436 186960 -1 7130
7132 2 390895 142336 187040 -1 7131
7133 2 391119 142376 186680 -1 7129
7134 2 391331 142328 186600 -1 7133
7135 2 391511 142308 186480 -1 7134
7136 2 391675 142252 186360 -1 7135
7137 2 391851 142180 186280 -1 7136
7138 2 392015 142140 186320 -1 7137
7139 2 391979 142116 186400 -1 7138
7140 2 392051 142116 186520 -1 7139
7141 2 392063 142116 186560 -1 7140
7142 2 392039 142116 186680 -1 7141
7143 2 392023 142112 186760 -1 7142
7144 2 392005 142104 186800 -1 7143
7145 2 391977 142116 186880 -1 7144
7146 2 391943 142116 186920 -1 7145
7147 2 391887 142128 187000 -1 7146
7148 2 391869 142160 187080 -1 7147
7149 2 391995 142080 186200 -1 7137
7150 2 392179 141964 186120 -1 7149
7151 2 392271 141908 186040 -1 7150
7152 2 392351 141844 185960 -1 7151
7153 2 392407 141768 185840 -1 7152
7154 2 392411 141664 185680 -1 7153
7155 2 392495 141512 185560 -1 7154
7156 2 392551 141472 185440 -1 7155
7157 2 392587 141384 185320 -1 7156
7158 2 392575 141280 185200 -1 7157
7159 2 392587 141204 185080 -1 7158
7160 2 392587 141172 185000 -1 7159
7161 2 392711 141192 184960 -1 7160
7162 2 392543 141016 184880 -1 7161
7163 2 392391 140752 184720 -1 7162
7164 2 392287 140620 184640 -1 7163
7165 2 392235 140436 184520 -1 7164
7166 2 392043 140100 184360 -1 7165
7167 2 391360 139823 184360 -1 7166
7168 2 391408 139479 184200 -1 7167
7169 2 391368 139311 184120 -1 7168
7170 2 391375 139276 184040 -1 7169
7171 2 391443 139084 183920 -1 7170
7172 2 391471 138908 183840 -1 7171
7173 2 391247 138952 183760 -1 7172
7174 2 391184 139983 184440 -1 7167
7175 2 391032 140103 184520 -1 7174
7176 2 390600 140167 184480 -1 7175
7177 2 390524 140159 184440 -1 7176
7178 2 390436 140123 184400 -1 7177
7179 2 390956 140163 184560 -1 7175
7180 2 390860 140463 184640 -1 7179
7181 2 390684 140679 184680 -1 7180
7182 2 390568 140911 184640 -1 7181
7183 2 390496 140907 184600 -1 7182
7184 2 390460 140839 184520 -1 7183
7185 2 390426 140891 184480 -1 7184
7186 2 390392 140943 184440 -1 7185
7187 2 390396 140923 184360 -1 7186
7188 2 390444 140803 184280 -1 7187
7189 2 390648 140815 184840 -1 7181
7190 2 392019 140028 184280 -1 7166
7191 2 391995 139876 184200 -1 7190
7192 2 391935 139816 184160 -1 7191
7193 2 392915 141324 184920 -1 7161
7194 2 393027 141356 184880 -1 7193
7195 2 392891 141280 185000 -1 7161
7196 2 393039 141336 185080 -1 7195
7197 2 393111 141392 185160 -1 7196
7198 2 387521 142428 187320 -1 7120
7199 2 387528 142423 187280 -1 7198
7200 2 387534 142417 187240 -1 7199
7201 2 387773 142324 187080 -1 7200
7202 2 387651 142309 186920 -1 7201
7203 2 387721 142354 186880 -1 7202
7204 2 387730 142382 186840 -1 7203
7205 2 386952 142215 186840 -1 7204
7206 2 386843 142046 186760 -1 7205
7207 2 386858 142020 186720 -1 7206
7208 2 386901 142073 186680 -1 7207
7209 2 386940 142184 186600 -1 7208
7210 2 386802 142260 186560 -1 7209
7211 2 386843 142245 186520 -1 7210
7212 2 386822 142233 186480 -1 7211
7213 2 386706 142489 186480 -1 7210
7214 2 386642 142693 186440 -1 7213
7215 2 386655 142901 186440 -1 7214
7216 2 386536 143246 186400 -1 7215
7217 2 386379 143310 186360 -1 7216
7218 2 386407 143489 186320 -1 7217
7219 2 386223 143581 186320 -1 7218
7220 2 386197 143617 186240 -1 7219
7221 2 386190 143618 186200 -1 7220
7222 2 387821 142390 186760 -1 7204
7223 2 387793 142405 186680 -1 7222
7224 2 387812 142476 186600 -1 7223
7225 2 387848 142529 186480 -1 7224
7226 2 388010 142493 186400 -1 7225
7227 2 388265 142126 186760 -1 7222
7228 2 388249 142049 186680 -1 7227
7229 2 388297 142101 186640 -1 7228
7230 2 388368 142131 186560 -1 7229
7231 2 388416 142097 186480 -1 7230
7232 2 388480 142046 186400 -1 7231
7233 2 388547 142012 186320 -1 7232
7234 2 388597 142005 186280 -1 7233
7235 2 388644 142065 186200 -1 7234
7236 2 388620 142129 186160 -1 7235
7237 2 388630 142138 186080 -1 7236
7238 2 387718 142534 187720 -1 7117
7239 2 387750 142563 187760 -1 7238
7240 2 387480 142233 187680 -1 7117
7241 2 386787 143421 189040 -1 7090
7242 2 386913 143210 189040 -1 7241
7243 2 386907 143136 189000 -1 7242
7244 2 386917 143114 188960 -1 7243
7245 2 391163 144172 191840 -1 7021
7246 2 390545 144712 192160 -1 7245
7247 2 390140 145094 192440 -1 7246
7248 2 389860 145337 192600 -1 7247
7249 2 389558 145639 192840 -1 7248
7250 2 389321 145919 193120 -1 7249
7251 2 389027 146147 193360 -1 7250
7252 2 388323 146225 193440 -1 7251
7253 2 387486 146472 193800 -1 7252
7254 2 387088 146573 194160 -1 7253
7255 2 386851 146438 194360 -1 7254
7256 2 386612 146516 194560 -1 7255
7257 2 385930 146865 194640 -1 7256
7258 2 385524 146808 194720 -1 7257
7259 2 384853 146926 194760 -1 7258
7260 2 384093 147339 194560 -1 7259
7261 2 383610 147584 194400 -1 7260
7262 2 383182 147521 194280 -1 7261
7263 2 382757 147344 194240 -1 7262
7264 2 381598 147332 194280 -1 7263
7265 2 381120 147153 194440 -1 7264
7266 2 381048 147162 194520 -1 7265
7267 2 380936 147157 194640 -1 7266
7268 2 380384 146417 194680 -1 7267
7269 2 379519 146312 194640 -1 7268
7270 2 379263 146189 194520 -1 7269
7271 2 378753 145995 194440 -1 7270
7272 2 378812 146047 194360 -1 7271
7273 2 378856 146111 194240 -1 7272
7274 2 378927 146207 194080 -1 7273
7275 2 378709 145894 194040 -1 7274
7276 2 378745 145770 193920 -1 7275
7277 2 378913 145746 193800 -1 7276
7278 2 378965 145734 193680 -1 7277
7279 2 379005 145730 193600 -1 7278
7280 2 378967 146241 194000 -1 7274
7281 2 378877 146577 193880 -1 7280
7282 2 378573 146654 193720 -1 7281
7283 2 378374 146609 193480 -1 7282
7284 2 378165 146563 193240 -1 7283
7285 2 378187 146396 192960 -1 7284
7286 2 378114 146228 192760 -1 7285
7287 2 378049 146126 192720 -1 7286
7288 2 378104 146113 192600 -1 7287
7289 2 378138 146076 192520 -1 7288
7290 2 378122 145982 192400 -1 7289
7291 2 378372 145883 192120 -1 7290
7292 2 378812 145563 191880 -1 7291
7293 2 379047 145379 191920 -1 7292
7294 2 379603 145171 191920 -1 7293
7295 2 379433 145260 192040 -1 7294
7296 2 379323 145350 192160 -1 7295
7297 2 379229 145386 192320 -1 7296
7298 2 380031 144707 191880 -1 7294
7299 2 380322 144241 191840 -1 7298
7300 2 380368 144173 191800 -1 7299
7301 2 380430 144050 191680 -1 7300
7302 2 380315 144511 191920 -1 7298
7303 2 380254 144616 192040 -1 7302
7304 2 380407 144865 192160 -1 7303
7305 2 379640 145058 191840 -1 7294
7306 2 379653 145122 191760 -1 7305
7307 2 378651 145690 191760 -1 7292
7308 2 378545 145638 191600 -1 7307
7309 2 378499 145571 191480 -1 7308
7310 2 378491 145535 191440 -1 7309
7311 2 378302 145491 191320 -1 7310
7312 2 378168 145498 191200 -1 7311
7313 2 378141 145544 191040 -1 7312
7314 2 377993 145626 190840 -1 7313
7315 2 377915 145705 190760 -1 7314
7316 2 377706 145709 190640 -1 7315
7317 2 377607 145704 190520 -1 7316
7318 2 377542 145736 190360 -1 7317
7319 2 377507 145790 190200 -1 7318
7320 2 377422 145829 190000 -1 7319
7321 2 377196 145855 189800 -1 7320
7322 2 377023 145877 189600 -1 7321
7323 2 376941 145894 189480 -1 7322
7324 2 376882 145866 189400 -1 7323
7325 2 376856 145859 189360 -1 7324
7326 2 376753 145807 189280 -1 7325
7327 2 376640 145758 189200 -1 7326
7328 2 376509 145730 189040 -1 7327
7329 2 376381 145610 188840 -1 7328
7330 2 376346 145575 188600 -1 7329
7331 2 376377 145515 188360 -1 7330
7332 2 376419 145498 188320 -1 7331
7333 2 376951 145446 188320 -1 7332
7334 2 377011 145467 188360 -1 7333
7335 2 376987 145458 188440 -1 7334
7336 2 376934 145451 188480 -1 7335
7337 2 376359 145486 188240 -1 7332
7338 2 376300 145582 188040 -1 7337
7339 2 376145 145642 187880 -1 7338
7340 2 375982 145719 187760 -1 7339
7341 2 375936 145715 187720 -1 7340
7342 2 375904 145710 187640 -1 7341
7343 2 375853 145783 187520 -1 7342
7344 2 375897 145806 187400 -1 7343
7345 2 375934 145751 187240 -1 7344
7346 2 375966 145815 187040 -1 7345
7347 2 375996 145871 186920 -1 7346
7348 2 376028 145919 186760 -1 7347
7349 2 376075 145982 186520 -1 7348
7350 2 376220 146015 186280 -1 7349
7351 2 376178 145995 186200 -1 7350
7352 2 376122 145949 186080 -1 7351
7353 2 376129 145888 186000 -1 7352
7354 2 376100 145864 185840 -1 7353
7355 2 375821 145876 185760 -1 7354
7356 2 375739 145727 185680 -1 7355
7357 2 375548 145828 185720 -1 7356
7358 2 375500 145948 185880 -1 7357
7359 2 375388 146012 185960 -1 7358
7360 2 375217 146089 186000 -1 7359
7361 2 375108 146169 186080 -1 7360
7362 2 374984 146295 186200 -1 7361
7363 2 374919 146383 186280 -1 7362
7364 2 374774 146502 186400 -1 7363
7365 2 374699 146534 186520 -1 7364
7366 2 374592 146475 186680 -1 7365
7367 2 374485 146447 186800 -1 7366
7368 2 374355 146505 186920 -1 7367
7369 2 374143 146605 186960 -1 7368
7370 2 373759 146561 187000 -1 7369
7371 2 373559 146633 187040 -1 7370
7372 2 373514 146656 187040 -1 7371
7373 2 373448 146636 187080 -1 7372
7374 2 373396 146604 187120 -1 7373
7375 2 373316 146566 187160 -1 7374
7376 2 373238 146562 187200 -1 7375
7377 2 373218 146556 187240 -1 7376
7378 2 373184 146550 187280 -1 7377
7379 2 373162 146540 187320 -1 7378
7380 2 373111 146513 187360 -1 7379
7381 2 372971 146439 187400 -1 7380
7382 2 372893 146367 187360 -1 7381
7383 2 372837 146361 187320 -1 7382
7384 2 372913 146415 187440 -1 7381
7385 2 372865 146393 187480 -1 7384
7386 2 372849 146391 187520 -1 7385
7387 2 372834 146384 187560 -1 7386
7388 2 375729 145481 185600 -1 7356
7389 2 375821 145477 185560 -1 7388
7390 2 375917 145315 185400 -1 7389
7391 2 375983 145209 185240 -1 7390
7392 2 376022 145076 185200 -1 7391
7393 2 376108 144964 185080 -1 7392
7394 2 376250 144844 184960 -1 7393
7395 2 376337 145608 184960 -1 7394
7396 2 376371 145655 184880 -1 7395
7397 2 376451 145597 184840 -1 7396
7398 2 376530 145621 184760 -1 7397
7399 2 376525 145543 184640 -1 7398
7400 2 376604 145483 184560 -1 7399
7401 2 376618 145440 184520 -1 7400
7402 2 376613 145312 184400 -1 7401
7403 2 376563 145194 184280 -1 7402
7404 2 376470 145074 184160 -1 7403
7405 2 376454 145073 184040 -1 7404
7406 2 376470 145118 183960 -1 7405
7407 2 376486 145147 183840 -1 7406
7408 2 376594 145120 183760 -1 7407
7409 2 376543 145139 183640 -1 7408
7410 2 376530 145187 183520 -1 7409
7411 2 376413 145239 183400 -1 7410
7412 2 376454 145290 183280 -1 7411
7413 2 376487 145395 183200 -1 7412
7414 2 376350 145558 183120 -1 7413
7415 2 376191 146135 183080 -1 7414
7416 2 375946 146299 183000 -1 7415
7417 2 375904 146299 182840 -1 7416
7418 2 375879 146298 182800 -1 7417
7419 2 376035 146259 182720 -1 7418
7420 2 376115 146296 182640 -1 7419
7421 2 376165 146352 182600 -1 7420
7422 2 376352 146181 182560 -1 7421
7423 2 376402 146201 182480 -1 7422
7424 2 375909 146557 182560 -1 7421
7425 2 375878 146630 182480 -1 7424
7426 2 376033 146835 182520 -1 7425
7427 2 376018 146866 182480 -1 7426
7428 2 375712 146552 182440 -1 7425
7429 2 375325 146750 182800 -1 7418
7430 2 375072 146818 182720 -1 7429
7431 2 374897 146884 182640 -1 7430
7432 2 374680 146977 182560 -1 7431
7433 2 374147 147195 182520 -1 7432
7434 2 373542 147502 182480 -1 7433
7435 2 372793 147686 182480 -1 7434
7436 2 372117 148211 182480 -1 7435
7437 2 371759 148252 182520 -1 7436
7438 2 371483 148160 182600 -1 7437
7439 2 371354 148113 182640 -1 7438
7440 2 371311 148090 182680 -1 7439
7441 2 371222 148038 182760 -1 7440
7442 2 370961 147919 182840 -1 7441
7443 2 370419 147959 182840 -1 7442
7444 2 370186 147878 182760 -1 7443
7445 2 369370 147658 182720 -1 7444
7446 2 369332 147626 182760 -1 7445
7447 2 368984 148284 182760 -1 7446
7448 2 369104 148680 182760 -1 7447
7449 2 369152 148680 182880 -1 7448
7450 2 369163 148678 182920 -1 7449
7451 2 369295 147594 182800 -1 7446
7452 2 369111 147422 182920 -1 7451
7453 2 369024 147296 183040 -1 7452
7454 2 369047 147259 183200 -1 7453
7455 2 369091 147277 183280 -1 7454
7456 2 368847 147327 183320 -1 7455
7457 2 370119 147194 182920 -1 7452
7458 2 370460 147151 183040 -1 7457
7459 2 370646 147197 183120 -1 7458
7460 2 370896 147103 183200 -1 7459
7461 2 371084 147039 183280 -1 7460
7462 2 371243 147094 183280 -1 7461
7463 2 371357 147048 183280 -1 7462
7464 2 371469 146930 183240 -1 7463
7465 2 371539 146908 183240 -1 7464
7466 2 371638 146914 183240 -1 7465
7467 2 371763 146926 183280 -1 7466
7468 2 371862 147035 183360 -1 7467
7469 2 371931 147079 183400 -1 7468
7470 2 371993 147120 183480 -1 7469
7471 2 372061 147084 183560 -1 7470
7472 2 372116 147102 183680 -1 7471
7473 2 372100 147176 183720 -1 7472
7474 2 372075 147249 183760 -1 7473
7475 2 372060 147378 183840 -1 7474
7476 2 372129 147468 183880 -1 7475
7477 2 372173 147599 183960 -1 7476
7478 2 372163 147750 184000 -1 7477
7479 2 372181 147824 184000 -1 7478
7480 2 372186 147942 184080 -1 7479
7481 2 372200 147976 184120 -1 7480
7482 2 369151 147778 182680 -1 7445
7483 2 368723 148315 182680 -1 7482
7484 2 368573 148591 182600 -1 7483
7485 2 368475 148731 182560 -1 7484
7486 2 372648 147652 182440 -1 7435
7487 2 372509 147643 182360 -1 7486
7488 2 372297 147764 182280 -1 7487
7489 2 372237 147831 182200 -1 7488
7490 2 372185 147905 182120 -1 7489
7491 2 372158 147993 182080 -1 7490
7492 2 372522 147753 182080 -1 7491
7493 2 372632 147832 182040 -1 7492
7494 2 372614 147750 182000 -1 7493
7495 2 372621 147747 181920 -1 7494
7496 2 372610 147757 181880 -1 7495
7497 2 371814 147983 182000 -1 7491
7498 2 371619 147995 181920 -1 7497
7499 2 371551 147988 181840 -1 7498
7500 2 371478 147949 181760 -1 7499
7501 2 376461 144614 184800 -1 7394
7502 2 376552 144393 184680 -1 7501
7503 2 376838 144164 184640 -1 7502
7504 2 376604 144494 184600 -1 7503
7505 2 376449 144413 184440 -1 7504
7506 2 377244 143638 184600 -1 7503
7507 2 377435 143240 184480 -1 7506
7508 2 377569 142987 184360 -1 7507
7509 2 377577 142722 184200 -1 7508
7510 2 377679 142554 184120 -1 7509
7511 2 378042 142205 184000 -1 7510
7512 2 378339 141949 183880 -1 7511
7513 2 378494 141846 183800 -1 7512
7514 2 378675 141675 183640 -1 7513
7515 2 378910 141466 183560 -1 7514
7516 2 379103 141238 183480 -1 7515
7517 2 379293 140914 183400 -1 7516
7518 2 379381 140272 183360 -1 7517
7519 2 379189 140042 183400 -1 7518
7520 2 379190 140080 183560 -1 7519
7521 2 379164 140130 183680 -1 7520
7522 2 378928 140246 183760 -1 7521
7523 2 379293 140129 183320 -1 7518
7524 2 379338 140132 183200 -1 7523
7525 2 380049 139987 183200 -1 7524
7526 2 380189 139747 183200 -1 7525
7527 2 380319 139721 183200 -1 7526
7528 2 380303 139638 183280 -1 7527
7529 2 380271 139488 183360 -1 7528
7530 2 380305 139456 183440 -1 7529
7531 2 380391 139458 183520 -1 7530
7532 2 380509 139406 183600 -1 7531
7533 2 380595 139394 183720 -1 7532
7534 2 380645 139430 183760 -1 7533
7535 2 379368 140134 183120 -1 7524
7536 2 379400 140122 183000 -1 7535
7537 2 379202 139999 182920 -1 7536
7538 2 378758 139782 182920 -1 7537
7539 2 378702 139557 182920 -1 7538
7540 2 378688 139537 182960 -1 7539
7541 2 378722 139451 182960 -1 7540
7542 2 378692 139369 183000 -1 7541
7543 2 378693 139326 183040 -1 7542
7544 2 378694 139283 183080 -1 7543
7545 2 378536 139553 182960 -1 7540
7546 2 379103 139937 182880 -1 7537
7547 2 379421 139802 182840 -1 7546
7548 2 379422 139643 182760 -1 7547
7549 2 379445 139497 182680 -1 7548
7550 2 379499 139487 182640 -1 7549
7551 2 379554 139475 182600 -1 7550
7552 2 379678 139383 182520 -1 7551
7553 2 379856 139513 182400 -1 7552
7554 2 380014 139539 182280 -1 7553
7555 2 380138 139572 182120 -1 7554
7556 2 380162 139573 182080 -1 7555
7557 2 380192 139807 182040 -1 7556
7558 2 380233 139609 182000 -1 7557
7559 2 380248 139635 181960 -1 7558
7560 2 380296 139655 181880 -1 7559
7561 2 380336 139663 181760 -1 7560
7562 2 380388 139763 181640 -1 7561
7563 2 380512 139699 181520 -1 7562
7564 2 378813 139818 182840 -1 7546
7565 2 378646 139923 182760 -1 7564
7566 2 378573 139913 182680 -1 7565
7567 2 377264 143704 184680 -1 7506
7568 2 377325 143870 184800 -1 7567
7569 2 377580 143932 184920 -1 7568
7570 2 377581 143930 185000 -1 7569
7571 2 377580 143968 185080 -1 7570
7572 2 377580 144043 185200 -1 7571
7573 2 377598 144073 185240 -1 7572
7574 2 377602 144101 185280 -1 7573
7575 2 377837 146003 192800 -1 7287
7576 2 377647 145763 192880 -1 7575
7577 2 377286 145539 192880 -1 7576
7578 2 377184 145495 192960 -1 7577
7579 2 377122 145484 193000 -1 7578
7580 2 377059 145473 193040 -1 7579
7581 2 377063 145418 193080 -1 7580
7582 2 376911 144794 193080 -1 7581
7583 2 376825 144483 192960 -1 7582
7584 2 376828 144369 192920 -1 7583
7585 2 376805 144244 192880 -1 7584
7586 2 376783 144062 192840 -1 7585
7587 2 376729 143926 192760 -1 7586
7588 2 376636 143840 192800 -1 7587
7589 2 376588 143865 192840 -1 7588
7590 2 376737 143911 192720 -1 7587
7591 2 377029 145468 193160 -1 7581
7592 2 377805 145808 193160 -1 7591
7593 2 377913 145668 193160 -1 7592
7594 2 377971 145627 193240 -1 7593
7595 2 377967 145575 193320 -1 7594
7596 2 377995 145563 193360 -1 7595
7597 2 377010 145567 193320 -1 7591
7598 2 377000 145614 193440 -1 7597
7599 2 376080 145383 193440 -1 7598
7600 2 375452 145378 193360 -1 7599
7601 2 375052 145106 193360 -1 7600
7602 2 374846 144892 193320 -1 7601
7603 2 374420 144460 193320 -1 7602
7604 2 374213 144233 193280 -1 7603
7605 2 373479 144297 193280 -1 7604
7606 2 373245 144021 193280 -1 7605
7607 2 373305 144019 193200 -1 7606
7608 2 373325 143927 193120 -1 7607
7609 2 373359 143710 193080 -1 7608
7610 2 373541 143567 193120 -1 7609
7611 2 373709 143483 193120 -1 7610
7612 2 373739 143399 193040 -1 7611
7613 2 373663 143178 193000 -1 7612
7614 2 373607 142995 193040 -1 7613
7615 2 373569 142971 193120 -1 7614
7616 2 373538 142947 193200 -1 7615
7617 2 373646 143122 192960 -1 7613
7618 2 373663 143077 192920 -1 7617
7619 2 373478 143491 193200 -1 7610
7620 2 373471 143482 193240 -1 7619
7621 2 373159 143840 193040 -1 7609
7622 2 372963 143803 192960 -1 7621
7623 2 372788 143815 192880 -1 7622
7624 2 372627 143768 192840 -1 7623
7625 2 372574 143733 192760 -1 7624
7626 2 372606 143742 192720 -1 7625
7627 2 373073 143997 193280 -1 7606
7628 2 372911 144059 193240 -1 7627
7629 2 372884 144099 193160 -1 7628
7630 2 377011 145667 193600 -1 7598
7631 2 376768 146142 193600 -1 7630
7632 2 376668 146212 193600 -1 7631
7633 2 376656 146262 193560 -1 7632
7634 2 376653 146319 193480 -1 7633
7635 2 376660 146296 193440 -1 7634
7636 2 376940 145496 193800 -1 7630
7637 2 376929 145437 193840 -1 7636
7638 2 376807 145430 193880 -1 7637
7639 2 377356 145367 192840 -1 7577
7640 2 377447 145299 192720 -1 7639
7641 2 377603 145270 192640 -1 7640
7642 2 377619 145204 192560 -1 7641
7643 2 377604 145191 192520 -1 7642
7644 2 379169 146446 193840 -1 7281
7645 2 379289 146425 193720 -1 7644
7646 2 379543 146479 193600 -1 7645
7647 2 379705 146460 193520 -1 7646
7648 2 380020 146494 193400 -1 7647
7649 2 380109 146504 193320 -1 7648
7650 2 380152 146533 193240 -1 7649
7651 2 380257 146638 193120 -1 7650
7652 2 380452 146678 193000 -1 7651
7653 2 380496 146658 192960 -1 7652
7654 2 380546 146635 192880 -1 7653
7655 2 380620 146635 192760 -1 7654
7656 2 380748 146601 192680 -1 7655
7657 2 380783 146636 192640 -1 7656
7658 2 378664 145914 194560 -1 7271
7659 2 378554 145823 194720 -1 7658
7660 2 378504 145805 194800 -1 7659
7661 2 378524 145876 194880 -1 7660
7662 2 378568 145882 194920 -1 7661
7663 2 379253 146402 194680 -1 7269
7664 2 379235 146485 194840 -1 7663
7665 2 378917 146472 194960 -1 7664
7666 2 378254 146363 195120 -1 7665
7667 2 377819 146164 195200 -1 7666
7668 2 377660 146123 195280 -1 7667
7669 2 377497 146175 195400 -1 7668
7670 2 377367 146209 195520 -1 7669
7671 2 377122 146196 195720 -1 7670
7672 2 376882 146110 195880 -1 7671
7673 2 376507 145968 196120 -1 7672
7674 2 376225 145787 196280 -1 7673
7675 2 375777 145683 196480 -1 7674
7676 2 375215 145611 196560 -1 7675
7677 2 374658 145267 196720 -1 7676
7678 2 374256 145211 196840 -1 7677
7679 2 373572 145037 196960 -1 7678
7680 2 373151 144704 196880 -1 7679
7681 2 373142 144668 196800 -1 7680
7682 2 373221 144536 196600 -1 7681
7683 2 373188 144562 196560 -1 7682
7684 2 373150 144614 196440 -1 7683
7685 2 373057 144666 196240 -1 7684
7686 2 374502 144509 196640 -1 7682
7687 2 374769 144515 196600 -1 7686
7688 2 373145 144686 196960 -1 7680
7689 2 373052 144544 197000 -1 7688
7690 2 372748 144423 197000 -1 7689
7691 2 372611 144398 197040 -1 7690
7692 2 372443 144405 197160 -1 7691
7693 2 372333 144445 197280 -1 7692
7694 2 372021 144515 197320 -1 7693
7695 2 372303 144501 197360 -1 7694
7696 2 372330 144560 197440 -1 7695
7697 2 372347 144583 197520 -1 7696
7698 2 372633 144513 197520 -1 7697
7699 2 372643 144502 197480 -1 7698
7700 2 372661 144472 197440 -1 7699
7701 2 372795 144390 197440 -1 7700
7702 2 372977 144354 197440 -1 7701
7703 2 373117 144288 197480 -1 7702
7704 2 373263 144178 197520 -1 7703
7705 2 373419 144082 197600 -1 7704
7706 2 373485 144057 197680 -1 7705
7707 2 373577 144107 197760 -1 7706
7708 2 373513 144139 197840 -1 7707
7709 2 373477 144177 197920 -1 7708
7710 2 373399 144247 198000 -1 7709
7711 2 373243 144405 198080 -1 7710
7712 2 373255 144469 198120 -1 7711
7713 2 372561 144584 197440 -1 7700
7714 2 372587 144598 197400 -1 7713
7715 2 372180 144806 197560 -1 7697
7716 2 372190 144864 197600 -1 7715
7717 2 372198 144968 197680 -1 7716
7718 2 372226 145072 197720 -1 7717
7719 2 372194 145152 197680 -1 7718
7720 2 372182 145216 197600 -1 7719
7721 2 372162 145292 197520 -1 7720
7722 2 372162 145468 197480 -1 7721
7723 2 372225 145495 197560 -1 7722
7724 2 372243 145501 197600 -1 7723
7725 2 372074 145516 197440 -1 7722
7726 2 372018 145604 197360 -1 7725
7727 2 371892 145634 197280 -1 7726
7728 2 371696 145626 197160 -1 7727
7729 2 371672 145746 197040 -1 7728
7730 2 371658 145780 197000 -1 7729
7731 2 371583 144598 197360 -1 7694
7732 2 370889 144736 197400 -1 7731
7733 2 370622 144844 197520 -1 7732
7734 2 370402 144950 197640 -1 7733
7735 2 370277 145022 197760 -1 7734
7736 2 370262 144871 197720 -1 7735
7737 2 370270 144750 197640 -1 7736
7738 2 370294 144620 197560 -1 7737
7739 2 370390 144494 197480 -1 7738
7740 2 370394 144327 197360 -1 7739
7741 2 370338 144205 197240 -1 7740
7742 2 370295 144155 197200 -1 7741
7743 2 370174 144099 197160 -1 7742
7744 2 370136 143983 197080 -1 7743
7745 2 370162 145048 197880 -1 7735
7746 2 369902 145119 198080 60 7745
7747 2 369254 145167 198080 60 7746
7748 2 369034 145514 198120 60 7747
7749 2 369049 145666 198280 102 7748
7750 2 368853 145734 198360 60 7749
7751 2 368710 145790 198440 60 7750
7752 2 368540 145858 198600 75 7751
7753 2 368099 146110 198720 80 7752
7754 2 367239 146183 198680 102 7753
7755 2 367219 146234 198640 102 7754
7756 2 367100 146256 198480 102 7755
7757 2 366949 146402 198400 120 7756
7758 2 366693 146313 198400 160 7757
7759 2 366673 146324 198440 160 7758
7760 2 366751 146357 198720 160 7754
7761 2 366674 146397 198920 160 7760
7762 2 366441 146536 199080 64 7761
7763 2 366011 146486 199120 81 7762
7764 2 365892 146503 199240 96 7763
7765 2 365505 146377 199400 81 7764
7766 2 365333 146267 199560 104 7765
7767 2 365078 146301 199680 60 7766
7768 2 364775 146310 199720 51 7767
7769 2 364414 146177 199720 51 7768
7770 2 363774 146176 199680 120 7769
7771 2 363647 146240 199560 75 7770
7772 2 363586 146340 199520 75 7771
7773 2 363446 146696 199400 81 7772
7774 2 363402 147019 199440 45 7773
7775 2 363381 147215 199520 71 7774
7776 2 363143 147400 199560 64 7775
7777 2 363081 147560 199640 64 7776
7778 2 362950 147754 199760 75 7777
7779 2 362816 147888 199880 71 7778
7780 2 362627 148080 199960 81 7779
7781 2 362527 148408 200080 32 7780
7782 2 362332 148780 200120 40 7781
7783 2 361811 149250 200080 75 7782
7784 2 361365 149264 199960 75 7783
7785 2 361320 149299 199880 75 7784
7786 2 361293 149438 199800 122 7785
7787 2 361229 149434 199720 122 7786
7788 2 361800 149499 200120 139 7783
7789 2 362143 149835 200280 136 7788
7790 2 362086 150067 200400 101 7789
7791 2 362063 149992 200480 101 7790
7792 2 361539 150143 200480 75 7791
7793 2 361305 150407 200520 51 7792
7794 2 361018 150558 200600 75 7793
7795 2 360295 150631 200720 32 7794
7796 2 360106 150747 200640 75 7795
7797 2 359808 150822 200560 91 7796
7798 2 359310 150730 200480 75 7797
7799 2 358901 150855 200520 80 7798
7800 2 358630 150870 200640 51 7799
7801 2 358182 150689 200720 40 7800
7802 2 357182 150694 200760 124 7801
7803 2 357168 150884 200680 124 7802
7804 2 357296 150931 200560 40 7803
7805 2 357426 150749 200520 32 7804
7806 2 357589 150794 200560 32 7804
7807 2 357780 150935 200520 120 7806
7808 2 357797 150991 200480 120 7807
7809 2 356994 150695 200520 128 7804
7810 2 356929 150622 200400 128 7809
7811 2 356836 150356 200960 86 7802
7812 2 356716 150257 201160 32 7811
7813 2 356722 150330 201240 32 7812
7814 2 362162 149991 200600 98 7791
7815 2 361743 149755 200680 40 7814
7816 2 361546 149602 200760 40 7815
7817 2 361233 149475 200840 40 7816
7818 2 360894 149327 200880 45 7817
7819 2 360634 149314 200920 45 7818
7820 2 360426 149232 201000 45 7819
7821 2 360354 149210 201120 45 7820
7822 2 360251 149189 201200 45 7821
7823 2 360069 149192 201280 -1 7822
7824 2 359858 148981 201240 -1 7823
7825 2 359739 148948 201200 -1 7824
7826 2 359613 148917 201160 -1 7825
7827 2 359430 148910 201120 -1 7826
7828 2 359440 148907 201080 -1 7827
7829 2 359210 148938 201120 -1 7827
7830 2 358798 148866 201120 -1 7829
7831 2 358596 148764 201040 -1 7830
7832 2 358566 148813 201000 -1 7831
7833 2 358588 148880 200920 -1 7832
7834 2 358631 148935 200880 -1 7833
7835 2 362651 149929 200160 70 7790
7836 2 362613 149842 200120 65 7835
7837 2 362502 149761 200080 60 7836
7838 2 362452 149727 200040 55 7837
7839 2 362445 149668 2e+05 50 7838
7840 2 362473 149756 199960 45 7839
7841 2 362710 150233 199920 40 7840
7842 2 362764 150957 199880 60 7841
7843 2 362688 151232 199880 80 7842
7844 2 362752 151488 199800 51 7843
7845 2 362720 151744 199720 80 7844
7846 2 362699 151916 199680 81 7845
7847 2 362528 152224 199560 81 7846
7848 2 362542 152313 199520 74 7847
7849 2 362528 152480 199440 60 7848
7850 2 362234 153433 199280 150 7849
7851 2 361802 154046 199320 -1 7850
7852 2 361851 154137 199600 -1 7851
7853 2 361856 154368 199720 98 7852
7854 2 361632 154496 199680 163 7853
7855 2 361536 154464 199520 178 7854
7856 2 361280 154528 199400 102 7855
7857 2 361152 154752 199320 45 7856
7858 2 360928 154912 199280 32 7857
7859 2 360768 155072 199160 60 7858
7860 2 360576 155232 199080 40 7859
7861 2 360384 155424 199080 75 7860
7862 2 360192 155584 199000 51 7861
7863 2 360000 155776 198960 60 7862
7864 2 359808 156000 198960 90 7863
7865 2 359608 156203 198880 45 7864
7866 2 359392 156288 198800 60 7865
7867 2 359200 156448 198720 45 7866
7868 2 359072 156640 198560 75 7867
7869 2 358944 156800 198360 60 7868
7870 2 358880 156800 198280 51 7869
7871 2 358790 156831 198200 -1 7870
7872 2 358572 156867 198160 -1 7871
7873 2 358321 157094 198160 -1 7872
7874 2 358114 157211 198080 -1 7873
7875 2 357894 157236 198000 -1 7874
7876 2 357607 157245 197920 -1 7875
7877 2 357307 157262 197800 -1 7876
7878 2 357113 157372 197760 -1 7877
7879 2 356938 157393 197640 -1 7878
7880 2 356698 157529 197480 -1 7879
7881 2 356371 157723 197360 -1 7880
7882 2 355993 157936 197240 -1 7881
7883 2 355540 158067 197080 -1 7882
7884 2 355248 158380 197080 -1 7883
7885 2 355035 158893 197080 -1 7884
7886 2 354661 159040 196960 -1 7885
7887 2 354722 158917 196880 -1 7886
7888 2 354846 158940 196680 -1 7887
7889 2 354948 159007 196520 -1 7888
7890 2 361792 154432 199480 102 7855
7891 2 361880 154379 199320 105 7890
7892 2 361952 154432 199240 107 7891
7893 2 361984 154624 199040 45 7892
7894 2 361989 154660 199000 45 7893
7895 2 361984 154784 198840 45 7894
7896 2 361984 154880 198720 60 7895
7897 2 361957 154983 198600 -1 7896
7898 2 361934 155062 198560 -1 7897
7899 2 363454 146113 199680 75 7770
7900 2 363310 146031 199760 60 7899
7901 2 363226 145921 199840 60 7900
7902 2 363174 145625 199840 40 7901
7903 2 363146 145369 199800 80 7902
7904 2 363042 144959 199760 101 7903
7905 2 362802 144623 199760 134 7904
7906 2 362870 144319 199760 237 7905
7907 2 362858 144373 2e+05 237 7906
7908 2 362878 144313 199680 237 7906
7909 2 362878 144313 199600 237 7908
7910 2 362878 144313 199520 237 7909
7911 2 362878 144313 199480 237 7910
7912 2 362878 144313 199400 237 7911
7913 2 362758 143473 199400 51 7912
7914 2 362562 143233 199400 60 7913
7915 2 362298 142943 199320 81 7914
7916 2 362266 142883 199280 81 7915
7917 2 362046 142659 199280 60 7916
7918 2 361506 142075 199280 236 7917
7919 2 360818 141449 199280 120 7918
7920 2 360738 141273 199360 51 7919
7921 2 360714 141203 199400 51 7920
7922 2 360682 141071 199480 71 7921
7923 2 360722 140899 199520 120 7922
7924 2 360662 140795 199560 120 7923
7925 2 360694 140419 199560 51 7924
7926 2 360762 140251 199680 40 7925
7927 2 360858 140096 199720 45 7926
7928 2 360912 139940 199720 32 7927
7929 2 361042 139894 199680 32 7928
7930 2 361178 139871 199640 64 7929
7931 2 361316 139823 199640 64 7930
7932 2 361378 139733 199640 64 7931
7933 2 361248 139467 199640 64 7932
7934 2 361128 139281 199720 64 7933
7935 2 361096 139141 199800 64 7934
7936 2 361100 139082 199840 64 7935
7937 2 361104 139022 199880 64 7936
7938 2 361044 139052 199960 32 7937
7939 2 361170 139855 199480 64 7930
7940 2 360634 140895 199680 120 7924
7941 2 360634 140831 199720 120 7940
7942 2 361522 142081 199120 236 7918
7943 2 361322 142141 199040 236 7942
7944 2 361214 142089 199000 236 7943
7945 2 361158 142033 198920 134 7944
7946 2 361158 141993 198840 134 7945
7947 2 361506 142029 199400 209 7918
7948 2 361482 141865 199480 209 7947
7949 2 361614 141839 199640 209 7948
7950 2 361602 141879 199720 209 7949
7951 2 361598 141867 199800 209 7950
7952 2 361714 141903 199880 209 7951
7953 2 361866 142063 199960 209 7952
7954 2 361922 142083 2e+05 209 7953
7955 2 361970 142191 2e+05 209 7954
7956 2 362006 142339 200040 236 7955
7957 2 362118 142431 200080 60 7956
7958 2 362890 144345 199320 237 7912
7959 2 362882 144361 199240 237 7958
7960 2 362838 144301 199160 237 7959
7961 2 362726 144305 199080 237 7960
7962 2 362654 144161 199040 175 7961
7963 2 362382 144197 199040 86 7962
7964 2 362246 144453 199040 237 7963
7965 2 362294 144601 199040 237 7964
7966 2 362158 144573 198960 -1 7965
7967 2 362026 144653 198840 -1 7966
7968 2 362030 144877 198800 -1 7967
7969 2 361954 144921 198760 -1 7968
7970 2 361732 145028 198680 -1 7969
7971 2 361618 145111 198600 -1 7970
7972 2 361446 145293 198600 -1 7971
7973 2 361196 145376 198520 -1 7972
7974 2 360934 145431 198480 -1 7973
7975 2 360786 145501 198440 -1 7974
7976 2 360720 145569 198360 -1 7975
7977 2 360722 145665 198320 -1 7976
7978 2 360718 145666 198280 -1 7977
7979 2 360714 145668 198240 -1 7978
7980 2 362826 144249 199000 237 7962
7981 2 362758 144229 198920 237 7980
7982 2 366012 146532 199040 81 7763
7983 2 365950 146603 198880 81 7982
7984 2 365903 146565 198720 81 7983
7985 2 365887 146559 198600 81 7984
7986 2 365988 146444 198520 81 7985
7987 2 366040 146404 198480 81 7986
7988 2 397887 136404 189120 -1 6999
7989 2 397921 136296 189040 -1 7988
7990 2 397846 135944 188960 -1 7989
7991 2 397964 135248 188840 -1 7990
7992 2 398057 134742 188720 -1 7991
7993 2 398099 134570 188600 -1 7992
7994 2 398139 134470 188520 -1 7993
7995 2 398091 134131 188360 -1 7994
7996 2 398004 133668 188000 -1 7995
7997 2 397803 133356 187800 -1 7996
7998 2 397657 133194 187600 -1 7997
7999 2 397725 132971 187320 -1 7998
8000 2 397726 132826 187120 -1 7999
8001 2 397826 132662 187000 -1 8000
8002 2 397873 132543 186920 -1 8001
8003 2 397955 132324 186520 -1 8002
8004 2 397952 131924 186320 -1 8003
8005 2 397762 131440 186200 -1 8004
8006 2 397423 131136 186120 -1 8005
8007 2 397095 130845 185960 -1 8006
8008 2 396907 130637 185840 -1 8007
8009 2 396801 130469 185680 -1 8008
8010 2 396831 130056 185400 -1 8009
8011 2 396848 129692 185160 -1 8010
8012 2 396763 129433 184840 -1 8011
8013 2 396643 129091 184640 -1 8012
8014 2 396562 128747 184360 -1 8013
8015 2 396506 128555 184240 -1 8014
8016 2 396476 128412 184120 -1 8015
8017 2 396446 128147 183960 -1 8016
8018 2 396481 127966 183840 -1 8017
8019 2 396505 127870 183760 -1 8018
8020 2 396477 127704 183520 -1 8019
8021 2 396432 127495 183320 -1 8020
8022 2 396344 127462 183120 -1 8021
8023 2 396331 127388 183040 -1 8022
8024 2 396258 127219 182840 -1 8023
8025 2 396289 127092 182640 -1 8024
8026 2 396214 126964 182440 -1 8025
8027 2 396136 126917 182280 -1 8026
8028 2 396119 126907 182120 -1 8027
8029 2 396106 126889 181920 -1 8028
8030 2 396097 126891 181760 -1 8029
8031 2 396099 126906 181720 -1 8030
8032 2 395958 127179 181720 -1 8031
8033 2 396082 127503 181720 -1 8032
8034 2 396156 127542 181800 -1 8033
8035 2 396162 127512 181840 -1 8034
8036 2 396107 126984 181520 -1 8031
8037 2 396112 127013 181440 -1 8036
8038 2 396136 127071 181360 -1 8037
8039 2 396437 126803 181320 -1 8038
8040 2 396476 126628 181200 -1 8039
8041 2 396408 126418 181040 -1 8040
8042 2 396343 126319 180920 -1 8041
8043 2 396361 126164 180800 -1 8042
8044 2 396262 126038 180680 -1 8043
8045 2 396199 125931 180560 -1 8044
8046 2 396087 125713 180400 -1 8045
8047 2 395937 125509 180200 -1 8046
8048 2 395786 125313 180080 -1 8047
8049 2 395693 125272 179960 -1 8048
8050 2 394017 124781 179960 -1 8049
8051 2 393779 124518 179840 -1 8050
8052 2 393451 124284 179720 -1 8051
8053 2 393152 124110 179600 -1 8052
8054 2 392997 123893 179440 -1 8053
8055 2 392760 123771 179240 -1 8054
8056 2 392487 123705 179080 -1 8055
8057 2 392281 123669 178880 -1 8056
8058 2 392162 123628 178760 -1 8057
8059 2 392076 123602 178680 -1 8058
8060 2 391776 123559 178440 -1 8059
8061 2 391631 123509 178280 -1 8060
8062 2 391651 123407 178240 -1 8061
8063 2 391539 123212 178160 -1 8062
8064 2 391487 123160 177920 -1 8063
8065 2 391291 123400 177920 -1 8064
8066 2 391302 123569 177880 -1 8065
8067 2 391321 123673 177800 -1 8066
8068 2 391365 123700 177720 -1 8067
8069 2 391372 123776 177640 -1 8068
8070 2 391340 123917 177520 -1 8069
8071 2 391384 124021 177440 -1 8070
8072 2 391458 124161 177360 -1 8071
8073 2 391640 124345 177240 -1 8072
8074 2 391709 124398 177200 -1 8073
8075 2 391953 124516 177200 -1 8074
8076 2 391967 124670 177400 -1 8075
8077 2 391941 124674 177480 -1 8076
8078 2 391778 124452 177160 -1 8074
8079 2 391694 124364 177000 -1 8078
8080 2 391668 124363 176840 -1 8079
8081 2 391649 124366 176520 -1 8080
8082 2 391757 124436 176360 -1 8081
8083 2 390983 124668 176360 -1 8082
8084 2 390689 124805 176320 -1 8083
8085 2 390665 124796 176240 -1 8084
8086 2 392421 124896 176360 -1 8082
8087 2 392494 125122 176400 -1 8086
8088 2 392659 125280 176440 -1 8087
8089 2 392916 125446 176400 -1 8088
8090 2 392955 125463 176360 -1 8089
8091 2 391867 124475 176240 -1 8082
8092 2 392007 124609 176120 -1 8091
8093 2 392023 124685 176000 -1 8092
8094 2 392024 124652 175960 -1 8093
8095 2 392066 124744 175840 -1 8094
8096 2 392598 125130 175840 -1 8095
8097 2 392708 125345 175760 -1 8096
8098 2 392776 125580 175720 -1 8097
8099 2 392802 125836 175760 -1 8098
8100 2 392783 125952 175720 -1 8099
8101 2 392728 126016 175640 -1 8100
8102 2 392695 126075 175600 -1 8101
8103 2 392658 126155 175520 -1 8102
8104 2 392541 126382 175440 -1 8103
8105 2 392496 126523 175400 -1 8104
8106 2 392369 126711 175320 -1 8105
8107 2 392333 127084 175360 -1 8106
8108 2 392245 127212 175360 -1 8107
8109 2 392245 127408 175360 -1 8108
8110 2 392128 127752 175360 -1 8109
8111 2 392059 128062 175440 -1 8110
8112 2 391936 128305 175400 -1 8111
8113 2 391908 128557 175360 -1 8112
8114 2 391937 128677 175440 -1 8113
8115 2 392013 128867 175560 -1 8114
8116 2 391976 128967 175680 -1 8115
8117 2 392018 129073 175760 -1 8116
8118 2 392045 129133 175840 -1 8117
8119 2 391971 129333 175920 -1 8118
8120 2 391862 129529 175880 -1 8119
8121 2 391810 129671 175800 -1 8120
8122 2 391751 129857 175840 -1 8121
8123 2 391689 130103 175880 -1 8122
8124 2 391692 130259 175920 -1 8123
8125 2 391624 130427 175920 -1 8124
8126 2 391548 130505 175880 -1 8125
8127 2 391651 130585 175800 -1 8126
8128 2 391587 130751 175800 -1 8127
8129 2 391499 130839 175840 -1 8128
8130 2 391552 130865 175880 -1 8129
8131 2 391605 130891 175920 -1 8130
8132 2 391621 130949 176000 -1 8131
8133 2 391697 131083 176120 -1 8132
8134 2 391687 131169 176200 -1 8133
8135 2 391649 131249 176320 -1 8134
8136 2 391574 131251 176400 -1 8135
8137 2 391560 131373 176480 -1 8136
8138 2 391495 131485 176600 -1 8137
8139 2 391452 131503 176680 -1 8138
8140 2 391358 131573 176800 -1 8139
8141 2 391370 131731 176880 -1 8140
8142 2 391349 131927 177000 -1 8141
8143 2 391285 132023 177120 -1 8142
8144 2 391392 132153 177160 -1 8143
8145 2 391724 132161 177160 -1 8144
8146 2 391898 132295 177120 -1 8145
8147 2 391880 132317 177160 -1 8146
8148 2 391872 132327 177280 -1 8147
8149 2 391843 132343 177360 -1 8148
8150 2 391849 132333 177480 -1 8149
8151 2 391844 132325 177560 -1 8150
8152 2 391841 132343 177640 -1 8151
8153 2 391479 130487 175920 -1 8126
8154 2 391469 130477 176000 -1 8153
8155 2 392039 128159 175480 -1 8111
8156 2 392136 128091 175560 -1 8155
8157 2 392187 128054 175600 -1 8156
8158 2 392186 128080 175640 -1 8157
8159 2 392168 127612 175320 -1 8110
8160 2 392184 127556 175280 -1 8159
8161 2 392571 127120 175360 -1 8107
8162 2 392315 126836 175360 -1 8106
8163 2 392259 126850 175440 -1 8162
8164 2 392242 126879 175520 -1 8163
8165 2 392004 124807 175760 -1 8095
8166 2 391834 124893 175680 -1 8165
8167 2 391869 124863 175640 -1 8166
8168 2 391896 124862 175600 -1 8167
8169 2 391628 125021 175560 -1 8168
8170 2 391522 125105 175480 -1 8169
8171 2 391415 125290 175400 -1 8170
8172 2 391065 125362 175360 -1 8171
8173 2 390877 125419 175360 -1 8172
8174 2 390859 125419 175400 -1 8173
8175 2 391653 125057 175440 -1 8170
8176 2 391778 125151 175360 -1 8175
8177 2 391767 125168 175280 -1 8176
8178 2 392332 124833 175560 -1 8168
8179 2 392402 124913 175480 -1 8178
8180 2 392814 125101 175480 -1 8179
8181 2 392903 125144 175520 -1 8180
8182 2 393059 125227 175520 -1 8181
8183 2 393121 125245 175480 -1 8182
8184 2 393171 125195 175480 -1 8183
8185 2 393201 125105 175480 -1 8184
8186 2 393271 125137 175480 -1 8185
8187 2 393349 125207 175400 -1 8186
8188 2 393513 125239 175360 -1 8187
8189 2 393663 125243 175440 -1 8188
8190 2 393175 125027 175600 -1 8185
8191 2 393173 124973 175680 -1 8190
8192 2 392842 125117 175360 -1 8180
8193 2 392822 125013 175280 -1 8192
8194 2 392806 124913 175160 -1 8193
8195 2 392806 124965 175040 -1 8194
8196 2 391448 125232 175680 -1 8166
8197 2 391366 125335 175760 -1 8196
8198 2 391330 125328 175800 -1 8197
8199 2 391337 125351 175840 -1 8198
8200 2 391328 125322 175920 -1 8199
8201 2 391348 125300 176000 -1 8200
8202 2 391323 125299 176040 -1 8201
8203 2 391306 125306 176080 -1 8202
8204 2 391284 125324 176120 -1 8203
8205 2 391211 125373 176200 -1 8204
8206 2 391157 125356 176280 -1 8205
8207 2 391108 125370 176360 -1 8206
8208 2 391119 125445 176400 -1 8207
8209 2 391168 125582 176360 -1 8208
8210 2 391176 125629 176320 -1 8209
8211 2 391185 125668 176280 -1 8210
8212 2 391313 122989 177800 -1 8064
8213 2 390942 122714 177720 -1 8212
8214 2 390742 122615 177680 -1 8213
8215 2 390661 122586 177600 -1 8214
8216 2 390536 122539 177480 -1 8215
8217 2 390315 122179 177280 -1 8216
8218 2 390147 121759 177160 -1 8217
8219 2 390044 121284 177000 -1 8218
8220 2 389928 121134 176760 -1 8219
8221 2 389964 121319 176560 -1 8220
8222 2 389954 121325 176440 -1 8221
8223 2 389816 121404 176200 -1 8222
8224 2 390351 121648 176200 -1 8223
8225 2 390367 121636 176080 -1 8224
8226 2 390321 121591 176000 -1 8225
8227 2 390273 121481 175960 -1 8226
8228 2 390289 121513 175880 -1 8227
8229 2 390303 121523 175840 -1 8228
8230 2 389515 121315 175440 -1 8223
8231 2 389401 121182 175200 -1 8230
8232 2 389072 121006 174760 -1 8231
8233 2 388867 120623 174520 -1 8232
8234 2 388818 120548 174440 -1 8233
8235 2 388774 120182 174320 -1 8234
8236 2 388568 120016 174080 -1 8235
8237 2 388134 119796 173600 -1 8236
8238 2 387810 119595 173360 -1 8237
8239 2 387426 119461 173160 -1 8238
8240 2 387243 119366 173000 -1 8239
8241 2 387003 119454 172960 -1 8240
8242 2 386639 119272 172920 -1 8241
8243 2 386394 119305 172560 -1 8242
8244 2 386339 119312 172480 -1 8243
8245 2 386331 119262 172360 -1 8244
8246 2 386348 119155 172160 -1 8245
8247 2 386598 118597 171960 -1 8246
8248 2 386410 118133 171720 -1 8247
8249 2 386207 117695 171520 -1 8248
8250 2 385531 117377 171360 -1 8249
8251 2 384942 116986 171080 -1 8250
8252 2 384579 116652 170960 -1 8251
8253 2 384359 116173 170680 -1 8252
8254 2 383694 115543 170360 -1 8253
8255 2 383036 115051 169840 -1 8254
8256 2 382838 114883 169640 -1 8255
8257 2 382530 114853 168960 -1 8256
8258 2 382446 114867 168640 -1 8257
8259 2 382673 114928 168240 -1 8258
8260 2 382702 115087 168080 -1 8259
8261 2 382766 114487 168080 -1 8260
8262 2 382718 114307 168120 -1 8261
8263 2 382618 114151 168200 -1 8262
8264 2 382578 114147 168280 -1 8263
8265 2 382593 115165 168000 -1 8260
8266 2 382486 115247 167920 -1 8265
8267 2 382398 115431 167840 -1 8266
8268 2 382077 115734 167440 -1 8267
8269 2 381835 115740 167360 -1 8268
8270 2 381503 115528 167320 -1 8269
8271 2 381174 115269 167200 -1 8270
8272 2 380752 115013 167040 -1 8271
8273 2 380422 114803 166920 -1 8272
8274 2 380326 114739 166720 -1 8273
8275 2 379354 114131 166720 -1 8274
8276 2 379280 113995 166800 -1 8275
8277 2 379201 113889 166840 -1 8276
8278 2 379127 113599 167000 -1 8277
8279 2 378923 113365 167080 -1 8278
8280 2 378710 113187 167200 -1 8279
8281 2 378635 112996 167320 -1 8280
8282 2 378502 112579 167480 -1 8281
8283 2 378449 112306 167600 -1 8282
8284 2 378427 112215 167640 -1 8283
8285 2 378226 112029 167640 -1 8284
8286 2 378162 112015 167560 -1 8285
8287 2 378166 112028 167480 -1 8286
8288 2 378168 112120 167400 -1 8287
8289 2 378196 112148 167320 -1 8288
8290 2 378360 111942 167760 -1 8284
8291 2 378348 111800 167920 -1 8290
8292 2 378328 111728 168120 -1 8291
8293 2 378258 111510 168400 -1 8292
8294 2 378160 111553 168640 -1 8293
8295 2 378074 111715 168880 -1 8294
8296 2 378152 111779 169000 -1 8295
8297 2 378209 111509 169120 -1 8296
8298 2 378180 111549 169280 -1 8297
8299 2 377932 111622 169400 -1 8298
8300 2 377756 111510 169440 -1 8299
8301 2 377634 111448 169560 -1 8300
8302 2 377656 111714 169680 -1 8301
8303 2 377668 111738 169720 -1 8302
8304 2 377709 111778 169800 -1 8303
8305 2 377643 111843 169960 -1 8304
8306 2 377496 111965 170120 -1 8305
8307 2 377390 112165 170320 -1 8306
8308 2 377102 112209 170360 -1 8307
8309 2 377031 112426 170520 -1 8308
8310 2 376769 112709 170480 -1 8309
8311 2 376570 112721 170440 -1 8310
8312 2 376373 112792 170360 -1 8311
8313 2 376333 112821 170280 -1 8312
8314 2 377050 112418 170680 -1 8309
8315 2 377150 112399 170880 -1 8314
8316 2 377147 112345 170920 -1 8315
8317 2 377159 112430 171000 -1 8316
8318 2 377155 112510 171080 -1 8317
8319 2 377170 112563 171280 -1 8318
8320 2 377123 112696 171400 -1 8319
8321 2 377037 112849 171560 -1 8320
8322 2 376951 112926 171720 -1 8321
8323 2 376722 113059 171760 -1 8322
8324 2 376651 113170 171840 -1 8323
8325 2 376548 113311 172000 -1 8324
8326 2 376395 113521 172240 -1 8325
8327 2 376385 113657 172360 -1 8326
8328 2 376377 113625 172560 -1 8327
8329 2 376242 113576 172840 -1 8328
8330 2 376186 113576 173040 -1 8329
8331 2 376165 113621 173320 -1 8330
8332 2 375994 113704 173600 -1 8331
8333 2 376047 113930 173760 -1 8332
8334 2 375851 114036 173960 -1 8333
8335 2 375784 114050 174040 -1 8334
8336 2 375734 114028 174160 -1 8335
8337 2 375302 114546 174160 -1 8336
8338 2 375150 114622 174160 -1 8337
8339 2 375120 114632 174080 -1 8338
8340 2 375048 114670 174040 -1 8339
8341 2 374938 114658 174160 -1 8340
8342 2 374936 114687 174240 -1 8341
8343 2 375024 114765 174360 -1 8342
8344 2 375805 113987 174240 -1 8336
8345 2 375866 114078 174400 -1 8344
8346 2 375881 114137 174560 -1 8345
8347 2 375696 115064 174720 -1 8346
8348 2 375920 114358 174840 -1 8347
8349 2 375983 114373 175000 -1 8348
8350 2 376142 114824 175000 -1 8349
8351 2 376358 114888 175000 -1 8350
8352 2 376427 114923 175040 -1 8351
8353 2 376487 114984 175120 -1 8352
8354 2 376569 115056 175200 -1 8353
8355 2 375936 114411 175120 -1 8349
8356 2 375968 114478 175280 -1 8355
8357 2 375993 114390 175360 -1 8356
8358 2 375661 113934 175320 -1 8357
8359 2 375736 113534 175280 -1 8358
8360 2 375774 113329 175160 -1 8359
8361 2 375974 113097 175200 -1 8360
8362 2 376100 112922 175280 -1 8361
8363 2 376197 112674 175320 -1 8362
8364 2 376156 112540 175400 -1 8363
8365 2 376213 112446 175320 -1 8364
8366 2 376340 112320 175200 -1 8365
8367 2 376335 112055 175160 -1 8366
8368 2 376461 111719 175080 -1 8367
8369 2 376653 111186 175000 -1 8368
8370 2 376904 110855 174880 -1 8369
8371 2 376964 110723 174800 -1 8370
8372 2 376944 110683 174760 -1 8371
8373 2 376716 111547 174720 -1 8372
8374 2 376956 110571 174680 -1 8373
8375 2 377040 110219 174560 -1 8374
8376 2 376972 110339 174520 -1 8375
8377 2 377004 110383 174440 -1 8376
8378 2 377184 109999 174400 -1 8375
8379 2 377328 109843 174280 -1 8378
8380 2 377320 109751 174160 -1 8379
8381 2 377492 109679 173960 -1 8380
8382 2 377548 109631 173800 -1 8381
8383 2 377612 109519 173640 -1 8382
8384 2 377672 109475 173600 -1 8383
8385 2 377652 109327 173560 -1 8384
8386 2 377844 109583 173520 -1 8385
8387 2 377948 109615 173440 -1 8386
8388 2 377976 109571 173280 -1 8387
8389 2 378032 109547 173200 -1 8388
8390 2 378132 109551 173080 -1 8389
8391 2 378180 109555 172960 -1 8390
8392 2 378240 109463 172840 -1 8391
8393 2 378316 109243 172760 -1 8392
8394 2 378296 109091 172640 -1 8393
8395 2 378420 108999 172480 -1 8394
8396 2 378508 108855 172320 -1 8395
8397 2 378536 108787 172240 -1 8396
8398 2 378652 108731 172120 -1 8397
8399 2 378732 108599 172000 -1 8398
8400 2 378752 108503 171880 -1 8399
8401 2 378784 108275 171720 -1 8400
8402 2 378768 108247 171760 -1 8401
8403 2 378772 108251 171840 -1 8402
8404 2 378700 108203 171600 -1 8401
8405 2 378664 108071 171480 -1 8404
8406 2 378676 107663 171360 -1 8405
8407 2 378784 107499 171160 -1 8406
8408 2 378744 107339 171000 -1 8407
8409 2 378748 107355 170960 -1 8408
8410 2 378564 107891 170960 -1 8409
8411 2 378784 107275 170840 -1 8409
8412 2 378836 107207 170680 -1 8411
8413 2 378932 106951 170480 -1 8412
8414 2 378812 106831 170320 -1 8413
8415 2 378812 106755 170160 -1 8414
8416 2 378672 106627 170000 -1 8415
8417 2 378608 106567 169960 -1 8416
8418 2 378596 106603 169920 -1 8417
8419 2 378592 106739 169840 -1 8418
8420 2 378564 106471 169800 -1 8419
8421 2 378512 106251 169600 -1 8420
8422 2 378448 106007 169520 -1 8421
8423 2 378612 106187 169440 -1 8422
8424 2 378660 106171 169240 -1 8423
8425 2 378740 106135 169040 -1 8424
8426 2 378872 106143 168880 -1 8425
8427 2 379236 105983 168680 -1 8426
8428 2 379372 105895 168560 -1 8427
8429 2 379500 105527 168480 -1 8428
8430 2 379680 105455 168400 -1 8429
8431 2 379840 105395 168280 -1 8430
8432 2 379980 105627 168320 -1 8431
8433 2 379848 105291 168200 -1 8431
8434 2 379868 105147 168160 -1 8433
8435 2 380008 105199 168120 -1 8434
8436 2 380016 105267 168000 -1 8435
8437 2 380108 105335 167880 -1 8436
8438 2 380176 105383 167800 -1 8437
8439 2 379832 105187 168120 -1 8434
8440 2 379892 105203 168040 -1 8439
8441 2 379856 105215 167920 -1 8440
8442 2 379876 105167 167800 -1 8441
8443 2 379888 105211 167760 -1 8442
8444 2 379856 105231 167720 -1 8443
8445 2 379872 105291 167640 -1 8444
8446 2 379904 105315 167520 -1 8445
8447 2 379888 105359 167480 -1 8446
8448 2 379924 105427 167440 -1 8447
8449 2 380140 105187 167440 -1 8448
8450 2 380264 105155 167400 -1 8449
8451 2 380292 105224 167320 -1 8450
8452 2 379916 105583 167360 -1 8448
8453 2 380184 105647 167320 -1 8452
8454 2 380476 105719 167360 -1 8453
8455 2 380460 105663 167440 -1 8454
8456 2 380556 105647 167520 -1 8455
8457 2 380588 105639 167600 -1 8456
8458 2 380600 105639 167640 -1 8457
8459 2 375906 114303 175400 -1 8357
8460 2 375901 114261 175520 -1 8459
8461 2 375942 114243 175600 -1 8460
8462 2 376003 114266 175680 -1 8461
8463 2 377166 111674 170920 -1 8316
8464 2 377142 111555 170880 -1 8463
8465 2 377188 111348 170800 -1 8464
8466 2 377097 111315 170680 -1 8465
8467 2 377215 111228 170600 -1 8466
8468 2 377199 111188 170480 -1 8467
8469 2 377163 111060 170360 -1 8468
8470 2 377183 111004 170280 -1 8469
8471 2 377287 110876 170240 -1 8470
8472 2 377315 110808 170160 -1 8471
8473 2 377339 110712 170040 -1 8472
8474 2 377291 110688 169880 -1 8473
8475 2 377283 110508 169760 -1 8474
8476 2 377215 110368 169640 -1 8475
8477 2 377183 110132 169520 -1 8476
8478 2 377307 110212 169440 -1 8477
8479 2 377367 110220 169360 -1 8478
8480 2 377583 110144 169240 -1 8479
8481 2 377619 110148 169120 -1 8480
8482 2 377687 110136 169000 -1 8481
8483 2 377703 110104 168960 -1 8482
8484 2 377659 110096 168920 -1 8483
8485 2 377619 110104 168840 -1 8484
8486 2 377567 110124 168800 -1 8485
8487 2 377211 111694 170960 -1 8463
8488 2 377286 111794 171040 -1 8487
8489 2 377324 111909 171120 -1 8488
8490 2 377306 111928 171160 -1 8489
8491 2 377950 112013 168840 -1 8295
8492 2 377897 112105 168760 -1 8491
8493 2 377823 112212 168680 -1 8492
8494 2 377776 112253 168600 -1 8493
8495 2 377714 112384 168520 -1 8494
8496 2 377555 112463 168560 -1 8495
8497 2 377458 112536 168520 -1 8496
8498 2 377400 112579 168560 -1 8497
8499 2 377341 112622 168600 -1 8498
8500 2 377304 112709 168640 -1 8499
8501 2 377274 112726 168720 -1 8500
8502 2 380267 114761 166480 -1 8274
8503 2 380170 114808 166320 -1 8502
8504 2 380519 114913 166320 -1 8503
8505 2 380661 115055 166320 -1 8504
8506 2 380747 115136 166280 -1 8505
8507 2 380098 114843 166200 -1 8503
8508 2 380144 114871 165880 -1 8507
8509 2 380016 114936 165680 -1 8508
8510 2 379926 115133 165480 -1 8509
8511 2 379769 115198 165440 -1 8510
8512 2 379868 115324 165160 -1 8511
8513 2 379848 115347 165080 -1 8512
8514 2 379896 115425 165000 -1 8513
8515 2 380067 115762 165000 -1 8514
8516 2 380231 115908 165000 -1 8515
8517 2 380341 115862 165000 -1 8516
8518 2 380377 115755 165000 -1 8517
8519 2 379968 115543 164880 -1 8514
8520 2 379771 115424 164760 -1 8519
8521 2 379530 115401 164720 -1 8520
8522 2 379384 115500 164560 -1 8521
8523 2 379145 115563 164400 -1 8522
8524 2 378844 115535 164200 -1 8523
8525 2 378784 115529 164160 -1 8524
8526 2 378668 115442 164080 -1 8525
8527 2 378816 115236 164040 -1 8526
8528 2 378620 115426 164000 -1 8527
8529 2 378570 115395 163960 -1 8528
8530 2 378326 115465 163760 -1 8529
8531 2 377932 115460 163520 -1 8530
8532 2 377704 115364 163320 -1 8531
8533 2 377536 115253 163120 -1 8532
8534 2 377326 115139 162840 -1 8533
8535 2 377134 114770 162520 -1 8534
8536 2 376839 114518 162320 -1 8535
8537 2 376300 114256 162240 -1 8536
8538 2 375835 114114 161960 -1 8537
8539 2 375542 113796 161640 -1 8538
8540 2 375446 113555 161480 -1 8539
8541 2 375096 113270 161240 -1 8540
8542 2 374436 113171 161120 -1 8541
8543 2 374350 113103 161000 -1 8542
8544 2 374309 113075 160920 -1 8543
8545 2 374157 113028 160760 -1 8544
8546 2 373821 113160 160600 -1 8545
8547 2 373210 113166 160560 -1 8546
8548 2 373027 113145 160520 -1 8547
8549 2 372903 113205 160600 -1 8548
8550 2 372789 113321 160600 -1 8549
8551 2 372653 113343 160600 -1 8550
8552 2 372599 113283 160600 -1 8551
8553 2 372603 113232 160600 -1 8552
8554 2 372537 113144 160600 -1 8553
8555 2 372449 113170 160560 -1 8554
8556 2 372379 113206 160520 -1 8555
8557 2 372143 113208 160520 -1 8556
8558 2 372184 113245 160440 -1 8557
8559 2 372205 113264 160400 -1 8558
8560 2 372844 113124 160480 -1 8548
8561 2 372700 113044 160320 -1 8560
8562 2 372399 112994 160080 -1 8561
8563 2 372087 112765 159800 -1 8562
8564 2 371684 112578 159600 -1 8563
8565 2 371457 112326 159560 -1 8564
8566 2 371235 112111 159400 -1 8565
8567 2 371059 111961 159280 -1 8566
8568 2 370698 111488 159120 -1 8567
8569 2 370258 110731 159080 -1 8568
8570 2 370194 110662 158920 -1 8569
8571 2 370552 111350 158920 -1 8570
8572 2 370860 111562 158920 -1 8571
8573 2 371032 111566 158920 -1 8572
8574 2 371300 111566 158920 -1 8573
8575 2 371394 111527 158840 -1 8574
8576 2 371442 111493 158800 -1 8575
8577 2 371488 111515 158760 -1 8576
8578 2 371564 111411 158720 -1 8577
8579 2 371638 111365 158680 -1 8578
8580 2 371674 111299 158640 -1 8579
8581 2 371768 111311 158600 -1 8580
8582 2 371778 111253 158560 -1 8581
8583 2 371848 111176 158520 -1 8582
8584 2 371844 111186 158480 -1 8583
8585 2 371832 111178 158400 -1 8584
8586 2 371794 111121 158320 -1 8585
8587 2 371742 111001 158240 -1 8586
8588 2 371642 110903 158160 -1 8587
8589 2 371614 110910 158120 -1 8588
8590 2 371584 110900 158080 -1 8589
8591 2 371550 110830 158000 -1 8590
8592 2 371530 110796 157920 -1 8591
8593 2 371500 110764 157840 -1 8592
8594 2 371414 110739 157800 -1 8593
8595 2 371204 110639 157760 -1 8594
8596 2 371024 110576 157720 -1 8595
8597 2 370958 110463 157720 -1 8596
8598 2 370886 110409 157760 -1 8597
8599 2 370862 110383 157800 -1 8598
8600 2 370840 110227 157800 -1 8599
8601 2 370818 110119 157720 -1 8600
8602 2 370826 109990 157680 -1 8601
8603 2 370850 109932 157640 -1 8602
8604 2 370882 109850 157560 -1 8603
8605 2 370880 109828 157480 -1 8604
8606 2 370706 109768 157440 -1 8605
8607 2 370712 109818 157360 -1 8606
8608 2 370712 109818 157320 -1 8607
8609 2 370588 109622 157440 -1 8606
8610 2 370556 109560 157360 -1 8609
8611 2 370686 110210 157720 -1 8601
8612 2 372110 110990 158520 -1 8583
8613 2 372134 110950 158480 -1 8612
8614 2 372136 110888 158400 -1 8613
8615 2 372134 110852 158320 -1 8614
8616 2 372138 110813 158280 -1 8615
8617 2 372128 110723 158200 -1 8616
8618 2 372090 110647 158160 -1 8617
8619 2 372144 110657 158120 -1 8618
8620 2 372230 110599 158040 -1 8619
8621 2 372324 110567 158000 -1 8620
8622 2 372384 110565 157920 -1 8621
8623 2 372486 110469 157880 -1 8622
8624 2 372584 110461 157840 -1 8623
8625 2 372640 110449 157800 -1 8624
8626 2 372688 110393 157760 -1 8625
8627 2 372740 110377 157720 -1 8626
8628 2 372450 110379 157920 -1 8622
8629 2 372436 110257 157880 -1 8628
8630 2 372444 110236 157840 -1 8629
8631 2 372452 110216 157800 -1 8630
8632 2 370162 110627 158840 -1 8570
8633 2 369885 110263 158640 -1 8632
8634 2 369697 110349 158480 -1 8633
8635 2 369615 110127 158320 -1 8634
8636 2 369419 110199 158240 -1 8635
8637 2 369357 110025 158160 -1 8636
8638 2 369447 109781 158160 -1 8637
8639 2 369511 109893 158200 -1 8638
8640 2 369607 109889 158240 -1 8639
8641 2 369499 109777 158120 -1 8638
8642 2 369361 110012 158040 -1 8637
8643 2 369399 109914 157960 -1 8642
8644 2 369370 109794 157800 -1 8643
8645 2 369344 109745 157720 -1 8644
8646 2 369119 109392 157680 -1 8645
8647 2 369075 109398 157760 -1 8646
8648 2 369117 109420 157800 -1 8647
8649 2 369141 109448 157840 -1 8648
8650 2 369198 109492 157880 -1 8649
8651 2 369211 109536 157960 -1 8650
8652 2 369208 109536 158040 -1 8651
8653 2 368811 109012 157600 -1 8646
8654 2 368731 109031 157480 -1 8653
8655 2 368692 108984 157440 -1 8654
8656 2 368645 108882 157360 -1 8655
8657 2 368438 108783 157280 -1 8656
8658 2 368111 108703 157160 -1 8657
8659 2 367876 108775 157040 -1 8658
8660 2 367651 108726 156960 -1 8659
8661 2 367652 108813 156920 -1 8660
8662 2 367413 108870 156760 -1 8661
8663 2 366887 108763 156600 -1 8662
8664 2 366681 108959 156400 -1 8663
8665 2 366488 108970 156360 -1 8664
8666 2 366298 109028 156320 -1 8665
8667 2 366292 109188 156280 -1 8666
8668 2 366111 109474 156200 -1 8667
8669 2 365922 109777 156080 -1 8668
8670 2 365761 109911 155840 -1 8669
8671 2 365515 110154 155680 -1 8670
8672 2 365297 110398 155520 -1 8671
8673 2 365119 110755 155480 -1 8672
8674 2 365053 110543 155440 -1 8673
8675 2 365025 110475 155400 -1 8674
8676 2 364764 110710 155360 -1 8675
8677 2 364387 110678 155280 -1 8676
8678 2 364343 110845 155240 -1 8677
8679 2 363881 111009 155160 -1 8678
8680 2 363240 111267 155120 -1 8679
8681 2 363190 111569 155080 -1 8680
8682 2 363136 111558 155000 -1 8681
8683 2 363053 111618 154920 -1 8682
8684 2 362958 111407 154880 -1 8683
8685 2 362921 111348 154800 -1 8684
8686 2 362773 111388 154680 -1 8685
8687 2 362742 111354 154600 -1 8686
8688 2 362673 111337 154560 -1 8687
8689 2 362722 112087 154920 -1 8683
8690 2 362403 112069 154840 -1 8689
8691 2 362416 112296 154760 -1 8690
8692 2 362180 112544 154720 -1 8691
8693 2 361917 113082 154720 -1 8692
8694 2 361767 113170 154800 -1 8693
8695 2 361582 113062 154840 -1 8694
8696 2 361655 113195 154880 -1 8695
8697 2 361602 113463 155040 -1 8696
8698 2 361624 113641 155240 -1 8697
8699 2 361404 113929 155400 -1 8698
8700 2 361035 114144 155640 -1 8699
8701 2 360793 114126 155760 -1 8700
8702 2 360579 114038 155920 -1 8701
8703 2 360450 113884 156080 -1 8702
8704 2 360418 113846 156120 -1 8703
8705 2 359821 113692 156080 -1 8704
8706 2 359601 113724 156080 -1 8705
8707 2 359552 113745 156000 -1 8706
8708 2 359504 113745 155960 -1 8707
8709 2 359511 113815 155880 -1 8708
8710 2 359302 113927 155800 -1 8709
8711 2 359158 114110 155720 -1 8710
8712 2 359183 114213 155640 -1 8711
8713 2 359138 114277 155680 -1 8712
8714 2 359119 114310 155720 -1 8713
8715 2 360158 113568 156200 -1 8704
8716 2 360431 113305 156200 -1 8715
8717 2 360567 113428 156240 -1 8716
8718 2 360662 113476 156320 -1 8717
8719 2 360196 113840 156280 -1 8715
8720 2 359975 113950 156400 -1 8719
8721 2 359878 114110 156480 -1 8720
8722 2 359676 114167 156520 -1 8721
8723 2 359609 114165 156600 -1 8722
8724 2 359687 114263 156680 -1 8723
8725 2 359607 114263 156760 -1 8724
8726 2 359568 114297 156800 -1 8725
8727 2 359295 114369 156920 -1 8726
8728 2 359167 114359 156880 -1 8727
8729 2 358962 114483 156840 -1 8728
8730 2 358835 114576 156760 -1 8729
8731 2 358780 114620 156680 -1 8730
8732 2 358726 114567 156640 -1 8731
8733 2 358448 114454 156600 -1 8732
8734 2 358425 114362 156600 -1 8733
8735 2 358790 114795 156640 -1 8731
8736 2 358549 114864 156560 -1 8735
8737 2 358524 115008 156480 -1 8736
8738 2 358476 115067 156360 -1 8737
8739 2 358366 115224 156280 -1 8738
8740 2 358187 115260 156240 -1 8739
8741 2 357989 115223 156200 -1 8740
8742 2 357924 115387 156160 -1 8741
8743 2 357931 115597 156080 -1 8742
8744 2 357866 115663 156000 -1 8743
8745 2 357887 115738 155960 -1 8744
8746 2 357876 115808 155880 -1 8745
8747 2 357893 115890 155760 -1 8746
8748 2 357857 115964 155680 -1 8747
8749 2 357454 116112 155560 -1 8748
8750 2 357294 116113 155600 -1 8749
8751 2 357222 116109 155720 -1 8750
8752 2 357136 116077 155880 -1 8751
8753 2 357098 116069 155960 -1 8752
8754 2 357044 116043 156040 -1 8753
8755 2 356978 115913 156080 -1 8754
8756 2 356928 115813 156120 -1 8755
8757 2 356802 115667 156160 -1 8756
8758 2 356722 115549 156200 -1 8757
8759 2 356782 115645 156240 -1 8758
8760 2 356772 115677 156280 -1 8759
8761 2 356852 115677 156320 -1 8760
8762 2 356772 115613 156360 -1 8761
8763 2 356794 115637 156400 -1 8762
8764 2 356752 115631 156480 -1 8763
8765 2 356768 115599 156520 -1 8764
8766 2 356638 115549 156560 -1 8765
8767 2 356484 115524 156560 -1 8766
8768 2 356487 115647 156560 -1 8767
8769 2 356539 115767 156560 -1 8768
8770 2 356593 115889 156640 -1 8769
8771 2 356577 115963 156720 -1 8770
8772 2 356503 116067 156800 -1 8771
8773 2 356433 116093 156800 -1 8772
8774 2 356332 116026 156880 -1 8773
8775 2 356254 115956 156920 -1 8774
8776 2 356126 115926 156960 -1 8775
8777 2 356042 115942 157040 -1 8776
8778 2 355936 115942 157120 -1 8777
8779 2 355892 115984 157200 -1 8778
8780 2 355876 116010 157280 -1 8779
8781 2 355868 116022 157360 -1 8780
8782 2 355871 116041 157440 -1 8781
8783 2 355872 116050 157480 -1 8782
8784 2 356517 115551 156520 -1 8767
8785 2 356475 115545 156480 -1 8784
8786 2 357381 116193 155400 -1 8749
8787 2 357370 116369 155160 -1 8786
8788 2 357226 116453 155040 -1 8787
8789 2 356975 116516 155000 -1 8788
8790 2 356857 116541 154880 -1 8789
8791 2 356649 116622 154840 -1 8790
8792 2 356746 116829 154800 -1 8791
8793 2 356719 116881 154720 -1 8792
8794 2 356644 116931 154600 -1 8793
8795 2 356617 116974 154480 -1 8794
8796 2 356536 117008 154360 -1 8795
8797 2 356526 117017 154320 -1 8796
8798 2 356465 116908 154240 -1 8797
8799 2 356476 116948 154160 -1 8798
8800 2 356394 116971 154040 -1 8799
8801 2 356381 116888 153880 -1 8800
8802 2 356304 116752 153760 -1 8801
8803 2 356278 116706 153720 -1 8802
8804 2 356202 116730 153680 -1 8803
8805 2 360027 114123 156520 -1 8721
8806 2 360035 114129 156560 -1 8805
8807 2 360156 114257 156640 -1 8806
8808 2 360183 114243 156680 -1 8807
8809 2 360170 114139 156760 -1 8808
8810 2 360175 114146 156840 -1 8809
8811 2 360203 114123 156920 -1 8810
8812 2 363147 111627 155120 -1 8681
8813 2 362963 111591 155280 -1 8812
8814 2 363091 111784 155400 -1 8813
8815 2 363083 112151 155480 -1 8814
8816 2 363039 111760 155640 -1 8815
8817 2 363030 111619 155760 -1 8816
8818 2 362810 111983 155760 -1 8817
8819 2 362638 112055 155760 -1 8818
8820 2 363010 111530 155840 -1 8817
8821 2 363010 111501 155880 -1 8820
8822 2 363015 111455 156000 -1 8821
8823 2 362999 111459 156120 -1 8822
8824 2 362944 111236 156160 -1 8823
8825 2 363075 111138 156200 -1 8824
8826 2 363159 111128 156280 -1 8825
8827 2 363147 111090 156320 -1 8826
8828 2 363129 111090 156360 -1 8827
8829 2 363157 111170 156400 -1 8828
8830 2 363121 111214 156480 -1 8829
8831 2 363089 111174 156520 -1 8830
8832 2 363073 111110 156600 -1 8831
8833 2 363223 111206 156640 -1 8832
8834 2 363267 111250 156680 -1 8833
8835 2 363255 111230 156760 -1 8834
8836 2 363203 111214 156880 -1 8835
8837 2 363229 111246 156920 -1 8836
8838 2 363101 111150 156960 -1 8837
8839 2 363169 111238 157000 -1 8838
8840 2 363205 111254 157120 -1 8839
8841 2 363183 111278 157160 -1 8840
8842 2 363259 111254 157240 -1 8841
8843 2 363255 111334 157360 -1 8842
8844 2 363319 111338 157480 -1 8843
8845 2 363555 111322 157560 -1 8844
8846 2 363657 111254 157640 -1 8845
8847 2 363667 111286 157720 -1 8846
8848 2 363561 111236 157760 -1 8847
8849 2 363617 111292 157800 -1 8848
8850 2 363613 111304 157920 -1 8849
8851 2 363603 111322 157960 -1 8850
8852 2 363743 111326 158040 -1 8851
8853 2 363775 111330 158080 -1 8852
8854 2 370186 110381 159160 -1 8569
8855 2 370350 110698 159200 -1 8854
8856 2 370496 110602 159480 -1 8855
8857 2 370678 110605 159680 -1 8856
8858 2 370719 110697 159840 -1 8857
8859 2 370736 110670 159920 -1 8858
8860 2 370753 110688 160040 -1 8859
8861 2 370684 110724 160080 -1 8860
8862 2 370742 110752 160120 -1 8861
8863 2 370780 110728 160200 -1 8862
8864 2 370816 110708 160320 -1 8863
8865 2 370852 110708 160400 -1 8864
8866 2 370828 110656 160520 -1 8865
8867 2 370856 110592 160680 -1 8866
8868 2 370860 110484 160760 -1 8867
8869 2 370992 110472 160840 -1 8868
8870 2 370940 110468 160880 -1 8869
8871 2 370992 110496 160920 -1 8870
8872 2 371196 110444 160960 -1 8871
8873 2 371572 110144 161000 -1 8872
8874 2 371460 109864 161000 -1 8873
8875 2 371472 109652 161000 -1 8874
8876 2 371408 109644 161080 -1 8875
8877 2 371424 109684 161160 -1 8876
8878 2 371300 109656 161240 -1 8877
8879 2 371216 109764 161280 -1 8878
8880 2 371196 109900 161320 -1 8879
8881 2 371152 110036 161360 -1 8880
8882 2 371148 110172 161440 -1 8881
8883 2 371128 110228 161520 -1 8882
8884 2 371688 110100 161040 -1 8873
8885 2 371852 110128 161160 -1 8884
8886 2 371888 110104 161240 -1 8885
8887 2 371816 109984 161320 -1 8886
8888 2 371784 109936 161400 -1 8887
8889 2 370184 110350 159240 -1 8854
8890 2 369419 110298 159240 -1 8889
8891 2 369331 110288 159360 -1 8890
8892 2 369303 110265 159440 -1 8891
8893 2 370176 110214 159440 -1 8889
8894 2 370117 110091 159640 -1 8893
8895 2 370198 109963 159800 -1 8894
8896 2 370220 109789 160080 -1 8895
8897 2 370278 109854 160200 -1 8896
8898 2 370204 109796 160240 -1 8897
8899 2 370236 109773 160440 -1 8898
8900 2 370201 109786 160640 -1 8899
8901 2 370317 109762 160800 -1 8900
8902 2 370395 109727 160920 -1 8901
8903 2 370428 109655 161120 -1 8902
8904 2 370345 109477 161280 -1 8903
8905 2 370164 109460 161480 -1 8904
8906 2 370104 109429 161640 -1 8905
8907 2 370180 109491 161840 -1 8906
8908 2 371023 108826 161840 -1 8907
8909 2 370994 108730 161760 -1 8908
8910 2 371056 108716 161680 -1 8909
8911 2 370162 109502 161960 -1 8907
8912 2 370768 109082 161960 -1 8911
8913 2 370836 109074 162080 -1 8912
8914 2 370840 109114 162200 -1 8913
8915 2 370842 109102 162240 -1 8914
8916 2 370144 109423 162040 -1 8911
8917 2 370103 109466 162120 -1 8916
8918 2 369991 109531 162240 -1 8917
8919 2 369742 109687 162440 -1 8918
8920 2 369612 109906 162560 -1 8919
8921 2 369260 110194 162520 -1 8920
8922 2 369064 110387 162400 -1 8921
8923 2 369022 110797 162240 -1 8922
8924 2 368882 111091 162320 -1 8923
8925 2 368839 111272 162280 -1 8924
8926 2 368877 111402 162200 -1 8925
8927 2 368931 111486 162120 -1 8926
8928 2 369141 111678 162120 -1 8927
8929 2 369169 111798 162200 -1 8928
8930 2 369305 111926 162240 -1 8929
8931 2 369323 111934 162320 -1 8930
8932 2 369346 111948 162360 -1 8931
8933 2 369369 111962 162400 -1 8932
8934 2 369509 112086 162440 -1 8933
8935 2 369537 112238 162400 -1 8934
8936 2 369501 112466 162320 -1 8935
8937 2 369457 112766 162360 -1 8936
8938 2 369385 112850 162400 -1 8937
8939 2 369317 113090 162440 -1 8938
8940 2 369213 113310 162440 -1 8939
8941 2 369225 113262 162400 -1 8940
8942 2 369197 113554 162480 -1 8940
8943 2 369261 113662 162440 -1 8942
8944 2 369273 113670 162400 -1 8943
8945 2 369317 113810 162360 -1 8944
8946 2 369209 113898 162360 -1 8945
8947 2 369249 113902 162440 -1 8946
8948 2 369269 114042 162480 -1 8947
8949 2 369417 114222 162440 -1 8948
8950 2 369541 114298 162400 -1 8949
8951 2 369587 114328 162360 -1 8950
8952 2 369333 114018 162320 -1 8946
8953 2 369325 114170 162280 -1 8952
8954 2 369333 114234 162200 -1 8953
8955 2 369345 114534 162200 -1 8954
8956 2 369397 114546 162120 -1 8955
8957 2 369297 114658 162080 -1 8956
8958 2 369329 114766 162040 -1 8957
8959 2 369609 114822 162080 -1 8958
8960 2 369657 115006 162120 -1 8959
8961 2 369781 115018 162200 -1 8960
8962 2 369857 115074 162280 -1 8961
8963 2 369909 115226 162360 -1 8962
8964 2 370065 115338 162480 -1 8963
8965 2 370109 115506 162600 -1 8964
8966 2 370169 115682 162680 -1 8965
8967 2 370177 115782 162760 -1 8966
8968 2 370313 115930 162800 -1 8967
8969 2 370375 116042 162840 -1 8968
8970 2 370361 115930 162880 -1 8969
8971 2 370381 115778 162960 -1 8970
8972 2 370385 115598 162920 -1 8971
8973 2 370329 115414 162880 -1 8972
8974 2 370357 115298 162840 -1 8973
8975 2 370437 116154 162880 -1 8969
8976 2 370493 116486 162960 -1 8975
8977 2 370609 116602 163000 -1 8976
8978 2 370633 116650 163080 -1 8977
8979 2 370677 116650 162960 -1 8977
8980 2 370617 116586 162880 -1 8979
8981 2 370493 116554 162800 -1 8980
8982 2 370373 116566 162680 -1 8981
8983 2 370361 116638 162720 -1 8982
8984 2 370445 116762 162800 -1 8983
8985 2 370489 116938 162880 -1 8984
8986 2 370507 117056 162960 -1 8985
8987 2 369265 113670 162520 -1 8942
8988 2 369549 112230 162520 -1 8934
8989 2 369529 112326 162600 -1 8988
8990 2 369377 112370 162680 -1 8989
8991 2 369453 112470 162760 -1 8990
8992 2 369505 112574 162840 -1 8991
8993 2 369661 112590 162880 -1 8992
8994 2 369757 112638 163000 -1 8993
8995 2 369873 112698 163080 -1 8994
8996 2 370009 112806 163040 -1 8995
8997 2 370073 112850 162960 -1 8996
8998 2 370075 112845 162920 -1 8997
8999 2 369429 112662 162880 -1 8992
9000 2 369393 112730 162960 -1 8999
9001 2 369333 112822 163040 -1 9000
9002 2 369309 112894 163120 -1 9001
9003 2 369241 112942 163160 -1 9002
9004 2 369225 112970 163200 -1 9003
9005 2 369173 112910 163240 -1 9004
9006 2 369157 112990 163280 -1 9005
9007 2 369153 113058 163360 -1 9006
9008 2 369161 113334 163440 -1 9007
9009 2 369073 113390 163440 -1 9008
9010 2 369153 113386 163480 -1 9008
9011 2 369037 113306 163520 -1 9010
9012 2 368993 113298 163560 -1 9011
9013 2 369069 113222 163640 -1 9012
9014 2 369115 113146 163680 -1 9013
9015 2 369107 113078 163720 -1 9014
9016 2 369107 112918 163760 -1 9015
9017 2 369199 112810 163760 -1 9016
9018 2 369207 112710 163840 -1 9017
9019 2 369155 112678 163920 -1 9018
9020 2 368999 112622 163960 -1 9019
9021 2 369023 112494 164040 -1 9020
9022 2 369063 112494 164120 -1 9021
9023 2 369085 112483 164160 -1 9022
9024 2 369075 112487 164240 -1 9023
9025 2 369146 112252 164240 -1 9024
9026 2 369158 112189 164200 -1 9025
9027 2 369110 112133 164160 -1 9026
9028 2 369052 112107 164120 -1 9027
9029 2 368966 112043 164080 -1 9028
9030 2 369098 112484 164280 -1 9024
9031 2 369383 112666 164280 -1 9030
9032 2 369519 112840 164280 -1 9031
9033 2 369602 112863 164320 -1 9032
9034 2 369598 112905 164360 -1 9033
9035 2 369658 112959 164440 -1 9034
9036 2 369644 112953 164480 -1 9035
9037 2 369686 113013 164560 -1 9036
9038 2 369582 113103 164600 -1 9037
9039 2 369555 113106 164640 -1 9038
9040 2 369607 113186 164680 -1 9039
9041 2 369547 113108 164720 -1 9040
9042 2 369541 113124 164760 -1 9041
9043 2 369543 113160 164840 -1 9042
9044 2 369551 113162 164920 -1 9043
9045 2 369619 113194 164960 -1 9044
9046 2 369571 113130 165000 -1 9045
9047 2 369569 113106 165040 -1 9046
9048 2 369621 113084 165120 -1 9047
9049 2 369687 113114 165160 -1 9048
9050 2 369741 113180 165200 -1 9049
9051 2 369145 112477 164360 -1 9030
9052 2 369157 112443 164440 -1 9051
9053 2 369151 112363 164480 -1 9052
9054 2 369145 112354 164520 -1 9053
9055 2 369681 109781 162760 -1 8920
9056 2 369848 109959 162880 -1 9055
9057 2 369803 110187 163080 -1 9056
9058 2 369715 110201 163240 -1 9057
9059 2 369751 110283 163400 -1 9058
9060 2 369829 110246 163560 -1 9059
9061 2 369939 110301 163800 -1 9060
9062 2 370036 110217 164000 -1 9061
9063 2 370279 110241 164240 -1 9062
9064 2 370445 110245 164440 -1 9063
9065 2 370623 110184 164680 -1 9064
9066 2 370756 110141 164960 -1 9065
9067 2 370862 110018 165160 -1 9066
9068 2 371115 109939 165480 -1 9067
9069 2 371377 109879 165720 -1 9068
9070 2 371361 109797 165840 -1 9069
9071 2 371372 109763 165880 -1 9070
9072 2 371409 109718 165920 -1 9071
9073 2 371548 109778 166000 -1 9072
9074 2 371436 109801 166080 -1 9073
9075 2 371384 109796 166160 -1 9074
9076 2 371366 109767 166200 -1 9075
9077 2 371414 109786 166280 -1 9076
9078 2 371367 109736 166360 -1 9077
9079 2 371349 109719 166480 -1 9078
9080 2 371432 109613 166640 -1 9079
9081 2 371325 109707 166720 -1 9080
9082 2 371277 109790 166760 -1 9081
9083 2 371025 109728 167040 -1 9082
9084 2 371063 109615 167240 -1 9083
9085 2 371204 109584 167360 -1 9084
9086 2 371589 110508 166480 -1 9079
9087 2 371649 110778 166400 -1 9086
9088 2 371921 111044 166320 -1 9087
9089 2 372009 111322 166280 -1 9088
9090 2 372091 111407 166160 -1 9089
9091 2 372152 111599 166040 -1 9090
9092 2 372175 111809 166080 -1 9091
9093 2 372166 111989 166080 -1 9092
9094 2 372186 112035 166000 -1 9093
9095 2 372273 112023 165960 -1 9094
9096 2 370448 109924 160240 -1 8897
9097 2 370445 109890 160320 -1 9096
9098 2 370456 109917 160400 -1 9097
9099 2 370374 109853 160480 -1 9098
9100 2 370458 109949 160600 -1 9099
9101 2 370445 109978 160640 -1 9100
9102 2 370432 110008 160680 -1 9101
9103 2 370434 110026 160720 -1 9102
9104 2 372302 113174 160080 -1 8562
9105 2 380002 115481 164720 -1 8520
9106 2 380092 115459 164520 -1 9105
9107 2 379684 114679 165080 -1 8513
9108 2 379551 114595 164960 -1 9107
9109 2 379505 114528 164840 -1 9108
9110 2 379374 114476 164760 -1 9109
9111 2 379250 114424 164680 -1 9110
9112 2 379140 114274 164560 -1 9111
9113 2 379017 114070 164440 -1 9112
9114 2 378955 113856 164320 -1 9113
9115 2 378750 113694 164240 -1 9114
9116 2 378520 113594 164240 -1 9115
9117 2 378547 113436 164280 -1 9116
9118 2 378508 113280 164320 -1 9117
9119 2 378543 113278 164280 -1 9118
9120 2 378565 113226 164200 -1 9119
9121 2 378571 113141 164200 -1 9120
9122 2 378557 113111 164200 -1 9121
9123 2 378467 113095 164200 -1 9122
9124 2 378535 113099 164320 -1 9123
9125 2 378489 113115 164400 -1 9124
9126 2 378419 113115 164120 -1 9123
9127 2 378317 113022 164080 -1 9126
9128 2 379355 115084 165520 -1 8511
9129 2 379068 115086 165560 -1 9128
9130 2 378960 115103 165640 -1 9129
9131 2 378750 115119 165760 -1 9130
9132 2 378422 114979 165880 -1 9131
9133 2 378105 115071 165960 -1 9132
9134 2 377779 115180 166040 -1 9133
9135 2 377452 115293 166080 -1 9134
9136 2 376903 115279 166200 -1 9135
9137 2 376741 115253 166280 -1 9136
9138 2 376426 115144 166320 -1 9137
9139 2 376172 115195 166400 -1 9138
9140 2 376014 115409 166480 -1 9139
9141 2 375939 115415 166520 -1 9140
9142 2 375812 115431 166600 -1 9141
9143 2 375441 115292 166840 -1 9142
9144 2 375154 115324 167000 -1 9143
9145 2 375038 115307 167080 -1 9144
9146 2 374863 115448 167200 -1 9145
9147 2 374226 115889 167240 -1 9146
9148 2 374199 116156 167000 -1 9147
9149 2 374012 116333 166880 -1 9148
9150 2 373950 116392 166840 -1 9149
9151 2 373469 116602 166760 -1 9150
9152 2 372942 117108 166720 -1 9151
9153 2 372442 117607 166760 -1 9152
9154 2 371963 118360 166760 -1 9153
9155 2 371710 118558 166600 -1 9154
9156 2 371399 118705 166480 -1 9155
9157 2 371284 118742 166440 -1 9156
9158 2 371250 118907 166320 -1 9157
9159 2 371410 119142 166200 -1 9158
9160 2 371418 119210 166080 -1 9159
9161 2 371439 119258 165960 -1 9160
9162 2 371080 119038 165960 -1 9161
9163 2 370864 119073 165920 -1 9162
9164 2 370510 119194 165840 -1 9163
9165 2 370232 119285 165800 -1 9164
9166 2 369850 119213 165840 -1 9165
9167 2 369856 119152 165760 -1 9166
9168 2 369856 119143 165720 -1 9167
9169 2 369862 119125 165640 -1 9168
9170 2 369874 119083 165600 -1 9169
9171 2 369912 118987 165520 -1 9170
9172 2 370002 118935 165440 -1 9171
9173 2 369970 118907 165360 -1 9172
9174 2 369940 118903 165280 -1 9173
9175 2 369992 118831 165200 -1 9174
9176 2 370022 118833 165120 -1 9175
9177 2 370030 118870 165040 -1 9176
9178 2 370020 118900 164960 -1 9177
9179 2 370018 118912 164880 -1 9178
9180 2 369982 118900 164800 -1 9179
9181 2 369964 118862 164720 -1 9180
9182 2 369928 118820 164640 -1 9181
9183 2 369876 118892 164560 -1 9182
9184 2 369792 118906 164480 -1 9183
9185 2 369738 118916 164400 -1 9184
9186 2 369731 118930 164360 -1 9185
9187 2 369724 118945 164320 -1 9186
9188 2 369568 119310 165800 -1 9166
9189 2 369516 119374 165720 -1 9188
9190 2 369489 119409 165680 -1 9189
9191 2 370243 119258 165720 -1 9165
9192 2 370988 119072 166040 -1 9162
9193 2 370957 119091 166120 -1 9192
9194 2 370901 119101 166200 -1 9193
9195 2 371560 119635 165840 -1 9161
9196 2 371503 119841 165760 -1 9195
9197 2 371613 119901 165560 -1 9196
9198 2 371745 119972 165320 -1 9197
9199 2 371744 119920 165280 -1 9198
9200 2 371496 119788 165120 -1 9199
9201 2 371363 119688 165040 -1 9200
9202 2 371271 119670 165000 -1 9201
9203 2 372285 119706 165320 -1 9198
9204 2 372464 119741 165280 -1 9203
9205 2 372496 119739 165200 -1 9204
9206 2 372440 119688 165160 -1 9205
9207 2 371745 120395 165560 -1 9197
9208 2 371759 120439 165600 -1 9207
9209 2 371795 120503 165640 -1 9208
9210 2 371827 120535 165680 -1 9209
9211 2 371873 120607 165680 -1 9210
9212 2 371988 120805 165680 -1 9211
9213 2 371985 120837 165600 -1 9212
9214 2 374383 115855 167400 -1 9147
9215 2 375128 116008 167400 -1 9214
9216 2 375180 115954 167440 -1 9215
9217 2 374277 115803 167560 -1 9214
9218 2 374333 115879 167760 -1 9217
9219 2 374345 115838 167800 -1 9218
9220 2 374478 116102 167880 -1 9219
9221 2 374550 116231 167920 -1 9220
9222 2 374673 116353 168000 -1 9221
9223 2 374782 116372 168080 -1 9222
9224 2 375002 116383 168120 -1 9223
9225 2 375190 116600 168080 -1 9224
9226 2 383098 115427 167960 -1 8265
9227 2 383366 115423 167920 -1 9226
9228 2 383722 115495 167920 -1 9227
9229 2 383833 115461 167960 -1 9228
9230 2 383995 115507 167960 -1 9229
9231 2 384089 115603 167880 -1 9230
9232 2 384161 115551 167800 -1 9231
9233 2 384230 115587 167760 -1 9232
9234 2 384266 115663 167840 -1 9233
9235 2 384356 115613 167920 -1 9234
9236 2 384506 115637 168040 -1 9235
9237 2 384638 115622 168080 -1 9236
9238 2 384782 115664 168120 -1 9237
9239 2 384916 115654 168200 -1 9238
9240 2 384810 115600 168320 -1 9239
9241 2 384702 115516 168480 -1 9240
9242 2 384522 115496 168560 -1 9241
9243 2 384526 115488 168600 -1 9242
9244 2 384534 115506 168640 -1 9243
9245 2 384554 115512 168680 -1 9244
9246 2 390183 122183 177640 -1 8215
9247 2 389823 121975 177880 -1 9246
9248 2 389711 121931 177960 -1 9247
9249 2 389593 121878 178200 -1 9248
9250 2 389263 121949 178480 -1 9249
9251 2 389158 121980 178720 -1 9250
9252 2 388832 122059 179040 -1 9251
9253 2 388515 122102 179280 -1 9252
9254 2 388279 122059 179600 -1 9253
9255 2 387915 122138 179920 -1 9254
9256 2 387535 122344 179960 -1 9255
9257 2 387338 122396 180120 -1 9256
9258 2 387319 122563 180200 -1 9257
9259 2 387067 122696 180400 -1 9258
9260 2 386658 122614 180600 -1 9259
9261 2 386483 122766 180840 -1 9260
9262 2 385660 122850 181000 -1 9261
9263 2 385583 122882 181040 -1 9262
9264 2 385355 122976 181160 -1 9263
9265 2 385342 123152 181320 -1 9264
9266 2 385327 123267 181640 -1 9265
9267 2 385263 123553 181760 -1 9266
9268 2 385187 123675 181800 -1 9267
9269 2 385034 123924 181880 -1 9268
9270 2 384877 124094 182080 -1 9269
9271 2 384838 124071 182200 -1 9270
9272 2 384396 124207 182200 -1 9271
9273 2 384364 124449 182200 -1 9272
9274 2 384800 124048 182320 -1 9271
9275 2 384754 124008 182400 -1 9274
9276 2 384603 124010 182480 -1 9275
9277 2 384450 124013 182560 -1 9276
9278 2 384260 124054 182720 -1 9277
9279 2 384186 123943 182760 -1 9278
9280 2 384104 124005 182800 -1 9279
9281 2 384021 124069 182840 -1 9280
9282 2 383831 124137 182920 -1 9281
9283 2 383669 124248 182960 -1 9282
9284 2 383707 124317 183080 -1 9283
9285 2 383428 124408 183080 -1 9284
9286 2 383400 124434 183240 -1 9285
9287 2 383748 124445 183240 -1 9284
9288 2 383748 124673 183440 -1 9287
9289 2 383788 124851 183600 -1 9288
9290 2 383806 124951 183680 -1 9289
9291 2 383798 124972 183720 -1 9290
9292 2 383725 125182 183880 -1 9291
9293 2 383642 125373 184000 -1 9292
9294 2 383527 125489 184080 -1 9293
9295 2 383438 125570 184160 -1 9294
9296 2 383360 125436 184120 -1 9295
9297 2 383278 125322 184040 -1 9296
9298 2 383187 125294 183960 -1 9297
9299 2 383018 125351 183960 -1 9298
9300 2 382908 125426 184000 -1 9299
9301 2 382748 125420 184000 -1 9300
9302 2 382644 125476 184000 -1 9301
9303 2 383191 125212 183880 -1 9298
9304 2 383395 125617 184200 -1 9295
9305 2 383280 125767 184240 -1 9304
9306 2 383080 125926 184280 -1 9305
9307 2 383100 126056 184320 -1 9306
9308 2 382933 126267 184440 -1 9307
9309 2 382826 126350 184520 -1 9308
9310 2 382719 126415 184560 -1 9309
9311 2 382644 126486 184600 -1 9310
9312 2 382535 126433 184560 -1 9311
9313 2 382407 126199 184440 -1 9312
9314 2 382398 126073 184400 -1 9313
9315 2 382322 125938 184320 -1 9314
9316 2 382148 125872 184280 -1 9315
9317 2 382218 125788 184240 -1 9316
9318 2 382330 125540 184160 -1 9317
9319 2 382569 126557 184640 -1 9311
9320 2 382276 126600 184680 -1 9319
9321 2 382001 126535 184640 -1 9320
9322 2 381873 126367 184560 -1 9321
9323 2 381834 126282 184520 -1 9322
9324 2 381781 126240 184440 -1 9323
9325 2 381851 126193 184400 -1 9324
9326 2 381888 126112 184320 -1 9325
9327 2 381854 126038 184280 -1 9326
9328 2 381713 126187 184400 -1 9324
9329 2 381634 126130 184320 -1 9328
9330 2 381588 126068 184280 -1 9329
9331 2 381430 125893 184200 -1 9330
9332 2 381258 125824 184160 -1 9331
9333 2 381038 125825 184160 -1 9332
9334 2 380997 125776 184120 -1 9333
9335 2 382358 126801 184840 -1 9320
9336 2 382367 126956 185000 -1 9335
9337 2 382346 127138 185160 -1 9336
9338 2 382335 127406 185360 -1 9337
9339 2 382263 127730 185520 -1 9338
9340 2 382286 127994 185640 -1 9339
9341 2 382252 128222 185800 -1 9340
9342 2 382164 128284 185960 -1 9341
9343 2 382103 128285 186000 -1 9342
9344 2 382007 128438 186160 -1 9343
9345 2 381897 128578 186240 -1 9344
9346 2 381840 128399 186240 -1 9345
9347 2 381730 128356 186240 -1 9346
9348 2 381712 128333 186200 -1 9347
9349 2 381670 128231 186160 -1 9348
9350 2 381690 128151 186160 -1 9349
9351 2 381780 128099 186160 -1 9350
9352 2 381794 128001 186120 -1 9351
9353 2 381787 128719 186320 -1 9345
9354 2 381643 128983 186480 -1 9353
9355 2 381661 129024 186680 -1 9354
9356 2 381644 129016 186840 -1 9355
9357 2 381555 128900 187000 -1 9356
9358 2 381456 128882 187120 -1 9357
9359 2 381304 128756 187400 -1 9358
9360 2 381010 129539 187440 -1 9359
9361 2 380619 129968 187360 -1 9360
9362 2 380701 130035 187280 -1 9361
9363 2 380539 130029 187240 -1 9362
9364 2 380500 130049 187160 -1 9363
9365 2 380384 130232 187120 -1 9364
9366 2 380324 130321 187160 -1 9365
9367 2 380235 130353 187240 -1 9366
9368 2 380217 130375 187280 -1 9367
9369 2 380255 130445 187240 -1 9368
9370 2 380352 130505 187160 -1 9369
9371 2 380430 130718 187080 -1 9370
9372 2 380610 130846 187080 -1 9371
9373 2 380754 131172 187040 -1 9372
9374 2 380663 131450 187000 -1 9373
9375 2 380618 131512 187040 -1 9374
9376 2 380420 131498 187160 -1 9375
9377 2 381234 131320 187040 -1 9373
9378 2 381366 131564 187040 -1 9377
9379 2 381467 131636 186960 -1 9378
9380 2 381544 131641 186880 -1 9379
9381 2 381695 131617 186760 -1 9380
9382 2 381887 131514 186680 -1 9381
9383 2 381474 131629 187120 -1 9378
9384 2 381447 131709 187200 -1 9383
9385 2 381445 131854 187240 -1 9384
9386 2 381459 131961 187200 -1 9385
9387 2 380201 130396 187320 -1 9368
9388 2 380685 129894 187120 -1 9364
9389 2 380794 129764 187040 -1 9388
9390 2 380855 129726 187000 -1 9389
9391 2 380821 130693 187320 -1 9362
9392 2 380862 130846 187360 -1 9391
9393 2 381037 129548 187560 -1 9360
9394 2 380998 129627 187760 -1 9393
9395 2 381085 129641 187880 -1 9394
9396 2 380699 129799 187920 -1 9395
9397 2 380667 129727 188080 -1 9396
9398 2 380603 129543 188200 -1 9397
9399 2 380603 129531 188280 -1 9398
9400 2 380655 129539 188360 -1 9399
9401 2 380707 129599 188440 -1 9400
9402 2 380253 129959 187880 -1 9395
9403 2 380201 129995 187920 -1 9402
9404 2 380152 129964 188000 -1 9403
9405 2 380138 129962 188040 -1 9404
9406 2 380069 129937 188120 -1 9405
9407 2 379968 129886 188240 -1 9406
9408 2 379877 129937 188360 -1 9407
9409 2 379835 129915 188440 -1 9408
9410 2 379808 129899 188520 -1 9409
9411 2 379745 129926 188640 -1 9410
9412 2 379701 129993 188760 -1 9411
9413 2 379596 130063 188920 -1 9412
9414 2 379484 130172 189040 -1 9413
9415 2 379336 130336 189200 -1 9414
9416 2 379275 130447 189240 -1 9415
9417 2 379228 130513 189280 -1 9416
9418 2 379079 130775 189440 -1 9417
9419 2 378997 131011 189560 -1 9418
9420 2 378929 131160 189760 -1 9419
9421 2 379040 131217 189960 -1 9420
9422 2 379064 131212 190120 -1 9421
9423 2 378942 131227 190280 -1 9422
9424 2 378844 131245 190440 -1 9423
9425 2 378751 131306 190400 -1 9424
9426 2 378641 131399 190320 -1 9425
9427 2 378556 131469 190280 -1 9426
9428 2 378514 131509 190320 -1 9427
9429 2 378500 131604 190320 -1 9428
9430 2 378470 131703 190360 -1 9429
9431 2 378452 131839 190400 -1 9430
9432 2 378460 131873 190440 -1 9431
9433 2 378478 131452 190200 -1 9427
9434 2 378496 131478 190120 -1 9433
9435 2 378851 131287 190480 -1 9424
9436 2 378838 131180 190520 -1 9435
9437 2 378819 131039 190480 -1 9436
9438 2 378885 130974 190440 -1 9437
9439 2 378896 130888 190400 -1 9438
9440 2 378909 130863 190360 -1 9439
9441 2 378846 130714 190400 -1 9440
9442 2 378816 130704 190440 -1 9441
9443 2 378914 130929 190320 -1 9440
9444 2 378886 130922 190240 -1 9443
9445 2 378881 130920 190200 -1 9444
9446 2 378872 131237 190560 -1 9436
9447 2 378952 131367 190680 -1 9446
9448 2 378935 131424 190840 -1 9447
9449 2 378923 131440 190920 -1 9448
9450 2 378893 131376 190960 -1 9449
9451 2 378845 131338 191040 -1 9450
9452 2 384001 123849 182840 -1 9280
9453 2 383902 123713 182920 -1 9452
9454 2 383850 123637 182880 -1 9453
9455 2 383750 123501 182760 -1 9454
9456 2 383494 123221 182800 -1 9455
9457 2 383342 122941 182720 -1 9456
9458 2 383122 122941 182640 -1 9457
9459 2 382566 122677 182680 -1 9458
9460 2 382202 122445 182760 -1 9459
9461 2 382010 122141 182840 -1 9460
9462 2 381882 121937 182960 -1 9461
9463 2 381530 121709 183080 -1 9462
9464 2 381302 121661 183200 -1 9463
9465 2 381118 121689 183320 -1 9464
9466 2 380802 121785 183440 -1 9465
9467 2 380714 121869 183560 -1 9466
9468 2 380418 122077 183680 -1 9467
9469 2 380262 122197 183800 -1 9468
9470 2 380054 122345 183920 -1 9469
9471 2 379858 122549 184040 -1 9470
9472 2 379754 122745 184120 -1 9471
9473 2 379622 122917 184240 -1 9472
9474 2 379518 123109 184360 -1 9473
9475 2 379334 123297 184520 -1 9474
9476 2 379162 123437 184680 -1 9475
9477 2 379078 123665 184920 -1 9476
9478 2 378978 123805 185080 -1 9477
9479 2 378906 123933 185320 -1 9478
9480 2 378806 124061 185720 -1 9479
9481 2 378746 124209 185880 -1 9480
9482 2 378510 124393 186040 -1 9481
9483 2 378302 124389 186200 -1 9482
9484 2 378166 124561 186320 -1 9483
9485 2 378018 124685 186480 -1 9484
9486 2 377878 124729 186680 -1 9485
9487 2 377802 124841 186880 -1 9486
9488 2 377706 124857 187040 -1 9487
9489 2 377634 125033 187080 -1 9488
9490 2 377594 125025 187200 -1 9489
9491 2 377542 125117 187360 -1 9490
9492 2 377446 125137 187480 -1 9491
9493 2 377490 125333 187560 -1 9492
9494 2 377590 125349 187680 -1 9493
9495 2 377494 125421 187840 -1 9494
9496 2 377498 125425 187960 -1 9495
9497 2 377518 125465 188080 -1 9496
9498 2 377534 125477 188160 -1 9497
9499 2 377890 124969 188160 -1 9498
9500 2 378078 124925 188160 -1 9499
9501 2 378078 124841 188240 -1 9500
9502 2 378026 124870 188320 -1 9501
9503 2 377526 125505 188320 -1 9498
9504 2 377458 125565 188440 -1 9503
9505 2 377466 125549 188520 -1 9504
9506 2 377470 125541 188560 -1 9505
9507 2 377438 125613 188640 -1 9506
9508 2 377394 125741 188720 -1 9507
9509 2 385311 124086 182440 -1 9275
9510 2 385474 124040 182520 -1 9509
9511 2 384842 123069 181040 -1 9263
9512 2 384858 122960 180960 -1 9511
9513 2 385103 122553 180720 -1 9512
9514 2 384797 122596 180720 -1 9513
9515 2 384423 122456 180720 -1 9514
9516 2 384337 122453 180680 -1 9515
9517 2 384329 122457 180640 -1 9516
9518 2 385184 122435 180560 -1 9513
9519 2 385228 122379 180520 -1 9518
9520 2 385695 122500 180520 -1 9519
9521 2 385983 122672 180520 -1 9520
9522 2 386047 122684 180520 -1 9521
9523 2 386133 122691 180560 -1 9522
9524 2 386211 122759 180520 -1 9523
9525 2 386231 122785 180480 -1 9524
9526 2 386203 122719 180400 -1 9525
9527 2 386149 122665 180320 -1 9526
9528 2 386139 122591 180240 -1 9527
9529 2 386259 122535 180200 -1 9528
9530 2 385316 122268 180440 -1 9519
9531 2 385392 121953 180360 -1 9530
9532 2 385440 121812 180240 -1 9531
9533 2 385557 121831 180160 -1 9532
9534 2 384787 122625 180520 -1 9518
9535 2 384808 122549 180360 -1 9534
9536 2 384817 122562 180280 -1 9535
9537 2 384788 122544 180240 -1 9536
9538 2 384753 122401 180200 -1 9537
9539 2 384500 123149 181120 -1 9511
9540 2 384367 122900 181200 -1 9539
9541 2 384349 123030 181240 -1 9540
9542 2 393886 124695 180040 -1 8050
9543 2 393881 124639 180080 -1 9542
9544 2 395727 125172 179800 -1 8049
9545 2 395825 125115 179680 -1 9544
9546 2 395911 125124 179520 -1 9545
9547 2 395968 125133 179480 -1 9546
9548 2 396224 125625 179440 -1 9547
9549 2 396438 125853 179400 -1 9548
9550 2 396627 126174 179320 -1 9549
9551 2 396700 126223 179240 -1 9550
9552 2 396741 126269 179200 -1 9551
9553 2 396795 126323 179160 -1 9552
9554 2 396818 126344 179040 -1 9553
9555 2 396830 126396 178920 -1 9554
9556 2 396754 126523 178840 -1 9555
9557 2 396826 126615 178760 -1 9556
9558 2 396903 126716 178680 -1 9557
9559 2 396941 126806 178600 -1 9558
9560 2 396221 126835 178560 -1 9559
9561 2 395997 126749 178640 -1 9560
9562 2 395971 126668 178680 -1 9561
9563 2 395936 126674 178720 -1 9562
9564 2 395003 126740 178680 -1 9563
9565 2 394980 126759 178600 -1 9564
9566 2 394881 126769 178520 -1 9565
9567 2 395808 126663 178840 -1 9563
9568 2 395694 126696 178920 -1 9567
9569 2 395340 126672 179000 -1 9568
9570 2 395312 126649 179120 -1 9569
9571 2 396368 126608 178880 -1 9567
9572 2 396464 126612 179000 -1 9571
9573 2 396500 126624 179080 -1 9572
9574 2 396388 126724 179120 -1 9573
9575 2 396338 126830 179200 -1 9574
9576 2 396302 126894 179120 -1 9575
9577 2 396296 126958 179040 -1 9576
9578 2 396178 126831 178400 -1 9560
9579 2 396248 126866 178360 -1 9578
9580 2 395443 126854 178360 -1 9579
9581 2 395307 126747 178360 -1 9580
9582 2 395261 126745 178320 -1 9581
9583 2 395103 126765 178280 -1 9582
9584 2 394909 126761 178320 -1 9583
9585 2 394753 126697 178400 -1 9584
9586 2 394549 126649 178400 -1 9585
9587 2 394555 126532 178520 -1 9586
9588 2 394565 126542 178560 -1 9587
9589 2 394269 126742 178400 -1 9586
9590 2 394061 126710 178400 -1 9589
9591 2 394001 126771 178320 -1 9590
9592 2 393823 126803 178240 -1 9591
9593 2 393703 126818 178160 -1 9592
9594 2 393607 126800 178120 -1 9593
9595 2 393473 126790 178120 -1 9594
9596 2 393393 126734 178200 -1 9595
9597 2 393273 126660 178200 -1 9596
9598 2 393187 126638 178200 -1 9597
9599 2 393087 126730 178160 -1 9598
9600 2 392917 126828 178080 -1 9599
9601 2 392857 126880 178000 -1 9600
9602 2 392789 126949 177880 -1 9601
9603 2 396388 126935 178280 -1 9579
9604 2 396519 126967 178200 -1 9603
9605 2 397049 127287 178200 -1 9604
9606 2 397313 127375 178240 -1 9605
9607 2 396530 126915 178040 -1 9604
9608 2 396603 126956 177920 -1 9607
9609 2 396478 127096 177840 -1 9608
9610 2 396330 127224 177760 -1 9609
9611 2 396293 127320 177640 -1 9610
9612 2 396309 127372 177560 -1 9611
9613 2 396187 127514 177440 -1 9612
9614 2 396290 127512 177360 -1 9613
9615 2 396292 127564 177280 -1 9614
9616 2 396250 127648 177160 -1 9615
9617 2 396242 127682 177080 -1 9616
9618 2 396272 127791 176960 -1 9617
9619 2 396292 127856 176840 -1 9618
9620 2 396164 127907 176680 -1 9619
9621 2 396133 127914 176640 -1 9620
9622 2 396130 127925 176600 -1 9621
9623 2 396401 127867 176560 -1 9622
9624 2 396456 127965 176520 -1 9623
9625 2 396593 128030 176440 -1 9624
9626 2 396688 128092 176360 -1 9625
9627 2 396792 128127 176280 -1 9626
9628 2 396821 128123 176240 -1 9627
9629 2 395933 127959 176560 -1 9622
9630 2 395850 127929 176480 -1 9629
9631 2 395802 128054 176480 -1 9630
9632 2 395820 128104 176440 -1 9631
9633 2 395830 128139 176400 -1 9632
9634 2 395872 128158 176360 -1 9633
9635 2 395809 127914 176440 -1 9630
9636 2 395749 127954 176320 -1 9635
9637 2 395682 127971 176200 -1 9636
9638 2 395600 128023 176080 -1 9637
9639 2 395558 128065 176000 -1 9638
9640 2 395558 128192 175880 -1 9639
9641 2 395498 128206 175760 -1 9640
9642 2 395424 128178 175640 -1 9641
9643 2 395370 128187 175520 -1 9642
9644 2 395298 128227 175360 -1 9643
9645 2 395234 128188 175280 -1 9644
9646 2 395200 128186 175200 -1 9645
9647 2 395147 128182 175080 -1 9646
9648 2 395062 128126 174960 -1 9647
9649 2 394882 128042 174840 -1 9648
9650 2 394857 127980 174760 -1 9649
9651 2 394806 127863 174640 -1 9650
9652 2 394772 127762 174520 -1 9651
9653 2 394698 127806 174400 -1 9652
9654 2 394504 127778 174320 -1 9653
9655 2 394417 127758 174240 -1 9654
9656 2 394340 127690 174080 -1 9655
9657 2 394376 127713 174040 -1 9656
9658 2 394333 127862 174040 -1 9657
9659 2 394321 127985 174000 -1 9658
9660 2 394381 127999 173920 -1 9659
9661 2 394332 127570 173960 -1 9657
9662 2 394344 127547 173880 -1 9661
9663 2 394313 127465 173800 -1 9662
9664 2 394297 127405 173680 -1 9663
9665 2 394196 127436 173600 -1 9664
9666 2 394086 127482 173520 -1 9665
9667 2 393985 127545 173440 -1 9666
9668 2 393869 127522 173320 -1 9667
9669 2 393750 127458 173240 -1 9668
9670 2 393604 127423 173200 -1 9669
9671 2 393448 127429 173160 -1 9670
9672 2 393328 127467 173080 -1 9671
9673 2 393240 127512 173040 -1 9672
9674 2 392918 127430 172960 -1 9673
9675 2 392832 127382 172880 -1 9674
9676 2 392778 127463 172760 -1 9675
9677 2 392765 127515 172680 -1 9676
9678 2 392673 127546 172560 -1 9677
9679 2 392644 127599 172440 -1 9678
9680 2 392623 127656 172320 -1 9679
9681 2 392484 127651 172240 -1 9680
9682 2 392160 127583 172200 -1 9681
9683 2 392114 127618 172120 -1 9682
9684 2 391980 127734 172040 -1 9683
9685 2 391881 127799 171960 -1 9684
9686 2 391860 127786 171840 -1 9685
9687 2 391825 127658 171720 -1 9686
9688 2 391679 127466 171600 -1 9687
9689 2 391583 127403 171520 -1 9688
9690 2 391550 127274 171400 -1 9689
9691 2 391541 127218 171320 -1 9690
9692 2 391489 127110 171200 -1 9691
9693 2 391394 126951 171120 -1 9692
9694 2 391304 126811 171000 -1 9693
9695 2 390940 126718 170960 -1 9694
9696 2 390634 126557 170880 -1 9695
9697 2 390533 126470 170800 -1 9696
9698 2 390388 126405 170680 -1 9697
9699 2 390290 126363 170560 -1 9698
9700 2 390069 126295 170480 -1 9699
9701 2 389893 126245 170360 -1 9700
9702 2 389767 126178 170280 -1 9701
9703 2 389680 126070 170200 -1 9702
9704 2 389550 125917 170120 -1 9703
9705 2 389531 125817 170000 -1 9704
9706 2 389532 125704 169920 -1 9705
9707 2 389552 125587 169840 -1 9706
9708 2 389547 125515 169760 -1 9707
9709 2 389584 125406 169560 -1 9708
9710 2 389710 125311 169400 -1 9709
9711 2 389713 125154 169240 -1 9710
9712 2 389702 125132 169160 -1 9711
9713 2 389491 125194 169160 -1 9712
9714 2 389291 125172 169160 -1 9713
9715 2 389221 125234 169160 -1 9714
9716 2 389215 125325 169200 -1 9715
9717 2 389223 125333 169240 -1 9716
9718 2 389692 125111 169080 -1 9712
9719 2 389707 125078 168920 -1 9718
9720 2 389916 124951 168800 -1 9719
9721 2 389947 124875 168680 -1 9720
9722 2 389921 124876 168640 -1 9721
9723 2 391894 127555 172280 -1 9682
9724 2 391726 127603 172360 -1 9723
9725 2 391537 127544 172480 -1 9724
9726 2 391476 127523 172600 -1 9725
9727 2 391400 127515 172680 -1 9726
9728 2 391227 127439 172800 -1 9727
9729 2 390734 127225 172840 -1 9728
9730 2 390424 127178 172920 -1 9729
9731 2 390270 127123 173080 -1 9730
9732 2 390139 127004 173240 -1 9731
9733 2 390120 126914 173360 -1 9732
9734 2 390106 126854 173440 -1 9733
9735 2 390174 126796 173480 -1 9734
9736 2 389630 126852 173480 -1 9735
9737 2 389469 126860 173560 -1 9736
9738 2 389260 126937 173600 -1 9737
9739 2 389133 126881 173680 -1 9738
9740 2 389072 126838 173800 -1 9739
9741 2 388973 126911 173880 -1 9740
9742 2 388941 126923 173960 -1 9741
9743 2 388828 126870 174040 -1 9742
9744 2 388820 126855 174080 -1 9743
9745 2 388771 126804 174200 -1 9744
9746 2 388736 126798 174280 -1 9745
9747 2 388661 126852 174360 -1 9746
9748 2 388587 126892 174440 -1 9747
9749 2 388547 126910 174480 -1 9748
9750 2 388429 126912 174560 -1 9749
9751 2 388387 126926 174640 -1 9750
9752 2 388368 126972 174720 -1 9751
9753 2 388361 126976 174840 -1 9752
9754 2 388335 126948 174960 -1 9753
9755 2 388274 126858 175040 -1 9754
9756 2 388194 126844 175160 -1 9755
9757 2 388031 126822 175200 -1 9756
9758 2 387878 126770 175280 -1 9757
9759 2 387790 126800 175360 -1 9758
9760 2 387672 126806 175400 -1 9759
9761 2 387508 126798 175440 -1 9760
9762 2 387327 126764 175480 -1 9761
9763 2 387181 126710 175560 -1 9762
9764 2 387000 126674 175640 -1 9763
9765 2 386877 126684 175680 -1 9764
9766 2 386723 126702 175640 -1 9765
9767 2 386677 126712 175600 -1 9766
9768 2 386592 126684 175520 -1 9767
9769 2 386476 126624 175440 -1 9768
9770 2 386315 126410 175440 -1 9769
9771 2 386102 126400 175400 -1 9770
9772 2 386847 126716 175720 -1 9765
9773 2 386891 126740 175760 -1 9772
9774 2 386895 126742 175840 -1 9773
9775 2 395985 128120 176720 -1 9620
9776 2 396039 128322 176800 -1 9775
9777 2 396094 128472 176840 -1 9776
9778 2 396203 128647 176920 -1 9777
9779 2 396376 128827 176960 -1 9778
9780 2 396854 129055 176960 -1 9779
9781 2 397083 129404 176920 -1 9780
9782 2 397112 129551 176800 -1 9781
9783 2 397130 129692 176720 -1 9782
9784 2 397168 129932 176680 -1 9783
9785 2 397228 130004 176600 -1 9784
9786 2 397368 130128 176520 -1 9785
9787 2 397536 130180 176440 -1 9786
9788 2 397098 129422 177000 -1 9781
9789 2 397147 129535 177120 -1 9788
9790 2 397203 129583 177200 -1 9789
9791 2 397166 129567 177320 -1 9790
9792 2 397048 129493 177480 -1 9791
9793 2 397002 129498 177600 -1 9792
9794 2 396980 129457 177720 -1 9793
9795 2 396945 129415 177800 -1 9794
9796 2 396940 129333 177880 -1 9795
9797 2 396995 129231 177960 -1 9796
9798 2 396983 129199 178000 -1 9797
9799 2 396961 129153 178040 -1 9798
9800 2 397637 129790 177200 -1 9790
9801 2 397781 129748 177240 -1 9800
9802 2 397882 129695 177320 -1 9801
9803 2 397886 129665 177440 -1 9802
9804 2 397917 129645 177520 -1 9803
9805 2 398043 129617 177600 -1 9804
9806 2 398243 129689 177720 -1 9805
9807 2 398291 129709 177800 -1 9806
9808 2 398295 129721 177840 -1 9807
9809 2 398531 129777 177680 -1 9806
9810 2 398705 129873 177640 -1 9809
9811 2 398790 129791 177680 -1 9810
9812 2 398954 129441 177680 -1 9811
9813 2 398929 129283 177720 -1 9812
9814 2 398931 129253 177800 -1 9813
9815 2 399187 129485 177640 -1 9812
9816 2 399419 129447 177600 -1 9815
9817 2 399500 129465 177520 -1 9816
9818 2 399593 129483 177520 -1 9817
9819 2 399663 129523 177440 -1 9818
9820 2 399783 129553 177320 -1 9819
9821 2 399833 129529 177240 -1 9820
9822 2 399720 129575 177120 -1 9821
9823 2 399660 129587 177000 -1 9822
9824 2 399688 129607 176880 -1 9823
9825 2 399662 129657 176760 -1 9824
9826 2 399778 129811 176640 -1 9825
9827 2 399905 129899 176520 -1 9826
9828 2 399989 130057 176280 -1 9827
9829 2 399508 129441 177640 -1 9816
9830 2 399490 129439 177680 -1 9829
9831 2 395966 124713 179480 -1 9547
9832 2 395965 124594 179400 -1 9831
9833 2 395900 124480 179320 -1 9832
9834 2 395748 127101 181320 -1 8038
9835 2 395802 126894 181200 -1 9834
9836 2 395813 126827 181160 -1 9835
9837 2 395652 126677 181000 -1 9836
9838 2 395641 126531 180920 -1 9837
9839 2 395490 126549 180880 -1 9838
9840 2 395410 126588 180800 -1 9839
9841 2 395476 126616 180720 -1 9840
9842 2 395600 126654 180640 -1 9841
9843 2 395726 126708 180680 -1 9842
9844 2 395760 126811 180760 -1 9843
9845 2 395727 126892 180840 -1 9844
9846 2 395714 126897 180880 -1 9845
9847 2 395663 126839 180920 -1 9846
9848 2 395583 126740 180840 -1 9847
9849 2 395803 127117 181160 -1 9835
9850 2 395862 127126 180960 -1 9849
9851 2 395960 127030 180720 -1 9850
```
