## Supplementary material for "Complete connectomic reconstruction of olfactory projection neurons in the fly brain": neuron skeletons: 2101395.swc

```
# SWC format file
# based on specifications at http://www.neuronland.org/NLMorphologyConverter/MorphologyFormats/SWC/Spec.html
# Created by nat::write.neuron.swc
# PointNo Label X Y Z Radius Parent 
1 7 322096 157457 163240 2237 -1
2 7 322042 157370 162800 -1 1
3 7 321858 157250 162560 -1 2
4 7 321692 157456 162240 -1 3
5 7 321549 157595 162080 -1 4
6 7 321553 157592 161880 -1 5
7 7 321445 157697 161720 -1 6
8 7 321732 158178 161560 -1 7
9 7 323131 159936 161560 -1 8
10 7 323316 159890 161480 -1 9
11 7 323731 160119 161280 -1 10
12 7 323816 160379 161040 -1 11
13 7 324061 160296 160760 -1 12
14 7 324128 160367 160480 -1 13
15 7 324254 160395 160320 -1 14
16 7 324408 160426 160200 -1 15
17 7 324511 160346 160080 -1 16
18 7 324603 160490 160000 -1 17
19 7 325056 160465 159960 -1 18
20 7 325434 160636 159880 -1 19
21 7 325622 160722 159800 -1 20
22 7 326503 161410 159680 -1 21
23 7 326698 161538 159640 -1 22
24 7 326989 161896 159480 -1 23
25 7 327126 162053 159360 -1 24
26 7 327179 161970 159240 -1 25
27 7 327427 162401 159080 -1 26
28 7 327627 162739 158920 -1 27
29 7 327713 162955 158760 -1 28
30 7 327881 163291 158640 -1 29
31 7 328026 163491 158480 -1 30
32 7 328169 163609 158360 -1 31
33 7 328255 163724 158200 -1 32
34 7 328317 163823 158080 -1 33
35 7 328501 164031 157880 -1 34
36 7 328707 164281 157720 -1 35
37 7 329145 165045 157560 -1 36
38 7 329198 165103 157360 -1 37
39 7 329371 165221 157240 -1 38
40 7 329459 165220 157160 -1 39
41 7 329640 165216 156960 -1 40
42 7 330110 165278 156880 -1 41
43 7 330257 165467 156760 -1 42
44 7 330316 165623 156640 -1 43
45 7 330296 165644 156520 -1 44
46 7 330361 165788 156440 -1 45
47 7 330621 166077 156280 -1 46
48 7 330802 166269 156120 -1 47
49 7 330869 166390 155960 -1 48
50 7 331059 166299 155920 -1 49
51 7 331277 166354 155720 -1 50
52 7 331291 166405 155640 -1 51
53 7 331422 166521 155560 -1 52
54 7 331491 166731 155480 -1 53
55 7 331767 167148 155360 -1 54
56 7 331806 167338 155280 -1 55
57 7 331964 167541 155200 -1 56
58 7 332193 167956 155120 -1 57
59 7 332206 168098 155000 -1 58
60 7 332289 168210 154920 -1 59
61 7 332575 168525 154880 -1 60
62 7 332713 168614 154760 -1 61
63 7 333067 169222 154600 -1 62
64 7 333210 169341 154400 -1 63
65 7 333409 169494 154280 -1 64
66 7 333499 169771 154120 -1 65
67 7 333508 169887 154000 -1 66
68 7 333449 170035 153880 -1 67
69 7 333469 170156 153760 -1 68
70 7 333486 170336 153640 -1 69
71 7 333606 170583 153480 -1 70
72 7 333691 170691 153320 -1 71
73 7 333803 170809 153160 -1 72
74 7 333947 171016 153040 -1 73
75 7 334066 171279 152920 -1 74
76 7 334224 171600 152720 -1 75
77 7 334346 171818 152600 -1 76
78 7 334441 171915 152480 -1 77
79 7 334514 172070 152320 -1 78
80 7 334566 172187 152200 -1 79
81 7 334657 172345 152080 -1 80
82 7 334749 172498 152000 -1 81
83 7 334811 172649 151880 -1 82
84 7 334931 172818 151720 -1 83
85 7 335039 172961 151560 -1 84
86 7 335194 173150 151440 -1 85
87 7 335239 173237 151360 -1 86
88 7 335242 173299 151280 -1 87
89 7 335277 173410 151200 -1 88
90 7 335320 173492 151120 -1 89
91 7 335381 173594 151000 -1 90
92 7 335522 173901 150840 -1 91
93 7 335741 174180 150680 -1 92
94 7 336084 174579 150520 -1 93
95 7 336445 175060 150360 -1 94
96 7 336574 175247 150280 -1 95
97 7 336653 175343 150200 -1 96
98 7 336715 175406 150120 -1 97
99 7 336774 175400 150040 -1 98
100 7 336762 175390 149960 -1 99
101 7 336756 175377 149880 -1 100
102 7 336689 175313 149800 -1 101
103 7 336610 175225 149720 -1 102
104 7 336611 175225 149680 -1 103
105 7 336624 175300 149600 -1 104
106 7 336734 175297 149520 -1 105
107 7 336935 175342 149440 -1 106
108 7 337025 175327 149360 -1 107
109 7 337089 175332 149280 -1 108
110 7 337165 175373 149200 -1 109
111 7 337208 175452 149080 -1 110
112 7 337214 175501 149000 -1 111
113 7 337265 175575 148920 -1 112
114 7 337324 175628 148840 -1 113
115 7 337336 175648 148760 -1 114
116 7 337339 175654 148720 -1 115
117 7 337418 175668 148680 -1 116
118 7 337598 175649 148560 -1 117
119 7 337604 175645 148520 -1 118
120 7 337758 175669 148400 -1 119
121 7 337804 175629 148320 -1 120
122 7 337896 175630 148280 -1 121
123 7 337979 175605 148160 -1 122
124 7 338048 175559 148040 -1 123
125 7 338193 175498 147880 -1 124
126 7 338259 175483 147800 -1 125
127 7 338364 175464 147680 -1 126
128 7 338421 175466 147520 -1 127
129 7 338522 175459 147360 -1 128
130 7 338520 175444 147240 -1 129
131 7 338642 175472 147160 -1 130
132 7 338747 175506 147000 -1 131
133 7 338857 175605 146840 -1 132
134 7 338990 175751 146600 -1 133
135 7 339115 176015 146520 -1 134
136 7 339239 176141 146400 -1 135
137 7 339298 176195 146240 -1 136
138 7 339465 176325 146120 -1 137
139 7 339507 176334 146000 -1 138
140 7 339562 176264 145880 -1 139
141 7 339615 176239 145800 -1 140
142 7 339665 176248 145720 -1 141
143 7 339631 176145 145640 -1 142
144 7 339728 176079 145520 -1 143
145 7 339832 176104 145400 -1 144
146 7 339903 176125 145280 -1 145
147 7 339960 176057 145200 -1 146
148 7 340031 176039 145080 32 147
149 7 340151 176141 144960 32 148
150 7 340284 176279 144840 32 149
151 7 340318 176314 144720 32 150
152 7 340442 176357 144600 32 151
153 7 340574 176484 144480 32 152
154 7 340656 176629 144360 32 153
155 7 340746 176762 144240 60 154
156 7 340825 176813 144120 60 155
157 7 340870 176859 144000 60 156
158 7 340952 176932 143920 32 157
159 7 341083 176943 143760 107 158
160 7 341148 176942 143720 107 159
161 7 341189 176923 143640 107 160
162 7 341238 176946 143560 107 161
163 7 341300 176910 143480 102 162
164 7 341447 176914 143400 102 163
165 7 341538 176875 143320 60 164
166 7 341593 176847 143280 60 165
167 7 341644 176850 143240 60 166
168 7 341745 176795 143200 98 167
169 7 341736 176746 143120 98 168
170 7 341917 176856 143000 131 169
171 7 341999 176885 142920 131 170
172 7 342186 176931 142840 102 171
173 7 342545 176978 142760 102 172
174 7 342758 176974 142680 96 173
175 7 342904 176995 142600 96 174
176 7 343164 177022 142520 90 175
177 7 343301 177053 142440 90 176
178 7 343399 177043 142360 91 177
179 7 344144 177158 142280 75 178
180 7 344736 177312 142240 102 179
181 7 345719 177406 142200 91 180
182 7 347876 177468 142200 102 181
183 7 348855 177456 142280 128 182
184 7 349425 177480 142360 96 183
185 7 350595 177412 142440 75 184
186 7 350969 177352 142520 102 185
187 7 351163 177321 142600 102 186
188 7 351334 177253 142680 98 187
189 7 351659 177121 142760 102 188
190 7 351820 177051 142840 80 189
191 7 352056 176904 142840 60 190
192 7 352346 176908 142880 104 191
193 7 352614 176848 142960 71 192
194 7 353051 176734 143040 60 193
195 7 353436 176623 143120 64 194
196 7 353874 176575 143200 124 195
197 7 354047 176591 143280 124 196
198 7 354343 176619 143360 60 197
199 7 354473 176483 143440 60 198
200 7 354589 176361 143520 75 199
201 7 354750 176267 143600 75 200
202 7 354908 176199 143680 75 201
203 7 355025 176082 143760 75 202
204 7 355245 175784 143920 75 203
205 7 355301 175625 144000 -1 204
206 7 355438 175519 144080 -1 205
207 7 355512 175477 144160 -1 206
208 7 355650 175366 144280 -1 207
209 7 355725 175323 144320 -1 208
210 7 355774 175265 144360 -1 209
211 7 355884 175194 144400 -1 210
212 7 355926 175156 144440 -1 211
213 7 355955 175134 144480 -1 212
214 7 356090 175141 144520 -1 213
215 7 356242 175043 144600 -1 214
216 7 356260 175001 144640 -1 215
217 7 356369 174940 144680 -1 216
218 7 356554 174877 144720 -1 217
219 7 356704 174790 144760 -1 218
220 7 356779 174704 144840 -1 219
221 7 356931 174644 144920 -1 220
222 7 357084 174574 145000 -1 221
223 7 357376 174316 145080 -1 222
224 7 357505 174154 145160 -1 223
225 7 357563 174091 145240 -1 224
226 7 357751 174009 145320 -1 225
227 7 357855 173976 145400 -1 226
228 7 357895 173970 145480 -1 227
229 7 358009 173831 145560 -1 228
230 7 358019 173776 145600 -1 229
231 7 358172 173633 145680 -1 230
232 7 358260 173511 145760 -1 231
233 7 358337 173406 145840 -1 232
234 7 358452 173286 145920 -1 233
235 7 358548 173166 146000 -1 234
236 7 358583 173094 146080 -1 235
237 7 358667 172991 146120 -1 236
238 7 358707 172953 146160 -1 237
239 7 358752 172896 146240 -1 238
240 7 358747 172852 146280 -1 239
241 7 358759 172819 146320 -1 240
242 7 358877 172477 146400 -1 241
243 7 358929 172286 146480 -1 242
244 7 358927 172164 146560 -1 243
245 7 358940 172015 146640 -1 244
246 7 358987 171942 146720 -1 245
247 7 358978 171845 146800 -1 246
248 7 358967 171678 146840 -1 247
249 7 358973 171228 146920 -1 248
250 7 358984 171036 147000 -1 249
251 7 358945 170830 147080 -1 250
252 7 358881 170584 147160 -1 251
253 7 358835 170474 147240 -1 252
254 7 358771 170344 147280 -1 253
255 7 358681 170272 147320 -1 254
256 7 358612 170123 147360 -1 255
257 7 358498 169949 147400 -1 256
258 7 358462 169826 147440 -1 257
259 7 358405 169695 147520 -1 258
260 7 358324 169572 147560 -1 259
261 7 358223 169309 147600 -1 260
262 7 358160 169227 147640 -1 261
263 7 357824 168776 147680 -1 262
264 7 357456 168332 147720 -1 263
265 7 357289 168231 147760 -1 264
266 7 356641 167542 147760 -1 265
267 7 356011 166939 147720 -1 266
268 7 355477 166583 147680 -1 267
269 7 355213 166449 147640 -1 268
270 7 355088 166275 147600 -1 269
271 7 354536 165991 147600 -1 270
272 7 353923 165386 147600 -1 271
273 7 353661 164895 147600 -1 272
274 7 353088 163954 147640 -1 273
275 7 352916 163739 147680 -1 274
276 7 352434 162843 147680 -1 275
277 7 352395 162611 147600 -1 276
278 7 352153 162332 147560 -1 277
279 7 351921 161992 147560 -1 278
280 7 351790 161891 147520 -1 279
281 7 351629 161259 147520 -1 280
282 7 351564 161084 147480 -1 281
283 7 351512 160900 147440 -1 282
284 7 351417 160638 147400 -1 283
285 7 351390 160429 147360 -1 284
286 7 351392 160343 147320 -1 285
287 7 351228 160109 147280 -1 286
288 7 351143 160020 147240 -1 287
289 7 351133 159900 147200 -1 288
290 7 351036 159737 147160 -1 289
291 7 350805 158723 147160 -1 290
292 7 350876 158526 147200 -1 291
293 7 350923 158407 147240 -1 292
294 7 350925 158340 147280 -1 293
295 7 350894 158227 147360 -1 294
296 7 350930 158187 147440 -1 295
297 7 351000 158115 147520 -1 296
298 7 351034 158081 147600 -1 297
299 7 351057 158030 147720 -1 298
300 7 351095 157991 147800 -1 299
301 7 351122 157985 147880 -1 300
302 7 351122 157947 147960 -1 301
303 7 351091 157952 148040 -1 302
304 7 351120 157936 148120 -1 303
305 7 351134 157916 148200 -1 304
306 7 351073 157878 148280 -1 305
307 7 351061 157892 148400 -1 306
308 7 351058 157882 148480 -1 307
309 7 350990 157855 148560 -1 308
310 7 350852 157838 148680 102 309
311 7 350851 157787 148720 102 310
312 7 350817 157757 148800 102 311
313 7 350706 157661 148920 102 312
314 7 350549 157547 149120 156 313
315 7 350192 157533 149320 120 314
316 7 350112 157553 149560 81 315
317 7 350254 158007 149760 81 316
318 7 350148 158221 149880 81 317
319 7 349974 158193 150000 81 318
320 7 349879 158114 150080 81 319
321 7 349795 158071 150160 81 320
322 7 349493 157593 150360 64 321
323 7 348956 156885 150560 71 322
324 7 348719 156474 150680 64 323
325 7 348599 156229 150800 108 324
326 7 348545 156080 150880 122 325
327 7 348422 155859 151000 81 326
328 7 348313 155664 151200 81 327
329 7 348211 155525 151360 102 328
330 7 348110 155363 151480 102 329
331 7 347987 155182 151600 51 330
332 7 347901 155099 151680 45 331
333 7 347771 154961 151800 45 332
334 7 347620 154696 151960 91 333
335 7 347566 154563 152160 128 334
336 7 347518 154492 152240 128 335
337 7 347445 154429 152360 124 336
338 7 347376 154342 152440 124 337
339 7 347259 154305 152520 75 338
340 7 347240 154231 152600 75 339
341 7 347197 154145 152680 75 340
342 7 347091 154077 152760 91 341
343 7 347018 154038 152840 91 342
344 7 346985 153931 152920 60 343
345 7 347040 153723 152960 60 344
346 7 346950 153658 153000 75 345
347 7 346794 153662 153040 75 346
348 7 346660 153662 153120 75 347
349 7 346623 153601 153200 81 348
350 7 346570 153443 153280 81 349
351 7 347158 153563 153280 32 350
352 4 347323 153750 153200 32 351
353 4 347405 153909 153080 91 352
354 4 347476 154015 153000 32 353
355 4 347493 154191 152920 32 354
356 4 347574 154329 152840 75 355
357 4 347616 154439 152720 124 356
358 4 347593 154534 152600 124 357
359 4 347646 154630 152480 128 358
360 4 347723 154756 152360 128 359
361 4 347732 154780 152240 128 360
362 4 347770 154823 152160 91 361
363 4 347855 154846 152080 91 362
364 4 347943 154815 152000 91 363
365 4 348037 154882 151920 45 364
366 4 348111 154994 151840 45 365
367 4 348132 155119 151760 51 366
368 4 348322 155168 151640 51 367
369 4 348407 155308 151520 102 368
370 4 348556 155392 151400 81 369
371 4 348649 155414 151320 81 370
372 4 348724 155458 151240 107 371
373 4 348778 155551 151160 107 372
374 4 348907 155599 151080 122 373
375 4 348935 155675 151000 122 374
376 4 349031 155720 150920 122 375
377 4 349138 155820 150840 108 376
378 4 349153 155875 150760 108 377
379 4 349269 156149 150680 71 378
380 4 349413 156459 150600 71 379
381 4 349530 156663 150520 51 380
382 4 349700 156991 150440 75 381
383 4 349843 157244 150360 102 382
384 4 350002 157517 150280 64 383
385 4 350045 157593 150200 64 384
386 4 350014 157664 150120 64 385
387 4 349992 157676 150040 81 386
388 4 349919 157613 149960 81 387
389 4 349872 157594 149880 81 388
390 4 349780 157466 149800 81 389
391 4 349689 157332 149720 102 390
392 4 349624 157158 149640 107 391
393 4 349616 156932 149560 107 392
394 4 349666 156957 149480 107 393
395 4 349786 156955 149400 157 394
396 4 349894 156961 149320 157 395
397 4 350035 156981 149240 120 396
398 4 350283 157019 149160 153 397
399 4 350533 157041 149080 156 398
400 4 350712 156989 149040 102 399
401 4 351110 156919 148960 102 400
402 4 351720 156746 148920 -1 401
403 4 351874 156800 148800 -1 402
404 4 352183 156808 148760 -1 403
405 4 353001 156677 148760 -1 404
406 4 353346 156413 148760 -1 405
407 4 353525 156452 148720 -1 406
408 4 353809 156518 148680 -1 407
409 4 354360 156338 148680 -1 408
410 4 355420 155440 148680 -1 409
411 2 355482 155489 148520 -1 410
412 2 355480 155518 148480 -1 411
413 2 355482 155519 148440 -1 412
414 2 355542 155480 148400 -1 413
415 2 355634 155424 148360 -1 414
416 4 355285 155464 148760 -1 410
417 4 355668 155152 148800 -1 416
418 4 355987 155048 148880 -1 417
419 4 356117 154958 148960 -1 418
420 4 357229 154016 149000 -1 419
421 4 357664 153618 148920 -1 420
422 4 358017 153529 148880 -1 421
423 4 358650 153502 148800 -1 422
424 4 358859 153397 148760 -1 423
425 4 359145 153267 148720 -1 424
426 4 359244 153176 148680 -1 425
427 4 359304 153148 148680 -1 426
428 4 359437 153153 148520 -1 427
429 4 359902 152814 149040 -1 428
430 4 360068 152829 149120 -1 429
431 4 360361 152760 149160 -1 430
432 4 360470 152791 149200 -1 431
433 4 360550 152736 149240 -1 432
434 4 360703 152712 149280 -1 433
435 4 360956 152706 149320 -1 434
436 4 361261 152674 149360 -1 435
437 4 362047 152532 149200 -1 436
438 4 362302 152227 149120 -1 437
439 4 362633 151934 149280 -1 438
440 4 362737 151759 149320 -1 439
441 4 362883 151615 149360 -1 440
442 4 363089 151172 149400 -1 441
443 4 363699 150503 149320 -1 442
444 4 363831 150270 149280 -1 443
445 4 364885 150316 149760 -1 444
446 4 365555 149868 149800 -1 445
447 4 365870 149931 149880 -1 446
448 4 366012 149925 149920 -1 447
449 4 366056 149870 149920 -1 448
450 4 366238 149941 150000 -1 449
451 4 366518 149856 150200 -1 450
452 4 366547 149810 150240 -1 451
453 4 366561 149746 150280 -1 452
454 4 366555 149666 150320 -1 453
455 4 366572 149530 150360 -1 454
456 4 366596 149360 150400 -1 455
457 4 366566 149188 150440 -1 456
458 4 366516 148993 150480 -1 457
459 4 366478 148810 150520 -1 458
460 4 366413 148672 150560 -1 459
461 4 366362 148488 150600 -1 460
462 4 366326 148316 150640 -1 461
463 4 366274 148104 150680 -1 462
464 4 366204 147948 150720 -1 463
465 4 366239 147887 150760 -1 464
466 4 366294 147874 150800 -1 465
467 4 366293 147773 150840 -1 466
468 4 366292 147720 150880 -1 467
469 4 366275 147648 150920 -1 468
470 4 366278 147630 150960 -1 469
471 4 366292 147526 151000 -1 470
472 4 366279 147475 151040 -1 471
473 4 366228 147353 151160 -1 472
474 4 366240 147339 151200 -1 473
475 4 366238 147334 151240 -1 474
476 4 366243 147336 151320 -1 475
477 4 366240 147336 151360 -1 476
478 4 366238 147336 151400 -1 477
479 4 366226 147330 151440 -1 478
480 4 366261 147331 151480 -1 479
481 4 366285 147141 151520 -1 480
482 4 366288 147111 151560 -1 481
483 4 366288 147107 151600 -1 482
484 4 366255 147032 151640 -1 483
485 4 366259 147000 151640 -1 484
486 4 366247 146897 151680 -1 485
487 4 366242 146842 151760 -1 486
488 4 366240 146753 151800 -1 487
489 4 366236 146657 151800 -1 488
490 4 366251 146568 151840 -1 489
491 4 366315 146472 151960 -1 490
492 4 366403 146328 151960 -1 491
493 4 366461 146274 152000 -1 492
494 4 366492 146196 152040 -1 493
495 4 366552 146156 152120 -1 494
496 4 366601 146094 152200 -1 495
497 4 366780 145882 152440 -1 496
498 4 366878 145815 152480 -1 497
499 4 366868 145820 152520 -1 498
500 4 366917 145850 152560 -1 499
501 4 366918 145864 152600 -1 500
502 4 366909 145891 152640 -1 501
503 4 366971 145858 152680 -1 502
504 4 367026 145762 152720 -1 503
505 4 367020 145770 152760 -1 504
506 4 367085 145697 152800 -1 505
507 4 367090 145713 152840 -1 506
508 4 367137 145633 152880 -1 507
509 4 367186 145523 152920 -1 508
510 4 367284 145426 152960 -1 509
511 4 367373 145341 153000 -1 510
512 4 367428 145294 153040 -1 511
513 4 367532 145260 153080 -1 512
514 4 367641 145226 153120 -1 513
515 4 367705 145206 153160 -1 514
516 4 367842 145208 153200 -1 515
517 4 367859 145237 153240 -1 516
518 4 367962 145212 153280 -1 517
519 4 368074 145173 153320 -1 518
520 4 368114 145137 153360 -1 519
521 4 368131 145072 153440 -1 520
522 4 368143 145042 153480 -1 521
523 4 368150 144974 153520 -1 522
524 4 368258 144954 153520 -1 523
525 4 368456 144964 153560 -1 524
526 4 368453 144906 153640 -1 525
527 4 368417 144829 153680 -1 526
528 4 368410 144801 153720 -1 527
529 4 368409 144756 153760 -1 528
530 4 368392 144768 153800 -1 529
531 4 368394 144769 153840 -1 530
532 4 368369 144774 153880 -1 531
533 4 368370 144775 153920 -1 532
534 4 368451 144703 154000 -1 533
535 4 368572 144684 154040 -1 534
536 4 368584 144628 154080 -1 535
537 4 368593 144608 154120 -1 536
538 4 368586 144560 154160 -1 537
539 4 368595 144501 154200 -1 538
540 4 368615 144439 154240 -1 539
541 4 368616 144440 154280 -1 540
542 4 368619 144429 154320 -1 541
543 4 368622 144434 154360 -1 542
544 4 368657 144348 154440 -1 543
545 4 368697 144308 154480 -1 544
546 4 368772 144269 154520 -1 545
547 4 368790 144243 154560 -1 546
548 4 368840 144230 154600 -1 547
549 4 368843 144196 154640 -1 548
550 4 368843 144155 154680 -1 549
551 4 368846 144124 154720 -1 550
552 4 368821 144005 154760 -1 551
553 4 368828 144004 154800 -1 552
554 4 368837 143981 154840 -1 553
555 4 368880 143971 154880 -1 554
556 4 368904 143917 154920 -1 555
557 4 368911 143911 155040 -1 556
558 4 369043 143865 155080 -1 557
559 4 369063 143844 155120 -1 558
560 4 369064 143790 155160 -1 559
561 4 369064 143794 155200 -1 560
562 4 369085 143776 155240 -1 561
563 4 369089 143697 155280 -1 562
564 4 369086 143658 155320 -1 563
565 4 369082 143654 155400 -1 564
566 4 368974 143688 155440 -1 565
567 4 368988 143610 155480 -1 566
568 4 368984 143592 155520 -1 567
569 4 368941 143614 155560 -1 568
570 4 368895 143516 155600 -1 569
571 4 368897 143437 155640 -1 570
572 4 368923 143398 155680 -1 571
573 4 368964 143332 155760 -1 572
574 4 368957 143251 155800 -1 573
575 4 368961 143202 155840 -1 574
576 4 368985 143111 155880 -1 575
577 4 368990 143068 155960 -1 576
578 4 368988 143075 156000 -1 577
579 4 369003 143035 156040 -1 578
580 4 368995 142984 156080 -1 579
581 4 368998 142960 156120 -1 580
582 4 368979 142884 156160 -1 581
583 4 368947 142799 156200 -1 582
584 4 368904 142753 156240 -1 583
585 4 368867 142709 156280 -1 584
586 4 368856 142691 156320 -1 585
587 4 368825 142573 156360 -1 586
588 4 368824 142520 156400 -1 587
589 4 368789 142509 156440 -1 588
590 4 368748 142456 156480 -1 589
591 4 368744 142424 156520 -1 590
592 4 368696 142383 156600 -1 591
593 4 368700 142368 156640 -1 592
594 4 368698 142357 156680 -1 593
595 4 368776 142335 156720 -1 594
596 4 368900 142291 156760 -1 595
597 4 368840 142320 156800 -1 596
598 4 368851 142305 156840 -1 597
599 4 368828 142319 156880 -1 598
600 4 368794 142339 156920 -1 599
601 4 368762 142291 156920 -1 600
602 4 368740 142250 157000 -1 601
603 4 368767 142220 157040 -1 602
604 4 368775 142273 157080 -1 603
605 4 368773 142275 157120 -1 604
606 4 368783 142244 157160 -1 605
607 4 368784 142228 157200 -1 606
608 4 368796 142197 157280 -1 607
609 4 368785 142217 157320 -1 608
610 4 368842 142185 157360 -1 609
611 4 368851 142168 157400 -1 610
612 4 368844 142116 157480 -1 611
613 4 368802 142120 157520 -1 612
614 4 368802 142120 157520 -1 613
615 4 368796 142166 157600 -1 614
616 4 368684 142089 157680 -1 615
617 4 368654 142017 157720 -1 616
618 4 368628 142018 157760 -1 617
619 4 368602 142028 157840 -1 618
620 4 368620 141999 157880 -1 619
621 4 368615 142016 157920 -1 620
622 4 368615 142013 157960 -1 621
623 4 368622 142052 158040 -1 622
624 4 368675 141970 158080 -1 623
625 4 368654 141896 158120 -1 624
626 4 368612 141802 158160 -1 625
627 4 368508 141752 158200 -1 626
628 4 368499 141709 158240 -1 627
629 4 368502 141621 158280 -1 628
630 4 368505 141610 158320 -1 629
631 4 368503 141611 158360 -1 630
632 4 368454 141666 158400 -1 631
633 4 368389 141678 158440 -1 632
634 4 368383 141607 158480 -1 633
635 4 368381 141576 158520 -1 634
636 4 368386 141532 158560 -1 635
637 4 368417 141427 158600 -1 636
638 4 368485 141374 158640 -1 637
639 4 368570 141347 158680 -1 638
640 4 368589 141278 158720 -1 639
641 4 368597 141228 158760 -1 640
642 4 368600 141096 158800 -1 641
643 4 368585 140923 158840 -1 642
644 4 368555 140636 158880 -1 643
645 4 368557 140640 158920 -1 644
646 4 368592 140535 158960 -1 645
647 4 368647 140468 159000 -1 646
648 4 368603 140464 159000 -1 647
649 4 368576 140488 159120 -1 648
650 4 368571 140530 159160 -1 649
651 4 368542 140432 159200 -1 650
652 4 368508 140353 159240 -1 651
653 4 368480 140329 159280 -1 652
654 4 368436 140353 159320 -1 653
655 4 368392 140313 159360 -1 654
656 4 368387 140228 159400 -1 655
657 4 368399 140231 159440 -1 656
658 4 368326 140157 159480 -1 657
659 4 368323 140072 159520 -1 658
660 4 368300 139977 159560 -1 659
661 4 368279 139914 159600 -1 660
662 4 368253 139813 159640 -1 661
663 4 368200 139791 159680 -1 662
664 4 368199 139753 159720 -1 663
665 4 368228 139672 159760 -1 664
666 4 368241 139688 159800 -1 665
667 4 368285 139598 159840 -1 666
668 4 368299 139566 159880 -1 667
669 4 368297 139544 159920 -1 668
670 4 368294 139491 159960 -1 669
671 4 368306 139468 160000 -1 670
672 4 368317 139455 160040 -1 671
673 4 368379 139394 160080 -1 672
674 4 368429 139338 160120 -1 673
675 4 368467 139278 160160 -1 674
676 4 368563 139167 160200 -1 675
677 4 368607 139087 160240 -1 676
678 4 368650 139040 160280 -1 677
679 4 368662 138973 160320 -1 678
680 4 368660 138985 160360 -1 679
681 4 368615 139004 160400 -1 680
682 4 368594 139013 160440 -1 681
683 4 368591 139012 160480 -1 682
684 4 368596 139040 160520 -1 683
685 4 368981 138819 160640 -1 684
686 4 369231 138641 160680 -1 685
687 4 369362 138468 160720 -1 686
688 4 369516 138346 160760 -1 687
689 4 369565 138224 160800 -1 688
690 4 369577 138162 160840 -1 689
691 4 369586 138099 160880 -1 690
692 4 369555 138125 160920 -1 691
693 4 369553 138150 160960 -1 692
694 4 369558 138114 161000 -1 693
695 4 369556 138035 161040 -1 694
696 4 369561 138040 161080 -1 695
697 4 369564 137986 161120 -1 696
698 4 369559 137950 161160 -1 697
699 4 369498 137818 161200 -1 698
700 4 369499 137819 161240 -1 699
701 4 369496 137802 161280 -1 700
702 4 369493 137829 161320 -1 701
703 4 369466 137854 161360 -1 702
704 4 369470 137781 161400 -1 703
705 4 369475 137744 161440 -1 704
706 4 369476 137700 161480 -1 705
707 4 369475 137695 161520 -1 706
708 4 369524 137626 161760 -1 707
709 4 369521 137636 161800 -1 708
710 4 369564 137645 161840 -1 709
711 4 369589 137689 161880 -1 710
712 4 369640 137686 161920 -1 711
713 4 369649 137649 161960 -1 712
714 4 369626 137601 162000 -1 713
715 4 369617 137601 162040 -1 714
716 4 369624 137632 162080 -1 715
717 4 369621 137600 162120 -1 716
718 4 369622 137561 162160 -1 717
719 4 369586 137572 162200 -1 718
720 4 369600 137537 162240 -1 719
721 4 369594 137544 162280 -1 720
722 4 369601 137536 162320 -1 721
723 4 369626 137495 162360 -1 722
724 4 369629 137494 162400 -1 723
725 4 369627 137493 162440 -1 724
726 4 369629 137494 162480 -1 725
727 4 369635 137498 162520 -1 726
728 4 369634 137498 162560 -1 727
729 4 369631 137501 162600 -1 728
730 4 369630 137495 162640 -1 729
731 4 369577 137506 162680 -1 730
732 4 369515 137479 162720 -1 731
733 4 369514 137483 162760 -1 732
734 4 369515 137483 162800 -1 733
735 4 369516 137484 162840 -1 734
736 4 369520 137486 162880 -1 735
737 4 369473 137482 162920 -1 736
738 4 369452 137472 162960 -1 737
739 4 369446 137388 163000 -1 738
740 4 369377 137341 163040 -1 739
741 4 369382 137344 163080 -1 740
742 4 369368 137315 163120 -1 741
743 4 369406 137241 163200 -1 742
744 4 369402 137230 163240 -1 743
745 4 369401 137211 163280 -1 744
746 4 369402 137174 163360 -1 745
747 4 369398 137128 163400 -1 746
748 4 369387 137103 163480 -1 747
749 4 369375 137083 163560 -1 748
750 4 369360 137040 163600 -1 749
751 4 369291 136989 163640 -1 750
752 4 369268 136873 163680 -1 751
753 4 369261 136792 163720 -1 752
754 4 369185 136747 163760 -1 753
755 4 369160 136744 163880 -1 754
756 4 369160 136748 163920 -1 755
757 4 369162 136748 164000 -1 756
758 4 369173 136736 164040 -1 757
759 4 369156 136738 164080 -1 758
760 4 369165 136742 164120 -1 759
761 4 369163 136743 164200 -1 760
762 4 369180 136739 164240 -1 761
763 4 369225 136726 164280 -1 762
764 4 369275 136679 164320 -1 763
765 4 369286 136660 164400 -1 764
766 4 369326 136614 164440 -1 765
767 4 369440 136577 164520 -1 766
768 4 369459 136545 164560 -1 767
769 4 369458 136489 164600 -1 768
770 4 369477 136429 164640 -1 769
771 4 369505 136357 164640 -1 770
772 4 369505 136300 164680 -1 771
773 4 369532 136273 164760 -1 772
774 4 369635 136091 164840 -1 773
775 4 369705 136054 164880 -1 774
776 4 369732 135997 164920 -1 775
777 4 369803 135971 164960 -1 776
778 4 369808 135920 165000 -1 777
779 4 369914 135777 165040 -1 778
780 4 369948 135750 165080 -1 779
781 4 369993 135707 165120 -1 780
782 4 370013 135644 165160 -1 781
783 4 370021 135645 165200 -1 782
784 4 370088 135575 165240 -1 783
785 4 370150 135589 165280 -1 784
786 4 370158 135575 165320 -1 785
787 4 370209 135571 165400 -1 786
788 4 370208 135507 165480 -1 787
789 4 370289 135484 165560 -1 788
790 4 370271 135478 165600 -1 789
791 4 370254 135427 165640 -1 790
792 4 370253 135406 165680 -1 791
793 4 370149 135446 165680 -1 792
794 4 370171 135390 165760 -1 793
795 4 370111 135354 165800 -1 794
796 4 370106 135286 165840 -1 795
797 4 370082 135255 165880 -1 796
798 4 370055 135169 165920 -1 797
799 4 370020 135183 165960 -1 798
800 4 369937 135159 166040 -1 799
801 4 369934 135099 166080 -1 800
802 4 369868 135095 166120 120 801
803 4 369848 135085 166160 120 802
804 4 369800 135060 166200 120 803
805 4 369668 135032 166200 120 804
806 4 369657 134998 166320 120 805
807 4 369253 134626 166320 120 806
808 4 369138 134559 166360 120 807
809 4 369126 134512 166400 120 808
810 4 369123 134489 166440 120 809
811 4 369138 134424 166480 120 810
812 4 369137 134423 166520 104 811
813 4 369138 134423 166560 104 812
814 4 368991 134474 166600 104 813
815 4 368973 134407 166640 107 814
816 4 368964 134471 166680 107 815
817 4 368985 134400 166720 107 816
818 4 368988 134359 166760 107 817
819 4 368986 134310 166800 107 818
820 4 368973 134241 166840 120 819
821 4 368936 134194 166880 120 820
822 4 368956 134071 166960 120 821
823 4 368963 133969 167000 124 822
824 4 368950 133843 167080 124 823
825 4 368940 133791 167120 124 824
826 4 368942 133759 167160 124 825
827 4 368941 133752 167200 124 826
828 4 368943 133675 167280 124 827
829 4 368951 133501 167320 107 828
830 4 368945 133295 167360 40 829
831 4 368962 133138 167400 120 830
832 4 368952 133031 167440 120 831
833 4 368952 132917 167480 120 832
834 4 368979 132834 167520 120 833
835 4 369047 132734 167600 120 834
836 4 369099 132391 167640 101 835
837 4 369170 132333 167720 102 836
838 4 369159 132228 167760 102 837
839 4 369093 132041 167800 136 838
840 4 369070 131893 167840 81 839
841 4 368865 131650 167880 168 840
842 4 368842 131564 167920 168 841
843 4 368820 131505 167960 168 842
844 4 368789 131454 168000 139 843
845 4 368546 131127 168080 120 844
846 4 368543 130907 168120 102 845
847 4 368542 130867 168160 102 846
848 4 368546 130637 168200 86 847
849 4 368545 130472 168240 40 848
850 4 368499 130330 168280 40 849
851 4 368411 129728 168320 136 850
852 4 368267 129061 168360 124 851
853 4 368235 128851 168400 154 852
854 4 368210 128539 168440 160 853
855 4 368275 128426 168480 124 854
856 4 368300 128282 168520 124 855
857 4 368318 128208 168560 128 856
858 4 368356 128025 168600 91 857
859 4 368429 127730 168640 80 858
860 4 368481 127491 168680 80 859
861 4 368415 127045 168720 124 860
862 4 368172 126443 168560 124 861
863 4 368151 126364 168520 124 862
864 4 368106 126215 168480 107 863
865 4 367867 126042 168440 150 864
866 4 367086 125514 168400 124 865
867 4 366846 125523 168360 137 866
868 4 366658 125515 168320 137 867
869 4 366513 125510 168280 136 868
870 4 366384 125519 168160 166 869
871 4 366263 125539 168120 166 870
872 4 366160 125566 168080 153 871
873 4 365798 125562 168040 150 872
874 4 365568 125603 168000 150 873
875 4 365404 125637 167960 128 874
876 4 365245 125667 167920 128 875
877 4 364805 125683 167840 178 876
878 4 364677 125694 167800 163 877
879 4 364195 125710 167760 160 878
880 4 363829 125721 167720 134 879
881 4 363628 125756 167640 122 880
882 4 363334 125732 167600 164 881
883 4 362965 125710 167560 153 882
884 4 362845 125667 167520 136 883
885 4 362453 125665 167480 137 884
886 4 362222 125784 167400 166 885
887 4 362020 125817 167360 166 886
888 4 361933 125894 167320 150 887
889 4 361877 125998 167280 150 888
890 4 361830 126091 167240 150 889
891 4 361740 126153 167200 163 890
892 4 361669 126209 167200 163 891
893 4 361624 126231 167120 163 892
894 4 361576 126302 167080 128 893
895 4 361476 126327 167080 128 894
896 4 361286 126378 166960 168 895
897 4 361239 126417 166920 168 896
898 4 361147 126469 166920 168 897
899 4 361114 126496 166840 168 898
900 4 361070 126527 166800 186 899
901 4 360886 126629 166760 136 900
902 4 360813 126678 166720 136 901
903 4 360729 126792 166640 136 902
904 4 360628 126841 166600 160 903
905 4 360573 126878 166560 160 904
906 4 360437 126903 166520 139 905
907 4 359940 127020 166360 86 906
908 4 359871 127098 166320 86 907
909 4 359628 127332 166280 122 908
910 4 360034 127598 166160 98 909
911 4 359972 127615 166120 98 910
912 4 359924 127637 166080 98 911
913 4 359817 127673 166040 98 912
914 4 359633 127717 166000 122 913
915 4 359607 127729 165960 122 914
916 4 359542 127746 165920 190 915
917 4 359465 127825 165880 190 916
918 4 359407 127869 165840 190 917
919 4 359011 128006 165800 164 918
920 4 358916 128007 165760 164 919
921 2 358846 128015 165720 164 920
922 2 358697 127991 165680 153 921
923 2 358682 127995 165640 153 922
924 2 358624 128000 165600 153 923
925 2 358599 128016 165560 153 924
926 2 358523 128035 165520 60 925
927 2 358478 128067 165480 32 926
928 2 358215 128121 165440 102 927
929 2 358206 128103 165280 102 928
930 2 357322 128402 164960 153 929
931 2 356332 128713 164320 107 930
932 2 356029 128698 164160 98 931
933 2 355439 128946 163880 104 932
934 2 354322 129511 163360 136 933
935 2 354001 129773 163200 136 934
936 2 353694 130275 162920 107 935
937 2 353516 130454 162680 122 936
938 2 353304 130676 162480 154 937
939 2 353003 130890 162040 108 938
940 2 352968 131160 161840 164 939
941 2 352712 131590 161720 163 940
942 2 352325 132213 161480 175 941
943 2 351955 132763 161360 120 942
944 2 352029 132934 160800 45 943
945 2 351648 132950 160720 91 944
946 2 352353 133217 160720 32 944
947 2 352494 133298 160560 75 946
948 2 352840 133587 160160 101 947
949 2 352916 133663 159960 96 948
950 2 353179 133752 159560 81 949
951 2 353356 133836 159360 90 950
952 2 353392 133877 158960 90 951
953 2 353507 133941 158680 102 952
954 2 353891 134204 158440 81 953
955 2 354119 134760 158440 51 954
956 2 354281 134860 158480 75 955
957 2 354483 134952 158600 86 956
958 2 354823 135082 158680 71 957
959 2 355053 134882 158680 71 958
960 2 355289 134836 158600 64 959
961 2 355483 134804 158520 64 960
962 2 355897 134654 158360 -1 961
963 2 356119 134314 158200 -1 962
964 2 356371 134144 158200 -1 963
965 2 356569 134096 158240 -1 964
966 2 356825 134014 158320 -1 965
967 2 357063 133876 158400 -1 966
968 2 357251 133806 158440 -1 967
969 2 357305 133850 158520 -1 968
970 2 357359 133944 158640 -1 969
971 2 357449 133992 158760 -1 970
972 2 357767 134094 158880 -1 971
973 2 357911 134100 158920 -1 972
974 2 354883 135300 158720 64 958
975 2 354911 135494 158800 75 974
976 2 355006 135854 158720 71 975
977 2 355031 135913 158640 67 976
978 2 355190 136009 158440 59 977
979 2 355258 135953 158240 51 978
980 2 355239 135843 157960 39 979
981 2 355256 135860 157880 36 980
982 2 355248 135865 157760 32 981
983 2 355261 135844 157720 44 982
984 2 355552 135872 157600 81 983
985 2 355808 135872 157560 45 984
986 2 356064 135840 157560 40 985
987 2 356320 135872 157560 40 986
988 2 356576 135936 157600 45 987
989 2 356832 135968 157600 75 988
990 2 357088 136064 157720 96 989
991 2 357216 136256 157880 51 990
992 2 357251 136403 157920 54 991
993 2 357248 136480 158000 60 992
994 2 357408 136704 158040 81 993
995 2 357472 136896 158120 71 994
996 2 357632 137056 158320 45 995
997 2 357824 137184 158440 40 996
998 2 358080 137248 158440 60 997
999 2 358336 137312 158480 64 998
1000 2 358528 137440 158480 91 999
1001 2 358752 137440 158600 71 1000
1002 2 359008 137376 158680 71 1001
1003 2 359264 137376 158720 80 1002
1004 2 359488 137408 158840 51 1003
1005 2 359744 137440 158960 86 1004
1006 2 360000 137536 159080 51 1005
1007 2 360192 137632 159240 45 1006
1008 2 360352 137632 159440 71 1007
1009 2 360416 137664 159480 51 1008
1010 2 358528 137696 158480 71 1000
1011 2 358528 137952 158480 60 1010
1012 2 358432 138208 158480 51 1011
1013 2 358400 138272 158520 71 1012
1014 2 357536 137056 157920 32 995
1015 2 357760 137152 157840 32 1014
1016 2 358016 137184 157840 32 1015
1017 2 358272 137120 157840 40 1016
1018 2 358528 137088 157840 40 1017
1019 2 358784 137088 157840 51 1018
1020 2 359040 137056 157840 32 1019
1021 2 359296 137120 157840 40 1020
1022 2 359488 137312 157840 32 1021
1023 2 359680 137472 157840 80 1022
1024 2 359765 137615 157760 -1 1023
1025 2 359878 137701 157800 -1 1024
1026 2 359951 137802 157840 -1 1025
1027 2 360012 137858 157880 -1 1026
1028 2 360080 137867 157920 -1 1027
1029 2 360118 137945 157960 -1 1028
1030 2 360097 137968 158080 -1 1029
1031 2 360080 138079 158200 -1 1030
1032 2 360108 138140 158280 -1 1031
1033 2 360075 138249 158320 -1 1032
1034 2 360056 138289 158440 -1 1033
1035 2 359903 138337 158560 -1 1034
1036 2 359849 138421 158640 -1 1035
1037 2 359820 138418 158680 -1 1036
1038 2 359852 138465 158760 -1 1037
1039 2 359802 137521 157600 -1 1024
1040 2 353839 134103 158160 81 954
1041 2 353805 134077 157880 51 1040
1042 2 353402 134368 157840 122 1041
1043 2 352987 134233 157640 120 1042
1044 2 352790 133983 157160 32 1043
1045 2 352683 133918 156640 122 1044
1046 2 352524 134105 156200 156 1045
1047 2 352204 134345 156000 115 1046
1048 2 352945 134153 155880 91 1047
1049 2 353140 134227 155720 81 1048
1050 2 353304 134275 155560 75 1049
1051 2 353388 134347 155400 75 1050
1052 2 353596 134371 155320 75 1051
1053 2 353724 134347 155200 81 1052
1054 2 353872 134323 155040 51 1053
1055 2 353936 134315 155000 51 1054
1056 2 354080 134279 154880 75 1055
1057 2 354116 134275 154800 75 1056
1058 2 354184 134275 154720 75 1057
1059 2 354284 134391 154560 96 1058
1060 2 354220 134379 154400 75 1059
1061 2 354264 134407 154240 75 1060
1062 2 354316 134467 154120 45 1061
1063 2 354360 134563 153960 45 1062
1064 2 354412 134659 153840 32 1063
1065 2 354468 134755 153720 32 1064
1066 2 354596 134807 153600 64 1065
1067 2 354648 134931 153440 75 1066
1068 2 354720 134971 153360 75 1067
1069 2 354888 134943 153280 75 1068
1070 2 355024 134911 153120 75 1069
1071 2 355236 134971 152960 75 1070
1072 2 355488 135007 152840 -1 1071
1073 2 355836 135115 152720 -1 1072
1074 2 356032 135119 152560 -1 1073
1075 2 356160 135155 152400 -1 1074
1076 2 356356 135335 152280 -1 1075
1077 2 356500 135391 152160 -1 1076
1078 2 356628 135455 151960 -1 1077
1079 2 357012 135367 151800 -1 1078
1080 2 357356 135307 151640 -1 1079
1081 2 357656 135095 151520 -1 1080
1082 2 357859 134940 151440 -1 1081
1083 2 357960 134863 151400 -1 1082
1084 2 358300 134759 151320 -1 1083
1085 2 358460 134455 151280 -1 1084
1086 2 358696 134359 151200 -1 1085
1087 2 358876 134311 151120 -1 1086
1088 2 359284 133927 151160 -1 1087
1089 2 359284 133791 151280 -1 1088
1090 2 359260 133683 151400 -1 1089
1091 2 359260 133679 151440 -1 1090
1092 2 359428 133483 151600 -1 1091
1093 2 359480 133371 151720 -1 1092
1094 2 359076 134183 151080 -1 1087
1095 2 359148 134147 151000 -1 1094
1096 2 359168 134131 150920 80 1095
1097 2 359260 134151 150840 80 1096
1098 2 359356 134223 150720 80 1097
1099 2 359588 134619 150600 80 1098
1100 2 359896 135027 150480 75 1099
1101 2 360136 135403 150360 80 1100
1102 2 360220 135703 150200 80 1101
1103 2 360288 135755 150120 80 1102
1104 2 360716 136043 150120 32 1103
1105 2 360176 135503 150080 80 1103
1106 2 360184 135207 150040 75 1105
1107 2 360360 134799 150000 51 1106
1108 2 360436 134207 150040 128 1107
1109 2 360384 133963 150080 153 1108
1110 2 360384 133755 150160 139 1109
1111 2 360340 133775 150240 139 1110
1112 2 360268 133787 150280 139 1111
1113 2 360212 133859 150320 150 1112
1114 2 360144 133923 150360 150 1113
1115 2 360068 133591 150440 139 1114
1116 2 360044 133351 150480 139 1115
1117 2 359956 133051 150560 139 1116
1118 2 360624 133451 150280 120 1112
1119 2 360684 133243 150360 80 1118
1120 2 360708 133023 150440 101 1119
1121 2 360604 132747 150520 101 1120
1122 2 360444 132503 150600 60 1121
1123 2 360316 132407 150640 60 1122
1124 2 360704 133171 150120 101 1110
1125 2 360728 133071 150040 101 1124
1126 2 360671 133042 149960 -1 1125
1127 2 360844 132415 149920 -1 1126
1128 2 361160 131887 150000 80 1127
1129 2 361306 131731 150000 40 1128
1130 2 361305 131624 149920 40 1129
1131 2 360939 131348 149840 -1 1130
1132 2 361242 130941 149840 -1 1131
1133 2 361528 130996 149960 45 1132
1134 2 361504 130848 150000 51 1133
1135 2 361376 130624 149960 80 1134
1136 2 361248 130400 149960 51 1135
1137 2 361088 130208 149880 60 1136
1138 2 360560 129241 149400 60 1137
1139 2 361954 131638 149920 -1 1130
1140 2 362213 131557 149920 -1 1139
1141 2 362228 131685 149960 -1 1140
1142 2 362309 131696 150000 -1 1141
1143 2 360156 133663 149960 139 1109
1144 2 359784 133371 149880 40 1143
1145 2 359503 133132 149800 -1 1144
1146 2 359266 132976 149760 -1 1145
1147 2 359263 132760 149680 -1 1146
1148 2 359223 132657 149640 -1 1147
1149 2 357808 134951 151400 -1 1082
1150 2 357784 134895 151320 -1 1149
1151 2 352141 134389 155960 98 1047
1152 2 351722 134635 155840 90 1151
1153 2 351421 134963 155720 107 1152
1154 2 351154 135004 155680 101 1153
1155 2 350591 135124 155800 143 1154
1156 2 350274 135043 155840 136 1155
1157 2 351087 135098 155560 150 1154
1158 2 351013 135132 155320 71 1157
1159 2 351354 135150 155280 60 1158
1160 2 351472 135396 155040 136 1159
1161 2 351243 135526 154840 120 1160
1162 2 351236 135612 154360 101 1161
1163 2 351245 135734 154080 120 1162
1164 2 351093 135822 153680 128 1163
1165 2 350906 135968 153480 98 1164
1166 2 350142 136512 153120 200 1165
1167 2 350052 136630 153040 120 1166
1168 2 350020 136623 152960 120 1167
1169 2 350008 136623 152840 181 1168
1170 2 350145 136654 152640 181 1169
1171 2 349469 136260 152640 181 1170
1172 2 350379 136753 152120 98 1170
1173 2 350425 136787 152040 98 1172
1174 2 350595 136923 151800 60 1173
1175 2 351085 137602 151240 -1 1174
1176 2 352062 139237 150400 -1 1175
1177 2 352062 139237 150400 -1 1176
1178 2 351337 138543 149520 -1 1177
1179 2 351808 138238 149120 -1 1178
1180 2 351905 137837 148760 -1 1179
1181 2 352219 137505 148560 -1 1180
1182 2 352556 136967 148240 -1 1181
1183 2 352852 136468 147840 -1 1182
1184 2 353267 135795 147600 -1 1183
1185 2 353763 135272 147480 -1 1184
1186 2 353796 135274 147440 -1 1185
1187 2 353896 135278 147320 -1 1186
1188 2 354036 135355 147160 -1 1187
1189 2 354230 135543 146760 -1 1188
1190 2 354474 135830 146440 -1 1189
1191 2 354813 136374 146240 -1 1190
1192 2 355272 136936 146000 -1 1191
1193 2 355653 137247 145600 -1 1192
1194 2 355517 137567 144760 -1 1193
1195 2 355324 137852 144480 -1 1194
1196 2 355311 138174 144280 -1 1195
1197 2 355444 138499 144080 -1 1196
1198 2 355788 138581 144040 -1 1197
1199 2 355960 138676 143920 -1 1198
1200 2 355993 138865 143720 -1 1199
1201 2 356209 139246 143480 32 1200
1202 2 356266 139312 143440 32 1201
1203 2 356436 139422 143080 32 1202
1204 2 356609 139033 142800 32 1203
1205 2 356537 138941 142480 80 1204
1206 2 356516 138426 142080 96 1205
1207 2 356490 138377 141960 139 1206
1208 2 357215 137711 141920 102 1207
1209 2 357446 137413 141880 86 1208
1210 2 358693 136502 142120 196 1209
1211 2 358750 136619 142280 -1 1210
1212 2 358742 136680 142440 -1 1211
1213 2 358725 136443 142000 120 1210
1214 2 359118 136210 141880 114 1213
1215 2 359459 136169 141840 112 1214
1216 2 359752 136157 141760 108 1215
1217 2 359965 136151 141640 102 1216
1218 2 360146 136002 141560 109 1217
1219 2 360800 135808 141200 141 1218
1220 2 360960 135712 141000 157 1219
1221 2 361216 135808 140920 86 1220
1222 2 361472 135840 140840 75 1221
1223 2 361664 136000 140720 51 1222
1224 2 361824 136032 140520 40 1223
1225 2 361984 136064 140360 32 1224
1226 2 361952 136064 140320 40 1225
1227 2 361984 135808 140320 32 1226
1228 2 361984 135552 140320 51 1227
1229 2 362112 135328 140280 80 1228
1230 2 362240 135200 140280 51 1229
1231 2 362415 135000 140160 -1 1230
1232 2 362375 134725 140040 -1 1231
1233 2 362388 134660 140000 -1 1232
1234 2 362436 134549 139880 -1 1233
1235 2 362388 134493 139760 -1 1234
1236 2 362369 134510 139640 -1 1235
1237 2 362632 134174 139640 -1 1236
1238 2 362638 134080 139520 -1 1237
1239 2 362881 133856 139520 -1 1238
1240 2 363093 133704 139480 -1 1239
1241 2 363384 133365 139560 -1 1240
1242 2 363628 133043 139560 -1 1241
1243 2 364136 132989 139600 -1 1242
1244 2 364248 132773 139720 -1 1243
1245 2 364589 132475 139720 -1 1244
1246 2 364959 132218 139720 -1 1245
1247 2 365222 132089 139720 -1 1246
1248 2 365402 131734 139720 -1 1247
1249 2 365480 131559 139840 -1 1248
1250 2 365652 131277 139640 -1 1249
1251 2 365906 131152 139640 -1 1250
1252 2 365898 130960 139560 -1 1251
1253 2 366018 130748 139560 -1 1252
1254 2 365971 130546 139560 -1 1253
1255 2 365862 130217 139720 -1 1254
1256 2 365520 129872 139720 -1 1255
1257 2 365301 129805 139560 -1 1256
1258 2 365233 129584 139320 -1 1257
1259 2 365352 129204 139320 -1 1258
1260 2 365495 128997 139320 -1 1259
1261 2 365596 128921 139360 -1 1260
1262 2 365608 128931 139400 -1 1261
1263 2 362042 134676 139640 -1 1236
1264 2 361930 134719 139600 -1 1263
1265 2 361924 134676 139520 -1 1264
1266 2 361792 136128 140120 32 1226
1267 2 361568 136128 140000 60 1266
1268 2 361408 135968 139880 60 1267
1269 2 361376 135936 139880 60 1268
1270 2 362144 136224 140480 75 1225
1271 2 362368 136352 140480 40 1270
1272 2 362624 136416 140520 40 1271
1273 2 356155 138603 141720 221 1207
1274 2 356162 138769 141480 221 1273
1275 2 355997 138874 141320 115 1274
1276 2 355879 139043 141200 115 1275
1277 2 355561 139302 141000 98 1276
1278 2 355398 139441 140880 134 1277
1279 2 355345 139472 140840 134 1278
1280 2 355280 139578 140680 104 1279
1281 2 355189 139684 140520 128 1280
1282 2 355194 139758 140440 128 1281
1283 2 355251 139792 140400 90 1282
1284 2 355321 139826 140040 86 1283
1285 2 355319 139830 139920 86 1284
1286 2 355747 139885 139880 96 1285
1287 2 356260 140002 139960 60 1286
1288 2 355150 139732 139760 86 1285
1289 2 354781 139457 139600 98 1288
1290 2 354451 139134 139360 40 1289
1291 2 354325 139015 139200 40 1290
1292 2 354210 138609 138800 40 1291
1293 2 354142 138270 138560 -1 1292
1294 2 354140 137875 138320 -1 1293
1295 2 354137 137616 138080 -1 1294
1296 2 354064 137481 137680 -1 1295
1297 2 354344 137134 137680 -1 1296
1298 2 353524 137277 137680 -1 1296
1299 2 353078 137051 137560 -1 1298
1300 2 353079 136927 137360 -1 1299
1301 2 352764 136831 137080 -1 1300
1302 2 352570 136760 136920 -1 1301
1303 2 352579 136634 136680 -1 1302
1304 2 352581 136610 136560 -1 1303
1305 2 352513 136570 136440 -1 1304
1306 2 352479 136526 136280 -1 1305
1307 2 352327 136366 136160 -1 1306
1308 2 352169 136266 136040 -1 1307
1309 2 352071 136142 135920 -1 1308
1310 2 351891 135954 135760 -1 1309
1311 2 351773 135694 135720 -1 1310
1312 2 351597 135502 135640 -1 1311
1313 2 351145 135046 135600 -1 1312
1314 2 351009 134826 135680 -1 1313
1315 2 350953 134682 135760 -1 1314
1316 2 350973 134566 135880 -1 1315
1317 2 350805 134162 135920 -1 1316
1318 2 350821 133842 135960 -1 1317
1319 2 350861 133698 136040 -1 1318
1320 2 350783 133434 136160 -1 1319
1321 2 350807 133146 136240 -1 1320
1322 2 350821 132978 136360 -1 1321
1323 2 350733 132826 136480 -1 1322
1324 2 350653 132710 136640 -1 1323
1325 2 350673 132670 136800 -1 1324
1326 2 350581 132622 136920 -1 1325
1327 2 350537 132658 137040 -1 1326
1328 2 350641 132758 137160 -1 1327
1329 2 350663 132886 137320 -1 1328
1330 2 350713 132858 137400 -1 1329
1331 2 350577 132906 137480 -1 1330
1332 2 350663 132962 137600 -1 1331
1333 2 350731 132978 137720 -1 1332
1334 2 350811 132946 137840 -1 1333
1335 2 350751 132878 137960 -1 1334
1336 2 350599 132898 138200 -1 1335
1337 2 350431 132770 138320 -1 1336
1338 2 350433 132706 138440 -1 1337
1339 2 350109 132466 138520 -1 1338
1340 2 349803 132438 138440 -1 1339
1341 2 349671 132246 138280 -1 1340
1342 2 349503 132014 138200 -1 1341
1343 2 349561 131854 138040 -1 1342
1344 2 349591 131830 137880 -1 1343
1345 2 349591 131890 137760 -1 1344
1346 2 349759 132406 138560 -1 1339
1347 2 349791 132498 138720 -1 1346
1348 2 349859 132578 138880 -1 1347
1349 2 349933 132694 138960 -1 1348
1350 2 349983 132882 139040 -1 1349
1351 2 349981 133114 139120 -1 1350
1352 2 350001 133390 139200 -1 1351
1353 2 349965 133146 139240 -1 1352
1354 2 349945 133294 139320 -1 1353
1355 2 349947 133202 139440 -1 1354
1356 2 350071 133282 139520 -1 1355
1357 2 349753 132886 139520 -1 1356
1358 2 349761 132766 139560 -1 1357
1359 2 349805 132650 139640 -1 1358
1360 2 349803 132566 139680 -1 1359
1361 2 349897 132638 139800 -1 1360
1362 2 349813 132562 139920 -1 1361
1363 2 349761 132466 140040 -1 1362
1364 2 349725 132366 140120 -1 1363
1365 2 350161 133694 139240 -1 1352
1366 2 350179 133826 139280 -1 1365
1367 2 350235 133858 139360 -1 1366
1368 2 350243 134098 139440 -1 1367
1369 2 350203 134358 139520 -1 1368
1370 2 350181 134466 139640 -1 1369
1371 2 350273 134454 139760 -1 1370
1372 2 350217 134510 139920 -1 1371
1373 2 350261 134510 140040 -1 1372
1374 2 350519 134578 140080 -1 1373
1375 2 350619 134550 140160 -1 1374
1376 2 350183 134654 140080 -1 1373
1377 2 350203 134786 140160 -1 1376
1378 2 350175 134794 140240 -1 1377
1379 2 350123 134842 140360 -1 1378
1380 2 350095 134794 140480 -1 1379
1381 2 350045 134814 140600 -1 1380
1382 2 349893 134834 140640 -1 1381
1383 2 349689 134834 140680 -1 1382
1384 2 349509 134834 140800 -1 1383
1385 2 349335 134750 140920 -1 1384
1386 2 349231 134790 141000 -1 1385
1387 2 349113 134910 141040 -1 1386
1388 2 348981 135018 141080 -1 1387
1389 2 348945 135078 141160 -1 1388
1390 2 348817 135086 141280 -1 1389
1391 2 348739 135178 141400 -1 1390
1392 2 348671 135214 141480 -1 1391
1393 2 349817 134446 139480 -1 1369
1394 2 349733 134418 139360 -1 1393
1395 2 349585 134422 139240 -1 1394
1396 2 349509 134422 139080 -1 1395
1397 2 349363 134358 138960 -1 1396
1398 2 351017 134946 135560 -1 1313
1399 2 350941 134962 135440 -1 1398
1400 2 350877 135090 135400 -1 1399
1401 2 350937 135242 135320 -1 1400
1402 2 350933 135278 135280 -1 1401
1403 2 350751 135290 135200 -1 1402
1404 2 350799 135598 135120 -1 1403
1405 2 351001 136150 134960 -1 1404
1406 2 351135 136134 134760 -1 1405
1407 2 351069 136106 134560 -1 1406
1408 2 355292 140213 140320 86 1283
1409 2 355126 140496 140240 86 1408
1410 2 354692 139493 140800 160 1279
1411 2 353833 134819 147080 -1 1188
1412 2 353501 133879 147160 -1 1411
1413 2 353413 133423 147320 51 1412
1414 2 353365 133191 147440 51 1413
1415 2 353389 132935 147200 51 1414
1416 2 353229 132471 147000 51 1415
1417 2 353079 131901 146840 80 1416
1418 2 352931 131741 146800 86 1417
1419 2 352887 131493 146920 60 1418
1420 2 352873 131203 147000 45 1419
1421 2 352811 130809 146800 64 1420
1422 2 352839 130581 146760 40 1421
1423 2 352881 130171 146720 80 1422
1424 2 352869 129615 146680 91 1423
1425 2 352919 129017 146720 75 1424
1426 2 352863 128549 146760 86 1425
1427 2 352749 128043 146680 172 1426
1428 2 352765 128035 146560 214 1427
1429 2 352817 127987 146400 214 1428
1430 2 352713 127455 146280 261 1429
1431 2 352523 127297 146200 178 1430
1432 2 352167 127073 146000 150 1431
1433 2 351935 126769 145880 40 1432
1434 2 351871 126561 145800 51 1433
1435 2 352673 127603 146640 261 1427
1436 2 352625 127491 146600 261 1435
1437 2 352519 127261 146680 239 1436
1438 2 352519 127177 146800 239 1437
1439 2 352739 127237 146880 239 1438
1440 2 352759 127265 146960 239 1439
1441 2 352759 126509 146840 86 1438
1442 2 352803 126433 146880 107 1441
1443 2 352811 126249 147040 107 1442
1444 2 352675 126113 147080 40 1443
1445 2 352585 125843 147160 32 1444
1446 2 352701 125583 147080 40 1445
1447 2 352805 125419 147200 40 1446
1448 2 353061 125303 147440 40 1447
1449 2 353129 125311 147480 40 1448
1450 2 353229 125315 147600 40 1449
1451 2 353245 125371 147800 40 1450
1452 2 353345 125351 147920 -1 1451
1453 2 353333 125311 147960 -1 1452
1454 2 350400 135234 155160 60 1158
1455 2 350047 135450 155040 60 1454
1456 2 349710 135557 155080 60 1455
1457 2 349635 135538 155040 60 1456
1458 2 351188 133134 161520 131 943
1459 2 350526 133212 161600 154 1458
1460 2 350399 133212 161640 150 1459
1461 2 350289 133215 161680 150 1460
1462 2 350303 133238 161720 150 1461
1463 2 349186 133513 161720 90 1462
1464 2 348948 133781 161640 86 1463
1465 2 348920 133917 161560 64 1464
1466 2 348683 134108 161480 75 1465
1467 2 348342 134423 161400 120 1466
1468 2 347934 135004 161280 136 1467
1469 2 347839 135291 161160 154 1468
1470 2 347232 135858 161040 189 1469
1471 2 347105 136091 160880 153 1470
1472 2 347072 136224 160720 172 1471
1473 2 347057 136485 160560 186 1472
1474 2 346918 136718 160400 140 1473
1475 2 347111 136931 160280 131 1474
1476 2 347171 137086 160160 136 1475
1477 2 347116 137284 160080 176 1476
1478 2 347099 137402 159920 176 1477
1479 2 347026 137450 159840 148 1478
1480 2 346835 137676 159720 120 1479
1481 2 346641 137823 159560 120 1480
1482 2 346588 137843 159440 32 1481
1483 2 346667 137974 159280 104 1482
1484 2 346773 138638 159200 86 1483
1485 2 346583 138989 159080 136 1484
1486 2 346549 139300 158960 64 1485
1487 2 346355 139387 158840 51 1486
1488 2 346345 139486 158720 51 1487
1489 2 346316 139597 158640 51 1488
1490 2 346393 139640 158480 166 1489
1491 2 346459 139649 158240 229 1490
1492 2 346372 139542 158040 229 1491
1493 2 346142 139643 157880 209 1492
1494 2 345979 139744 157720 200 1493
1495 2 345945 139808 157520 200 1494
1496 2 345816 140032 157320 249 1495
1497 2 345568 140168 157200 120 1496
1498 2 345122 140034 157160 75 1497
1499 2 345068 139957 157120 32 1498
1500 2 345051 139899 157040 32 1499
1501 2 345032 139869 156960 32 1500
1502 2 344991 139793 156880 80 1501
1503 2 344706 139276 156880 71 1502
1504 2 344558 139032 156760 175 1503
1505 2 344434 139016 156600 139 1504
1506 2 344371 138779 156480 226 1505
1507 2 344148 138719 156240 154 1506
1508 2 344125 138686 156160 96 1507
1509 2 344116 138711 156080 96 1508
1510 2 344241 138692 155960 96 1509
1511 2 344221 138703 155840 32 1510
1512 2 344325 138740 155720 32 1511
1513 2 344275 138804 155640 32 1512
1514 2 344207 138877 155560 51 1513
1515 2 344333 138845 155440 51 1514
1516 2 344239 138872 155320 32 1515
1517 2 344279 138873 155200 75 1516
1518 2 345104 138510 155200 64 1517
1519 2 345221 138396 155120 64 1518
1520 2 345268 138331 155040 45 1519
1521 2 345323 138267 154960 32 1520
1522 2 345384 138242 154880 32 1521
1523 2 345435 138234 154800 32 1522
1524 2 345504 138243 154720 32 1523
1525 2 345579 138191 154640 32 1524
1526 2 345654 138172 154560 32 1525
1527 2 345703 138171 154480 32 1526
1528 2 345726 138150 154400 32 1527
1529 2 345742 138121 154320 32 1528
1530 2 344260 138868 155160 75 1517
1531 2 344228 138861 155080 32 1530
1532 2 344133 138736 154960 32 1531
1533 2 344135 138697 154920 32 1532
1534 2 344139 138620 154840 45 1533
1535 2 344238 138740 154760 45 1534
1536 2 344152 138782 154720 45 1535
1537 2 343993 138735 154680 45 1536
1538 2 343953 138703 154640 140 1537
1539 2 343954 138700 154560 140 1538
1540 2 343854 138645 154480 140 1539
1541 2 343440 138559 154400 71 1540
1542 2 343611 138566 154320 122 1541
1543 2 343861 138634 154200 122 1542
1544 2 345731 140461 157080 230 1497
1545 2 345719 140638 157040 200 1544
1546 2 345707 140815 157000 219 1545
1547 2 345700 140985 156960 219 1546
1548 2 345715 141149 156840 297 1547
1549 2 345719 141232 156760 200 1548
1550 2 345872 142044 156600 210 1549
1551 2 345731 141905 156480 219 1550
1552 2 345867 142101 156400 210 1551
1553 2 346017 142544 156320 136 1552
1554 2 346026 142721 156240 186 1553
1555 2 346228 143056 156160 40 1554
1556 2 346544 143376 156080 60 1555
1557 2 346650 143556 156000 175 1556
1558 2 346873 143895 155880 150 1557
1559 2 347032 143867 155800 150 1558
1560 2 347103 144092 155720 122 1559
1561 2 347732 144509 155720 189 1560
1562 2 348076 144617 155720 197 1561
1563 2 348207 145279 155720 153 1562
1564 2 348307 145802 155800 196 1563
1565 2 348347 146514 155800 128 1564
1566 2 348834 147198 155800 186 1565
1567 2 349052 147415 155840 186 1566
1568 2 349100 147591 156040 228 1567
1569 2 348851 147833 156040 134 1568
1570 2 347903 147842 156040 75 1569
1571 2 347939 148054 155960 75 1570
1572 2 347787 148182 155880 32 1571
1573 2 347503 148522 155840 51 1572
1574 2 346971 148614 155840 51 1573
1575 2 346587 148598 155840 -1 1574
1576 2 346467 148642 155800 -1 1575
1577 2 346379 148722 155720 -1 1576
1578 2 347795 148306 155800 32 1572
1579 2 347767 148426 155680 51 1578
1580 2 347715 148466 155560 45 1579
1581 2 347679 148454 155440 45 1580
1582 2 347663 148462 155400 45 1581
1583 2 348175 147890 155920 108 1571
1584 2 348183 147718 155840 108 1583
1585 2 348287 147602 155760 108 1584
1586 2 348303 147306 155640 150 1585
1587 2 348191 147246 155520 186 1586
1588 2 348195 147194 155400 186 1587
1589 2 348163 147150 155320 186 1588
1590 2 348155 147102 155240 186 1589
1591 2 347659 147826 156080 75 1570
1592 2 347559 147774 156160 75 1591
1593 2 349139 147730 156200 229 1568
1594 2 349423 148372 156200 101 1593
1595 2 349470 148540 156040 104 1594
1596 2 349682 148420 156000 104 1595
1597 2 349774 148484 155920 104 1596
1598 2 349506 148992 156000 32 1595
1599 2 349546 149132 155920 32 1598
1600 2 349610 149160 155840 32 1599
1601 2 349662 149232 155720 32 1600
1602 2 349706 149404 155600 -1 1601
1603 2 349894 149496 155480 -1 1602
1604 2 350138 149648 155360 -1 1603
1605 2 350190 149856 155320 -1 1604
1606 2 350326 149928 155200 -1 1605
1607 2 350366 150076 155080 -1 1606
1608 2 350410 150140 155000 -1 1607
1609 2 350514 150172 154880 -1 1608
1610 2 350678 150260 154720 -1 1609
1611 2 350814 150272 154600 -1 1610
1612 2 350758 150180 154480 -1 1611
1613 2 350886 150140 154320 -1 1612
1614 2 350802 150040 154200 -1 1613
1615 2 350778 150076 154120 -1 1614
1616 2 350754 150068 154000 -1 1615
1617 2 350602 150096 153880 -1 1616
1618 2 350454 150008 153800 -1 1617
1619 2 350406 149920 153720 -1 1618
1620 2 350346 149792 153640 -1 1619
1621 2 350238 149856 153560 -1 1620
1622 2 349184 147826 156240 140 1593
1623 2 349318 148115 156360 200 1622
1624 2 349298 148144 156400 200 1623
1625 2 348661 147862 156560 134 1624
1626 2 349374 148536 156440 104 1624
1627 2 349386 148612 156640 86 1626
1628 2 349438 148744 156760 115 1627
1629 2 349478 148840 156920 71 1628
1630 2 349554 149040 157120 86 1629
1631 2 349770 149300 157160 160 1630
1632 2 349836 149622 157200 120 1631
1633 2 349902 149944 157240 102 1632
1634 2 349950 151304 157320 150 1633
1635 2 350190 151784 157360 120 1634
1636 2 350334 151976 157280 175 1635
1637 2 350390 152024 157120 251 1636
1638 2 350430 152088 157000 251 1637
1639 2 350521 152248 156840 150 1638
1640 2 350942 152592 156880 124 1639
1641 2 351046 152680 157000 124 1640
1642 2 351190 152752 157120 124 1641
1643 2 351214 152744 157240 45 1642
1644 2 350566 152328 156760 98 1639
1645 2 350870 152680 156680 124 1644
1646 2 350878 152920 156560 124 1645
1647 2 350902 153112 156440 168 1646
1648 2 350918 153256 156280 102 1647
1649 2 350926 153512 156040 71 1648
1650 2 350862 153616 155840 71 1649
1651 2 350792 153746 155760 71 1650
1652 2 350918 153936 155600 71 1651
1653 2 350700 154030 155480 71 1652
1654 2 350558 154202 155400 -1 1653
1655 2 350488 154558 155280 -1 1654
1656 2 350252 154736 155200 -1 1655
1657 2 350198 155032 155280 -1 1656
1658 2 350126 155340 155360 -1 1657
1659 2 350200 155690 155320 -1 1658
1660 2 350272 155852 155280 -1 1659
1661 2 350306 155966 155200 -1 1660
1662 2 350330 156174 155120 -1 1661
1663 2 350302 156272 155040 -1 1662
1664 2 350256 156306 154960 -1 1663
1665 2 350112 156358 154880 -1 1664
1666 2 350162 156544 154800 -1 1665
1667 2 350266 156684 154840 -1 1666
1668 2 350384 156796 154920 -1 1667
1669 2 350434 157050 154960 -1 1668
1670 2 350544 157270 154960 -1 1669
1671 2 350542 157370 155040 -1 1670
1672 2 350474 157554 155120 -1 1671
1673 2 350474 157774 155240 -1 1672
1674 2 350402 158174 155400 -1 1673
1675 2 350086 158494 155360 -1 1674
1676 2 349966 158618 155440 -1 1675
1677 2 349786 158926 155520 -1 1676
1678 2 349582 159218 155600 -1 1677
1679 2 349414 159338 155680 -1 1678
1680 2 349142 159446 155760 -1 1679
1681 2 349062 159634 155880 -1 1680
1682 2 348974 159738 156040 -1 1681
1683 2 348890 159974 156200 -1 1682
1684 2 348874 160134 156320 -1 1683
1685 2 348762 160310 156440 -1 1684
1686 2 348746 160498 156560 -1 1685
1687 2 348710 160662 156680 -1 1686
1688 2 348646 160802 156760 -1 1687
1689 2 348630 160850 156840 -1 1688
1690 2 348586 160902 156960 -1 1689
1691 2 348530 161042 157080 -1 1690
1692 2 348394 161082 157200 -1 1691
1693 2 348226 161182 157280 -1 1692
1694 2 348130 161218 157440 -1 1693
1695 2 347982 161286 157560 -1 1694
1696 2 347830 161338 157640 -1 1695
1697 2 347730 161374 157760 -1 1696
1698 2 347634 161426 157880 -1 1697
1699 2 347526 161494 158040 -1 1698
1700 2 347462 161582 158160 -1 1699
1701 2 347430 161614 158320 -1 1700
1702 2 347278 161666 158440 -1 1701
1703 2 347150 161714 158560 -1 1702
1704 2 347010 161818 158680 -1 1703
1705 2 347026 161886 158760 -1 1704
1706 2 346966 161926 158840 -1 1705
1707 2 346770 162030 158960 -1 1706
1708 2 346610 162170 159080 -1 1707
1709 2 346482 162226 159200 -1 1708
1710 2 346402 162166 159360 -1 1709
1711 2 346170 162046 159400 -1 1710
1712 2 345906 161622 159480 -1 1711
1713 2 345238 161254 159440 -1 1712
1714 2 344682 160930 159400 -1 1713
1715 2 344506 160862 159320 -1 1714
1716 2 344042 160834 159240 -1 1715
1717 2 343846 160870 159120 -1 1716
1718 2 343778 160934 159000 -1 1717
1719 2 343450 160874 158880 -1 1718
1720 2 343234 160886 158760 -1 1719
1721 2 342970 160974 158720 -1 1720
1722 2 342890 160926 158680 -1 1721
1723 2 345126 161298 159560 -1 1713
1724 2 344880 161247 159680 -1 1723
1725 2 344798 161230 159720 -1 1724
1726 2 344670 161070 159800 -1 1725
1727 2 344958 161546 159720 -1 1724
1728 2 344898 161630 159800 -1 1727
1729 2 344766 161634 159880 -1 1728
1730 2 344750 161634 159960 -1 1729
1731 2 350141 151826 157400 120 1635
1732 2 350149 151734 157440 120 1731
1733 2 350093 151738 157560 120 1732
1734 2 349997 151706 157600 124 1733
1735 2 349891 151790 157720 81 1734
1736 2 349675 151822 157800 81 1735
1737 2 349347 151938 157960 128 1736
1738 2 349279 152082 158120 154 1737
1739 2 349291 152226 158280 140 1738
1740 2 349267 152322 158400 140 1739
1741 2 349259 152354 158440 96 1740
1742 2 349233 152586 158640 98 1741
1743 2 349141 152862 158800 98 1742
1744 2 349165 153182 158840 160 1743
1745 2 349347 153378 158960 91 1744
1746 2 349483 153554 159080 120 1745
1747 2 349503 153738 159200 120 1746
1748 2 349765 153958 159320 143 1747
1749 2 349857 154074 159480 120 1748
1750 2 349931 154122 159520 120 1749
1751 2 350079 154218 159600 122 1750
1752 2 350387 154626 159640 139 1751
1753 2 350786 154887 159720 139 1752
1754 2 350781 154954 159920 139 1753
1755 2 350627 154870 160040 81 1754
1756 2 350647 155274 160080 139 1755
1757 2 351197 155642 160080 104 1756
1758 2 351923 155694 160040 101 1757
1759 2 351947 155818 160200 102 1758
1760 2 351947 155958 160360 102 1759
1761 2 352101 156286 160440 122 1760
1762 2 352141 156542 160560 128 1761
1763 2 352249 156650 160720 140 1762
1764 2 352381 156738 160840 140 1763
1765 2 352517 156826 160960 160 1764
1766 2 352565 156970 161120 101 1765
1767 2 352485 157150 161240 101 1766
1768 2 352457 157218 161400 51 1767
1769 2 352579 157386 161560 96 1768
1770 2 352727 157646 161640 102 1769
1771 2 352787 157778 161800 101 1770
1772 2 352875 157874 161960 101 1771
1773 2 352923 157954 162160 80 1772
1774 2 352743 158086 162320 80 1773
1775 2 352727 158246 162480 98 1774
1776 2 352703 158454 162640 75 1775
1777 2 352617 158574 162800 91 1776
1778 2 352581 158690 162880 91 1777
1779 2 352631 158874 163000 108 1778
1780 2 352783 159150 163080 107 1779
1781 2 352859 159326 163200 122 1780
1782 2 352935 159538 163280 120 1781
1783 2 352937 160010 163360 203 1782
1784 2 353007 160074 163240 203 1783
1785 2 353023 160034 163120 203 1784
1786 2 353035 159954 163000 203 1785
1787 2 353107 159830 162920 203 1786
1788 2 353079 159810 162840 140 1787
1789 2 353249 159750 162800 32 1788
1790 2 353325 159674 162680 32 1789
1791 2 352675 159998 162840 203 1788
1792 2 352657 160006 162720 203 1791
1793 2 352661 160146 162680 203 1792
1794 2 352987 160169 163480 60 1783
1795 2 352480 160570 163480 60 1794
1796 2 352416 160738 163520 101 1795
1797 2 352392 160898 163560 -1 1796
1798 2 352396 161110 163520 -1 1797
1799 2 353004 160222 163520 60 1794
1800 2 353064 160314 163680 101 1799
1801 2 353096 160346 163840 101 1800
1802 2 353106 160354 164000 160 1801
1803 2 353174 160422 164040 160 1802
1804 2 353182 160450 164160 163 1803
1805 2 353294 160562 164280 226 1804
1806 2 353278 160722 164400 226 1805
1807 2 353420 160986 164440 156 1806
1808 2 353602 161202 164440 148 1807
1809 2 353452 161142 164600 148 1807
1810 2 353630 161354 164720 140 1809
1811 2 353706 161422 164840 140 1810
1812 2 354296 161474 164920 104 1811
1813 2 354524 161442 165000 128 1812
1814 2 355082 161638 165040 139 1813
1815 2 355436 161746 165000 107 1814
1816 2 355588 162106 164920 51 1815
1817 2 355898 162302 164880 102 1816
1818 2 356170 162438 164800 51 1817
1819 2 356296 162674 164720 64 1818
1820 2 356360 162830 164520 101 1819
1821 2 356502 162910 164360 107 1820
1822 2 356526 162994 164200 32 1821
1823 2 356570 163150 164040 40 1822
1824 2 356590 163354 163960 124 1823
1825 2 356920 163922 163920 71 1824
1826 2 356964 164362 163880 32 1825
1827 2 356838 165070 163840 120 1826
1828 2 356616 165298 163800 75 1827
1829 2 356534 165538 163720 45 1828
1830 2 356158 165942 163640 40 1829
1831 2 356039 166090 163600 40 1830
1832 2 355968 166142 163680 32 1831
1833 2 355920 166186 163800 32 1832
1834 2 355856 166154 163960 102 1833
1835 2 355920 166090 164040 128 1834
1836 2 355936 166069 164120 128 1835
1837 2 356396 165878 164080 81 1836
1838 2 356628 165942 164080 40 1837
1839 2 356748 165858 164000 45 1838
1840 2 355964 166013 164280 128 1836
1841 2 356045 166035 164400 166 1840
1842 2 356168 166172 164400 75 1841
1843 2 356235 166210 164480 75 1842
1844 2 356280 166375 164600 64 1843
1845 2 356335 166531 164720 45 1844
1846 2 356479 166627 164800 45 1845
1847 2 356579 166691 164880 45 1846
1848 2 356661 166686 165000 45 1847
1849 2 355452 166154 164000 32 1834
1850 2 355076 166434 163960 64 1849
1851 2 354952 166686 163920 40 1850
1852 2 354712 166822 163960 51 1851
1853 2 354716 166794 163920 51 1852
1854 2 354428 167090 163960 51 1852
1855 2 355920 166238 163560 32 1831
1856 2 355688 166442 163440 40 1855
1857 2 355618 166786 163400 71 1856
1858 2 355506 167166 163320 120 1857
1859 2 355448 167530 163200 51 1858
1860 2 355446 167802 163120 64 1859
1861 2 355094 168362 163120 86 1860
1862 2 354816 168714 163040 98 1861
1863 2 354732 168814 163120 98 1862
1864 2 354648 168966 163240 81 1863
1865 2 354456 169242 163280 60 1864
1866 2 354442 169962 163280 71 1865
1867 2 354566 170322 163240 122 1866
1868 2 354704 170542 163120 75 1867
1869 2 354900 170778 163080 80 1868
1870 2 354912 170862 163040 80 1869
1871 2 355088 170842 162960 102 1870
1872 2 355554 170794 162880 139 1871
1873 2 355512 170438 162920 102 1872
1874 2 355584 170306 162880 102 1873
1875 2 355624 170290 162760 102 1874
1876 2 355608 170230 162680 102 1875
1877 2 355420 170318 163000 102 1873
1878 2 355412 170306 163040 102 1877
1879 2 355360 170290 163080 102 1878
1880 2 355588 170872 162840 157 1872
1881 2 355692 171178 162800 181 1880
1882 2 355860 171474 162680 178 1881
1883 2 355921 171500 162640 178 1882
1884 2 356156 171716 162680 136 1883
1885 2 356064 171812 162800 136 1884
1886 2 356128 171896 162920 122 1885
1887 2 356135 171905 162960 122 1886
1888 2 355805 171757 164480 115 1887
1889 2 355819 171725 164680 128 1888
1890 2 355771 171701 164800 -1 1889
1891 2 355703 171727 164960 -1 1890
1892 2 355630 171347 164960 -1 1891
1893 2 355714 171198 164960 -1 1892
1894 2 355750 171149 165120 -1 1893
1895 2 355706 171130 165240 -1 1894
1896 2 355613 171090 165360 -1 1895
1897 2 355582 171076 165400 -1 1896
1898 2 355479 170989 165520 -1 1897
1899 2 355516 171043 165680 -1 1898
1900 2 355278 170980 165680 -1 1899
1901 2 355220 170975 165800 -1 1900
1902 2 355036 171066 165920 -1 1901
1903 2 355083 171131 166080 -1 1902
1904 2 354901 171220 165960 -1 1902
1905 2 354558 171280 166080 -1 1904
1906 2 354409 171273 166080 -1 1905
1907 2 354221 171302 166160 -1 1906
1908 2 355811 170951 165680 -1 1899
1909 2 356011 171051 165680 -1 1908
1910 2 356142 170998 165680 -1 1909
1911 2 355686 171733 165000 -1 1891
1912 2 355703 171781 165160 -1 1911
1913 2 355982 171526 162600 168 1883
1914 2 356094 171616 162480 186 1913
1915 2 356360 171644 162320 104 1914
1916 2 356818 171700 162280 140 1915
1917 2 357026 171856 162200 81 1916
1918 2 357242 171940 162040 81 1917
1919 2 357416 172068 162000 51 1918
1920 2 357418 172392 162040 45 1919
1921 2 357490 172584 162120 91 1920
1922 2 357452 172780 162240 60 1921
1923 2 357384 173000 162320 60 1922
1924 2 357122 173136 162440 120 1923
1925 2 356928 173432 162640 86 1924
1926 2 356912 173684 162760 91 1925
1927 2 356870 173796 162920 71 1926
1928 2 356854 173916 163080 71 1927
1929 2 356646 174088 163240 71 1928
1930 2 356510 174100 163360 71 1929
1931 2 356534 174108 163520 -1 1930
1932 2 356626 174156 163640 -1 1931
1933 2 356482 174192 163800 -1 1932
1934 2 356238 174336 163920 -1 1933
1935 2 355928 174328 164040 -1 1934
1936 2 355696 174308 164200 -1 1935
1937 2 355640 174272 164320 -1 1936
1938 2 355616 174284 164480 -1 1937
1939 2 355352 174292 164560 -1 1938
1940 2 355078 174336 164800 -1 1939
1941 2 354998 174356 164920 -1 1940
1942 2 354902 174328 165040 -1 1941
1943 2 354718 174272 165160 -1 1942
1944 2 354510 174336 165280 -1 1943
1945 2 354268 174516 165400 -1 1944
1946 2 354124 174480 165520 -1 1945
1947 2 354258 174560 165680 -1 1946
1948 2 354150 174576 165800 -1 1947
1949 2 354066 174522 165880 -1 1948
1950 2 353860 174462 166040 -1 1949
1951 2 353514 174230 166000 -1 1950
1952 2 353382 174214 165920 -1 1951
1953 2 353274 174154 165800 -1 1952
1954 2 353454 173982 165640 -1 1953
1955 2 353288 173746 165520 -1 1954
1956 2 353288 173770 165440 -1 1955
1957 2 353292 173710 165320 -1 1956
1958 2 353818 174474 166160 -1 1950
1959 2 353712 174510 166200 -1 1958
1960 2 352432 173758 166320 -1 1959
1961 2 353150 174126 166360 -1 1960
1962 2 353020 174134 166520 -1 1961
1963 2 352740 174322 166520 -1 1962
1964 2 352616 174382 166600 -1 1963
1965 2 353180 174106 166560 -1 1962
1966 2 353212 174082 166680 -1 1965
1967 2 353292 174050 166840 -1 1966
1968 2 353228 174030 166960 -1 1967
1969 2 352988 174018 167120 -1 1968
1970 2 352964 174010 167200 -1 1969
1971 2 352892 174034 167400 -1 1970
1972 2 352780 173950 167600 -1 1971
1973 2 352684 173926 167760 -1 1972
1974 2 352598 173926 167920 -1 1973
1975 2 352382 173938 168080 -1 1974
1976 2 352122 173886 168240 -1 1975
1977 2 351994 173934 168400 -1 1976
1978 2 351868 173910 168520 -1 1977
1979 2 351728 173902 168680 -1 1978
1980 2 351580 173874 168800 -1 1979
1981 2 351492 173814 168960 -1 1980
1982 2 351420 173754 169120 -1 1981
1983 2 351324 173666 169200 -1 1982
1984 2 351276 173618 169240 -1 1983
1985 2 351198 173594 169360 -1 1984
1986 2 351122 173590 169520 -1 1985
1987 2 351022 173570 169560 -1 1986
1988 2 350842 173598 169720 -1 1987
1989 2 350886 173766 169840 -1 1988
1990 2 350930 173746 169920 -1 1989
1991 2 350964 173726 169960 -1 1990
1992 2 354860 174276 165320 -1 1944
1993 2 354916 174272 165400 -1 1992
1994 2 357614 171996 161920 51 1919
1995 2 357946 171920 161840 51 1994
1996 2 358240 171860 161800 64 1995
1997 2 358372 171828 161760 75 1996
1998 2 358328 171908 161720 75 1997
1999 2 358436 171936 161640 75 1998
2000 2 358524 171984 161520 75 1999
2001 2 356954 171276 162320 32 1916
2002 2 357018 171112 162400 45 2001
2003 2 357338 170864 162440 40 2002
2004 2 357488 170772 162480 60 2003
2005 2 354544 171058 163040 64 1870
2006 2 354502 171074 162920 64 2005
2007 2 354402 171050 162800 64 2006
2008 2 354290 171066 162720 51 2007
2009 2 354090 171286 162760 32 2008
2010 2 354460 171090 163080 64 2005
2011 2 354704 168766 162960 51 1862
2012 2 354520 168754 162880 51 2011
2013 2 355552 167762 163040 51 1860
2014 2 355166 161618 165160 139 1814
2015 2 355290 161622 165320 115 2014
2016 2 355530 161678 165520 75 2015
2017 2 355726 161734 165680 108 2016
2018 2 355818 161770 165840 108 2017
2019 2 355734 161782 166040 75 2018
2020 2 355576 161990 166200 40 2019
2021 2 354256 161326 166320 -1 2020
2022 2 354968 161622 166360 40 2021
2023 2 355078 161806 166480 40 2022
2024 2 355016 162014 166640 40 2023
2025 2 355006 161743 166720 40 2024
2026 2 354958 161746 166840 -1 2025
2027 2 354911 161721 167040 -1 2026
2028 2 354687 161766 167200 -1 2027
2029 2 354657 161600 167360 -1 2028
2030 2 354724 161584 167520 -1 2029
2031 2 354745 161529 167800 -1 2030
2032 2 354736 161455 168000 -1 2031
2033 2 354678 161495 168120 -1 2032
2034 2 354672 161441 168200 -1 2033
2035 2 354729 161197 168160 -1 2034
2036 2 354709 161041 168160 -1 2035
2037 2 354540 161533 168400 -1 2034
2038 2 354512 161620 168560 -1 2037
2039 2 354488 161643 168760 -1 2038
2040 2 354340 161600 168920 -1 2039
2041 2 354241 161585 169120 -1 2040
2042 2 354162 161464 169280 -1 2041
2043 2 354151 161438 169360 -1 2042
2044 2 354383 161250 169360 -1 2043
2045 2 354743 161290 169360 -1 2044
2046 2 354826 161305 169320 -1 2045
2047 2 354961 161289 169240 -1 2046
2048 2 355039 161325 169160 -1 2047
2049 2 355019 161344 169080 -1 2048
2050 2 355035 161350 169040 -1 2049
2051 2 353964 161412 169520 -1 2043
2052 2 353875 161453 169720 -1 2051
2053 2 353780 161473 169880 -1 2052
2054 2 353654 161537 170040 -1 2053
2055 2 353604 161415 170240 -1 2054
2056 2 353641 161332 170360 -1 2055
2057 2 353692 161316 170560 -1 2056
2058 2 353588 161386 170680 -1 2057
2059 2 353659 161449 170800 -1 2058
2060 2 353632 161569 170920 -1 2059
2061 2 353580 161654 171000 -1 2060
2062 2 353554 161677 171080 -1 2061
2063 2 353524 161756 171200 -1 2062
2064 2 353519 161757 171240 -1 2063
2065 2 353370 161813 171400 -1 2064
2066 2 353450 161770 171480 -1 2065
2067 2 353528 161170 171480 -1 2066
2068 2 353340 161078 171600 -1 2067
2069 2 354064 162282 171520 -1 2066
2070 2 353720 162566 171520 -1 2069
2071 2 353644 162794 171600 -1 2070
2072 2 353676 162842 171640 -1 2071
2073 2 353476 161994 171640 -1 2066
2074 2 353502 162118 171760 -1 2073
2075 2 352656 162026 171800 -1 2074
2076 2 352046 162092 171840 -1 2075
2077 2 352112 162102 171880 -1 2076
2078 2 352140 162094 171960 -1 2077
2079 2 351688 162118 171960 -1 2076
2080 2 351552 162137 172040 -1 2079
2081 2 351404 162166 172160 -1 2080
2082 2 351129 162093 172320 -1 2081
2083 2 350822 161987 172400 -1 2082
2084 2 350320 161974 172600 -1 2083
2085 2 350128 161982 172680 -1 2084
2086 2 349670 161930 172600 -1 2085
2087 2 349264 161870 172520 -1 2086
2088 2 348754 161781 172440 -1 2087
2089 2 348370 161758 172480 -1 2088
2090 2 347990 161706 172560 -1 2089
2091 2 348066 161706 172600 -1 2090
2092 2 348038 161685 172640 -1 2091
2093 2 348119 161674 172720 -1 2092
2094 2 347958 161493 172960 -1 2093
2095 2 347912 161391 173200 -1 2094
2096 2 347992 161414 173320 -1 2095
2097 2 348005 161406 173360 -1 2096
2098 2 347920 161384 173440 -1 2097
2099 2 347815 161374 173560 -1 2098
2100 2 347892 161247 173680 -1 2099
2101 2 347976 161248 173800 -1 2100
2102 2 347963 161213 173880 -1 2101
2103 2 347943 161164 173960 -1 2102
2104 2 347668 161670 172680 -1 2092
2105 2 347230 161521 172640 -1 2104
2106 2 346966 161643 172600 -1 2105
2107 2 346846 161633 172640 -1 2106
2108 2 346822 161577 172760 -1 2107
2109 2 346790 161544 172800 -1 2108
2110 2 346652 161350 172920 -1 2109
2111 2 346698 161347 173000 -1 2110
2112 2 346695 161473 173040 -1 2111
2113 2 346621 161655 173120 -1 2112
2114 2 346618 161708 173240 -1 2113
2115 2 346571 161802 173320 -1 2114
2116 2 346482 161899 173400 -1 2115
2117 2 346446 161927 173560 -1 2116
2118 2 346618 161927 173680 -1 2117
2119 2 346598 161871 173760 -1 2118
2120 2 346614 161831 173840 -1 2119
2121 2 346491 161081 173040 -1 2111
2122 2 346241 160979 173120 -1 2121
2123 2 346102 160857 173200 -1 2122
2124 2 346881 161658 172520 -1 2106
2125 2 346831 161706 172440 -1 2124
2126 2 346807 161711 172400 -1 2125
2127 2 346746 161746 172320 -1 2126
2128 2 346706 161758 172200 -1 2127
2129 2 346694 161747 172120 -1 2128
2130 2 346622 161750 171960 -1 2129
2131 2 346482 161742 171800 -1 2130
2132 2 346417 161814 171680 -1 2131
2133 2 346358 161877 171640 -1 2132
2134 2 346334 162035 171560 -1 2133
2135 2 346073 162132 171400 -1 2134
2136 2 345876 162271 171200 -1 2135
2137 2 345826 162416 171080 -1 2136
2138 2 345712 162428 170880 -1 2137
2139 2 345597 162448 170680 -1 2138
2140 2 345413 162543 170440 -1 2139
2141 2 345239 162769 170200 -1 2140
2142 2 345052 162824 170000 -1 2141
2143 2 344940 162842 169800 -1 2142
2144 2 344845 162784 169640 -1 2143
2145 2 344728 162627 169520 -1 2144
2146 2 344704 162612 169480 -1 2145
2147 2 344578 162628 169280 -1 2146
2148 2 344611 162641 169080 -1 2147
2149 2 344566 162757 168920 -1 2148
2150 2 344534 162909 168760 -1 2149
2151 2 344425 163028 168560 -1 2150
2152 2 344228 163305 168360 -1 2151
2153 2 344342 163484 168240 -1 2152
2154 2 344295 163580 168160 -1 2153
2155 2 344015 163540 168120 -1 2154
2156 2 343788 163489 168080 -1 2155
2157 2 343825 163477 167960 -1 2156
2158 2 343829 163465 167840 -1 2157
2159 2 344528 163606 168120 -1 2154
2160 2 345748 162308 171320 -1 2136
2161 2 345692 162312 171360 -1 2160
2162 2 354174 162242 171800 -1 2074
2163 2 354470 162326 171880 -1 2162
2164 2 354692 162341 172000 -1 2163
2165 2 355089 162289 172120 -1 2164
2166 2 355327 162245 172280 -1 2165
2167 2 355365 162265 172360 -1 2166
2168 2 355414 162289 172560 -1 2167
2169 2 355430 162257 172600 -1 2168
2170 2 355685 162191 172640 -1 2169
2171 2 355899 162199 172800 -1 2170
2172 2 356164 162088 172880 -1 2171
2173 2 356406 162137 173000 32 2172
2174 2 356762 162146 173120 45 2173
2175 2 357028 161750 173240 -1 2174
2176 2 357085 161725 173360 -1 2175
2177 2 356753 161523 173640 -1 2176
2178 2 356678 161497 173720 -1 2177
2179 2 356656 161355 173800 -1 2178
2180 2 356687 161262 173800 -1 2179
2181 2 357359 161872 173400 -1 2176
2182 2 357591 161966 173480 -1 2181
2183 2 357762 162104 173560 -1 2182
2184 2 357937 162223 173640 -1 2183
2185 2 358180 162349 173760 -1 2184
2186 2 358413 162450 173920 -1 2185
2187 2 358432 162576 174040 -1 2186
2188 2 358580 162640 174200 -1 2187
2189 2 358602 162686 174320 -1 2188
2190 2 358463 162813 174440 -1 2189
2191 2 358394 162804 174600 -1 2190
2192 2 358450 162897 174800 -1 2191
2193 2 358514 162860 174920 51 2192
2194 2 358623 162793 175080 51 2193
2195 2 358591 162715 175200 51 2194
2196 2 358562 162608 175360 51 2195
2197 2 358522 162566 175480 51 2196
2198 2 358511 162553 175520 51 2197
2199 2 358490 162548 175560 51 2198
2200 2 358468 162543 175600 51 2199
2201 2 358438 162520 175720 51 2200
2202 2 358336 162603 175800 51 2201
2203 2 358191 162721 175880 51 2202
2204 2 358087 162897 175960 51 2203
2205 2 357935 162889 176080 -1 2204
2206 2 357884 162832 176200 -1 2205
2207 2 357771 162845 176320 -1 2206
2208 2 357708 162811 176480 -1 2207
2209 2 357586 162712 176600 -1 2208
2210 2 357627 162567 176760 -1 2209
2211 2 357636 162568 176920 -1 2210
2212 2 357674 162645 177120 -1 2211
2213 2 357692 162669 177240 -1 2212
2214 2 357635 162620 177360 -1 2213
2215 2 357644 162614 177440 -1 2214
2216 2 357643 162167 177520 -1 2215
2217 2 357565 162084 177680 -1 2216
2218 2 358197 161808 177680 -1 2217
2219 2 358769 161796 177680 -1 2218
2220 2 358965 161570 177840 -1 2219
2221 2 359158 161348 177960 -1 2220
2222 2 359553 160984 178160 71 2221
2223 2 360123 160642 178320 134 2222
2224 2 360661 160451 178400 134 2223
2225 2 360828 160409 178560 98 2224
2226 2 361011 160319 178760 98 2225
2227 2 361223 160239 179000 -1 2226
2228 2 361473 160064 179160 86 2227
2229 2 361670 159895 179280 86 2228
2230 2 361743 159883 179320 86 2229
2231 2 361635 159790 179400 86 2230
2232 2 361853 159914 179400 86 2231
2233 2 361943 159966 179440 86 2232
2234 2 362109 159932 179480 -1 2233
2235 2 362329 159842 179560 -1 2234
2236 2 362469 159786 179680 -1 2235
2237 2 362501 159821 179800 -1 2236
2238 2 362569 159794 179920 -1 2237
2239 2 362779 159687 180000 -1 2238
2240 2 362970 159672 180080 -1 2239
2241 2 363270 159594 180160 -1 2240
2242 2 363546 159470 180320 -1 2241
2243 2 364105 158634 180320 -1 2242
2244 2 364001 158697 180480 -1 2243
2245 2 364082 158714 180600 -1 2244
2246 2 364114 158721 180640 -1 2245
2247 2 364141 158726 180680 -1 2246
2248 2 364314 158814 180840 -1 2247
2249 2 365142 158701 180920 -1 2248
2250 2 365269 158778 181000 -1 2249
2251 2 365310 158809 181080 -1 2250
2252 2 365437 158822 181240 -1 2251
2253 2 365622 158839 181320 -1 2252
2254 2 365838 158706 181440 -1 2253
2255 2 365925 158669 181520 -1 2254
2256 2 365869 158685 181680 -1 2255
2257 2 366133 158554 181760 -1 2256
2258 2 366274 158497 181840 -1 2257
2259 2 366465 158350 182000 -1 2258
2260 2 366670 158363 182000 -1 2259
2261 2 366730 158205 182000 -1 2260
2262 2 366903 158209 182000 -1 2261
2263 2 366982 158214 182040 -1 2262
2264 2 366996 158094 182080 -1 2263
2265 2 367137 157912 182160 -1 2264
2266 2 367260 157813 182240 -1 2265
2267 2 367355 157709 182320 -1 2266
2268 2 367420 157675 182360 -1 2267
2269 2 367396 157620 182440 -1 2268
2270 2 367386 157613 182480 -1 2269
2271 2 367544 157480 182600 -1 2270
2272 2 367748 157364 182640 -1 2271
2273 2 367744 157226 182640 -1 2272
2274 2 367700 157062 182640 -1 2273
2275 2 367976 156950 182680 -1 2274
2276 2 368134 156904 182720 -1 2275
2277 2 368180 156880 182760 -1 2276
2278 2 364209 158553 180240 -1 2243
2279 2 364325 158558 180160 -1 2278
2280 2 361384 159775 179440 86 2231
2281 2 361166 159562 179480 96 2280
2282 2 360038 159357 179440 32 2281
2283 2 359466 158814 179440 32 2282
2284 2 359326 158735 179400 -1 2283
2285 2 358586 158412 179360 -1 2284
2286 2 358296 158281 179280 -1 2285
2287 2 357954 158206 179200 -1 2286
2288 2 357707 158002 179120 -1 2287
2289 2 357393 157957 179080 -1 2288
2290 2 357166 157814 179040 -1 2289
2291 2 357071 157813 179080 -1 2290
2292 2 356992 157709 179160 -1 2291
2293 2 356908 157638 179200 -1 2292
2294 2 356921 157609 179240 -1 2293
2295 2 356900 157583 179320 -1 2294
2296 2 357041 157887 179120 -1 2291
2297 2 357068 157918 179200 -1 2296
2298 2 357026 157961 179240 -1 2297
2299 2 356838 157983 179240 -1 2298
2300 2 356807 157957 179280 -1 2299
2301 2 356806 157945 179320 -1 2300
2302 2 356760 157899 179360 -1 2301
2303 2 356747 157949 179400 -1 2302
2304 2 356776 157941 179440 -1 2303
2305 2 356726 157943 179520 -1 2304
2306 2 356726 158077 179120 -1 2299
2307 2 356539 158260 179000 -1 2306
2308 2 359382 158710 179560 -1 2283
2309 2 359394 158723 179600 -1 2308
2310 2 359433 158805 179640 -1 2309
2311 2 359548 158797 179800 32 2310
2312 2 359559 158998 179880 32 2311
2313 2 359572 159042 179960 32 2312
2314 2 359249 158675 179680 -1 2310
2315 2 359232 158661 179760 -1 2314
2316 2 359252 158727 179840 -1 2315
2317 2 359272 158766 179920 -1 2316
2318 2 359361 158766 180000 -1 2317
2319 2 359475 158681 180080 -1 2318
2320 2 359593 158694 180160 -1 2319
2321 2 359616 158614 180280 -1 2320
2322 2 359608 158510 180400 -1 2321
2323 2 358756 158358 179560 -1 2308
2324 2 358744 158491 179600 -1 2323
2325 2 358681 158495 179680 -1 2324
2326 2 358560 158462 179760 -1 2325
2327 2 358469 158499 179840 -1 2326
2328 2 358464 158510 179920 -1 2327
2329 2 358687 158230 179600 -1 2323
2330 2 358725 158171 179680 -1 2329
2331 2 358800 158106 179760 -1 2330
2332 2 358770 157992 179840 -1 2331
2333 2 358729 157999 179920 -1 2332
2334 2 358691 157953 180000 -1 2333
2335 2 358713 157970 180080 -1 2334
2336 2 358858 157919 180160 -1 2335
2337 2 358928 157915 180200 -1 2336
2338 2 358881 157922 180280 -1 2337
2339 2 358857 157908 180320 -1 2338
2340 2 359991 159365 179320 32 2282
2341 2 359972 159378 179240 51 2340
2342 2 359963 159385 179200 51 2341
2343 2 359807 159414 179120 51 2342
2344 2 359719 159453 179000 98 2343
2345 2 360000 159494 179000 51 2344
2346 2 360300 159440 178800 32 2345
2347 2 360890 159250 178840 122 2346
2348 2 361146 159194 179000 96 2347
2349 2 360702 159154 179040 104 2348
2350 2 360736 159114 179280 104 2349
2351 2 360480 159222 179520 32 2350
2352 2 360416 159186 179720 32 2351
2353 2 360420 159186 179880 32 2352
2354 2 360348 159274 179960 32 2353
2355 2 360480 159278 180120 32 2354
2356 2 360488 159310 180160 32 2355
2357 2 360532 159442 180240 32 2356
2358 2 360464 159570 180360 32 2357
2359 2 360448 159630 180400 32 2358
2360 2 360532 159634 180440 -1 2359
2361 2 360726 159642 180640 -1 2360
2362 2 360842 160030 180800 -1 2361
2363 2 360360 159658 180440 -1 2359
2364 2 360340 159746 180560 -1 2363
2365 2 360404 159926 180680 -1 2364
2366 2 360298 160118 180840 -1 2365
2367 2 360286 160258 181000 -1 2366
2368 2 360592 159358 180080 32 2355
2369 2 361494 159146 179120 86 2348
2370 2 361418 159134 179200 86 2369
2371 2 361566 159054 179320 107 2370
2372 2 361618 159054 179440 107 2371
2373 2 361590 159170 179520 86 2372
2374 2 361814 158950 179120 86 2369
2375 2 362166 158750 179200 60 2374
2376 2 362458 158550 179320 102 2375
2377 2 362650 158486 179360 96 2376
2378 2 362826 158402 179440 128 2377
2379 2 362882 158570 179480 128 2378
2380 2 362926 158198 179520 136 2378
2381 2 363182 157994 179640 80 2380
2382 2 363254 157858 179720 64 2381
2383 2 363486 157702 179880 98 2382
2384 2 363658 157578 180000 75 2383
2385 2 364298 157434 180160 51 2384
2386 2 364562 157118 180120 51 2385
2387 2 364598 156914 180040 51 2386
2388 2 364550 156746 179920 -1 2387
2389 2 364550 156634 179840 -1 2388
2390 2 364804 156510 179880 -1 2389
2391 2 364912 156262 179840 -1 2390
2392 2 364940 156142 179800 -1 2391
2393 2 364996 155986 179720 -1 2392
2394 2 365042 155894 179720 -1 2393
2395 2 364880 156430 179800 -1 2391
2396 2 364856 156486 179720 -1 2395
2397 2 364856 156486 179680 -1 2396
2398 2 364434 157446 180280 51 2385
2399 2 364350 157406 180480 154 2398
2400 2 364422 157534 180520 154 2399
2401 2 364386 157662 180600 154 2400
2402 2 363938 157330 180480 32 2399
2403 2 363918 157310 180560 32 2402
2404 2 363934 157270 180680 80 2403
2405 2 364182 157198 180800 154 2404
2406 2 364622 157042 180960 124 2405
2407 2 365170 156646 181040 137 2406
2408 2 365470 156470 181120 115 2407
2409 2 365626 156234 181240 107 2408
2410 2 365938 156090 181360 120 2409
2411 2 366174 155926 181400 81 2410
2412 2 366254 155802 181480 81 2411
2413 2 366326 155658 181640 81 2412
2414 2 366506 155654 181840 64 2413
2415 2 366742 155954 181880 64 2414
2416 2 366774 156154 181880 64 2415
2417 2 366586 155206 182000 32 2414
2418 2 366725 154934 181920 32 2417
2419 2 366718 154566 181920 32 2418
2420 2 366694 154502 182000 32 2419
2421 2 366794 154798 181880 32 2418
2422 2 367030 154450 181800 -1 2421
2423 2 367538 154010 181800 -1 2422
2424 2 367942 153846 181800 -1 2423
2425 2 367978 153830 181720 -1 2424
2426 2 368090 153638 181760 -1 2425
2427 2 368206 153422 181840 -1 2426
2428 2 368438 153350 181920 -1 2427
2429 2 368666 153126 182040 -1 2428
2430 2 368850 152994 182080 -1 2429
2431 2 369066 152886 182160 -1 2430
2432 2 369294 152750 182280 -1 2431
2433 2 368906 152690 182240 -1 2432
2434 2 368826 152590 182280 -1 2433
2435 2 368822 152542 182320 -1 2434
2436 2 369426 152770 182360 -1 2432
2437 2 369710 152818 182480 -1 2436
2438 2 369778 152818 182520 -1 2437
2439 2 369756 152830 182600 -1 2438
2440 2 369808 152822 182760 -1 2439
2441 2 369896 152834 182920 -1 2440
2442 2 370056 152782 183000 -1 2441
2443 2 370180 152694 183120 -1 2442
2444 2 370124 152634 183280 -1 2443
2445 2 370104 152646 183400 -1 2444
2446 2 370236 152762 183520 -1 2445
2447 2 370256 152898 183640 -1 2446
2448 2 370446 152998 183760 -1 2447
2449 2 370562 152978 183880 -1 2448
2450 2 370910 152846 183720 -1 2449
2451 2 370578 153002 183920 -1 2449
2452 2 370642 153150 184120 -1 2451
2453 2 370610 153318 184320 -1 2452
2454 2 370414 153282 184280 -1 2453
2455 2 370610 153322 184360 -1 2453
2456 2 370500 153358 184400 -1 2455
2457 2 370484 153466 184520 -1 2456
2458 2 370488 153506 184640 -1 2457
2459 2 370544 153538 184760 -1 2458
2460 2 370644 153634 184920 -1 2459
2461 2 370660 153674 185040 -1 2460
2462 2 370716 153882 185160 -1 2461
2463 2 367858 153898 181840 -1 2424
2464 2 367154 154326 181720 -1 2422
2465 2 367186 154142 181640 -1 2464
2466 2 367094 153902 181560 -1 2465
2467 2 366990 153778 181640 -1 2466
2468 2 366832 153642 181680 -1 2467
2469 2 366764 153490 181760 -1 2468
2470 2 366696 153398 181920 -1 2469
2471 2 366608 153262 182040 -1 2470
2472 2 366548 153206 182120 -1 2471
2473 2 366322 152990 182240 -1 2472
2474 2 366162 152910 182280 -1 2473
2475 2 365946 152778 182480 -1 2474
2476 2 365846 152546 182640 -1 2475
2477 2 365662 152798 182600 -1 2476
2478 2 365320 153070 182520 -1 2477
2479 2 364940 153290 182480 -1 2478
2480 2 364798 153546 182360 -1 2479
2481 2 364699 153624 182320 -1 2480
2482 2 364402 153858 182200 -1 2481
2483 2 364128 154114 182160 -1 2482
2484 2 364072 154154 182120 -1 2483
2485 2 363848 154294 182240 -1 2484
2486 2 363692 154226 182200 -1 2485
2487 2 363838 154322 182360 -1 2485
2488 2 363542 154302 182680 -1 2487
2489 2 363350 154406 182760 -1 2488
2490 2 363142 154450 182920 -1 2489
2491 2 362878 154550 183040 -1 2490
2492 2 362616 154694 183200 -1 2491
2493 2 362456 154758 183240 -1 2492
2494 2 362456 154754 183400 -1 2493
2495 2 362294 154862 183520 -1 2494
2496 2 362290 154942 183680 -1 2495
2497 2 361986 155282 183840 -1 2496
2498 2 361504 155610 183920 -1 2497
2499 2 361236 155838 183960 -1 2498
2500 2 360666 156254 184120 -1 2499
2501 2 360538 156534 184160 -1 2500
2502 2 360272 156750 184120 -1 2501
2503 2 360164 156762 184080 -1 2502
2504 2 360030 157162 184160 -1 2503
2505 2 360032 157382 184200 -1 2504
2506 2 359980 157542 184280 -1 2505
2507 2 360236 157918 184320 -1 2506
2508 2 360524 158010 184280 -1 2507
2509 2 359968 157570 184360 -1 2506
2510 2 360498 156466 184040 -1 2501
2511 2 360534 156334 184000 -1 2510
2512 2 360510 156254 183880 -1 2511
2513 2 362364 154798 183200 -1 2493
2514 2 364940 153438 182280 -1 2481
2515 2 364908 153514 182120 -1 2514
2516 2 364900 153538 181920 -1 2515
2517 2 364904 153522 181720 -1 2516
2518 2 365834 152458 182680 -1 2476
2519 2 365908 151774 182880 -1 2518
2520 2 366032 151678 183000 -1 2519
2521 2 366390 151426 183120 -1 2520
2522 2 366810 151158 183320 -1 2521
2523 2 367212 151102 183560 -1 2522
2524 2 367432 151158 183720 -1 2523
2525 2 367500 151150 183760 -1 2524
2526 2 367816 151034 183800 -1 2525
2527 2 367796 150966 183880 -1 2526
2528 2 367636 151146 183840 -1 2526
2529 2 367284 151278 183920 -1 2528
2530 2 367132 151282 184000 -1 2529
2531 2 366932 151214 184080 -1 2530
2532 2 366892 151190 184320 -1 2531
2533 2 366824 151382 184440 -1 2532
2534 2 366800 151434 184560 -1 2533
2535 2 366720 151306 184680 -1 2534
2536 2 366376 151238 184800 -1 2535
2537 2 366148 151270 184880 -1 2536
2538 2 366130 151418 185040 -1 2537
2539 2 366162 151558 185160 -1 2538
2540 2 366178 151594 185240 -1 2539
2541 2 366064 151742 185400 -1 2540
2542 2 366072 151774 185480 -1 2541
2543 2 365636 151870 185520 -1 2542
2544 2 365250 151922 185600 -1 2543
2545 2 364866 152006 185760 -1 2544
2546 2 364746 152042 185800 -1 2545
2547 2 364506 152022 185680 -1 2546
2548 2 364218 151962 185560 -1 2547
2549 2 363792 152178 185600 -1 2548
2550 2 366072 151618 185520 -1 2542
2551 2 365952 151334 185600 -1 2550
2552 2 365926 150998 185680 -1 2551
2553 2 365886 150786 185760 -1 2552
2554 2 365794 150750 185880 -1 2553
2555 2 365876 150790 186120 -1 2554
2556 2 365908 150906 186280 -1 2555
2557 2 365872 150790 186440 -1 2556
2558 2 365928 150630 186640 -1 2557
2559 2 365924 150358 186720 -1 2558
2560 2 365928 150286 186920 -1 2559
2561 2 366174 151138 184720 -1 2536
2562 2 366066 151006 184600 -1 2561
2563 2 366978 153950 181400 -1 2466
2564 2 367048 154034 181320 -1 2563
2565 2 366494 155890 181440 81 2411
2566 2 367006 155786 181520 64 2565
2567 2 367378 155738 181560 32 2566
2568 2 367758 155782 181520 -1 2567
2569 2 367900 155850 181400 -1 2568
2570 2 367940 155862 181360 -1 2569
2571 2 368090 155846 181240 -1 2570
2572 2 368214 155894 181080 -1 2571
2573 2 368306 155962 180960 -1 2572
2574 2 368390 155854 181080 -1 2573
2575 2 368438 155782 181200 -1 2574
2576 2 368338 156038 180920 -1 2573
2577 2 368374 156162 180840 -1 2576
2578 2 368462 156290 180680 -1 2577
2579 2 368514 156374 180480 -1 2578
2580 2 368534 156382 180280 -1 2579
2581 2 368554 156350 180160 -1 2580
2582 2 368616 156274 179960 -1 2581
2583 2 368780 156206 179800 -1 2582
2584 2 368694 156270 179720 -1 2583
2585 2 368758 156154 179680 -1 2584
2586 2 368758 156154 179640 -1 2585
2587 2 368758 156154 179600 -1 2586
2588 2 368610 156026 179640 -1 2587
2589 2 368630 155966 179640 -1 2588
2590 2 368794 156206 179600 -1 2586
2591 2 368810 156206 179480 -1 2590
2592 2 369018 156222 179280 -1 2591
2593 2 369234 156086 178840 -1 2592
2594 2 369226 156090 178680 -1 2593
2595 2 369218 156178 178600 -1 2594
2596 2 369446 156250 178640 -1 2595
2597 2 369174 156194 178560 -1 2595
2598 2 369158 156198 178440 -1 2597
2599 2 369166 156198 178400 -1 2598
2600 2 368942 156142 178360 -1 2599
2601 2 368748 156142 178200 -1 2600
2602 2 368544 156202 178160 -1 2601
2603 2 368452 156186 178120 -1 2602
2604 2 368048 156350 178160 -1 2603
2605 2 368076 156590 178280 -1 2604
2606 2 368056 156842 178240 -1 2605
2607 2 367924 156662 178120 -1 2604
2608 2 367880 156710 178000 -1 2607
2609 2 367742 156950 177960 -1 2608
2610 2 367726 156982 177920 -1 2609
2611 2 367596 157182 177800 -1 2610
2612 2 367464 157358 177680 -1 2611
2613 2 367236 157530 177560 -1 2612
2614 2 367168 157606 177520 -1 2613
2615 2 366984 157746 177480 -1 2614
2616 2 366964 157790 177440 -1 2615
2617 2 366578 157906 177640 -1 2616
2618 2 366962 157842 177360 -1 2616
2619 2 367074 157754 177320 -1 2618
2620 2 367030 157662 177200 -1 2619
2621 2 366990 157630 177080 -1 2620
2622 2 366958 157726 177040 -1 2621
2623 2 369386 156258 178360 -1 2599
2624 2 369530 156274 178240 -1 2623
2625 2 369818 156394 178000 -1 2624
2626 2 369842 156506 177920 -1 2625
2627 2 369892 156518 177760 -1 2626
2628 2 370008 156422 177800 -1 2627
2629 2 369864 156514 177720 -1 2627
2630 2 369776 156566 177640 -1 2629
2631 2 369756 156618 177480 -1 2630
2632 2 369528 156538 177560 -1 2631
2633 2 369756 156642 177440 -1 2631
2634 2 369668 156710 177320 -1 2633
2635 2 369536 156802 177200 -1 2634
2636 2 369402 156914 177040 -1 2635
2637 2 369182 156990 176800 -1 2636
2638 2 369134 156950 176720 -1 2637
2639 2 367792 155762 181560 -1 2568
2640 2 367908 155738 181640 -1 2639
2641 2 368228 155722 181720 -1 2640
2642 2 368216 155754 181920 -1 2641
2643 2 368280 155790 182000 -1 2642
2644 2 368430 155986 182160 -1 2643
2645 2 368436 155954 182200 -1 2644
2646 2 368454 155858 182320 -1 2645
2647 2 368494 155722 182480 -1 2646
2648 2 368600 155618 182520 -1 2647
2649 2 368800 155590 182560 -1 2648
2650 2 368940 155122 182640 -1 2649
2651 2 369032 155018 182680 -1 2650
2652 2 369044 154818 182720 -1 2651
2653 2 369142 154610 182920 -1 2652
2654 2 369170 154486 183160 -1 2653
2655 2 369246 154206 183360 -1 2654
2656 2 369358 154098 183520 -1 2655
2657 2 369458 154030 183640 -1 2656
2658 2 369470 154034 183720 -1 2657
2659 2 369394 154238 183720 -1 2658
2660 2 369362 154530 183720 -1 2659
2661 2 369502 153938 183760 -1 2658
2662 2 369472 153786 183880 -1 2661
2663 2 369416 153818 184040 -1 2662
2664 2 369404 153846 184160 -1 2663
2665 2 369364 153746 184200 -1 2664
2666 2 369320 153618 184160 -1 2665
2667 2 369204 153526 184120 -1 2666
2668 2 369388 153778 184240 -1 2665
2669 2 369432 153826 184360 -1 2668
2670 2 369520 153962 184560 -1 2669
2671 2 369584 154006 184720 -1 2670
2672 2 369616 154094 184880 -1 2671
2673 2 369648 153902 184920 -1 2672
2674 2 369716 153698 185040 -1 2673
2675 2 369764 153694 185200 -1 2674
2676 2 369732 153754 185360 -1 2675
2677 2 368562 156098 182160 -1 2645
2678 2 368574 156206 182120 -1 2677
2679 2 368566 156258 182040 -1 2678
2680 2 368574 156306 182000 -1 2679
2681 2 368574 156298 181960 -1 2680
2682 2 368650 156342 181880 -1 2681
2683 2 368666 156362 181840 -1 2682
2684 2 368360 155686 181600 -1 2641
2685 2 364718 157746 180120 51 2385
2686 2 364736 157982 180160 51 2685
2687 2 364596 158258 180080 -1 2686
2688 2 364596 158262 180040 -1 2687
2689 2 364628 158470 180000 -1 2688
2690 2 364776 158530 180080 -1 2689
2691 2 364836 158650 180160 -1 2690
2692 2 364824 158634 180240 -1 2691
2693 2 364816 158650 180280 -1 2692
2694 2 364760 158746 180320 -1 2693
2695 2 363698 157682 179600 64 2381
2696 2 364020 157530 179560 75 2695
2697 2 360524 159519 178600 32 2346
2698 2 360368 159797 178360 98 2697
2699 2 360122 159904 178160 134 2698
2700 2 360128 159972 178000 102 2699
2701 2 360092 160112 177800 90 2700
2702 2 360144 160248 177640 90 2701
2703 2 359912 160216 177560 75 2702
2704 2 359740 160256 177440 71 2703
2705 2 359432 160400 177320 80 2704
2706 2 359290 160556 177240 51 2705
2707 2 358872 160652 177080 45 2706
2708 2 358754 160612 177040 45 2707
2709 2 358762 160656 176920 75 2708
2710 2 358754 160752 176760 75 2709
2711 2 358616 160780 176640 75 2710
2712 2 358278 160916 176520 122 2711
2713 2 358174 161124 176360 141 2712
2714 2 357724 161336 176400 71 2713
2715 2 357632 161392 176480 51 2714
2716 2 357522 161420 176560 51 2715
2717 2 358174 161153 176320 141 2713
2718 2 358124 161280 176200 157 2717
2719 2 358096 161416 176000 115 2718
2720 2 358010 161600 175880 108 2719
2721 2 357886 161744 175720 102 2720
2722 2 357772 161040 176320 32 2717
2723 2 357580 160748 176320 60 2722
2724 2 357594 160832 176360 60 2723
2725 2 357666 160976 176440 32 2724
2726 2 357534 160648 176280 101 2723
2727 2 357482 160632 176240 101 2726
2728 2 357121 160595 175640 61 2727
2729 2 356904 160493 175480 51 2728
2730 2 356768 160320 175480 75 2729
2731 2 356512 160256 175480 71 2730
2732 2 356320 160128 175600 64 2731
2733 2 356290 159949 175680 64 2732
2734 2 356193 159697 175640 -1 2733
2735 2 355874 159713 175600 -1 2734
2736 2 355494 159596 175560 -1 2735
2737 2 355380 159612 175600 -1 2736
2738 2 355319 159661 175520 -1 2737
2739 2 355333 159601 175400 -1 2738
2740 2 355224 159664 175200 -1 2739
2741 2 355205 159703 175120 -1 2740
2742 2 355206 159742 175000 -1 2741
2743 2 355062 159805 174880 -1 2742
2744 2 354901 159869 174760 -1 2743
2745 2 356288 159872 175720 64 2733
2746 2 356224 159648 175840 75 2745
2747 2 356256 159488 176040 81 2746
2748 2 356224 159296 176200 81 2747
2749 2 356096 159200 176400 60 2748
2750 2 356000 159072 176640 45 2749
2751 2 355840 159104 176840 64 2750
2752 2 355584 159072 176840 64 2751
2753 2 355328 159072 176920 60 2752
2754 2 355168 159168 177120 45 2753
2755 2 355040 159264 177320 64 2754
2756 2 354816 159360 177400 81 2755
2757 2 354656 159520 177560 60 2756
2758 2 354656 159808 177600 71 2757
2759 2 354624 159840 177600 51 2758
2760 2 355200 159072 177400 51 2755
2761 2 355328 158848 177520 51 2760
2762 2 355296 158592 177400 60 2761
2763 2 355296 158464 177360 75 2762
2764 2 356928 160128 175440 71 2730
2765 2 356960 160053 175400 67 2764
2766 2 357024 159904 175320 60 2765
2767 2 357056 159840 175240 64 2766
2768 2 357095 159832 175200 -1 2767
2769 2 357099 159825 175160 -1 2768
2770 2 358516 160600 177080 75 2707
2771 2 358488 160676 177160 75 2770
2772 2 358544 160672 177280 45 2771
2773 2 360332 160304 177520 90 2703
2774 2 357429 162046 177800 -1 2217
2775 2 357294 162002 177880 -1 2774
2776 2 356953 162039 177920 -1 2775
2777 2 356784 161978 178040 -1 2776
2778 2 356642 161924 178160 -1 2777
2779 2 356535 161986 178200 -1 2778
2780 2 356426 162071 178320 -1 2779
2781 2 356389 162179 178480 -1 2780
2782 2 356284 162184 178560 -1 2781
2783 2 356227 162176 178720 -1 2782
2784 2 356192 162367 178920 -1 2783
2785 2 356084 162447 179040 -1 2784
2786 2 355993 162448 179120 -1 2785
2787 2 355954 162380 179240 -1 2786
2788 2 355870 162350 179400 -1 2787
2789 2 355857 162249 179520 -1 2788
2790 2 355826 162268 179680 -1 2789
2791 2 355764 162204 179880 -1 2790
2792 2 355796 162217 180040 -1 2791
2793 2 355930 162345 180200 -1 2792
2794 2 355994 162396 180240 -1 2793
2795 2 357916 163098 177480 -1 2215
2796 2 357974 162905 177640 -1 2795
2797 2 357882 162896 177720 -1 2796
2798 2 357815 162960 177840 -1 2797
2799 2 357782 163008 177920 -1 2798
2800 2 357723 163084 178000 -1 2799
2801 2 357812 163489 177440 -1 2795
2802 2 357658 163599 177520 -1 2801
2803 2 357435 163788 177600 -1 2802
2804 2 357250 164101 177640 -1 2803
2805 2 357503 164596 177600 -1 2804
2806 2 357560 165045 177440 -1 2805
2807 2 357483 165532 177400 -1 2806
2808 2 357560 165953 177320 -1 2807
2809 2 357701 166165 177240 -1 2808
2810 2 357698 166404 177160 -1 2809
2811 2 357718 166421 177000 -1 2810
2812 2 357768 166370 176920 -1 2811
2813 2 357841 166364 176800 -1 2812
2814 2 357843 166411 176680 -1 2813
2815 2 357856 166444 176640 -1 2814
2816 2 357905 166532 176520 -1 2815
2817 2 358122 166539 176360 -1 2816
2818 2 358453 166509 176120 -1 2817
2819 2 358644 166545 175960 -1 2818
2820 2 358902 166645 175760 -1 2819
2821 2 359211 166709 175520 -1 2820
2822 2 359525 166905 175360 -1 2821
2823 2 359856 167068 175400 -1 2822
2824 2 359766 167062 175280 -1 2823
2825 2 357624 166715 177040 -1 2811
2826 2 357505 166832 177120 -1 2825
2827 2 357457 166913 177240 -1 2826
2828 2 357393 166997 177360 -1 2827
2829 2 357161 167157 177480 -1 2828
2830 2 357046 167253 177520 -1 2829
2831 2 356895 167413 177560 -1 2830
2832 2 356859 167613 177640 -1 2831
2833 2 356832 167564 177720 -1 2832
2834 2 356849 167532 177840 -1 2833
2835 2 356878 167609 178120 -1 2834
2836 2 356845 167656 178200 -1 2835
2837 2 356817 167645 178280 -1 2836
2838 2 356846 167605 178360 -1 2837
2839 2 356877 167788 177600 -1 2832
2840 2 356892 167909 177520 -1 2839
2841 2 356905 168029 177440 -1 2840
2842 2 356925 168132 177320 -1 2841
2843 2 356945 168188 177200 -1 2842
2844 2 356900 168235 177080 -1 2843
2845 2 356870 168299 177040 -1 2844
2846 2 356766 168449 177000 -1 2845
2847 2 356763 168605 176960 -1 2846
2848 2 356819 168700 176920 -1 2847
2849 2 356833 168783 176880 -1 2848
2850 2 356811 168860 176840 -1 2849
2851 2 356767 168976 176800 -1 2850
2852 2 356668 169164 176760 -1 2851
2853 2 356724 169382 176720 -1 2852
2854 2 356761 169434 176680 -1 2853
2855 2 356820 169415 176640 -1 2854
2856 2 356911 169457 176560 -1 2855
2857 2 356937 169463 176520 -1 2856
2858 2 357449 164712 177400 -1 2806
2859 2 357401 164664 177280 -1 2858
2860 2 357425 164600 177160 -1 2859
2861 2 357469 164576 177080 -1 2860
2862 2 357544 164853 177640 -1 2805
2863 2 357577 164864 177840 -1 2862
2864 2 357657 164912 178000 -1 2863
2865 2 357563 165060 178160 -1 2864
2866 2 354928 162549 172600 -1 2169
2867 2 354724 162642 172680 -1 2866
2868 2 354529 162691 172760 -1 2867
2869 2 354367 162756 172840 -1 2868
2870 2 354248 162366 171920 -1 2163
2871 2 354141 162402 171960 -1 2870
2872 2 354132 162429 172000 -1 2871
2873 2 353896 162453 172040 -1 2872
2874 2 353764 162516 172080 -1 2873
2875 2 354917 162556 166680 -1 2024
2876 2 354651 162835 166760 -1 2875
2877 2 354615 163065 166960 -1 2876
2878 2 354548 163356 167080 -1 2877
2879 2 354470 163530 167120 -1 2878
2880 2 354280 163711 167280 -1 2879
2881 2 354207 164203 167360 -1 2880
2882 2 354044 164396 167440 -1 2881
2883 2 353875 164556 167640 -1 2882
2884 2 353841 164765 167840 -1 2883
2885 2 353830 164996 168000 -1 2884
2886 2 353659 165288 168200 -1 2885
2887 2 353516 165385 168280 163 2886
2888 2 353292 165445 168440 163 2887
2889 2 353067 165538 168600 115 2888
2890 2 353168 165591 168760 163 2889
2891 2 353200 165571 168840 163 2890
2892 2 353180 165589 168880 163 2891
2893 2 353166 165560 169040 75 2892
2894 2 353094 165549 169200 -1 2893
2895 2 353116 165528 169280 -1 2894
2896 2 353134 165621 169400 51 2895
2897 2 353258 165825 169520 51 2896
2898 2 353326 166030 169680 32 2897
2899 2 353376 166158 169800 32 2898
2900 2 353369 166318 169920 51 2899
2901 2 353109 166318 169920 51 2900
2902 2 352986 166511 170000 51 2901
2903 2 352905 166706 170080 98 2902
2904 2 352845 166885 170120 98 2903
2905 2 352822 167034 170280 128 2904
2906 2 352659 167395 170480 128 2905
2907 2 352867 167645 170560 64 2906
2908 2 353085 168035 170520 -1 2907
2909 2 353145 168203 170440 -1 2908
2910 2 353287 168309 170280 -1 2909
2911 2 353477 168502 170160 -1 2910
2912 2 353694 168650 170080 -1 2911
2913 2 354034 168808 170000 -1 2912
2914 2 354063 168833 169960 -1 2913
2915 2 354211 168906 169920 -1 2914
2916 2 354683 169067 169880 -1 2915
2917 2 354901 169647 169880 -1 2916
2918 2 355019 169710 170040 -1 2917
2919 2 355070 169699 170120 -1 2918
2920 2 355302 169817 170240 -1 2919
2921 2 355402 169899 170440 -1 2920
2922 2 355466 169894 170600 -1 2921
2923 2 355418 169952 170760 -1 2922
2924 2 355285 169996 170840 -1 2923
2925 2 355135 170153 171000 -1 2924
2926 2 354798 170395 171160 -1 2925
2927 2 354836 170564 171360 -1 2926
2928 2 354892 170562 171520 -1 2927
2929 2 354790 170675 171760 -1 2928
2930 2 354715 170712 171920 -1 2929
2931 2 354527 170631 172040 -1 2930
2932 2 354184 170634 172200 -1 2931
2933 2 353803 170530 172400 -1 2932
2934 2 353902 170438 172400 -1 2933
2935 2 353939 170130 172400 -1 2934
2936 2 353693 170006 172400 -1 2935
2937 2 353682 170004 172440 -1 2936
2938 2 353650 169962 172520 -1 2937
2939 2 353612 169954 172600 -1 2938
2940 2 353604 169903 172640 -1 2939
2941 2 353644 169827 172680 -1 2940
2942 2 353652 169690 172720 -1 2941
2943 2 353508 169582 172760 -1 2942
2944 2 353540 169394 172760 -1 2943
2945 2 353542 169426 172800 -1 2944
2946 2 353680 170579 172440 -1 2933
2947 2 353495 170476 172560 -1 2946
2948 2 353428 170518 172720 -1 2947
2949 2 353222 170409 172920 -1 2948
2950 2 354116 171228 172200 -1 2932
2951 2 354069 171407 172280 -1 2950
2952 2 354822 169338 169800 -1 2916
2953 2 354819 169614 169680 -1 2952
2954 2 354752 170034 169520 -1 2953
2955 2 354821 170097 169440 -1 2954
2956 2 355051 170275 169280 -1 2955
2957 2 355135 170432 169200 -1 2956
2958 2 355167 170669 169200 -1 2957
2959 2 355144 170878 169200 -1 2958
2960 2 355280 171046 169200 -1 2959
2961 2 355786 171519 169200 -1 2960
2962 2 355843 171744 169320 -1 2961
2963 2 355699 172168 169320 -1 2962
2964 2 355846 172576 169320 -1 2963
2965 2 356142 172959 169200 -1 2964
2966 2 356295 173161 169080 -1 2965
2967 2 356520 173296 168960 -1 2966
2968 2 356907 173627 168840 -1 2967
2969 2 356903 173859 168720 -1 2968
2970 2 357025 174209 168560 -1 2969
2971 2 357114 174221 168440 -1 2970
2972 2 357531 174513 168160 -1 2971
2973 2 357025 173936 168160 -1 2972
2974 2 356955 173828 168000 -1 2973
2975 2 357710 174599 168080 -1 2972
2976 2 357979 174727 167960 -1 2975
2977 2 358105 174728 167800 -1 2976
2978 2 357943 174832 167600 -1 2977
2979 2 357902 174897 167480 -1 2978
2980 2 358061 174921 167360 -1 2979
2981 2 358203 174903 167200 -1 2980
2982 2 358300 174926 167040 -1 2981
2983 2 358459 174878 166840 -1 2982
2984 2 358449 174834 166640 -1 2983
2985 2 358494 174772 166440 -1 2984
2986 2 358386 174690 166360 -1 2985
2987 2 357993 174424 166320 -1 2986
2988 2 359004 175082 166200 -1 2987
2989 2 358954 175005 166080 -1 2988
2990 2 359059 174983 165960 -1 2989
2991 2 359133 175032 165840 -1 2990
2992 2 359310 175013 165600 -1 2991
2993 2 359468 174959 165400 -1 2992
2994 2 359636 174852 165240 -1 2993
2995 2 359787 174887 165040 -1 2994
2996 2 360058 174979 164880 -1 2995
2997 2 360094 174947 164720 -1 2996
2998 2 360244 174974 164520 -1 2997
2999 2 360355 174967 164320 -1 2998
3000 2 360465 174967 164040 -1 2999
3001 2 360675 175020 163840 -1 3000
3002 2 360886 174993 163640 -1 3001
3003 2 360874 174847 163480 -1 3002
3004 2 360984 174791 163320 -1 3003
3005 2 361154 174792 163200 -1 3004
3006 2 361374 174823 163120 -1 3005
3007 2 361513 174848 163040 -1 3006
3008 2 361749 174973 162920 -1 3007
3009 2 361763 174956 162600 -1 3008
3010 2 361830 174912 162280 -1 3009
3011 2 362028 175059 162000 -1 3010
3012 2 362056 175074 161880 -1 3011
3013 2 361975 175056 161720 -1 3012
3014 2 361975 175026 161560 -1 3013
3015 2 361894 174936 161400 -1 3014
3016 2 361720 174946 161200 -1 3015
3017 2 361696 174998 161160 -1 3016
3018 2 361792 174957 161040 -1 3017
3019 2 361626 174760 160960 -1 3018
3020 2 361672 174766 160800 -1 3019
3021 2 361671 174483 160600 -1 3020
3022 2 361580 174213 160480 -1 3021
3023 2 361556 174116 160400 -1 3022
3024 2 361516 174024 160320 -1 3023
3025 2 361656 174102 160280 -1 3024
3026 2 361502 173734 160400 -1 3023
3027 2 361436 173651 160440 -1 3026
3028 2 361445 173628 160480 -1 3027
3029 2 361408 173553 160520 -1 3028
3030 2 361397 173406 160560 -1 3029
3031 2 361584 173354 160800 -1 3030
3032 2 361258 173344 160520 -1 3030
3033 2 361249 173251 160480 -1 3032
3034 2 352667 167349 170560 128 2906
3035 2 352648 167310 170680 64 3034
3036 2 352635 167322 170800 -1 3035
3037 2 352675 167230 170920 64 3036
3038 2 352710 167278 171040 64 3037
3039 2 352819 167337 171200 64 3038
3040 2 353011 167293 171320 120 3039
3041 2 353255 167206 171440 120 3040
3042 2 353409 167218 171560 60 3041
3043 2 353465 167221 171600 60 3042
3044 2 353532 167198 171640 60 3043
3045 2 353592 167201 171680 60 3044
3046 2 353484 164928 169280 -1 2895
3047 2 353597 164750 169320 -1 3046
3048 2 353676 164652 169280 51 3047
3049 2 353748 164609 169200 51 3048
3050 2 354346 164749 167320 -1 2881
3051 2 354503 164917 167320 -1 3050
3052 2 354967 164776 167320 -1 3051
3053 2 352141 155570 159920 102 1758
3054 2 352087 155550 159680 101 3053
3055 2 350641 154734 160080 81 1755
3056 2 350745 154738 160200 81 3055
3057 2 350571 154850 160240 81 3056
3058 2 350575 154898 160320 81 3057
3059 2 350583 155014 160440 81 3058
3060 2 350579 154958 160560 60 3059
3061 2 350883 154706 160320 60 3056
3062 2 350947 154650 160400 60 3061
3063 2 350971 154650 160560 32 3062
3064 2 351219 154622 160680 40 3063
3065 2 351499 154610 160760 40 3064
3066 2 350295 154346 159480 131 1750
3067 2 350319 154454 159360 131 3066
3068 2 350363 154454 159240 131 3067
3069 2 350563 154446 159120 131 3068
3070 2 350627 154354 159000 131 3069
3071 2 349894 149272 157240 160 1632
3072 2 349926 148760 157360 134 3071
3073 2 349966 148480 157480 134 3072
3074 2 349838 148376 157520 134 3073
3075 2 349798 148336 157560 134 3074
3076 2 348108 144517 155600 197 1562
3077 2 348252 144393 155320 124 3076
3078 2 348712 144321 155200 108 3077
3079 2 348940 144329 155080 64 3078
3080 2 349036 144313 154960 51 3079
3081 2 349132 144129 154800 51 3080
3082 2 349072 144105 154680 60 3081
3083 2 348824 143953 154680 51 3082
3084 2 348772 143921 154600 60 3083
3085 2 349188 144105 154640 60 3082
3086 2 349264 144097 154520 60 3085
3087 2 349352 144001 154400 98 3086
3088 2 349420 143949 154280 98 3087
3089 2 349300 144137 154240 140 3088
3090 2 349300 144217 154120 140 3089
3091 2 349364 144289 154000 160 3090
3092 2 349432 144290 153920 128 3091
3093 2 349448 144285 153800 128 3092
3094 2 349712 144177 153760 101 3093
3095 2 349888 144061 153680 120 3094
3096 2 350068 143949 153600 90 3095
3097 2 350340 143665 153560 86 3096
3098 2 350656 143553 153600 32 3097
3099 2 350760 143597 153680 75 3098
3100 2 350740 143705 153800 86 3099
3101 2 350448 143633 153440 86 3097
3102 2 350552 143509 153360 75 3101
3103 2 350028 143397 153360 64 3102
3104 2 349956 143353 153400 64 3103
3105 2 349860 143313 153480 64 3104
3106 2 350616 143441 153280 75 3102
3107 2 350742 143370 153160 75 3106
3108 2 350784 143346 153120 148 3107
3109 2 350844 143153 153000 115 3108
3110 2 350897 143082 152960 115 3109
3111 2 351120 142889 153000 115 3110
3112 2 351124 142825 153160 115 3111
3113 2 351004 142941 152880 115 3110
3114 2 351280 142953 152760 81 3113
3115 2 351268 142873 152640 81 3114
3116 2 351500 143029 152600 81 3115
3117 2 351540 142985 152400 81 3116
3118 2 351556 143037 152280 81 3117
3119 2 351676 143017 152160 81 3118
3120 2 351872 142901 152040 -1 3119
3121 2 352084 143001 151960 -1 3120
3122 2 352292 143045 151880 -1 3121
3123 2 352544 143177 151800 -1 3122
3124 2 352700 143261 151600 -1 3123
3125 2 352700 143309 151560 -1 3124
3126 2 352852 143441 151440 -1 3125
3127 2 353308 143529 151360 -1 3126
3128 2 353792 143713 151280 -1 3127
3129 2 354264 143765 151320 -1 3128
3130 2 354388 143661 151440 -1 3129
3131 2 354596 143573 151560 -1 3130
3132 2 354848 143437 151600 -1 3131
3133 2 355048 143369 151680 -1 3132
3134 2 355244 143333 151800 -1 3133
3135 2 355444 143197 151920 -1 3134
3136 2 355956 142917 152000 -1 3135
3137 2 356260 142809 151960 -1 3136
3138 2 356492 142641 151880 -1 3137
3139 2 357168 142601 151920 -1 3138
3140 2 357464 142421 151840 -1 3139
3141 2 357736 142253 151760 -1 3140
3142 2 357928 142225 151640 -1 3141
3143 2 358356 142189 151600 -1 3142
3144 2 358576 141925 151600 -1 3143
3145 2 358548 141837 151720 -1 3144
3146 2 358580 141725 151840 -1 3145
3147 2 358632 141629 151960 -1 3146
3148 2 358628 141997 151480 -1 3144
3149 2 358812 142029 151360 -1 3148
3150 2 359016 141933 151240 -1 3149
3151 2 359132 141889 151240 -1 3150
3152 2 359472 141773 151280 -1 3151
3153 2 359760 141725 151320 -1 3152
3154 2 360080 141741 151240 -1 3153
3155 2 360212 141793 151120 -1 3154
3156 2 360356 141809 150960 -1 3155
3157 2 360524 141921 150840 -1 3156
3158 2 360700 142209 150680 -1 3157
3159 2 360872 142397 150640 -1 3158
3160 2 361044 142529 150560 -1 3159
3161 2 361256 142701 150520 -1 3160
3162 2 361472 142949 150440 -1 3161
3163 2 361840 143173 150320 -1 3162
3164 2 362060 143357 150240 -1 3163
3165 2 362220 143349 150160 -1 3164
3166 2 362452 143249 150040 -1 3165
3167 2 362512 142973 149960 -1 3166
3168 2 362564 142713 149880 -1 3167
3169 2 362360 142525 149840 -1 3168
3170 2 362296 142313 149760 -1 3169
3171 2 362204 141777 149640 -1 3170
3172 2 362072 141437 149560 -1 3171
3173 2 362260 141381 149440 -1 3172
3174 2 362576 141289 149320 -1 3173
3175 2 362760 141177 149200 -1 3174
3176 2 362796 141133 149040 -1 3175
3177 2 362772 141049 148920 -1 3176
3178 2 362852 140985 148760 -1 3177
3179 2 362936 140953 148640 -1 3178
3180 2 363080 140533 148440 -1 3179
3181 2 363264 140421 148360 -1 3180
3182 2 363362 140203 148280 -1 3181
3183 2 363460 139985 148200 -1 3182
3184 2 363592 139721 148160 -1 3183
3185 2 363680 139333 148080 -1 3184
3186 2 363792 139061 148000 -1 3185
3187 2 363912 138909 147920 -1 3186
3188 2 363996 138901 147800 -1 3187
3189 2 363448 140385 148240 -1 3182
3190 2 363580 140325 148120 -1 3189
3191 2 363760 140185 148000 -1 3190
3192 2 363896 140149 147880 -1 3191
3193 2 363888 139993 147720 -1 3192
3194 2 363916 139849 147560 -1 3193
3195 2 363988 139621 147400 -1 3194
3196 2 364076 139457 147240 -1 3195
3197 2 363980 139233 147200 -1 3196
3198 2 364180 139425 147080 -1 3197
3199 2 364208 139273 147000 -1 3198
3200 2 364288 139221 146840 -1 3199
3201 2 364408 138945 146680 -1 3200
3202 2 364420 138749 146600 -1 3201
3203 2 364156 138445 146480 -1 3202
3204 2 363936 138037 146440 -1 3203
3205 2 363808 137725 146360 -1 3204
3206 2 363312 137465 146360 -1 3205
3207 2 363188 137261 146280 -1 3206
3208 2 363012 137233 146320 -1 3207
3209 2 362960 137257 146480 -1 3208
3210 2 362848 137305 146600 -1 3209
3211 2 362876 137329 146720 -1 3210
3212 2 362820 137361 146880 -1 3211
3213 2 362688 137453 147000 -1 3212
3214 2 362740 137529 147160 -1 3213
3215 2 362648 137481 147200 -1 3214
3216 2 363248 137189 146160 -1 3207
3217 2 363232 137065 146000 -1 3216
3218 2 363128 137025 145880 -1 3217
3219 2 363024 136925 145760 -1 3218
3220 2 362964 136669 145640 -1 3219
3221 2 363156 136373 145560 -1 3220
3222 2 363148 136253 145480 -1 3221
3223 2 363100 136181 145400 -1 3222
3224 2 363040 136057 145320 -1 3223
3225 2 362892 135909 145240 -1 3224
3226 2 362916 135589 145160 -1 3225
3227 2 362912 135389 145200 -1 3226
3228 2 362972 135329 145240 -1 3227
3229 2 363016 135325 145280 -1 3228
3230 2 362588 135241 145120 -1 3226
3231 2 362324 134937 145000 -1 3230
3232 2 362252 134881 144880 -1 3231
3233 2 362224 134697 144800 -1 3232
3234 2 362196 134533 144760 -1 3233
3235 2 362288 134317 144680 -1 3234
3236 2 362264 134061 144600 -1 3235
3237 2 362112 133877 144600 -1 3236
3238 2 361932 133377 144640 -1 3237
3239 2 361744 133141 144720 -1 3238
3240 2 361676 132749 144720 -1 3239
3241 2 361620 132533 144760 -1 3240
3242 2 361440 132185 144840 -1 3241
3243 2 361268 131885 144920 -1 3242
3244 2 361172 131593 144960 -1 3243
3245 2 361228 131505 145040 -1 3244
3246 2 361304 131413 145120 -1 3245
3247 2 361324 131357 145200 -1 3246
3248 2 361356 131333 145320 -1 3247
3249 2 361464 131257 145360 -1 3248
3250 2 361504 131161 145480 -1 3249
3251 2 361636 131137 145600 -1 3250
3252 2 361760 131133 145720 -1 3251
3253 2 361836 131065 145800 -1 3252
3254 2 361976 131169 145880 -1 3253
3255 2 362080 131149 146000 -1 3254
3256 2 362264 131049 146120 -1 3255
3257 2 362428 130973 146240 -1 3256
3258 2 362456 130905 146320 -1 3257
3259 2 362528 130761 146440 -1 3258
3260 2 362664 130681 146560 -1 3259
3261 2 362708 130381 146600 -1 3260
3262 2 362588 130229 146720 -1 3261
3263 2 362596 130189 146840 -1 3262
3264 2 362636 130121 146920 -1 3263
3265 2 362648 129981 147000 -1 3264
3266 2 362672 129937 147080 -1 3265
3267 2 362456 129633 147120 -1 3266
3268 2 362488 129161 147080 -1 3267
3269 2 362472 128909 147000 -1 3268
3270 2 362548 128753 146920 -1 3269
3271 2 362684 128521 146840 -1 3270
3272 2 362792 128393 146720 -1 3271
3273 2 362876 128309 146640 -1 3272
3274 2 363064 128093 146520 -1 3273
3275 2 363160 128017 146400 -1 3274
3276 2 363228 128041 146280 -1 3275
3277 2 363288 128029 146160 -1 3276
3278 2 363392 128009 146000 -1 3277
3279 2 363508 127945 145840 -1 3278
3280 2 363600 127917 145720 -1 3279
3281 2 363776 127853 145560 -1 3280
3282 2 363904 127749 145400 -1 3281
3283 2 363992 127721 145280 -1 3282
3284 2 363972 127717 145200 -1 3283
3285 2 363924 127713 145120 -1 3284
3286 2 363856 127593 145000 -1 3285
3287 2 363864 127481 144880 -1 3286
3288 2 363928 127445 144800 -1 3287
3289 2 364060 127325 144720 -1 3288
3290 2 364204 127253 144680 -1 3289
3291 2 364236 127301 144640 -1 3290
3292 2 364276 127341 144560 -1 3291
3293 2 364272 127305 144440 -1 3292
3294 2 364184 127201 144640 -1 3290
3295 2 364332 127637 145320 -1 3283
3296 2 364632 127513 145360 -1 3295
3297 2 364804 127593 145400 -1 3296
3298 2 365020 127621 145440 -1 3297
3299 2 365072 127873 145360 -1 3298
3300 2 365360 128029 145360 -1 3299
3301 2 365584 128229 145360 -1 3300
3302 2 365892 128353 145400 -1 3301
3303 2 366052 128389 145440 -1 3302
3304 2 366328 128469 145480 -1 3303
3305 2 366500 128525 145520 -1 3304
3306 2 366636 128653 145560 -1 3305
3307 2 366712 128797 145640 -1 3306
3308 2 366800 128913 145720 -1 3307
3309 2 366864 128893 145840 -1 3308
3310 2 364692 127317 145320 -1 3296
3311 2 364772 127253 145280 -1 3310
3312 2 364616 127317 145240 -1 3311
3313 2 364584 127311 145200 -1 3312
3314 2 364552 127305 145160 -1 3313
3315 2 364536 127289 145080 -1 3314
3316 2 364512 127233 144960 -1 3315
3317 2 364484 127125 144840 -1 3316
3318 2 364492 127069 144760 -1 3317
3319 2 364852 127189 145240 -1 3311
3320 2 364976 126981 145160 -1 3319
3321 2 364964 126977 145120 -1 3320
3322 2 364844 126989 145040 -1 3321
3323 2 364888 126961 144960 -1 3322
3324 2 364384 127561 145280 -1 3295
3325 2 364420 127553 145240 -1 3324
3326 2 362664 129937 147160 -1 3266
3327 2 362580 129869 147240 -1 3326
3328 2 362540 129777 147320 -1 3327
3329 2 362540 129757 147400 -1 3328
3330 2 362540 129737 147440 -1 3329
3331 2 362648 129885 147520 -1 3330
3332 2 362652 129993 147600 -1 3331
3333 2 362756 130149 147640 -1 3332
3334 2 362820 130297 147680 -1 3333
3335 2 362860 130377 147720 -1 3334
3336 2 362484 134377 144840 -1 3233
3337 2 362692 134341 144880 -1 3336
3338 2 362828 134265 144920 -1 3337
3339 2 362952 134153 145000 -1 3338
3340 2 363000 134041 145040 -1 3339
3341 2 363016 133997 145080 -1 3340
3342 2 362948 134165 145120 -1 3341
3343 2 362976 134233 145200 -1 3342
3344 2 363096 134229 145280 -1 3343
3345 2 363236 134437 145320 -1 3344
3346 2 363352 134525 145280 -1 3345
3347 2 363048 133909 145160 -1 3341
3348 2 363088 133845 145240 -1 3347
3349 2 363012 133665 145280 -1 3348
3350 2 362932 133497 145320 -1 3349
3351 2 362980 133441 145400 -1 3350
3352 2 363228 133341 145480 -1 3351
3353 2 363384 133169 145560 -1 3352
3354 2 363572 132973 145680 -1 3353
3355 2 363664 132929 145760 -1 3354
3356 2 363812 132877 145880 -1 3355
3357 2 363968 132753 145960 -1 3356
3358 2 364076 132677 146040 -1 3357
3359 2 364112 132569 146080 -1 3358
3360 2 364232 132377 146160 -1 3359
3361 2 364304 132349 146280 -1 3360
3362 2 364368 132265 146400 -1 3361
3363 2 364396 132089 146440 -1 3362
3364 2 364488 131881 146520 -1 3363
3365 2 364688 131777 146560 -1 3364
3366 2 364736 131717 146680 -1 3365
3367 2 364916 131713 146800 -1 3366
3368 2 364977 131593 146880 -1 3367
3369 2 365008 131533 146920 -1 3368
3370 2 365116 131545 146960 -1 3369
3371 2 363088 135553 145120 -1 3226
3372 2 363252 135381 145080 -1 3371
3373 2 363464 135317 145120 -1 3372
3374 2 363580 135105 145160 -1 3373
3375 2 363616 134973 145200 -1 3374
3376 2 363596 134913 145240 -1 3375
3377 2 363664 134881 145280 -1 3376
3378 2 363568 134801 145320 -1 3377
3379 2 363552 136073 145520 -1 3221
3380 2 363952 135773 145560 -1 3379
3381 2 364140 135553 145600 -1 3380
3382 2 364284 135533 145640 -1 3381
3383 2 364340 135549 145760 -1 3382
3384 2 364140 135689 145800 -1 3383
3385 2 364204 135685 145920 -1 3384
3386 2 364488 135277 145800 -1 3383
3387 2 364504 135109 145840 -1 3386
3388 2 364608 134929 145800 -1 3387
3389 2 364748 134765 145720 -1 3388
3390 2 364840 134641 145680 -1 3389
3391 2 365300 134361 145680 -1 3390
3392 2 365424 134169 145600 -1 3391
3393 2 365512 134009 145480 -1 3392
3394 2 365672 133681 145320 -1 3393
3395 2 365708 133469 145240 -1 3394
3396 2 365812 133233 145200 -1 3395
3397 2 353824 143773 151160 -1 3128
3398 2 353872 143893 151080 -1 3397
3399 2 354024 143985 150920 -1 3398
3400 2 353964 144057 150760 -1 3399
3401 2 353748 144265 150680 -1 3400
3402 2 353940 144685 150560 -1 3401
3403 2 354136 144953 150480 -1 3402
3404 2 354376 145025 150440 -1 3403
3405 2 354624 145189 150360 -1 3404
3406 2 354848 145389 150240 -1 3405
3407 2 355104 145493 150120 -1 3406
3408 2 355120 145777 150120 -1 3407
3409 2 355144 145889 150200 -1 3408
3410 2 355284 145957 150240 -1 3409
3411 2 355448 146001 150280 -1 3410
3412 2 355476 145889 150320 -1 3411
3413 2 355452 145733 150400 -1 3412
3414 2 355412 145597 150440 -1 3413
3415 2 355192 145449 150000 -1 3407
3416 2 355052 145301 149920 -1 3415
3417 2 354984 145085 149800 -1 3416
3418 2 354960 144953 149760 -1 3417
3419 2 355260 145029 149760 -1 3418
3420 2 355264 144929 149720 -1 3419
3421 2 355464 145285 149760 -1 3419
3422 2 353832 144997 150480 -1 3403
3423 2 351008 142745 152520 75 3115
3424 2 350452 142437 152440 75 3423
3425 2 350212 142117 152400 64 3424
3426 2 349904 142049 152360 101 3425
3427 2 350012 142029 152280 101 3426
3428 2 349960 141925 152080 32 3427
3429 2 349892 141897 151960 32 3428
3430 2 349760 141929 151800 32 3429
3431 2 349596 141981 152320 75 3426
3432 2 348980 141893 152280 51 3431
3433 2 348636 141803 152320 60 3432
3434 2 349208 144277 153720 209 3093
3435 2 349124 144297 153640 209 3434
3436 2 349064 144393 153520 107 3435
3437 2 349000 144425 153440 51 3436
3438 2 348912 144445 153320 51 3437
3439 2 348888 144457 153240 51 3438
3440 2 349008 144421 153200 51 3439
3441 2 348604 144465 153200 51 3439
3442 2 348516 144369 153120 51 3441
3443 2 348488 144161 153120 51 3442
3444 2 348396 144021 153080 51 3443
3445 2 348268 144037 153000 51 3444
3446 2 348260 144077 152920 60 3445
3447 2 348500 144533 153080 60 3442
3448 2 348472 144661 153000 60 3447
3449 2 348456 144805 152920 51 3448
3450 2 348372 144941 152880 51 3449
3451 2 348400 144933 152840 51 3450
3452 2 348156 145081 152840 51 3451
3453 2 348016 145205 152920 51 3452
3454 2 347956 145349 153000 51 3453
3455 2 347836 145445 153040 51 3454
3456 2 347876 145405 153160 51 3455
3457 2 347868 145437 153240 51 3456
3458 2 348768 143865 153680 51 3434
3459 2 348668 143749 153600 71 3458
3460 2 348596 143705 153520 51 3459
3461 2 348484 143461 153400 81 3460
3462 2 348468 143241 153320 81 3461
3463 2 348224 143181 153280 32 3462
3464 2 348000 143301 153240 32 3463
3465 2 348236 143093 153200 32 3463
3466 2 348212 143045 153120 32 3465
3467 2 348152 142881 153160 32 3465
3468 2 348148 142649 153120 32 3467
3469 2 349628 143837 154240 128 3088
3470 2 349712 143729 154160 128 3469
3471 2 349820 143685 154080 128 3470
3472 2 350024 143733 154000 120 3471
3473 2 350080 143637 153920 90 3472
3474 2 350236 143561 153840 32 3473
3475 2 350252 143537 153760 32 3474
3476 2 349760 143525 154200 128 3470
3477 2 349744 143453 154280 128 3476
3478 2 349720 143401 154400 128 3477
3479 2 349128 143973 154840 51 3081
3480 2 349108 143829 154920 51 3479
3481 2 349080 143721 154880 51 3480
3482 2 349088 143533 154800 60 3481
3483 2 349072 143341 154760 60 3482
3484 2 345831 142361 156200 175 1554
3485 2 345695 142393 156160 175 3484
3486 2 345490 141099 156440 200 1551
3487 2 345274 141127 156360 200 3486
3488 2 345052 141031 156280 200 3487
3489 2 344958 141054 156200 200 3488
3490 2 345054 141143 156080 200 3489
3491 2 345105 141079 156000 200 3490
3492 2 345098 141018 155920 -1 3491
3493 2 345112 141009 155840 -1 3492
3494 2 345143 141034 155720 -1 3493
3495 2 345219 141002 155680 -1 3494
3496 2 345255 140922 155560 -1 3495
3497 2 345263 140886 155400 -1 3496
3498 2 345387 140798 155320 -1 3497
3499 2 345471 140722 155200 -1 3498
3500 2 345555 140630 155080 -1 3499
3501 2 345579 140610 154960 -1 3500
3502 2 345787 140686 154920 -1 3501
3503 2 345883 140658 154840 -1 3502
3504 2 345871 140530 154720 -1 3503
3505 2 345915 140478 154600 -1 3504
3506 2 346311 140454 154560 -1 3505
3507 2 346583 140286 154600 -1 3506
3508 2 346831 140178 154640 -1 3507
3509 2 345660 141198 157080 297 1545
3510 2 345504 141326 157200 297 3509
3511 2 345408 141494 157280 297 3510
3512 2 345348 141554 157360 297 3511
3513 2 345224 141526 157440 297 3512
3514 2 345400 141514 157520 297 3513
3515 2 345476 141526 157640 297 3514
3516 2 345384 141426 157720 297 3515
3517 2 345348 141382 157800 219 3516
3518 2 345360 141358 157880 -1 3517
3519 2 345420 141294 158000 -1 3518
3520 2 345508 141354 158080 -1 3519
3521 2 346076 140302 157760 249 1494
3522 2 346208 140418 157840 249 3521
3523 2 346180 140454 158000 249 3522
3524 2 346048 140458 158040 249 3523
3525 2 345492 140014 157760 120 1494
3526 2 345388 140062 157840 75 3525
3527 2 345484 140070 157960 249 3526
3528 2 346319 137815 159240 60 1483
3529 2 346199 137775 159120 60 3528
3530 2 345851 137671 159000 51 3529
3531 2 345579 137591 158920 64 3530
3532 2 345251 137599 158880 40 3531
3533 2 345123 137719 158800 32 3532
3534 2 344807 137839 158680 60 3533
3535 2 344487 137907 158720 60 3534
3536 2 344251 137947 158800 51 3535
3537 2 344023 138067 158880 51 3536
3538 2 343767 138195 159000 80 3537
3539 2 343535 138319 159120 51 3538
3540 2 343403 138451 159240 51 3539
3541 2 343315 138563 159320 71 3540
3542 2 342819 138723 159440 40 3541
3543 2 342283 138979 159400 71 3542
3544 2 341363 139119 159360 40 3543
3545 2 341027 139183 159200 81 3544
3546 2 341019 139155 159120 81 3545
3547 2 341175 139103 158960 64 3546
3548 2 341123 139067 158800 64 3547
3549 2 341035 139035 158680 64 3548
3550 2 340907 139179 158560 64 3549
3551 2 340743 139371 158440 81 3550
3552 2 340707 139635 158360 81 3551
3553 2 340679 139803 158400 81 3552
3554 2 340263 139283 159400 150 3544
3555 2 340063 139219 159440 101 3554
3556 2 339843 139231 159520 104 3555
3557 2 339751 139359 159640 102 3556
3558 2 339571 139435 159760 102 3557
3559 2 339267 139459 159920 91 3558
3560 2 339011 139427 160040 157 3559
3561 2 338751 139307 160040 40 3560
3562 2 338255 139591 160040 139 3561
3563 2 338047 139651 160120 186 3562
3564 2 337835 139647 160240 200 3563
3565 2 337631 139771 160400 164 3564
3566 2 337503 139795 160480 164 3565
3567 2 337395 139791 160600 139 3566
3568 2 337291 139855 160760 86 3567
3569 2 337087 139839 160840 86 3568
3570 2 336927 139811 160960 60 3569
3571 2 336831 139819 161080 40 3570
3572 2 336743 139903 161200 40 3571
3573 2 336519 140135 161240 60 3572
3574 2 336423 140251 161320 60 3573
3575 2 339159 139523 160080 120 3560
3576 2 339219 139643 160240 86 3575
3577 2 339195 139667 160360 86 3576
3578 2 339271 139671 160480 32 3577
3579 2 339299 139979 160560 64 3578
3580 2 339267 140183 160680 91 3579
3581 2 339263 140299 160800 91 3580
3582 2 339147 140375 160960 71 3581
3583 2 339111 140499 161080 75 3582
3584 2 339131 140599 161200 75 3583
3585 2 339095 140815 161280 40 3584
3586 2 339035 140919 161320 40 3585
3587 2 338767 141067 161440 64 3586
3588 2 338799 141019 161560 45 3587
3589 2 338943 140955 161640 45 3588
3590 2 339007 141063 161680 45 3589
3591 2 339035 141079 161720 45 3590
3592 2 339151 141155 161800 45 3591
3593 2 339275 141231 161840 45 3592
3594 2 339367 141319 161800 45 3593
3595 2 339423 141495 161760 45 3594
3596 2 339503 141579 161840 45 3595
3597 2 339591 141547 161960 -1 3596
3598 2 339627 141639 162040 -1 3597
3599 2 339659 141627 162160 -1 3598
3600 2 338407 141427 161400 51 3587
3601 2 338339 141587 161360 60 3600
3602 2 338223 141863 161280 51 3601
3603 2 337991 141803 161240 71 3602
3604 2 339139 139403 159720 91 3558
3605 2 339067 139387 159640 157 3604
3606 2 338891 139399 159560 157 3605
3607 2 338583 139371 159520 64 3606
3608 2 338519 139335 159440 64 3607
3609 2 338519 139331 159320 64 3608
3610 2 338267 139231 159240 64 3609
3611 2 338083 139179 159160 64 3610
3612 2 337975 139143 159040 -1 3611
3613 2 337847 138999 158880 -1 3612
3614 2 337787 138911 158720 -1 3613
3615 2 337887 138695 158560 -1 3614
3616 2 338059 138671 158440 -1 3615
3617 2 338123 138563 158320 -1 3616
3618 2 338095 138367 158200 -1 3617
3619 2 338031 138259 158160 -1 3618
3620 2 341243 139135 159480 40 3544
3621 2 341219 139147 159600 40 3620
3622 2 357953 128258 165880 75 920
3623 2 356803 128407 165920 102 3622
3624 2 355822 128432 165960 -1 3623
3625 2 355803 128466 166000 -1 3624
3626 2 355803 128466 166000 -1 3625
3627 2 355243 128455 165800 -1 3626
3628 2 355004 128464 165760 -1 3627
3629 2 354354 128385 166000 -1 3628
3630 2 354095 128393 166040 -1 3629
3631 2 353764 128491 166080 -1 3630
3632 2 353424 128512 166120 -1 3631
3633 2 353294 128593 166160 -1 3632
3634 2 353026 128601 166000 -1 3633
3635 2 352448 128769 165920 -1 3634
3636 2 352261 128883 165880 -1 3635
3637 2 352171 128917 165840 -1 3636
3638 2 352118 128956 165760 -1 3637
3639 2 351169 129402 166000 -1 3638
3640 2 350809 129635 166040 -1 3639
3641 2 350585 129759 166080 -1 3640
3642 2 350257 129815 166120 -1 3641
3643 2 350162 129877 166160 -1 3642
3644 2 349254 130143 166200 -1 3643
3645 2 349005 130251 166200 -1 3644
3646 2 347642 129606 166320 -1 3645
3647 2 347240 130200 166360 -1 3646
3648 2 346923 130369 166400 -1 3647
3649 2 346080 130581 166360 -1 3648
3650 2 345182 130969 166400 -1 3649
3651 2 344802 131248 166440 -1 3650
3652 2 344431 131435 166480 -1 3651
3653 2 343582 131833 166640 -1 3652
3654 2 343184 132160 166600 -1 3653
3655 2 342949 132231 166480 -1 3654
3656 2 342621 132494 166400 -1 3655
3657 2 342543 132542 166360 -1 3656
3658 2 341917 132128 166320 -1 3657
3659 2 341648 133133 166360 -1 3658
3660 2 341524 133124 166400 -1 3659
3661 2 341253 133375 166440 -1 3660
3662 2 340988 133674 166520 -1 3661
3663 2 340970 133743 166560 -1 3662
3664 2 340929 133827 166600 -1 3663
3665 2 340747 134109 166640 -1 3664
3666 2 340684 134228 166680 -1 3665
3667 2 340639 134304 166720 98 3666
3668 2 340617 134347 166760 98 3667
3669 2 340616 134399 166800 98 3668
3670 2 340607 134430 166840 98 3669
3671 2 340572 134454 166880 98 3670
3672 2 340536 134504 166920 98 3671
3673 2 340502 134572 166960 71 3672
3674 2 340502 134585 167000 71 3673
3675 2 340499 134599 167040 71 3674
3676 2 340482 134607 167080 71 3675
3677 2 340444 134610 167120 71 3676
3678 2 340424 134666 167160 71 3677
3679 2 340422 134729 167200 71 3678
3680 2 340343 134971 167280 71 3679
3681 2 340269 135074 167320 71 3680
3682 2 340222 135127 167360 86 3681
3683 2 340210 135230 167400 86 3682
3684 2 340166 135394 167440 86 3683
3685 2 340127 135498 167480 86 3684
3686 2 340074 135587 167520 98 3685
3687 2 339855 135726 167560 32 3686
3688 2 339818 136004 167600 64 3687
3689 2 339665 136282 167720 60 3688
3690 2 339388 136412 167760 40 3689
3691 2 339279 136522 167800 40 3690
3692 2 338978 136687 167840 32 3691
3693 2 338707 136914 167880 45 3692
3694 2 338405 137068 167920 51 3693
3695 2 338128 137168 167960 71 3694
3696 2 338044 137275 168000 60 3695
3697 2 337949 137383 168040 60 3696
3698 2 337777 137681 167880 60 3697
3699 2 337638 137673 167840 60 3698
3700 2 337607 137676 167800 60 3699
3701 2 337430 137797 167760 -1 3700
3702 2 337242 138016 167720 -1 3701
3703 2 337002 138351 167640 -1 3702
3704 2 336947 138465 167600 -1 3703
3705 2 336873 138543 167560 -1 3704
3706 2 336788 138635 167520 -1 3705
3707 2 336618 138769 167480 -1 3706
3708 2 336589 138802 167440 -1 3707
3709 2 336555 138890 167400 -1 3708
3710 2 336401 139049 167360 -1 3709
3711 2 336369 139053 167320 -1 3710
3712 2 336328 139051 167280 -1 3711
3713 2 336323 139052 167240 -1 3712
3714 2 336328 139052 167200 -1 3713
3715 2 336332 139073 167160 -1 3714
3716 2 336319 139105 167120 -1 3715
3717 2 336324 139151 167080 -1 3716
3718 2 336323 139182 167040 -1 3717
3719 2 336309 139203 167000 -1 3718
3720 2 336304 139204 166960 -1 3719
3721 2 336295 139206 166920 -1 3720
3722 2 336256 139271 166880 -1 3721
3723 2 336255 139293 166840 -1 3722
3724 2 336260 139295 166800 -1 3723
3725 2 336261 139300 166760 -1 3724
3726 2 336255 139303 166720 -1 3725
3727 2 336227 139574 166720 -1 3726
3728 2 336221 139557 166680 -1 3727
3729 2 336220 139596 166640 -1 3728
3730 2 336148 139699 166600 -1 3729
3731 2 336115 139721 166560 -1 3730
3732 2 335983 139737 166360 -1 3731
3733 2 336808 140323 166200 -1 3732
3734 2 336541 140493 165840 -1 3733
3735 2 336091 140633 165680 -1 3734
3736 2 335616 141147 165960 -1 3735
3737 2 335278 141751 166160 -1 3736
3738 2 335226 141788 166200 -1 3737
3739 2 334350 141284 166360 -1 3738
3740 2 336124 138896 166720 -1 3725
3741 2 336104 138736 166600 -1 3740
3742 2 335968 138476 166480 -1 3741
3743 2 335861 138324 166400 -1 3742
3744 2 335808 138248 166360 -1 3743
3745 2 335616 137748 166320 -1 3744
3746 2 336540 138616 166200 -1 3745
3747 2 336636 138204 166120 -1 3746
3748 2 336548 137820 166160 -1 3747
3749 2 336496 137760 166200 -1 3748
3750 2 335340 136816 166320 -1 3749
3751 2 336628 137988 166000 -1 3747
3752 2 336684 137873 165920 -1 3751
3753 2 336708 137561 165840 -1 3752
3754 2 336640 137357 165800 -1 3753
3755 2 336564 137137 165760 -1 3754
3756 2 336312 137321 165760 -1 3755
3757 2 336132 137361 165840 -1 3756
3758 2 335960 137425 165920 -1 3757
3759 2 335836 137453 166000 -1 3758
3760 2 335664 137465 166080 -1 3759
3761 2 335540 137541 166160 -1 3760
3762 2 335500 137637 166200 -1 3761
3763 2 336524 136985 165720 -1 3755
3764 2 336496 136883 165640 -1 3763
3765 2 336796 136293 165640 -1 3764
3766 2 336800 136273 165760 -1 3765
3767 2 336788 136241 165840 -1 3766
3768 2 336852 136177 165920 -1 3767
3769 2 336824 136017 166040 -1 3768
3770 2 336760 135957 166120 -1 3769
3771 2 336748 135941 166160 -1 3770
3772 2 336736 135925 166200 -1 3771
3773 2 336468 136781 165560 -1 3764
3774 2 336304 136641 165440 -1 3773
3775 2 336340 136573 165320 -1 3774
3776 2 336168 136357 165240 -1 3775
3777 2 336240 136605 165200 -1 3776
3778 2 336212 136633 165080 -1 3777
3779 2 336260 136573 164960 -1 3778
3780 2 336252 135849 165200 -1 3776
3781 2 336180 135465 165160 -1 3780
3782 2 336088 135321 165120 -1 3781
3783 2 335972 135157 165040 -1 3782
3784 2 335912 134977 164960 -1 3783
3785 2 335856 134789 164840 -1 3784
3786 2 335816 134713 164720 -1 3785
3787 2 335968 134553 164640 -1 3786
3788 2 335924 134401 164480 -1 3787
3789 2 336076 134193 164400 -1 3788
3790 2 336208 134013 164320 -1 3789
3791 2 336188 133953 164240 -1 3790
3792 2 336236 133833 164120 -1 3791
3793 2 336272 133577 164000 -1 3792
3794 2 336236 133557 163760 -1 3793
3795 2 336132 133537 163600 -1 3794
3796 2 335956 133509 163520 -1 3795
3797 2 335760 133425 163400 -1 3796
3798 2 335688 133341 163280 -1 3797
3799 2 335664 133209 163160 -1 3798
3800 2 335663 133159 163120 -1 3799
3801 2 335832 133041 163000 -1 3800
3802 2 336044 132813 162960 -1 3801
3803 2 336244 132577 163000 -1 3802
3804 2 336172 132685 162920 -1 3802
3805 2 336320 132537 162840 -1 3804
3806 2 336300 132337 162720 -1 3805
3807 2 336268 132297 162600 -1 3806
3808 2 336304 132165 162480 -1 3807
3809 2 336460 131909 162400 -1 3808
3810 2 336708 131947 162280 -1 3809
3811 2 336844 131702 162200 -1 3810
3812 2 337044 131390 162080 -1 3811
3813 2 337172 131286 161880 -1 3812
3814 2 337232 131186 161760 -1 3813
3815 2 337296 130930 161640 -1 3814
3816 2 337568 130698 161600 -1 3815
3817 2 337636 130482 161560 -1 3816
3818 2 337668 130418 161400 -1 3817
3819 2 337724 130350 161280 -1 3818
3820 2 337872 130274 161160 -1 3819
3821 2 338040 130206 161040 -1 3820
3822 2 338080 130170 160920 -1 3821
3823 2 338260 130066 160720 -1 3822
3824 2 338424 130006 160640 -1 3823
3825 2 338632 129762 160480 -1 3824
3826 2 338792 129786 160320 -1 3825
3827 2 338820 129670 160200 -1 3826
3828 2 339036 129370 160040 -1 3827
3829 2 339300 129250 159880 -1 3828
3830 2 339756 129130 159720 -1 3829
3831 2 339880 128850 159560 -1 3830
3832 2 340008 128730 159440 -1 3831
3833 2 340180 128602 159320 -1 3832
3834 2 340216 128482 159160 -1 3833
3835 2 340292 128374 159000 -1 3834
3836 2 340404 128346 158800 -1 3835
3837 2 340520 128302 158640 -1 3836
3838 2 340720 128250 158480 -1 3837
3839 2 340804 128190 158320 -1 3838
3840 2 340888 128118 158200 -1 3839
3841 2 340880 128070 158160 -1 3840
3842 2 340776 127946 158120 -1 3841
3843 2 340700 127814 158080 -1 3842
3844 2 340988 128034 157960 -1 3843
3845 2 341400 128206 157840 -1 3844
3846 2 341636 128222 157760 -1 3845
3847 2 341752 128234 157640 -1 3846
3848 2 341876 128278 157480 -1 3847
3849 2 341904 128302 157360 -1 3848
3850 2 341988 128478 157280 -1 3849
3851 2 341892 128406 157240 -1 3850
3852 2 341840 128418 157120 -1 3851
3853 2 341884 128554 157000 -1 3852
3854 2 342008 128654 156880 -1 3853
3855 2 342316 128678 156920 -1 3854
3856 2 342400 128658 156960 -1 3855
3857 2 342432 128642 157080 -1 3856
3858 2 342120 128670 156800 -1 3854
3859 2 342244 128626 156680 -1 3858
3860 2 342472 128610 156600 -1 3859
3861 2 342692 128666 156520 -1 3860
3862 2 342884 128602 156360 -1 3861
3863 2 343084 128614 156200 -1 3862
3864 2 343308 128678 156080 -1 3863
3865 2 343560 128782 155960 -1 3864
3866 2 343812 128914 155800 -1 3865
3867 2 343992 129038 155680 -1 3866
3868 2 344152 129154 155520 -1 3867
3869 2 344600 129290 155480 -1 3868
3870 2 345064 129214 155440 -1 3869
3871 2 345428 129266 155440 -1 3870
3872 2 345700 129274 155400 -1 3871
3873 2 346012 129186 155320 -1 3872
3874 2 346192 129058 155200 -1 3873
3875 2 346360 129102 155080 -1 3874
3876 2 346524 129054 154960 -1 3875
3877 2 346600 128942 154800 -1 3876
3878 2 346696 128994 154680 -1 3877
3879 2 346820 128910 154560 -1 3878
3880 2 346904 128846 154440 -1 3879
3881 2 346932 128754 154320 -1 3880
3882 2 347020 128750 154160 -1 3881
3883 2 347180 128722 154040 -1 3882
3884 2 347236 128682 153920 -1 3883
3885 2 347200 128654 153760 -1 3884
3886 2 347184 128526 153640 -1 3885
3887 2 347296 128510 153520 -1 3886
3888 2 347224 128402 153360 -1 3887
3889 2 347228 128306 153240 -1 3888
3890 2 347252 128138 153160 -1 3889
3891 2 347412 128106 153040 -1 3890
3892 2 347556 128158 152880 -1 3891
3893 2 347552 128170 152720 -1 3892
3894 2 347604 128162 152560 -1 3893
3895 2 347808 127890 152520 -1 3894
3896 2 347672 127886 152400 -1 3895
3897 2 347628 127774 152320 -1 3896
3898 2 348376 127510 152320 -1 3897
3899 2 348636 127538 152360 -1 3898
3900 2 347616 127658 152240 -1 3897
3901 2 347544 127546 152120 -1 3900
3902 2 347432 127478 152000 -1 3901
3903 2 347360 127374 151840 -1 3902
3904 2 347316 127542 151720 -1 3903
3905 2 347176 127538 151560 -1 3904
3906 2 347288 127526 151480 -1 3905
3907 2 347408 127470 151400 -1 3906
3908 2 347620 127402 151320 -1 3907
3909 2 347612 127234 151200 -1 3908
3910 2 347836 127354 151080 -1 3909
3911 2 347848 127350 150960 -1 3910
3912 2 347700 127282 150880 -1 3911
3913 2 347736 127378 150760 -1 3912
3914 2 347944 127530 150680 -1 3913
3915 2 348100 127586 150640 -1 3914
3916 2 348252 127718 150600 -1 3915
3917 2 348504 127998 150520 -1 3916
3918 2 348678 128118 150480 -1 3917
3919 2 348926 128198 150440 -1 3918
3920 2 349090 128326 150400 -1 3919
3921 2 349336 128478 150320 -1 3920
3922 2 349652 128566 150200 -1 3921
3923 2 349714 128474 150120 -1 3922
3924 2 349708 128366 150080 -1 3923
3925 2 349600 128242 150040 -1 3924
3926 2 349528 128110 149960 -1 3925
3927 2 349462 127982 149920 -1 3926
3928 2 349454 127918 149880 -1 3927
3929 2 347032 127742 151440 -1 3906
3930 2 346996 127870 151360 -1 3929
3931 2 346988 127862 151240 -1 3930
3932 2 346892 127294 152240 -1 3900
3933 2 346760 127254 152280 -1 3932
3934 2 346684 127246 152360 -1 3933
3935 2 346664 127258 152440 -1 3934
3936 2 346676 127342 152520 -1 3935
3937 2 346580 127254 152560 -1 3936
3938 2 346464 127274 152600 -1 3937
3939 2 346424 127246 152680 -1 3938
3940 2 346332 127230 152800 -1 3939
3941 2 346308 127246 152920 -1 3940
3942 2 346208 127154 153040 -1 3941
3943 2 346088 127194 153120 -1 3942
3944 2 346176 127142 153160 -1 3943
3945 2 346300 127170 153240 -1 3944
3946 2 346336 127214 153360 -1 3945
3947 2 346460 127246 153480 -1 3946
3948 2 346492 127118 153600 -1 3947
3949 2 345940 127186 153080 -1 3943
3950 2 342144 128622 157320 -1 3850
3951 2 342208 128590 157400 -1 3950
3952 2 342228 128442 157400 -1 3951
3953 2 342244 128386 157320 -1 3952
3954 2 342166 128286 157280 -1 3953
3955 2 342106 128234 157200 -1 3954
3956 2 342156 128562 157240 -1 3950
3957 2 342152 128494 157160 -1 3956
3958 2 342176 128546 157080 -1 3957
3959 2 335488 136273 165440 -1 3774
3960 2 335356 136169 165520 -1 3959
3961 2 335188 136169 165600 -1 3960
3962 2 336644 137405 165720 -1 3755
3963 2 336656 137393 165600 -1 3962
3964 2 336664 137553 165520 -1 3963
3965 2 336800 137625 165480 -1 3964
3966 2 336743 137615 165440 -1 3965
3967 2 336896 137601 165360 -1 3966
3968 2 336856 137417 165240 -1 3967
3969 2 336900 137285 165120 -1 3968
3970 2 336988 137349 165000 -1 3969
3971 2 335552 138376 166440 -1 3743
3972 2 335448 138312 166480 -1 3971
3973 2 335408 138364 166560 -1 3972
3974 2 336854 138819 167440 -1 3707
3975 2 336942 138958 167400 -1 3974
3976 2 336993 139025 167360 -1 3975
3977 2 337015 139073 167320 -1 3976
3978 2 337009 139132 167280 -1 3977
3979 2 337038 139391 167160 -1 3978
3980 2 336936 139636 167120 -1 3979
3981 2 337009 139796 167000 -1 3980
3982 2 337067 139828 166880 -1 3981
3983 2 337069 139830 166840 -1 3982
3984 2 337077 139826 166800 -1 3983
3985 2 337074 139829 166760 -1 3984
3986 2 337074 139829 166680 -1 3985
3987 2 337061 139822 166560 -1 3986
3988 2 336957 139903 166440 -1 3987
3989 2 336906 139859 166360 -1 3988
3990 2 337735 140364 166200 -1 3989
3991 2 337702 140394 166080 -1 3990
3992 2 337678 140341 166040 -1 3991
3993 2 337651 140290 166000 -1 3992
3994 2 337591 140167 165960 -1 3993
3995 2 337743 140517 166000 -1 3992
3996 2 337721 140609 165920 -1 3995
3997 2 339701 136448 167760 60 3689
3998 2 340103 137130 167800 -1 3997
3999 2 340302 137459 167840 120 3998
4000 2 340317 137482 167920 120 3999
4001 2 340357 137815 168040 120 4000
4002 2 340347 138234 168040 -1 4001
4003 2 340529 138889 168040 -1 4002
4004 2 340733 139117 168040 -1 4003
4005 2 340633 139614 168040 -1 4004
4006 2 340817 140217 168040 -1 4005
4007 2 341115 140726 168040 -1 4006
4008 2 341616 140896 168040 -1 4007
4009 2 341779 141123 168040 -1 4008
4010 2 341756 141528 168040 -1 4009
4011 2 341713 141660 168120 -1 4010
4012 2 341564 141809 168200 -1 4011
4013 2 341448 142140 168280 -1 4012
4014 2 341271 142406 168360 -1 4013
4015 2 341207 142664 168360 -1 4014
4016 2 340755 143358 168360 -1 4015
4017 2 340748 143213 168520 -1 4016
4018 2 340674 143280 168680 -1 4017
4019 2 340599 143365 168800 -1 4018
4020 2 340470 143424 169040 -1 4019
4021 2 340264 143529 169160 -1 4020
4022 2 340106 143525 169280 -1 4021
4023 2 339870 143466 169400 -1 4022
4024 2 339714 143444 169480 -1 4023
4025 2 339704 143536 169600 -1 4024
4026 2 339653 143531 169760 -1 4025
4027 2 339574 143561 169880 -1 4026
4028 2 339559 143654 170000 -1 4027
4029 2 339408 143778 170120 -1 4028
4030 2 339462 143823 170240 -1 4029
4031 2 339514 143640 170360 -1 4030
4032 2 339649 143414 170520 -1 4031
4033 2 339728 143374 170640 -1 4032
4034 2 339628 143293 170600 -1 4033
4035 2 339337 143160 170600 -1 4034
4036 2 338934 143027 170600 -1 4035
4037 2 338812 142957 170600 -1 4036
4038 2 338752 142992 170640 -1 4037
4039 2 338729 143011 170720 -1 4038
4040 2 338532 143038 170800 -1 4039
4041 2 338056 142998 170800 -1 4040
4042 2 337944 142974 170760 -1 4041
4043 2 337701 142950 170800 -1 4042
4044 2 337593 142948 170880 -1 4043
4045 2 337545 142986 170960 -1 4044
4046 2 339752 143462 170800 -1 4033
4047 2 339811 143503 171000 -1 4046
4048 2 339966 143350 171200 -1 4047
4049 2 340009 143232 171360 -1 4048
4050 2 340005 143160 171520 -1 4049
4051 2 339943 143149 171640 -1 4050
4052 2 340017 143265 171760 -1 4051
4053 2 340080 143403 171960 -1 4052
4054 2 340086 143370 172080 -1 4053
4055 2 340086 143384 172120 -1 4054
4056 2 340068 143322 172240 -1 4055
4057 2 340025 143339 172360 -1 4056
4058 2 339940 143332 172400 -1 4057
4059 2 339749 143508 172520 -1 4058
4060 2 339540 143529 172680 -1 4059
4061 2 339510 143525 172760 -1 4060
4062 2 339387 143241 172880 -1 4061
4063 2 339400 143237 173000 -1 4062
4064 2 339370 143306 173160 -1 4063
4065 2 339226 143429 173280 -1 4064
4066 2 339286 143385 173320 -1 4065
4067 2 339174 143298 173440 -1 4066
4068 2 339118 143294 173480 -1 4067
4069 2 338948 143281 173600 -1 4068
4070 2 339014 143530 173680 -1 4069
4071 2 338998 143717 173800 -1 4070
4072 2 338822 143848 173880 -1 4071
4073 2 338691 143939 173960 -1 4072
4074 2 338675 143864 174080 -1 4073
4075 2 338704 143885 174280 -1 4074
4076 2 338714 143847 174440 -1 4075
4077 2 338727 143815 174600 -1 4076
4078 2 338575 144075 174760 -1 4077
4079 2 338424 144274 174880 -1 4078
4080 2 338288 144420 175000 -1 4079
4081 2 338100 144696 175080 -1 4080
4082 2 338019 145011 175080 -1 4081
4083 2 337849 145566 175080 -1 4082
4084 2 337707 145733 175080 115 4083
4085 2 337670 145817 175000 115 4084
4086 2 337663 145993 174880 115 4085
4087 2 337583 146117 174800 115 4086
4088 2 337499 146296 174720 115 4087
4089 2 337419 146390 174640 115 4088
4090 2 337380 146355 174600 115 4089
4091 2 337476 146346 174440 96 4090
4092 2 337551 146337 174240 64 4091
4093 2 337686 146401 174000 71 4092
4094 2 337781 146494 173880 71 4093
4095 2 337975 146660 173760 60 4094
4096 2 338310 146563 173640 80 4095
4097 2 338540 146486 173520 80 4096
4098 2 338713 146483 173440 40 4097
4099 2 338861 146455 173360 60 4098
4100 2 339013 146567 173440 71 4099
4101 2 339295 146613 173240 96 4100
4102 2 339596 146512 173120 86 4101
4103 2 339980 146590 173000 45 4102
4104 2 340165 146588 172880 115 4103
4105 2 340441 146675 172800 122 4104
4106 2 340912 146754 172920 122 4105
4107 2 341284 146889 173000 51 4106
4108 2 341097 146807 173160 122 4107
4109 2 340965 146869 173320 122 4108
4110 2 341034 146623 173440 -1 4109
4111 2 341019 146540 173560 -1 4110
4112 2 341069 146611 173720 -1 4111
4113 2 341072 146544 173800 -1 4112
4114 2 341113 146549 173920 -1 4113
4115 2 341237 146473 173920 -1 4114
4116 2 341301 146429 174000 -1 4115
4117 2 341231 146238 174200 -1 4116
4118 2 341202 146119 174280 -1 4117
4119 2 341130 146139 174360 -1 4118
4120 2 341022 146090 174440 -1 4119
4121 2 341074 146081 174560 -1 4120
4122 2 340982 146117 174640 -1 4121
4123 2 340858 146190 174760 -1 4122
4124 2 340922 146178 174960 -1 4123
4125 2 341893 146761 173040 -1 4107
4126 2 342332 146750 173000 -1 4125
4127 2 342597 146569 173040 -1 4126
4128 2 342908 146435 173120 -1 4127
4129 2 343196 146505 173200 -1 4128
4130 2 343312 146646 173240 102 4129
4131 2 343337 146682 173320 102 4130
4132 2 342424 146761 172880 -1 4126
4133 2 342476 147090 172640 -1 4132
4134 2 340305 146858 172680 122 4105
4135 2 340269 146834 172520 51 4134
4136 2 340101 146819 172360 51 4135
4137 2 340093 146876 172160 51 4136
4138 2 340025 147000 172080 51 4137
4139 2 339115 146693 173480 71 4100
4140 2 339102 146634 173560 71 4139
4141 2 339072 146580 173680 104 4140
4142 2 339179 146640 173760 104 4141
4143 2 339200 146622 173840 104 4142
4144 2 339273 146548 173960 128 4143
4145 2 339330 146538 174080 128 4144
4146 2 339396 146553 174240 71 4145
4147 2 339444 146687 174360 71 4146
4148 2 339433 146795 174480 64 4147
4149 2 339444 146902 174640 64 4148
4150 2 339564 146994 174760 75 4149
4151 2 339609 146993 174920 45 4150
4152 2 339632 146994 175120 45 4151
4153 2 336992 146822 174720 139 4088
4154 2 336943 146912 174880 175 4153
4155 2 336990 147074 174720 115 4154
4156 2 337245 147531 174680 100 4155
4157 2 337210 147846 174640 85 4156
4158 2 336960 147968 174600 71 4157
4159 2 336896 148192 174480 75 4158
4160 2 336896 148448 174440 51 4159
4161 2 336864 148576 174360 96 4160
4162 2 336520 148522 174440 166 4161
4163 2 337056 148736 174320 107 4161
4164 2 337184 148768 174320 104 4163
4165 2 337195 148736 174240 80 4164
4166 2 337267 149341 173880 -1 4165
4167 2 337370 149450 173760 -1 4166
4168 2 337399 149504 173680 -1 4167
4169 2 337427 149575 173600 -1 4168
4170 2 337216 148672 174080 32 4165
4171 2 337216 148448 173960 86 4170
4172 2 337120 148192 173880 81 4171
4173 2 336928 148064 173760 154 4172
4174 2 337440 148800 174440 75 4164
4175 2 337696 148800 174480 40 4174
4176 2 337920 148928 174480 45 4175
4177 2 338176 148992 174480 32 4176
4178 2 338336 148992 174480 60 4177
4179 2 336942 146956 175000 175 4154
4180 2 336849 146886 175160 175 4179
4181 2 336822 146843 175200 86 4180
4182 2 336848 146750 175320 86 4181
4183 2 336769 146773 175400 86 4182
4184 2 336715 146761 175480 86 4183
4185 2 336685 146811 175560 86 4184
4186 2 336684 146871 175640 81 4185
4187 2 336653 146937 175760 45 4186
4188 2 336614 146972 175840 45 4187
4189 2 336593 146965 175920 45 4188
4190 2 336559 146952 176000 122 4189
4191 2 336495 146996 176080 122 4190
4192 2 336289 147126 176160 45 4191
4193 2 336189 147289 176240 45 4192
4194 2 335928 147526 176320 90 4193
4195 2 335841 147643 176400 80 4194
4196 2 335721 147814 176520 80 4195
4197 2 335629 148125 176640 178 4196
4198 2 335612 148137 176680 178 4197
4199 2 335730 148514 176680 60 4198
4200 2 335562 148682 176680 60 4199
4201 2 335527 148835 176600 40 4200
4202 2 335587 148172 176760 178 4198
4203 2 335596 148198 176880 217 4202
4204 2 335503 148194 176920 217 4203
4205 2 335495 148175 177080 217 4204
4206 2 335108 147893 177120 120 4205
4207 2 335016 147917 177200 98 4206
4208 2 334939 147938 177280 98 4207
4209 2 334832 147901 177400 60 4208
4210 2 334644 147786 177520 60 4209
4211 2 334547 147808 177640 136 4210
4212 2 334395 147838 177720 45 4211
4213 2 334308 147835 177880 45 4212
4214 2 334135 147802 178040 107 4213
4215 2 333992 147811 178200 40 4214
4216 2 333731 147796 178320 143 4215
4217 2 333455 147899 178480 98 4216
4218 2 333392 147824 178560 98 4217
4219 2 333251 147824 178680 185 4218
4220 2 333299 147938 178800 185 4219
4221 2 333436 148009 178920 160 4220
4222 2 333401 148124 179080 163 4221
4223 2 333219 148176 179160 163 4222
4224 2 333184 148165 179280 163 4223
4225 2 332943 148236 179400 124 4224
4226 2 332928 148369 179520 71 4225
4227 2 332840 148364 179640 71 4226
4228 2 332940 148303 179800 102 4227
4229 2 332687 148248 179920 86 4228
4230 2 332484 148225 180040 86 4229
4231 2 332551 148153 180120 45 4230
4232 2 332529 148192 180200 45 4231
4233 2 332519 148137 180320 45 4232
4234 2 332491 148167 180440 64 4233
4235 2 332397 148214 180600 60 4234
4236 2 332420 148297 180680 60 4235
4237 2 332460 148345 180800 60 4236
4238 2 332518 148345 180880 32 4237
4239 2 332508 148387 180960 32 4238
4240 2 332515 148400 181040 32 4239
4241 2 332424 148328 181120 32 4240
4242 2 332268 148198 181240 45 4241
4243 2 332260 148308 181320 60 4242
4244 2 332166 148358 181360 60 4243
4245 2 332067 148329 181400 60 4244
4246 2 331944 148253 181480 75 4245
4247 2 331874 148152 181560 75 4246
4248 2 331595 148076 181640 51 4247
4249 2 331548 148057 181720 71 4248
4250 2 331487 147968 181800 71 4249
4251 2 331353 147869 181920 60 4250
4252 2 331198 147802 182000 60 4251
4253 2 331147 147885 182120 60 4252
4254 2 331067 147900 182200 60 4253
4255 2 331031 147903 182240 32 4254
4256 2 330983 147892 182320 32 4255
4257 2 330959 147809 182440 32 4256
4258 2 330876 147784 182480 32 4257
4259 2 330820 147769 182520 32 4258
4260 2 330732 147692 182560 32 4259
4261 2 330573 147461 182600 32 4260
4262 2 330496 147409 182720 -1 4261
4263 2 330412 147267 182800 -1 4262
4264 2 330167 147176 182880 -1 4263
4265 2 330138 147136 182960 -1 4264
4266 2 330058 147138 183080 -1 4265
4267 2 330030 147077 183120 -1 4266
4268 2 329872 147044 183200 -1 4267
4269 2 329755 147012 183240 -1 4268
4270 2 329619 146968 183320 -1 4269
4271 2 329565 146927 183360 -1 4270
4272 2 329533 146927 183440 -1 4271
4273 2 329350 146877 183520 -1 4272
4274 2 329152 146826 183600 -1 4273
4275 2 328952 146858 183720 -1 4274
4276 2 328958 146896 183760 -1 4275
4277 2 328728 146783 183880 -1 4276
4278 2 328262 146511 183880 -1 4277
4279 2 328443 146617 184040 -1 4278
4280 2 328562 146648 184160 -1 4279
4281 2 328616 146620 184240 -1 4280
4282 2 328644 146394 184280 -1 4281
4283 2 328739 146426 184360 -1 4282
4284 2 328787 146485 184440 -1 4283
4285 2 328824 146436 184480 -1 4284
4286 2 328826 146219 184560 -1 4285
4287 2 328820 145795 184560 -1 4286
4288 2 328261 144861 184560 -1 4287
4289 2 328158 144587 184440 -1 4288
4290 2 327918 144150 184280 -1 4289
4291 2 328075 143465 184200 -1 4290
4292 2 328114 143244 184160 -1 4291
4293 2 328153 143024 184120 -1 4292
4294 2 328007 144410 184760 -1 4288
4295 2 328023 144373 184800 -1 4294
4296 2 328015 144344 184880 -1 4295
4297 2 328058 146330 183720 -1 4278
4298 2 327973 146245 183640 -1 4297
4299 2 327837 146195 183560 -1 4298
4300 2 327806 146215 183480 -1 4299
4301 2 327801 146206 183400 -1 4300
4302 2 327750 146283 183320 -1 4301
4303 2 327750 146374 183200 -1 4302
4304 2 327742 146448 183160 -1 4303
4305 2 327745 146508 183120 -1 4304
4306 2 327744 146494 183080 -1 4305
4307 2 327755 146458 183040 -1 4306
4308 2 327646 146405 183000 -1 4307
4309 2 327670 146450 182880 -1 4308
4310 2 327912 146484 182800 -1 4309
4311 2 328031 146539 182720 -1 4310
4312 2 328102 146569 182640 -1 4311
4313 2 328138 146584 182600 -1 4312
4314 2 328194 146631 182560 -1 4313
4315 2 329797 147095 183560 -1 4272
4316 2 329850 147112 183600 -1 4315
4317 2 329949 147157 183680 -1 4316
4318 2 330025 147250 183760 -1 4317
4319 2 332567 148708 179640 96 4227
4320 2 332527 148808 179720 96 4319
4321 2 332451 148968 179840 75 4320
4322 2 332399 149104 179960 75 4321
4323 2 332435 149420 180040 81 4322
4324 2 332539 149628 180160 115 4323
4325 2 332519 149694 180240 160 4324
4326 2 332559 149868 180440 200 4325
4327 2 332595 149879 180480 200 4326
4328 2 335676 148200 177240 217 4205
4329 2 340589 143564 168360 -1 4016
4330 2 340526 143699 168240 -1 4329
4331 2 340386 143836 168160 -1 4330
4332 2 340222 143989 168080 -1 4331
4333 2 339894 144215 168040 -1 4332
4334 2 339734 144274 167920 -1 4333
4335 2 339665 144332 167840 -1 4334
4336 2 339497 144312 167760 -1 4335
4337 2 339160 144314 167720 -1 4336
4338 2 338847 144411 167600 -1 4337
4339 2 338591 144556 167440 -1 4338
4340 2 337917 144797 167480 -1 4339
4341 2 337669 144818 167520 -1 4340
4342 2 337522 144807 167600 -1 4341
4343 2 337371 144882 167720 -1 4342
4344 2 337243 144899 167840 -1 4343
4345 2 337255 144929 167920 -1 4344
4346 2 337215 144907 168000 -1 4345
4347 2 337057 144802 168080 -1 4346
4348 2 336925 144746 168160 -1 4347
4349 2 336881 144757 168240 -1 4348
4350 2 336804 144743 168360 -1 4349
4351 2 336777 144699 168440 -1 4350
4352 2 336740 144735 168520 -1 4351
4353 2 336606 144735 168600 -1 4352
4354 2 336490 144745 168680 -1 4353
4355 2 336363 144730 168760 -1 4354
4356 2 336270 144743 168840 -1 4355
4357 2 336130 144738 168920 -1 4356
4358 2 336126 144779 169000 -1 4357
4359 2 335868 144657 169080 -1 4358
4360 2 335849 144691 169160 -1 4359
4361 2 335778 144677 169240 -1 4360
4362 2 335721 144718 169320 -1 4361
4363 2 335461 144678 169400 -1 4362
4364 2 335283 144612 169480 -1 4363
4365 2 335157 144583 169560 -1 4364
4366 2 335183 144596 169640 -1 4365
4367 2 335156 144627 169720 -1 4366
4368 2 335038 144623 169800 -1 4367
4369 2 334985 144649 169880 -1 4368
4370 2 334951 144676 169960 -1 4369
4371 2 334881 144685 170040 -1 4370
4372 2 334774 144635 170120 -1 4371
4373 2 334674 144567 170200 -1 4372
4374 2 334544 144565 170280 -1 4373
4375 2 334472 144599 170360 -1 4374
4376 2 334483 144659 170440 -1 4375
4377 2 334486 144761 170520 -1 4376
4378 2 334375 144607 170600 -1 4377
4379 2 334278 144643 170680 -1 4378
4380 2 334151 144684 170800 -1 4379
4381 2 334096 144692 170880 -1 4380
4382 2 333959 144669 170960 -1 4381
4383 2 333853 144713 171040 -1 4382
4384 2 333836 144738 171120 -1 4383
4385 2 333809 144732 171200 -1 4384
4386 2 333721 144704 171280 -1 4385
4387 2 333559 144624 171440 -1 4386
4388 2 333470 144683 171560 -1 4387
4389 2 333496 144733 171640 -1 4388
4390 2 333452 144779 171720 -1 4389
4391 2 333446 144777 171800 -1 4390
4392 2 333503 144828 171880 -1 4391
4393 2 333479 144821 171960 -1 4392
4394 2 333385 144796 172040 -1 4393
4395 2 333354 144812 172120 -1 4394
4396 2 333283 144743 172200 -1 4395
4397 2 333281 144715 172280 -1 4396
4398 2 333290 144692 172360 -1 4397
4399 2 333276 144605 172440 -1 4398
4400 2 333238 144572 172520 -1 4399
4401 2 333224 144498 172600 -1 4400
4402 2 333152 144430 172680 -1 4401
4403 2 333121 144348 172800 -1 4402
4404 2 333065 144130 172880 -1 4403
4405 2 332819 144041 172960 -1 4404
4406 2 332692 143836 173040 -1 4405
4407 2 332599 143717 173120 -1 4406
4408 2 332632 143720 173200 -1 4407
4409 2 332435 143636 173280 -1 4408
4410 2 332376 143814 173200 -1 4409
4411 2 332426 143651 173360 -1 4409
4412 2 332410 143515 173440 -1 4411
4413 2 332363 143475 173520 -1 4412
4414 2 332207 143459 173600 -1 4413
4415 2 332208 143475 173680 -1 4414
4416 2 332306 143420 173760 -1 4415
4417 2 332229 143328 173840 -1 4416
4418 2 332167 143138 173920 -1 4417
4419 2 332154 143053 174000 -1 4418
4420 2 332103 142925 174160 -1 4419
4421 2 332091 142873 174240 -1 4420
4422 2 332167 142853 174520 -1 4421
4423 2 332073 143046 174680 -1 4422
4424 2 331543 143425 174680 -1 4423
4425 2 331249 143761 174680 -1 4424
4426 2 331043 143840 174680 -1 4425
4427 2 331112 144143 174680 -1 4426
4428 2 331079 144173 174760 -1 4427
4429 2 330945 144266 174800 -1 4428
4430 2 330852 144431 174720 -1 4429
4431 2 330856 144465 174680 -1 4430
4432 2 332030 143086 174800 -1 4423
4433 2 332102 143044 174840 -1 4432
4434 2 332317 142920 174960 -1 4433
4435 2 332364 142846 175120 -1 4434
4436 2 332457 142782 175200 -1 4435
4437 2 332483 142703 175320 -1 4436
4438 2 332601 142552 175440 -1 4437
4439 2 332671 142528 175560 -1 4438
4440 2 332701 142516 175640 -1 4439
4441 2 332681 142489 175760 -1 4440
4442 2 332668 142512 175840 -1 4441
4443 2 332699 142424 176000 -1 4442
4444 2 332637 142336 176120 -1 4443
4445 2 332669 142214 176240 -1 4444
4446 2 332594 142123 176360 -1 4445
4447 2 332597 142017 176480 -1 4446
4448 2 332559 141929 176560 -1 4447
4449 2 332547 141770 176680 -1 4448
4450 2 332486 141614 176760 -1 4449
4451 2 332575 141518 176840 -1 4450
4452 2 332629 141401 176920 -1 4451
4453 2 332820 141334 177000 -1 4452
4454 2 332891 141268 177080 -1 4453
4455 2 332965 141320 177200 -1 4454
4456 2 332979 141310 177280 -1 4455
4457 2 332989 141281 177360 -1 4456
4458 2 332972 141272 177440 -1 4457
4459 2 332986 141200 177600 -1 4458
4460 2 332991 141161 177720 -1 4459
4461 2 333153 141057 177840 -1 4460
4462 2 333044 140970 177960 -1 4461
4463 2 333082 140918 178120 -1 4462
4464 2 333067 140873 178240 -1 4463
4465 2 333037 140836 178400 -1 4464
4466 2 333092 140726 178560 -1 4465
4467 2 333191 140520 178680 -1 4466
4468 2 333251 140430 178760 -1 4467
4469 2 333394 140433 178840 -1 4468
4470 2 333466 140406 179040 -1 4469
4471 2 333557 140355 179200 -1 4470
4472 2 333762 140344 179320 -1 4471
4473 2 333827 140448 179440 -1 4472
4474 2 334338 140347 179320 -1 4472
4475 2 334482 140351 179360 -1 4474
4476 2 334570 140319 179400 -1 4475
4477 2 334594 140290 179480 -1 4476
4478 2 331350 143602 174920 -1 4433
4479 2 331325 143558 175040 -1 4478
4480 2 331292 143539 175080 -1 4479
4481 2 332176 142718 173840 -1 4418
4482 2 332118 142663 173760 -1 4481
4483 2 338742 144521 167360 -1 4339
4484 2 338713 144541 167240 -1 4483
4485 2 338842 144585 167080 -1 4484
4486 2 338904 144675 167000 -1 4485
4487 2 338981 144594 166920 -1 4486
4488 2 339019 144554 166880 -1 4487
4489 2 338723 145339 167240 -1 4484
4490 2 338685 145396 167200 -1 4489
4491 2 341266 132687 166320 -1 3659
4492 2 342508 133591 166200 -1 4491
4493 2 342548 133609 166040 -1 4492
4494 2 342570 133449 165920 -1 4493
4495 2 342528 133247 165760 -1 4494
4496 2 342486 133175 165720 -1 4495
4497 2 368143 144770 153640 -1 526
4498 2 354704 155997 148800 -1 416
4499 2 354708 155944 148840 -1 4498
4500 2 356100 154837 148560 -1 410
4501 3 347161 153547 153520 32 351
4502 3 347109 153543 153720 32 4501
4503 3 346817 153465 153800 75 4502
4504 3 346715 153520 153920 75 4503
4505 3 346661 153485 154000 75 4504
4506 3 346418 153299 154080 160 4505
4507 3 346320 153104 154160 128 4506
4508 3 346208 152976 154240 128 4507
4509 3 346127 152824 154360 134 4508
4510 3 346106 152728 154480 134 4509
4511 3 346062 152628 154600 160 4510
4512 3 346023 152515 154720 139 4511
4513 3 346096 152366 154880 160 4512
4514 3 346179 152253 155080 189 4513
4515 3 346025 151717 155240 153 4514
4516 3 346066 151837 155320 153 4515
4517 3 345479 151494 155320 128 4516
4518 3 345335 151507 155280 128 4517
4519 3 345283 151515 155240 128 4518
4520 3 346120 151989 155400 168 4516
4521 3 346176 151999 155480 168 4520
4522 3 346283 152200 155560 168 4521
4523 3 346360 152246 155640 168 4522
4524 3 346336 152160 155720 168 4523
4525 3 346320 152164 155800 71 4524
4526 3 346282 152082 155920 128 4525
4527 3 346241 151996 156000 128 4526
4528 3 346521 152356 156000 128 4527
4529 3 346564 152395 155960 128 4528
4530 3 346740 152331 155920 128 4529
4531 3 346878 152332 155880 -1 4530
4532 3 347274 152466 155720 -1 4531
4533 3 347628 152366 155600 -1 4532
4534 3 347668 152329 155560 -1 4533
4535 3 347739 152291 155520 -1 4534
4536 3 347836 152215 155480 -1 4535
4537 3 347976 152153 155440 -1 4536
4538 3 348067 152123 155520 -1 4537
4539 3 348018 152027 155640 -1 4538
4540 3 347934 152026 155800 -1 4539
4541 3 347891 152002 155840 -1 4540
4542 3 347782 152397 155760 -1 4533
4543 3 347742 152412 155880 -1 4542
4544 3 347703 152384 156000 -1 4543
4545 3 347680 152379 156080 -1 4544
4546 3 346174 151914 156080 128 4527
4547 3 346095 151862 156160 128 4546
4548 3 346021 151801 156200 197 4547
4549 3 345903 151717 156360 197 4548
4550 3 345926 151655 156480 178 4549
4551 3 345905 151594 156600 178 4550
4552 3 345941 151601 156720 160 4551
4553 3 345918 151567 156880 160 4552
4554 3 345857 151744 157040 134 4553
4555 3 345765 151739 157240 107 4554
4556 3 345692 151678 157400 81 4555
4557 3 345701 151678 157480 81 4556
4558 3 345670 151659 157600 107 4557
4559 3 345608 151536 157720 107 4558
4560 3 345673 151520 157840 131 4559
4561 3 345688 151506 157920 131 4560
4562 3 345776 151464 158000 131 4561
4563 3 345765 151465 158040 131 4562
4564 3 345757 151486 158080 172 4563
4565 3 345646 151500 158160 172 4564
4566 3 345645 151537 158280 204 4565
4567 3 345642 151534 158400 204 4566
4568 3 345646 151538 158520 204 4567
4569 3 345624 151638 158720 217 4568
4570 3 345645 151695 158880 124 4569
4571 3 345649 151710 159000 124 4570
4572 3 345687 151766 159160 141 4571
4573 3 345686 151765 159320 219 4572
4574 3 345626 151782 159440 219 4573
4575 3 345707 151798 159560 219 4574
4576 3 345884 151667 159680 202 4575
4577 3 345724 151720 159800 202 4576
4578 3 345723 151718 159960 178 4577
4579 3 345562 151638 160120 148 4578
4580 3 345562 151628 160240 148 4579
4581 3 345557 151635 160360 104 4580
4582 3 345517 151424 160560 32 4581
4583 3 345530 151279 160640 75 4582
4584 3 345537 151280 160720 186 4583
4585 3 345536 151266 160800 186 4584
4586 3 345538 151103 160920 186 4585
4587 3 345551 151105 160960 186 4586
4588 3 345565 151127 161000 186 4587
4589 3 345559 151060 161040 214 4588
4590 3 345543 150935 161080 214 4589
4591 3 345493 150748 161120 217 4590
4592 3 345433 150721 161160 148 4591
4593 3 345429 150652 161240 148 4592
4594 3 345450 150576 161280 148 4593
4595 3 345452 150506 161320 148 4594
4596 3 345378 150443 161360 102 4595
4597 3 345340 150383 161440 102 4596
4598 3 345268 150227 161480 81 4597
4599 3 345262 150201 161560 81 4598
4600 3 345205 150012 161640 81 4599
4601 3 345187 150005 161720 81 4600
4602 3 345142 149981 161800 150 4601
4603 3 345105 149894 161880 150 4602
4604 3 345106 149888 161960 150 4603
4605 3 345105 149889 162040 32 4604
4606 3 345087 149873 162120 32 4605
4607 3 345089 149869 162200 32 4606
4608 3 345146 149827 162240 32 4607
4609 3 345194 149788 162320 32 4608
4610 3 345238 149860 162400 32 4609
4611 3 344366 150038 162440 148 4610
4612 3 344087 149915 162480 168 4611
4613 3 343943 149922 162560 168 4612
4614 3 343878 149928 162640 60 4613
4615 3 343790 149934 162760 60 4614
4616 3 343641 149951 162840 104 4615
4617 3 343569 150007 162920 104 4616
4618 3 343457 150085 163040 104 4617
4619 3 343390 150084 163120 104 4618
4620 3 343333 150049 163200 134 4619
4621 3 343269 149919 163320 134 4620
4622 3 343251 149908 163400 189 4621
4623 3 343152 149886 163520 189 4622
4624 3 343017 149877 163640 163 4623
4625 3 342902 149818 163800 154 4624
4626 3 342838 149753 163960 154 4625
4627 3 342680 149684 164080 164 4626
4628 3 342621 149666 164160 164 4627
4629 3 342628 149662 164280 160 4628
4630 3 342527 149650 164480 134 4629
4631 3 342377 149694 164640 122 4630
4632 3 342164 149574 164720 122 4631
4633 3 342130 149592 164760 148 4632
4634 3 342025 149557 164880 148 4633
4635 3 341965 149512 164960 148 4634
4636 3 341966 149518 165040 115 4635
4637 3 342005 149545 165120 115 4636
4638 3 342080 149569 165200 115 4637
4639 3 342078 149564 165280 115 4638
4640 3 342038 149525 165360 102 4639
4641 3 342021 149466 165440 102 4640
4642 3 341964 149471 165520 102 4641
4643 3 341761 149349 165600 104 4642
4644 3 341806 149364 165720 104 4643
4645 3 341695 149201 165880 122 4644
4646 3 341701 149169 165920 122 4645
4647 3 341772 149133 166000 122 4646
4648 3 341771 149126 166120 120 4647
4649 3 341737 149101 166200 120 4648
4650 3 340831 148570 166360 40 4649
4651 3 340783 148537 166520 40 4650
4652 3 340695 148570 166720 40 4651
4653 3 340601 148586 166800 40 4652
4654 3 340220 148511 166840 164 4653
4655 3 340053 148520 166920 164 4654
4656 3 339858 148388 166960 120 4655
4657 3 339756 148382 167000 91 4656
4658 3 339622 148374 167040 91 4657
4659 3 339545 148365 167120 107 4658
4660 3 339216 148366 167200 71 4659
4661 3 339022 148324 167240 80 4660
4662 3 338854 148225 167320 80 4661
4663 3 338457 148045 167400 143 4662
4664 3 338198 147989 167480 108 4663
4665 3 337468 147878 167520 108 4664
4666 3 337079 147878 167600 102 4665
4667 3 336162 147794 167640 81 4666
4668 3 335907 147546 167720 86 4667
4669 3 335882 147544 167760 86 4668
4670 3 335950 147606 167800 86 4669
4671 3 335972 147605 167840 86 4670
4672 3 335497 147317 167640 80 4667
4673 3 335366 147230 167600 32 4672
4674 3 335341 147177 167560 32 4673
4675 3 335290 147158 167480 32 4674
4676 3 335226 147150 167440 101 4675
4677 3 335215 147152 167400 101 4676
4678 3 335192 147116 167280 101 4677
4679 3 334859 147169 167280 120 4678
4680 3 334804 147140 167320 120 4679
4681 3 334794 147130 167360 120 4680
4682 3 334831 147100 167440 101 4681
4683 3 334815 147108 167520 101 4682
4684 3 334639 147102 167600 101 4683
4685 3 334206 147240 167600 -1 4684
4686 3 334080 147048 167640 -1 4685
4687 3 334033 147004 167720 -1 4686
4688 3 335135 147111 167160 120 4678
4689 3 335110 147067 167080 120 4688
4690 3 335043 147005 167000 75 4689
4691 3 334939 146845 166880 75 4690
4692 3 334848 146561 166800 51 4691
4693 3 334769 146407 166760 51 4692
4694 3 334664 146296 166720 98 4693
4695 3 334581 146182 166680 75 4694
4696 3 334537 145956 166640 71 4695
4697 3 334503 145836 166560 71 4696
4698 3 334402 145663 166520 71 4697
4699 3 334259 145502 166480 71 4698
4700 3 334167 145441 166440 71 4699
4701 3 334080 145396 166400 71 4700
4702 3 334037 145294 166360 71 4701
4703 3 334873 145794 166200 71 4702
4704 3 334854 145638 166120 71 4703
4705 3 334851 145482 166040 71 4704
4706 3 334814 145453 166000 71 4705
4707 3 334839 145375 165960 71 4706
4708 3 334797 145290 165880 -1 4707
4709 3 334796 145278 165800 -1 4708
4710 3 334795 145186 165760 -1 4709
4711 3 334758 145176 165720 -1 4710
4712 3 334715 145114 165680 -1 4711
4713 3 334660 144991 165640 -1 4712
4714 3 334642 144960 165600 -1 4713
4715 3 334584 144950 165520 -1 4714
4716 3 334556 144916 165440 -1 4715
4717 3 334528 144860 165360 -1 4716
4718 3 334450 144787 165280 -1 4717
4719 3 334370 144703 165200 -1 4718
4720 3 334293 144683 165120 -1 4719
4721 3 334201 144659 165040 -1 4720
4722 3 334155 144616 165000 -1 4721
4723 3 334112 144543 164960 -1 4722
4724 3 334000 144306 164920 -1 4723
4725 3 333532 144036 164880 -1 4724
4726 3 333458 144020 164800 -1 4725
4727 3 333421 144012 164760 -1 4726
4728 3 333125 142897 164760 -1 4727
4729 3 333103 142843 164800 -1 4728
4730 3 333094 142775 164840 -1 4729
4731 3 333098 142772 164880 -1 4730
4732 3 333032 142574 164920 -1 4731
4733 3 332886 141781 164960 -1 4732
4734 3 332920 141551 164880 -1 4733
4735 3 332858 141398 164840 -1 4734
4736 3 332852 141364 164800 -1 4735
4737 3 332650 140829 164960 -1 4733
4738 3 332628 140830 164920 -1 4737
4739 3 332611 140795 164880 -1 4738
4740 3 332581 140763 164800 -1 4739
4741 3 332551 140759 164680 -1 4740
4742 3 332593 140735 164560 -1 4741
4743 3 332317 140631 164520 -1 4742
4744 3 332225 140475 164560 -1 4743
4745 3 332625 140727 164480 -1 4742
4746 3 332685 140839 164360 -1 4745
4747 3 332689 140895 164240 -1 4746
4748 3 332709 140979 164120 -1 4747
4749 3 332753 140943 164040 -1 4748
4750 3 332785 140887 163960 -1 4749
4751 3 332853 140919 163840 -1 4750
4752 3 332871 140875 163720 -1 4751
4753 3 332803 140827 163600 -1 4752
4754 3 332763 140723 163520 -1 4753
4755 3 332817 140699 163400 -1 4754
4756 3 332865 140671 163280 -1 4755
4757 3 332837 140727 163200 -1 4756
4758 3 332777 140727 163080 -1 4757
4759 3 332681 140759 163000 -1 4758
4760 3 332629 140723 162880 -1 4759
4761 3 332521 140751 162760 -1 4760
4762 3 332421 140711 162640 -1 4761
4763 3 332227 140415 162680 -1 4762
4764 3 332119 140191 162680 -1 4763
4765 3 332111 140095 162600 -1 4764
4766 3 332045 139923 162520 -1 4765
4767 3 331827 139779 162520 -1 4766
4768 3 331731 139759 162600 -1 4767
4769 3 331671 139599 162680 -1 4768
4770 3 331677 139595 162760 -1 4769
4771 3 331683 139571 162840 -1 4770
4772 3 331715 139567 162960 -1 4771
4773 3 331633 139543 163040 -1 4772
4774 3 331645 139411 163160 -1 4773
4775 3 331637 139243 163280 -1 4774
4776 3 331771 139143 163360 -1 4775
4777 3 331827 138967 163440 -1 4776
4778 3 331885 138915 163560 -1 4777
4779 3 331925 138667 163640 -1 4778
4780 3 332081 138335 163720 -1 4779
4781 3 331955 138115 163800 -1 4780
4782 3 331931 137843 163920 -1 4781
4783 3 331901 137735 164000 -1 4782
4784 3 331723 137439 164040 -1 4783
4785 3 331727 137371 164160 -1 4784
4786 3 331747 137283 164240 -1 4785
4787 3 331821 137243 164280 -1 4786
4788 3 331897 137159 164400 -1 4787
4789 3 331885 137139 164440 -1 4788
4790 3 331875 137067 164560 -1 4789
4791 3 331931 136987 164680 -1 4790
4792 3 332075 136871 164800 -1 4791
4793 3 332153 136807 164880 -1 4792
4794 3 332097 136607 164920 -1 4793
4795 3 332091 136507 164880 -1 4794
4796 3 332191 136443 164800 -1 4795
4797 3 332377 136335 164760 -1 4796
4798 3 332453 136263 164680 -1 4797
4799 3 332447 136247 164640 -1 4798
4800 3 331987 137791 164040 -1 4783
4801 3 331987 137759 164160 -1 4800
4802 3 332051 137707 164280 -1 4801
4803 3 332147 137651 164360 -1 4802
4804 3 332287 137607 164440 -1 4803
4805 3 331613 139495 162640 -1 4769
4806 3 331617 139419 162600 -1 4805
4807 3 331673 139411 162520 -1 4806
4808 3 331701 139327 162440 -1 4807
4809 3 331721 139303 162400 -1 4808
4810 3 331779 139263 162280 -1 4809
4811 3 332503 140731 162600 -1 4762
4812 3 332607 140695 162520 -1 4811
4813 3 332755 140791 162480 -1 4812
4814 3 332678 140947 165040 -1 4737
4815 3 332767 140943 165120 -1 4814
4816 3 332735 140883 165160 -1 4815
4817 3 332653 140800 165240 -1 4816
4818 3 332457 140774 165360 -1 4817
4819 3 332377 140764 165440 -1 4818
4820 3 332328 140742 165560 -1 4819
4821 3 332290 140712 165640 -1 4820
4822 3 332274 140676 165720 -1 4821
4823 3 332253 140696 165760 -1 4822
4824 3 332182 140675 165840 -1 4823
4825 3 332150 140709 165880 -1 4824
4826 3 332115 140662 165960 -1 4825
4827 3 332105 140571 166000 -1 4826
4828 3 332101 140562 166080 -1 4827
4829 3 332090 140505 166160 -1 4828
4830 3 332071 140459 166200 -1 4829
4831 3 331074 139555 166320 -1 4830
4832 3 331236 140038 166360 -1 4831
4833 3 331212 140067 166440 -1 4832
4834 3 331194 140000 166480 -1 4833
4835 3 331228 139978 166520 -1 4834
4836 3 331240 139970 166560 -1 4835
4837 3 331263 139944 166640 -1 4836
4838 3 331275 139960 166720 -1 4837
4839 3 331296 139946 166760 -1 4838
4840 3 331295 139942 166840 -1 4839
4841 3 331255 139958 166880 -1 4840
4842 3 331266 139928 166920 -1 4841
4843 3 331256 139909 166960 -1 4842
4844 3 331219 139902 167040 -1 4843
4845 3 331163 139883 167120 -1 4844
4846 3 331075 139932 167200 -1 4845
4847 3 331049 139905 167280 -1 4846
4848 3 331011 139867 167360 -1 4847
4849 3 331018 139756 167440 -1 4848
4850 3 331184 139500 167480 -1 4849
4851 3 331236 139092 167480 -1 4850
4852 3 331268 139164 167400 -1 4851
4853 3 330972 139824 167480 -1 4849
4854 3 330956 139852 167600 -1 4853
4855 3 330884 139908 167760 -1 4854
4856 3 330824 139924 167840 -1 4855
4857 3 330824 139884 167880 -1 4856
4858 3 330714 139883 167960 -1 4857
4859 3 330489 140493 168000 -1 4858
4860 3 330537 140477 168120 -1 4859
4861 3 330470 140451 168200 -1 4860
4862 3 330420 140404 168280 -1 4861
4863 3 330356 140358 168440 -1 4862
4864 3 330221 140324 168600 -1 4863
4865 3 330142 140284 168760 -1 4864
4866 3 329998 140321 168920 -1 4865
4867 3 329930 140290 169080 -1 4866
4868 3 329824 140247 169240 -1 4867
4869 3 329575 140146 169400 -1 4868
4870 3 329253 139941 169520 -1 4869
4871 3 329046 139752 169560 -1 4870
4872 3 328904 139523 169680 -1 4871
4873 3 328883 139449 169720 -1 4872
4874 3 328833 139262 169840 -1 4873
4875 3 328806 139134 169920 -1 4874
4876 3 328778 139013 170000 -1 4875
4877 3 328852 138920 170240 -1 4876
4878 3 328908 138794 170440 -1 4877
4879 3 328920 138642 170640 -1 4878
4880 3 328839 138312 170840 -1 4879
4881 3 328826 138167 170960 -1 4880
4882 3 328755 138110 171000 -1 4881
4883 3 328639 137959 171080 -1 4882
4884 3 328567 137608 171120 -1 4883
4885 3 328560 136740 171080 -1 4884
4886 3 328617 136793 171240 -1 4885
4887 3 328658 136991 171400 -1 4886
4888 3 328581 137159 171600 -1 4887
4889 3 328403 137360 171720 -1 4888
4890 3 328119 137595 171800 -1 4889
4891 3 328050 137865 171840 -1 4890
4892 3 328146 138002 171880 -1 4891
4893 3 328135 138132 171920 -1 4892
4894 3 327902 137978 171880 -1 4891
4895 3 327848 138197 171960 -1 4894
4896 3 327615 138233 172080 -1 4895
4897 3 327341 138134 172200 -1 4896
4898 3 327091 138039 172320 -1 4897
4899 3 326928 137996 172480 -1 4898
4900 3 326804 137960 172640 -1 4899
4901 3 326729 137966 172760 -1 4900
4902 3 326621 137963 172800 -1 4901
4903 3 326869 138014 172760 -1 4901
4904 3 328477 136531 171400 -1 4887
4905 3 328469 136550 171480 -1 4904
4906 3 328337 136434 171560 -1 4905
4907 3 328043 136234 171560 -1 4906
4908 3 327959 136137 171640 -1 4907
4909 3 328497 136538 171000 -1 4885
4910 3 328468 136375 170920 -1 4909
4911 3 327760 136391 170920 -1 4910
4912 3 327364 136486 170960 -1 4911
4913 3 327358 136572 171080 -1 4912
4914 3 327301 136535 171240 -1 4913
4915 3 327277 136493 171280 -1 4914
4916 3 327608 136423 170720 -1 4911
4917 3 327532 136427 170640 -1 4916
4918 3 328842 136331 170880 -1 4910
4919 3 329250 136112 170760 -1 4918
4920 3 329364 135994 170640 -1 4919
4921 3 329694 135962 170680 -1 4920
4922 3 329728 135894 170640 -1 4921
4923 3 329808 135998 170560 -1 4922
4924 3 329836 135990 170480 -1 4923
4925 3 329906 135929 170400 -1 4924
4926 3 329960 135912 170320 -1 4925
4927 3 330015 135877 170200 -1 4926
4928 3 330144 135892 170080 -1 4927
4929 3 329379 135993 170600 -1 4920
4930 3 328653 138007 171160 -1 4883
4931 3 328684 138133 171280 -1 4930
4932 3 328925 139322 169960 -1 4875
4933 3 329904 139594 170000 -1 4932
4934 3 329924 139603 170080 -1 4933
4935 3 329950 139705 170280 -1 4934
4936 3 330044 139793 170520 -1 4935
4937 3 330104 139818 170640 -1 4936
4938 3 329841 139570 169960 -1 4933
4939 3 329963 139531 169840 -1 4938
4940 3 329864 139631 169800 -1 4939
4941 3 329864 139613 169720 -1 4940
4942 3 329944 139415 169800 -1 4939
4943 3 328880 139351 169680 -1 4873
4944 3 328839 139367 169560 -1 4943
4945 3 328797 139729 169720 -1 4872
4946 3 328685 139823 169760 -1 4945
4947 3 329942 140624 168200 -1 4861
4948 3 329756 140732 168160 -1 4947
4949 3 329914 140936 168120 -1 4948
4950 3 329986 141044 168200 -1 4949
4951 3 329966 141096 168280 -1 4950
4952 3 329460 140648 168200 -1 4948
4953 3 329010 140392 168200 -1 4952
4954 3 328912 140252 168240 -1 4953
4955 3 328804 140208 168320 -1 4954
4956 3 328696 140108 168400 -1 4955
4957 3 328588 139964 168480 -1 4956
4958 3 328422 139548 168560 -1 4957
4959 3 328288 139356 168680 -1 4958
4960 3 328152 139196 168760 -1 4959
4961 3 328032 138904 168720 -1 4960
4962 3 327822 138496 168640 -1 4961
4963 3 327622 138260 168600 -1 4962
4964 3 327502 138116 168520 -1 4963
4965 3 327496 137968 168440 -1 4964
4966 3 327488 137924 168360 -1 4965
4967 3 327504 137892 168200 -1 4966
4968 3 327396 137604 168080 -1 4967
4969 3 327230 137204 167960 -1 4968
4970 3 327362 137412 167560 -1 4969
4971 3 327404 137340 167400 -1 4970
4972 3 327452 137076 167320 -1 4971
4973 3 327492 136972 167240 -1 4972
4974 3 327516 136896 167120 -1 4973
4975 3 327532 136732 167160 -1 4974
4976 3 327528 136928 167040 -1 4974
4977 3 327600 136908 166960 -1 4976
4978 3 327780 136864 166840 -1 4977
4979 3 327946 136684 166760 -1 4978
4980 3 327978 136644 166800 -1 4979
4981 3 327990 136600 166880 -1 4980
4982 3 327978 136652 166680 -1 4979
4983 3 327982 136696 166560 -1 4982
4984 3 328006 136848 166520 -1 4983
4985 3 328034 136968 166480 -1 4984
4986 3 327830 136684 166560 -1 4983
4987 3 327766 136600 166520 -1 4986
4988 3 328918 140536 168240 -1 4953
4989 3 328790 140648 168320 -1 4988
4990 3 329418 140836 168160 -1 4952
4991 3 329450 140924 168080 -1 4990
4992 3 329382 140904 167960 -1 4991
4993 3 330633 140795 167960 -1 4859
4994 3 330648 140888 167920 -1 4993
4995 3 332946 142228 165000 -1 4733
4996 3 333015 142394 165080 -1 4995
4997 3 333051 142452 165160 -1 4996
4998 3 333008 142476 165200 -1 4997
4999 3 332989 142489 165240 -1 4998
5000 3 332980 142481 165280 -1 4999
5001 3 333303 142961 164920 -1 4731
5002 3 333350 142972 164960 -1 5001
5003 3 333478 142936 165000 -1 5002
5004 3 333622 142856 165040 -1 5003
5005 3 333718 142892 165120 -1 5004
5006 3 333776 142888 165240 -1 5005
5007 3 333896 142892 165320 -1 5006
5008 3 333258 142940 165000 -1 5002
5009 3 333286 142944 165040 -1 5008
5010 3 333386 143990 164680 -1 4727
5011 3 333380 143995 164600 -1 5010
5012 3 333378 143985 164560 -1 5011
5013 3 333374 143978 164520 -1 5012
5014 3 333334 143889 164440 -1 5013
5015 3 333332 143884 164360 -1 5014
5016 3 333295 143759 164280 -1 5015
5017 3 333459 143530 164240 -1 5016
5018 3 333445 143554 164160 -1 5017
5019 3 333446 143552 164080 -1 5018
5020 3 333580 143620 164040 -1 5019
5021 3 333665 143661 164000 -1 5020
5022 3 333698 143654 163960 -1 5021
5023 3 333723 143632 163920 -1 5022
5024 3 333781 143608 163840 -1 5023
5025 3 333965 143608 163800 -1 5024
5026 3 334097 143632 163760 -1 5025
5027 3 334099 143628 163680 -1 5026
5028 3 334055 143656 163600 -1 5027
5029 3 334023 143796 163480 -1 5028
5030 3 333933 143924 163360 -1 5029
5031 3 333841 143996 163280 -1 5030
5032 3 333845 143984 163240 -1 5031
5033 3 333945 143976 163200 -1 5032
5034 3 333857 143640 163800 -1 5024
5035 3 333869 143600 163720 -1 5034
5036 3 332853 143781 164240 -1 5016
5037 3 332851 143791 164200 -1 5036
5038 3 332852 143690 164160 -1 5037
5039 3 332854 143697 164120 -1 5038
5040 3 332894 143720 164080 -1 5039
5041 3 332896 143732 164040 -1 5040
5042 3 332929 143712 164000 -1 5041
5043 3 332939 143698 163960 -1 5042
5044 3 332945 143702 163880 -1 5043
5045 3 333045 143726 163800 -1 5044
5046 3 333137 143662 163720 -1 5045
5047 3 333133 143602 163640 -1 5046
5048 3 333245 143614 163560 -1 5047
5049 3 333441 143642 163520 -1 5048
5050 3 333679 143782 163480 -1 5049
5051 3 333799 143818 163400 -1 5050
5052 3 333899 143762 163320 -1 5051
5053 3 333903 143786 163200 -1 5052
5054 3 332637 144540 164760 -1 4727
5055 3 332462 144769 164800 -1 5054
5056 3 332306 144833 164760 -1 5055
5057 3 332369 144818 164720 -1 5056
5058 3 332379 144806 164640 -1 5057
5059 3 332226 144875 164840 -1 5055
5060 3 332124 144971 164920 -1 5059
5061 3 332004 145063 165000 -1 5060
5062 3 331916 145195 165080 -1 5061
5063 3 331926 145239 165120 -1 5062
5064 3 331818 145287 165200 -1 5063
5065 3 331778 145371 165280 -1 5064
5066 3 331642 145539 165360 -1 5065
5067 3 331428 145703 165440 -1 5066
5068 3 331314 145731 165480 -1 5067
5069 3 331148 145895 165480 -1 5068
5070 3 331046 145975 165560 -1 5069
5071 3 330770 146163 165600 -1 5070
5072 3 330596 146259 165640 -1 5071
5073 3 330436 146287 165720 -1 5072
5074 3 330210 146215 165680 -1 5073
5075 3 330166 146111 165600 -1 5074
5076 3 330118 145959 165520 -1 5075
5077 3 330090 145899 165480 -1 5076
5078 3 330048 145847 165400 -1 5077
5079 3 329954 145811 165360 -1 5078
5080 3 329918 145787 165280 -1 5079
5081 3 329794 145695 165160 -1 5080
5082 3 329652 145599 165040 -1 5081
5083 3 329436 145403 164920 -1 5082
5084 3 330330 146327 165880 -1 5073
5085 3 330122 146327 165960 -1 5084
5086 3 329986 146335 165920 -1 5085
5087 3 329956 146403 165880 -1 5086
5088 3 330004 146551 165840 -1 5087
5089 3 330036 146595 165800 -1 5088
5090 3 330054 146587 165760 -1 5089
5091 3 330030 146299 166040 -1 5085
5092 3 329972 146319 166160 -1 5091
5093 3 329918 146299 166200 -1 5092
5094 3 334804 144910 165600 -1 4714
5095 3 334845 144927 165560 -1 5094
5096 3 334637 145341 165640 -1 4712
5097 3 334583 145385 165600 -1 5096
5098 3 334587 145400 165520 -1 5097
5099 3 334561 145411 165480 -1 5098
5100 3 336671 147917 167520 101 4665
5101 3 336727 147989 167480 101 5100
5102 3 336637 148021 167440 101 5101
5103 3 336835 148173 167440 102 5102
5104 3 336515 148005 167400 120 5102
5105 3 336575 148041 167360 101 5104
5106 3 340984 148624 166840 45 4653
5107 3 340995 148619 166880 45 5106
5108 3 341046 148619 166920 98 5107
5109 3 341101 148595 166960 98 5108
5110 3 341125 148533 167000 98 5109
5111 3 341155 148493 167080 98 5110
5112 3 341348 148471 167160 120 5111
5113 3 341416 148398 167240 81 5112
5114 3 341398 148307 167320 81 5113
5115 3 341451 148227 167400 81 5114
5116 3 341508 148119 167480 107 5115
5117 3 341592 148110 167560 107 5116
5118 3 341651 148172 167640 107 5117
5119 3 341742 148174 167720 157 5118
5120 3 341803 148134 167800 157 5119
5121 3 341882 148158 167880 154 5120
5122 3 342002 148056 167960 154 5121
5123 3 342104 147998 168000 128 5122
5124 3 342258 147996 168080 128 5123
5125 3 342351 147973 168160 150 5124
5126 3 342456 147908 168240 150 5125
5127 3 342531 147912 168320 135 5126
5128 3 342546 147916 168440 135 5127
5129 3 342555 147918 168560 135 5128
5130 3 342572 147877 168760 154 5129
5131 3 342559 147824 168920 137 5130
5132 3 342634 147866 169040 137 5131
5133 3 342591 147893 169160 137 5132
5134 3 342622 147934 169240 137 5133
5135 3 342550 147950 169360 137 5134
5136 3 342486 148015 169480 176 5135
5137 3 342517 148067 169600 176 5136
5138 3 342531 148173 169720 128 5137
5139 3 342558 148297 169840 128 5138
5140 3 342598 148366 169960 101 5139
5141 3 342598 148382 170120 101 5140
5142 3 342586 148361 170240 75 5141
5143 3 342591 148529 170440 91 5142
5144 3 342590 148529 170560 51 5143
5145 3 342639 148515 170640 150 5144
5146 3 342743 148505 170720 150 5145
5147 3 342823 148475 170840 150 5146
5148 3 342875 148445 170920 98 5147
5149 3 342928 148350 171000 98 5148
5150 3 342951 148397 171080 98 5149
5151 3 342956 148372 171160 115 5150
5152 3 342952 148307 171240 115 5151
5153 3 343003 148345 171320 115 5152
5154 3 343066 148353 171400 160 5153
5155 3 343068 148354 171480 160 5154
5156 3 343119 148341 171600 160 5155
5157 3 343162 148133 171720 156 5156
5158 3 343235 148094 171800 164 5157
5159 3 343339 148057 171920 164 5158
5160 3 343375 148001 172040 124 5159
5161 3 343463 147853 172200 157 5160
5162 3 343491 147725 172360 157 5161
5163 3 343691 147589 172520 202 5162
5164 3 343820 147541 172680 148 5163
5165 3 344010 147376 172800 115 5164
5166 3 343942 147123 172880 102 5165
5167 3 343982 147156 172960 102 5166
5168 3 344003 147173 173000 102 5167
5169 3 344087 147234 173160 102 5168
5170 3 344203 147169 173280 164 5169
5171 3 344271 147018 173440 98 5170
5172 3 344251 146939 173600 98 5171
5173 3 344275 146885 173800 124 5172
5174 3 344402 146754 174040 157 5173
5175 3 344390 146753 174080 157 5174
5176 3 344338 146784 174160 96 5175
5177 3 344251 146782 174280 96 5176
5178 3 344159 146793 174440 124 5177
5179 3 344143 146787 174560 124 5178
5180 3 344122 146761 174640 104 5179
5181 3 344154 146779 174720 104 5180
5182 3 344321 146696 174840 81 5181
5183 3 344346 146673 174960 102 5182
5184 3 344427 146585 175080 102 5183
5185 3 344431 146527 175160 102 5184
5186 3 344598 146391 175320 80 5185
5187 3 344646 146373 175360 80 5186
5188 3 344652 146364 175440 80 5187
5189 3 344715 146309 175520 80 5188
5190 3 344773 146220 175600 189 5189
5191 3 344834 146184 175680 189 5190
5192 3 344897 146064 175840 189 5191
5193 3 344982 145941 176000 120 5192
5194 3 345130 145790 176120 131 5193
5195 3 345139 145830 176200 131 5194
5196 3 345144 145769 176240 131 5195
5197 3 345097 145665 176320 160 5196
5198 3 345110 145590 176360 160 5197
5199 3 345195 145474 176400 160 5198
5200 3 345282 145357 176440 128 5199
5201 3 345363 145138 176560 200 5200
5202 3 345170 144353 176560 71 5201
5203 3 345175 144398 176520 71 5202
5204 3 345186 144401 176480 71 5203
5205 3 345328 144973 176640 226 5201
5206 3 345278 144913 176720 226 5205
5207 3 345274 144814 176840 204 5206
5208 3 345320 144794 176920 204 5207
5209 3 345530 144791 177040 148 5208
5210 3 345629 144793 177120 196 5209
5211 3 345670 144753 177240 196 5210
5212 3 345743 144625 177360 219 5211
5213 3 345794 144564 177480 219 5212
5214 3 345982 144480 177600 168 5213
5215 3 346070 144427 177720 178 5214
5216 3 346219 144389 177880 124 5215
5217 3 346335 144355 178000 128 5216
5218 3 346419 144271 178200 131 5217
5219 3 346344 144215 178240 131 5218
5220 3 346318 144232 178320 90 5219
5221 3 346411 144041 178520 90 5220
5222 3 346407 144081 178640 90 5221
5223 3 346433 144064 178760 90 5222
5224 3 346678 144008 178840 166 5223
5225 3 347002 144021 178920 168 5224
5226 3 347122 144040 179040 168 5225
5227 3 347247 144037 179160 194 5226
5228 3 347302 144005 179320 160 5227
5229 3 347300 144010 179480 160 5228
5230 3 347366 143988 179600 140 5229
5231 3 347459 143964 179680 140 5230
5232 3 347489 143957 179760 140 5231
5233 3 347586 143953 179840 154 5232
5234 3 347662 143956 179920 154 5233
5235 3 347680 143966 180000 81 5234
5236 3 347753 143967 180080 81 5235
5237 3 347958 144076 180160 80 5236
5238 3 348050 144128 180240 80 5237
5239 3 348135 144128 180320 163 5238
5240 3 348170 144113 180400 163 5239
5241 3 348294 144144 180520 141 5240
5242 3 348530 144132 180680 197 5241
5243 3 348510 144172 180760 197 5242
5244 3 348522 144183 180840 197 5243
5245 3 348570 144240 180920 197 5244
5246 3 348623 144268 180960 163 5245
5247 3 348674 144296 181000 163 5246
5248 3 348739 144349 181080 163 5247
5249 3 348754 144368 181160 163 5248
5250 3 348848 144359 181240 102 5249
5251 3 348923 144452 181320 102 5250
5252 3 348951 144468 181400 102 5251
5253 3 349018 144480 181520 102 5252
5254 3 349073 144425 181640 150 5253
5255 3 348957 144419 181680 150 5254
5256 3 348995 144400 181800 90 5255
5257 3 349052 144345 181880 71 5256
5258 3 349075 144324 181960 71 5257
5259 3 349135 144318 182040 71 5258
5260 3 349279 144247 182120 156 5259
5261 3 349431 144172 182200 134 5260
5262 3 349504 144109 182280 134 5261
5263 3 349490 144114 182320 134 5262
5264 3 349762 143794 182320 150 5263
5265 3 349811 143587 182400 150 5264
5266 3 349878 143408 182480 136 5265
5267 3 350030 143332 182520 128 5266
5268 3 350682 142812 182560 120 5267
5269 3 350742 142717 182600 120 5268
5270 3 350962 142583 182640 154 5269
5271 3 350949 142536 182680 154 5270
5272 3 351101 142491 182720 51 5271
5273 3 351102 142480 182760 51 5272
5274 3 351269 142420 182840 32 5273
5275 3 351539 142351 182920 32 5274
5276 3 352130 142218 182960 32 5275
5277 3 352198 141651 182920 32 5276
5278 3 352194 141627 182880 32 5277
5279 3 352055 142144 183040 32 5276
5280 3 352183 141958 183080 32 5279
5281 3 351898 142146 183120 32 5280
5282 3 351843 142019 183160 32 5281
5283 3 351818 142010 183200 32 5282
5284 3 352495 142083 183160 32 5280
5285 3 352569 142130 183240 -1 5284
5286 3 352504 142169 183320 32 5285
5287 3 352438 142183 183400 32 5286
5288 3 352366 142139 183480 32 5287
5289 3 352450 142138 183560 -1 5288
5290 3 352790 142242 183560 -1 5289
5291 3 352834 142288 183600 -1 5290
5292 3 352901 142352 183640 -1 5291
5293 3 352926 142396 183680 -1 5292
5294 3 353010 142500 183800 -1 5293
5295 3 352746 142042 183080 -1 5280
5296 3 353174 141719 183080 -1 5295
5297 3 353226 141693 183120 -1 5296
5298 3 353293 141618 183240 -1 5297
5299 3 353335 141568 183280 -1 5298
5300 3 353331 141563 183320 -1 5299
5301 3 353508 141485 183400 -1 5300
5302 3 353712 141392 183480 -1 5301
5303 3 353932 141332 183560 -1 5302
5304 3 353987 141326 183640 -1 5303
5305 3 354050 141313 183720 -1 5304
5306 3 354128 141333 183800 -1 5305
5307 3 354239 141336 183920 -1 5306
5308 3 354393 141400 184040 -1 5307
5309 3 354458 141403 184080 -1 5308
5310 3 354470 141385 184120 -1 5309
5311 3 354471 141388 184160 -1 5310
5312 3 354714 141212 184160 -1 5311
5313 3 354750 141117 184120 -1 5312
5314 3 354714 141071 184080 -1 5313
5315 3 354709 141020 184040 -1 5314
5316 3 354690 140951 184000 -1 5315
5317 3 354672 140919 183920 -1 5316
5318 3 354620 140811 183840 -1 5317
5319 3 354656 140663 183760 -1 5318
5320 3 354710 140535 183640 -1 5319
5321 3 354742 140447 183520 -1 5320
5322 3 354746 140415 183360 -1 5321
5323 3 354966 140391 183320 -1 5322
5324 3 355066 140235 183280 -1 5323
5325 3 355154 140259 183160 -1 5324
5326 3 355192 140155 183120 -1 5325
5327 3 355148 140055 183080 -1 5326
5328 3 355200 139919 183040 -1 5327
5329 3 355224 139767 182960 -1 5328
5330 3 354604 141480 184240 -1 5311
5331 3 354732 141513 184320 -1 5330
5332 3 354823 141507 184440 -1 5331
5333 3 354971 141485 184520 -1 5332
5334 3 355053 141457 184600 -1 5333
5335 3 355280 141377 184680 -1 5334
5336 3 355378 141406 184760 -1 5335
5337 3 355533 141408 184840 -1 5336
5338 3 355657 141424 184920 -1 5337
5339 3 355730 141465 185000 -1 5338
5340 3 355790 141470 185080 -1 5339
5341 3 355994 141488 185160 -1 5340
5342 3 356030 141474 185200 -1 5341
5343 3 356230 141574 185320 -1 5342
5344 3 356314 141611 185400 -1 5343
5345 3 356324 141652 185480 -1 5344
5346 3 356387 141710 185560 -1 5345
5347 3 356448 141841 185640 -1 5346
5348 3 356529 141871 185680 -1 5347
5349 3 356533 141936 185720 -1 5348
5350 3 356588 141968 185760 -1 5349
5351 3 356717 141957 185840 -1 5350
5352 3 356838 142110 185960 -1 5351
5353 3 356829 142109 186000 -1 5352
5354 3 356633 142225 186000 -1 5353
5355 3 356541 142397 186000 -1 5354
5356 3 356438 142577 186080 -1 5355
5357 3 356930 142173 186080 -1 5353
5358 3 357102 142266 186160 -1 5357
5359 3 357262 142298 186240 -1 5358
5360 3 357436 142317 186320 -1 5359
5361 3 357597 142291 186400 -1 5360
5362 3 357658 142226 186440 -1 5361
5363 3 357799 142230 186520 -1 5362
5364 3 357802 142182 186640 -1 5363
5365 3 357906 142128 186760 -1 5364
5366 3 357995 142089 186840 -1 5365
5367 3 358472 141870 186920 -1 5366
5368 3 359021 141636 186680 -1 5367
5369 3 359156 141540 186560 -1 5368
5370 3 359267 141410 186440 -1 5369
5371 3 359256 141110 186320 -1 5370
5372 3 359262 140518 186360 -1 5371
5373 3 359132 140082 186440 -1 5372
5374 3 359128 139954 186560 -1 5373
5375 3 359084 139934 186720 -1 5374
5376 3 358964 139786 186800 -1 5375
5377 3 358916 139406 186840 -1 5376
5378 3 358774 139130 186960 -1 5377
5379 3 358636 138962 187080 -1 5378
5380 3 358537 138816 187160 -1 5379
5381 3 358430 138638 187280 160 5380
5382 3 358479 138470 187400 160 5381
5383 3 358428 138314 187520 160 5382
5384 3 358200 138157 187640 160 5383
5385 3 358124 138213 187720 160 5384
5386 3 358096 138245 187800 160 5385
5387 3 358016 138297 187920 164 5386
5388 3 357988 138301 188040 164 5387
5389 3 358004 138353 188120 164 5388
5390 3 357940 138341 188160 164 5389
5391 3 357992 138361 188240 75 5390
5392 3 357984 138365 188360 75 5391
5393 3 358040 138265 188480 75 5392
5394 3 358076 138417 188560 45 5393
5395 3 358072 138497 188640 45 5394
5396 3 357988 138545 188760 45 5395
5397 3 358013 138637 188960 40 5396
5398 3 357875 138847 189040 40 5397
5399 3 357828 138941 189120 40 5398
5400 3 357821 139031 189160 -1 5399
5401 3 357825 139115 189240 -1 5400
5402 3 357792 139227 189280 -1 5401
5403 3 357755 139323 189240 -1 5402
5404 3 357717 139355 189160 -1 5403
5405 3 358132 138489 188200 75 5389
5406 3 358252 138549 188240 75 5405
5407 3 358351 138627 188320 45 5406
5408 3 358425 138529 188440 40 5407
5409 3 358601 138425 188520 40 5408
5410 3 358846 138291 188600 40 5409
5411 3 358929 138229 188560 40 5410
5412 3 358969 138203 188480 40 5411
5413 3 358318 137805 187640 80 5384
5414 3 358412 137361 187600 80 5413
5415 3 358268 137289 187680 80 5414
5416 3 358168 137353 187760 80 5415
5417 3 358068 137373 187920 102 5416
5418 3 358022 137425 188080 102 5417
5419 3 357978 137441 188200 32 5418
5420 3 357890 137549 188280 32 5419
5421 3 357658 137689 188320 32 5420
5422 3 357530 137709 188400 32 5421
5423 3 357390 137765 188480 32 5422
5424 3 358732 137345 187640 80 5414
5425 3 358796 137405 187680 80 5424
5426 3 358276 137093 187560 150 5414
5427 3 358208 136945 187440 104 5426
5428 3 358075 136695 187320 104 5427
5429 3 358017 136539 187240 104 5428
5430 3 358106 136271 187160 60 5429
5431 3 358207 135937 187120 80 5430
5432 3 358350 135621 187080 81 5431
5433 3 358396 135297 186960 102 5432
5434 3 358500 135137 186840 102 5433
5435 3 358512 135041 186720 131 5434
5436 3 358474 134949 186560 163 5435
5437 3 358530 134945 186360 160 5436
5438 3 358550 134921 186200 160 5437
5439 3 358482 134833 186080 45 5438
5440 3 358370 134573 186000 134 5439
5441 3 358228 134453 185840 140 5440
5442 3 358030 134381 185720 140 5441
5443 3 357902 134157 185640 107 5442
5444 3 357821 134124 185600 107 5443
5445 3 357822 134049 185480 90 5444
5446 3 357820 133987 185440 90 5445
5447 3 357786 133845 185320 163 5446
5448 3 357802 133713 185200 163 5447
5449 3 357824 133729 185120 163 5448
5450 3 357805 133775 185080 163 5449
5451 3 357708 133565 184960 51 5450
5452 3 357492 133453 184880 108 5451
5453 3 357188 133237 184800 51 5452
5454 3 357188 133205 184720 51 5453
5455 3 357188 133153 184600 51 5454
5456 3 357064 133045 184480 51 5455
5457 3 356892 133033 184400 51 5456
5458 3 356728 132869 184280 51 5457
5459 3 356558 132785 184240 -1 5458
5460 3 356428 132777 184200 -1 5459
5461 3 356358 132681 184120 -1 5460
5462 3 356290 132621 184040 -1 5461
5463 3 356256 132673 184000 -1 5462
5464 3 356180 132649 183920 -1 5463
5465 3 356080 132561 183840 -1 5464
5466 3 355988 132529 183760 -1 5465
5467 3 355952 132573 183680 -1 5466
5468 3 355886 132765 183640 -1 5467
5469 3 355776 132765 183600 -1 5468
5470 3 355660 132709 183520 -1 5469
5471 3 355464 132645 183440 -1 5470
5472 3 355306 132617 183400 -1 5471
5473 3 358380 133889 185120 139 5449
5474 3 358508 133789 185200 139 5473
5475 3 358606 133853 185240 139 5474
5476 3 358630 133901 185320 108 5475
5477 3 358674 133909 185400 108 5476
5478 3 358674 133977 185520 107 5477
5479 3 358782 134053 185640 107 5478
5480 3 358825 134053 185680 107 5479
5481 3 358436 133749 185320 81 5474
5482 3 357900 133193 185240 51 5448
5483 3 358060 132949 185200 102 5482
5484 3 358194 132893 185280 71 5483
5485 3 358250 132989 185400 71 5484
5486 3 358222 133077 185520 51 5485
5487 3 358278 133177 185640 51 5486
5488 3 358298 133221 185760 75 5487
5489 3 358242 133333 185880 75 5488
5490 3 358030 132869 185120 102 5483
5491 3 358022 132757 185040 60 5490
5492 3 358066 132645 184960 60 5491
5493 3 358168 132121 184880 98 5492
5494 3 358078 131984 184840 98 5493
5495 3 358034 131896 184720 81 5494
5496 3 357982 131820 184640 81 5495
5497 3 357882 131712 184520 108 5496
5498 3 357788 131664 184480 108 5497
5499 3 357590 131588 184360 64 5498
5500 3 358524 131845 184920 91 5493
5501 3 358592 131697 184880 91 5500
5502 3 358716 131460 184840 120 5501
5503 3 358722 131788 184800 91 5502
5504 3 358798 131820 184720 91 5503
5505 3 358804 131816 184600 91 5504
5506 3 358900 131852 184560 91 5505
5507 3 359074 131900 184600 120 5506
5508 3 359214 131924 184640 40 5507
5509 3 359386 131928 184640 40 5508
5510 3 359444 131923 184560 40 5509
5511 3 359490 131800 184480 -1 5510
5512 3 358642 131040 184800 120 5502
5513 3 358638 130968 184720 120 5512
5514 3 358552 131833 185080 91 5500
5515 3 358620 131897 185200 91 5514
5516 3 358700 131965 185320 98 5515
5517 3 358784 131985 185400 40 5516
5518 3 359084 132001 185440 60 5517
5519 3 359308 131933 185520 40 5518
5520 3 359346 131885 185480 40 5519
5521 3 359362 131829 185400 40 5520
5522 3 359504 131913 185480 40 5519
5523 3 359676 131877 185400 40 5522
5524 3 359750 131805 185360 40 5523
5525 3 359798 131705 185400 40 5524
5526 3 359850 131697 185440 40 5525
5527 3 358788 131525 185440 71 5517
5528 3 358680 131381 185480 71 5527
5529 3 358706 131437 185520 71 5528
5530 3 358726 131469 185560 71 5529
5531 3 358616 131245 185520 98 5528
5532 3 358562 131089 185560 98 5531
5533 3 358508 130937 185640 80 5532
5534 3 358568 130741 185680 51 5533
5535 3 358406 130337 185680 71 5534
5536 3 358238 130169 185680 40 5535
5537 3 358162 130045 185600 40 5536
5538 3 358144 129953 185640 40 5537
5539 3 358096 129985 185720 40 5538
5540 3 358068 129997 185800 40 5539
5541 3 358088 130069 185920 40 5540
5542 3 358046 130153 186000 40 5541
5543 3 357980 130169 186080 40 5542
5544 3 357898 130281 186160 40 5543
5545 3 357992 129993 185560 51 5537
5546 3 357664 129853 185480 51 5545
5547 3 357370 129693 185360 32 5546
5548 3 357024 129585 185320 80 5547
5549 3 356762 129441 185240 71 5548
5550 3 356404 129397 185280 40 5549
5551 3 356356 129461 185360 91 5550
5552 3 356272 129453 185440 91 5551
5553 3 356040 129417 185520 40 5552
5554 3 355850 129265 185600 71 5553
5555 3 355658 129173 185680 51 5554
5556 3 355464 129049 185760 51 5555
5557 3 355182 128849 185720 75 5556
5558 3 354900 128621 185680 75 5557
5559 3 354738 128589 185640 75 5558
5560 3 354470 128497 185680 75 5559
5561 3 354342 128309 185720 81 5560
5562 3 354300 128345 185800 81 5561
5563 3 354164 128305 185920 81 5562
5564 3 354070 128193 186000 81 5563
5565 3 353920 127877 185960 81 5564
5566 3 353526 127261 186000 -1 5565
5567 3 353324 126885 186080 -1 5566
5568 3 353180 126753 186160 -1 5567
5569 3 352580 126273 186120 -1 5568
5570 3 352292 125977 186120 -1 5569
5571 3 352094 125833 186080 -1 5570
5572 3 351924 125729 186000 -1 5571
5573 3 351830 125601 185920 -1 5572
5574 3 351706 125397 185840 -1 5573
5575 3 351104 125173 185800 -1 5574
5576 3 350930 125197 185840 -1 5575
5577 3 350918 125197 185920 -1 5576
5578 3 350982 124829 185920 -1 5577
5579 3 350918 124765 185880 -1 5578
5580 3 351222 124693 185960 -1 5578
5581 3 351206 124449 186000 -1 5580
5582 3 351180 124305 186080 -1 5581
5583 3 351166 124305 186160 -1 5582
5584 3 351158 124349 186280 -1 5583
5585 3 351146 124225 186400 -1 5584
5586 3 351094 124133 186520 -1 5585
5587 3 351082 124001 186640 -1 5586
5588 3 350910 125301 186000 -1 5577
5589 3 350870 125429 186120 -1 5588
5590 3 350822 125581 186240 -1 5589
5591 3 352118 125921 186160 -1 5570
5592 3 352014 125981 186200 -1 5591
5593 3 351998 126033 186280 -1 5592
5594 3 352002 126085 186360 -1 5593
5595 3 352310 126201 186160 -1 5570
5596 3 352326 126273 186200 -1 5595
5597 3 352642 126109 186120 -1 5569
5598 3 352584 125897 186160 -1 5597
5599 3 354654 128577 185560 75 5559
5600 3 354690 128601 185480 75 5599
5601 3 355010 128597 185640 75 5558
5602 3 355062 128553 185560 75 5601
5603 3 355102 128445 185480 75 5602
5604 3 356286 129201 185240 91 5550
5605 3 356270 129097 185200 91 5604
5606 3 356346 128981 185120 40 5605
5607 3 356326 128821 185040 40 5606
5608 3 356248 128713 184960 40 5607
5609 3 356172 128637 184880 91 5608
5610 3 356132 128509 184760 -1 5609
5611 3 356040 128293 184640 -1 5610
5612 3 355990 128201 184560 -1 5611
5613 3 355934 128137 184480 -1 5612
5614 3 358884 139750 186880 -1 5376
5615 3 358760 139574 187000 -1 5614
5616 3 358760 139578 187120 -1 5615
5617 3 358756 139630 187200 -1 5616
5618 3 358784 139710 187320 -1 5617
5619 3 358728 139698 187360 -1 5618
5620 3 358720 139670 187480 -1 5619
5621 3 358700 139646 187600 -1 5620
5622 3 358660 139530 187680 -1 5621
5623 3 358636 139554 187800 -1 5622
5624 3 358624 139558 187920 -1 5623
5625 3 358581 139518 188040 -1 5624
5626 3 358547 139510 188160 45 5625
5627 3 358611 139612 188280 -1 5626
5628 3 358693 139710 188400 -1 5627
5629 3 358555 139814 188480 -1 5628
5630 3 358461 139820 188560 -1 5629
5631 3 358379 139810 188600 -1 5630
5632 3 358471 139872 188720 -1 5631
5633 3 359150 139906 186320 -1 5373
5634 3 359166 139854 186160 -1 5633
5635 3 358552 141856 187000 -1 5367
5636 3 358882 141820 187040 -1 5635
5637 3 358940 141860 187120 -1 5636
5638 3 359315 141816 187160 -1 5637
5639 3 359387 141844 187240 -1 5638
5640 3 360192 141904 187280 -1 5639
5641 3 360272 141920 187320 -1 5640
5642 3 360380 141916 187400 -1 5641
5643 3 360819 141930 187440 -1 5642
5644 3 361232 141909 187600 -1 5643
5645 3 361318 141973 187680 -1 5644
5646 3 361351 142058 187760 -1 5645
5647 3 361425 142118 187840 -1 5646
5648 3 361478 142214 187880 -1 5647
5649 3 361498 142332 187920 -1 5648
5650 3 361565 142327 187960 -1 5649
5651 3 361870 142399 188040 -1 5650
5652 3 361898 142385 188120 -1 5651
5653 3 361996 142453 188200 -1 5652
5654 3 362065 142507 188280 -1 5653
5655 3 362094 142563 188320 -1 5654
5656 3 362156 142604 188360 -1 5655
5657 3 362191 142624 188440 -1 5656
5658 3 362199 142635 188520 -1 5657
5659 3 362200 142675 188560 -1 5658
5660 3 362217 142711 188600 -1 5659
5661 3 362248 142719 188680 -1 5660
5662 3 362188 142707 188800 -1 5661
5663 3 362227 142693 188880 -1 5662
5664 3 362246 142686 188920 -1 5663
5665 3 362388 142810 189080 -1 5664
5666 3 362468 142839 189240 -1 5665
5667 3 362406 142941 189400 -1 5666
5668 3 362324 143093 189560 -1 5667
5669 3 362374 143030 189680 -1 5668
5670 3 362334 142944 189880 -1 5669
5671 3 362270 142862 190040 -1 5670
5672 3 362119 142477 190240 -1 5671
5673 3 361962 142172 190440 -1 5672
5674 3 361910 141929 190600 -1 5673
5675 3 361677 141583 190760 -1 5674
5676 3 361524 141387 190880 -1 5675
5677 3 361071 140914 191080 -1 5676
5678 3 360954 140682 191200 -1 5677
5679 3 360745 140253 191360 -1 5678
5680 3 360811 140272 191160 -1 5679
5681 3 360709 139816 191040 -1 5680
5682 3 360728 139632 190880 -1 5681
5683 3 360795 139427 190720 -1 5682
5684 3 360722 139076 190840 -1 5683
5685 3 360698 138992 190880 -1 5684
5686 3 360626 138880 190960 -1 5685
5687 3 360450 138796 191000 -1 5686
5688 3 360410 138788 191040 -1 5687
5689 3 360250 138672 191080 -1 5688
5690 3 359946 138640 191120 -1 5689
5691 3 359390 138644 191240 -1 5690
5692 3 359342 138676 191320 -1 5691
5693 3 359266 138672 191160 -1 5692
5694 3 359170 138528 191040 -1 5693
5695 3 358950 138516 191000 -1 5694
5696 3 358742 138524 190960 -1 5695
5697 3 358542 138513 190920 -1 5696
5698 3 358342 138377 190920 -1 5697
5699 3 358150 138221 191000 -1 5698
5700 3 358142 138169 191120 -1 5699
5701 3 358150 138209 191280 -1 5700
5702 3 357950 138197 190760 -1 5698
5703 3 357976 138101 190880 -1 5702
5704 3 357558 137245 190520 -1 5703
5705 3 357498 137061 190440 -1 5704
5706 3 357714 136977 190240 -1 5705
5707 3 357422 136837 190480 -1 5705
5708 3 357326 136729 190520 -1 5707
5709 3 357282 136609 190680 -1 5708
5710 3 357298 136457 190720 -1 5709
5711 3 357234 136357 190720 -1 5710
5712 3 357022 136417 190720 -1 5711
5713 3 357024 136221 190880 -1 5711
5714 3 356972 136185 190840 -1 5713
5715 3 356832 136005 190800 -1 5714
5716 3 356688 135929 190760 -1 5715
5717 3 356472 135861 190720 -1 5716
5718 3 356296 135997 190720 -1 5717
5719 3 356350 135613 190520 -1 5717
5720 3 355854 135125 190360 -1 5719
5721 3 355850 135205 190440 -1 5720
5722 3 355866 134977 190240 -1 5720
5723 3 355858 134917 190120 -1 5722
5724 3 355986 134993 189880 -1 5723
5725 3 355930 134945 190000 -1 5724
5726 3 356030 134909 189720 -1 5724
5727 3 356050 134877 189600 -1 5726
5728 3 355940 134373 189160 -1 5727
5729 3 355940 134337 189120 -1 5728
5730 3 355796 133745 189040 -1 5729
5731 3 355700 133581 189160 -1 5730
5732 3 355488 133589 189120 -1 5731
5733 3 355036 133361 189040 -1 5732
5734 3 354316 133025 189000 -1 5733
5735 3 354380 133109 189040 -1 5734
5736 3 354414 133165 189080 -1 5735
5737 3 354324 133069 189120 -1 5736
5738 3 354396 133253 189200 -1 5737
5739 3 354464 133497 189280 -1 5738
5740 3 354528 133509 189320 -1 5739
5741 3 354584 133477 189360 -1 5740
5742 3 354745 133571 189600 -1 5741
5743 3 354837 133527 189800 -1 5742
5744 3 354048 132945 188960 -1 5734
5745 3 354008 132921 188920 -1 5744
5746 3 353768 132665 188920 -1 5745
5747 3 353796 132413 188960 -1 5746
5748 3 353880 132897 188760 -1 5745
5749 3 353828 132885 188640 -1 5748
5750 3 353788 132877 188560 -1 5749
5751 3 353595 132951 188520 -1 5750
5752 3 353477 132979 188440 -1 5751
5753 3 353337 132971 188400 -1 5752
5754 3 353243 133001 188360 -1 5753
5755 3 353721 132743 188400 -1 5754
5756 3 353985 132695 188360 -1 5755
5757 3 352793 133063 188320 -1 5754
5758 3 352785 133027 188200 -1 5757
5759 3 352953 132967 188080 -1 5758
5760 3 353029 132979 188040 -1 5759
5761 3 353053 132887 187840 -1 5760
5762 3 355700 133605 189280 -1 5731
5763 3 355700 133613 189360 -1 5762
5764 3 356080 133585 189400 -1 5763
5765 3 356256 133473 189440 -1 5764
5766 3 355616 133597 189400 -1 5763
5767 3 355424 133565 189480 -1 5766
5768 3 360058 138940 191080 -1 5688
5769 3 359514 138932 191040 -1 5768
5770 3 359430 138864 191000 -1 5769
5771 3 359764 138930 191120 -1 5768
5772 3 359556 138966 191160 -1 5771
5773 3 359460 138958 191120 -1 5772
5774 3 359504 138998 191280 -1 5772
5775 3 359498 138940 191480 -1 5774
5776 3 359406 138829 191600 -1 5775
5777 3 359359 138689 191760 -1 5776
5778 3 359302 138569 191880 -1 5777
5779 3 359283 138685 192040 -1 5778
5780 3 359328 138800 192160 -1 5779
5781 3 359375 138859 192280 -1 5780
5782 3 359501 138888 192400 -1 5781
5783 3 359576 138966 192520 -1 5782
5784 3 359731 138905 192560 -1 5783
5785 3 359798 138861 192640 -1 5784
5786 3 359824 138902 192680 -1 5785
5787 3 359849 138942 192720 -1 5786
5788 3 360025 138977 192840 -1 5787
5789 3 360100 139008 192920 -1 5788
5790 3 360092 138985 193000 -1 5789
5791 3 360245 138945 193080 -1 5790
5792 3 360269 138753 193080 -1 5791
5793 3 360753 138269 193120 -1 5792
5794 3 360729 138293 193160 -1 5793
5795 3 360689 138247 193240 -1 5794
5796 3 360778 138244 193080 -1 5793
5797 3 360773 138044 192920 -1 5796
5798 3 361078 138998 190560 -1 5683
5799 3 361238 138823 190440 -1 5798
5800 3 361622 138441 190320 -1 5799
5801 3 361858 138174 190280 -1 5800
5802 3 362323 138099 190240 -1 5801
5803 3 362666 138094 190160 -1 5802
5804 3 363034 138095 190120 -1 5803
5805 3 363262 138234 190160 -1 5804
5806 3 363726 138263 190240 -1 5805
5807 3 363746 137943 190240 -1 5806
5808 3 363803 137814 190200 -1 5807
5809 3 363824 137771 190200 -1 5808
5810 3 363852 137735 190160 -1 5809
5811 3 363988 137595 190000 -1 5810
5812 3 364148 137599 189840 -1 5811
5813 3 364188 137439 189720 -1 5812
5814 3 364348 137403 189680 32 5813
5815 3 364276 137419 189600 32 5814
5816 3 364244 137337 189360 86 5815
5817 3 364228 137185 189200 86 5816
5818 3 364132 136857 189080 45 5817
5819 3 364280 136913 188960 45 5818
5820 3 364412 136787 188920 32 5819
5821 3 365056 136161 188440 64 5820
5822 3 365160 136049 188400 64 5821
5823 3 365396 135881 188360 60 5822
5824 3 365636 135727 188200 75 5823
5825 3 365844 135619 188160 80 5824
5826 3 366128 135413 188040 75 5825
5827 3 366336 135401 188000 81 5826
5828 3 366876 135393 187800 51 5827
5829 3 367044 135435 187600 64 5828
5830 3 367280 135355 187560 90 5829
5831 3 367528 134955 187520 51 5830
5832 3 367556 134755 187480 51 5831
5833 3 367672 134731 187320 101 5832
5834 3 367900 134650 187280 102 5833
5835 3 368004 134683 187280 102 5834
5836 3 368060 134757 187120 163 5835
5837 3 368216 134849 187000 163 5836
5838 3 368272 134845 186920 124 5837
5839 3 368380 134873 186880 124 5838
5840 3 368464 134881 186840 124 5839
5841 3 368486 134888 186760 124 5840
5842 3 368632 134805 186720 124 5841
5843 3 368672 134731 186640 134 5842
5844 3 369104 134703 186600 81 5843
5845 3 369428 134590 186560 80 5844
5846 3 369752 134477 186520 71 5845
5847 3 370796 133927 186320 96 5846
5848 3 371192 133755 186280 75 5847
5849 3 371620 133531 186200 51 5848
5850 3 371960 133449 186160 51 5849
5851 3 372376 133329 186040 71 5850
5852 3 372360 133377 186000 71 5851
5853 3 372580 133385 185720 60 5852
5854 3 372752 133469 185600 75 5853
5855 3 372660 133251 185480 107 5854
5856 3 372644 133119 185320 107 5855
5857 3 372716 132739 184680 64 5856
5858 3 372656 132461 184520 64 5857
5859 3 372712 131783 183760 -1 5858
5860 3 372832 131699 183720 -1 5859
5861 3 372928 131715 183720 -1 5860
5862 3 372928 131423 183520 -1 5860
5863 3 373028 131319 183480 -1 5862
5864 3 373216 131167 183440 -1 5863
5865 3 373480 131031 183440 -1 5864
5866 3 373060 131311 183320 -1 5863
5867 3 373140 131331 183200 -1 5866
5868 3 373200 131391 183040 -1 5867
5869 3 373236 131437 182920 -1 5868
5870 3 373272 131515 182680 -1 5869
5871 3 373472 131511 182680 -1 5870
5872 3 373100 131715 182640 -1 5870
5873 3 373044 131839 182680 -1 5872
5874 3 373056 131899 182640 -1 5873
5875 3 373044 131979 182600 -1 5874
5876 3 373042 133525 185560 51 5854
5877 3 373148 133653 185640 51 5876
5878 3 373124 133761 185720 51 5877
5879 3 373088 133801 185800 51 5878
5880 3 373332 133581 185520 60 5876
5881 3 373748 133633 185440 51 5880
5882 3 373924 133677 185400 51 5881
5883 3 373939 133723 185400 51 5882
5884 3 373979 133883 185400 124 5883
5885 3 373875 133935 185320 124 5884
5886 3 374043 133903 185200 124 5885
5887 3 374208 134080 185160 32 5886
5888 3 374304 133984 185000 64 5887
5889 3 374368 133824 184800 140.399 5888
5890 3 374715 133837 184800 148 5889
5891 3 374432 133888 184560 128.996 5889
5892 3 374688 133856 184440 172.325 5891
5893 3 374688 133600 184400 175.271 5892
5894 3 374848 133440 184520 143.108 5893
5895 3 375040 133504 184680 102.45 5894
5896 3 375264 133600 184800 32 5895
5897 3 372600 133261 186000 60 5851
5898 3 371332 133647 186160 80 5849
5899 3 371016 133739 186120 120 5898
5900 3 370916 133775 186080 120 5899
5901 3 370748 133735 186000 120 5900
5902 3 369716 134519 186600 71 5845
5903 3 369776 134459 186680 71 5902
5904 3 368576 134789 186600 124 5843
5905 3 368576 135025 186840 124 5839
5906 3 368932 135085 186840 134 5905
5907 3 367528 134615 187320 101 5832
5908 3 367428 134371 187280 101 5907
5909 3 367396 134195 187280 101 5908
5910 3 364384 136949 188840 45 5820
5911 3 364372 137017 188720 32 5910
5912 3 364316 137107 188680 86 5911
5913 3 364236 137359 188720 86 5912
5914 3 364140 137395 188760 86 5913
5915 3 364016 137415 188800 86 5914
5916 3 364196 136959 188600 32 5912
5917 3 364144 136815 188480 90 5916
5918 3 364180 136679 188320 150 5917
5919 3 364164 136575 188200 150 5918
5920 3 363848 137411 189600 -1 5815
5921 3 364484 137339 189680 32 5814
5922 3 363956 137443 189760 -1 5813
5923 3 363876 137435 189720 -1 5922
5924 3 364202 138321 190040 -1 5806
5925 3 364578 138581 189840 -1 5924
5926 3 364958 138726 189920 -1 5925
5927 3 365539 138743 189960 -1 5926
5928 3 366098 138617 190080 -1 5927
5929 3 366815 138850 190200 -1 5928
5930 3 366945 138915 190320 -1 5929
5931 3 366993 138979 190440 -1 5930
5932 3 367050 138994 190560 -1 5931
5933 3 367099 139110 190680 -1 5932
5934 3 367124 139165 190760 -1 5933
5935 3 366913 138846 190760 -1 5934
5936 3 366920 138249 190760 -1 5935
5937 3 367007 138217 190720 -1 5936
5938 3 367090 138107 190640 -1 5937
5939 3 366853 138343 190840 -1 5936
5940 3 366778 138396 190920 -1 5939
5941 3 367116 139040 190880 -1 5934
5942 3 367155 138972 190960 -1 5941
5943 3 367343 138905 191120 -1 5942
5944 3 367405 138862 191400 -1 5943
5945 3 367331 138685 191520 -1 5944
5946 3 367403 139494 190680 -1 5933
5947 3 361867 138114 190200 -1 5801
5948 3 362735 142816 188440 -1 5657
5949 3 363128 142867 188480 -1 5948
5950 3 363303 142954 188520 -1 5949
5951 3 363607 143059 188560 -1 5950
5952 3 363803 143146 188640 -1 5951
5953 3 363942 143144 188680 -1 5952
5954 3 364026 143512 188680 -1 5953
5955 3 364093 143553 188720 -1 5954
5956 3 364155 143660 188800 -1 5955
5957 3 364166 143794 188840 -1 5956
5958 3 364136 143898 188880 -1 5957
5959 3 364119 143963 188920 -1 5958
5960 3 364184 144167 188960 -1 5959
5961 3 364160 144170 188920 -1 5960
5962 3 364237 144264 189000 -1 5960
5963 3 364245 144331 189040 -1 5962
5964 3 364268 144472 189080 -1 5963
5965 3 364250 144535 189120 -1 5964
5966 3 364293 144578 189160 -1 5965
5967 3 364301 144699 189200 -1 5966
5968 3 364322 144724 189240 -1 5967
5969 3 364365 144817 189280 -1 5968
5970 3 364438 145025 189360 -1 5969
5971 3 364465 145224 189400 -1 5970
5972 3 364455 145305 189440 81 5971
5973 3 364567 145344 189480 81 5972
5974 3 364692 145359 189520 81 5973
5975 3 364743 145506 189600 81 5974
5976 3 364714 145653 189760 81 5975
5977 3 364794 145807 189840 81 5976
5978 3 364873 145961 189920 81 5977
5979 3 364994 145995 190120 101 5978
5980 3 365308 146046 190240 60 5979
5981 3 365735 146134 190360 51 5980
5982 3 366109 146213 190440 40 5981
5983 3 366329 146349 190440 45 5982
5984 3 366655 146389 190440 40 5983
5985 3 366628 146673 190440 86 5984
5986 3 366710 146655 190400 86 5985
5987 3 366082 146905 190400 107 5986
5988 3 365864 146735 190240 40 5987
5989 3 365656 146683 190000 40 5988
5990 3 365584 146767 189920 40 5989
5991 3 365548 146839 189800 40 5990
5992 3 365492 146795 189720 40 5991
5993 3 365328 146655 189640 71 5992
5994 3 365216 146487 189600 71 5993
5995 3 366096 147333 190440 80 5987
5996 3 365956 147529 190480 51 5995
5997 3 365984 147845 190520 51 5996
5998 3 365846 148161 190480 51 5997
5999 3 365872 148393 190560 40 5998
6000 3 366142 148913 190600 120 5999
6001 3 366178 148892 190640 175 6000
6002 3 366316 148985 190680 45 6001
6003 3 366328 149029 190800 160 6002
6004 3 366381 149103 190920 160 6003
6005 3 366559 149131 191040 160 6004
6006 3 366721 149069 191120 45 6005
6007 3 366152 148937 190520 160 6000
6008 3 366158 149269 190520 32 6007
6009 3 366142 149405 190440 32 6008
6010 3 366156 149489 190360 32 6009
6011 3 366068 149625 190280 32 6010
6012 3 365847 149715 190240 32 6011
6013 3 365799 149843 190240 32 6012
6014 3 366250 149517 190320 32 6010
6015 3 366298 149561 190200 32 6014
6016 3 366414 149689 190080 32 6015
6017 3 366610 149853 190040 32 6016
6018 3 366812 149841 190080 32 6017
6019 3 366880 149829 190160 32 6018
6020 3 367008 149973 190240 32 6019
6021 3 367154 149997 190280 -1 6020
6022 3 367170 150025 190360 -1 6021
6023 3 367168 150013 190440 -1 6022
6024 3 367088 150069 190560 -1 6023
6025 3 367036 150069 190680 -1 6024
6026 3 366920 150017 190680 32 6025
6027 3 366884 150013 190800 32 6026
6028 3 366844 150021 190920 32 6027
6029 3 366572 149841 189920 32 6017
6030 3 366740 149933 189840 32 6029
6031 3 366824 150001 189760 32 6030
6032 3 366888 150257 189760 -1 6031
6033 3 367032 150101 189760 -1 6032
6034 3 367256 150233 189760 -1 6033
6035 3 367388 150269 189720 -1 6034
6036 3 367534 150093 189720 -1 6035
6037 3 367746 150209 189720 -1 6036
6038 3 367832 150233 189800 -1 6037
6039 3 368034 150241 189840 -1 6038
6040 3 367786 150217 189680 -1 6037
6041 3 366794 150517 189760 -1 6032
6042 3 366654 150549 189800 -1 6041
6043 3 366534 150521 189880 -1 6042
6044 3 366214 148825 190440 175 6007
6045 3 366254 148733 190280 45 6044
6046 3 366470 148681 190240 32 6045
6047 3 366722 148817 190200 32 6046
6048 3 366778 148885 190120 32 6047
6049 3 366706 148905 190000 32 6048
6050 3 366642 148877 189920 32 6049
6051 3 366650 148845 189800 32 6050
6052 3 366650 148785 189680 32 6051
6053 3 366574 148765 189560 32 6052
6054 3 366514 148665 189520 32 6053
6055 3 366440 148593 189440 32 6054
6056 3 366320 148581 189320 -1 6055
6057 3 366324 148545 189280 -1 6056
6058 3 366826 148825 190240 32 6047
6059 3 365820 148433 190640 40 5999
6060 3 365740 148489 190720 40 6059
6061 3 365544 148481 190800 40 6060
6062 3 365560 148513 190880 40 6061
6063 3 365524 148525 190960 40 6062
6064 3 365514 148537 191000 40 6063
6065 3 365504 148549 191040 40 6064
6066 3 365448 148629 191120 120 6065
6067 3 365524 148905 191080 120 6066
6068 3 365544 148957 191040 120 6067
6069 3 365376 148629 191200 120 6066
6070 3 365336 148565 191320 120 6069
6071 3 365431 148501 191360 40 6070
6072 3 365996 147857 190440 51 5997
6073 3 366793 146647 190360 86 5986
6074 3 367043 146622 190240 104 6073
6075 3 367210 146577 190240 128 6074
6076 3 367748 146698 190240 81 6075
6077 3 367711 146735 190320 -1 6076
6078 3 367783 146917 190440 -1 6077
6079 3 367877 147014 190520 -1 6078
6080 3 367909 147045 190560 -1 6079
6081 3 367895 147399 190680 -1 6080
6082 3 367757 147569 190800 -1 6081
6083 3 367765 147579 190840 -1 6082
6084 3 367840 147776 190920 71 6083
6085 3 368000 148000 190960 45 6084
6086 3 368064 148064 190960 71 6085
6087 3 368320 148160 190960 40 6086
6088 3 368544 148288 190960 60 6087
6089 3 368800 148352 190960 51 6088
6090 3 369024 148480 190960 60 6089
6091 3 369280 148576 190920 71 6090
6092 3 369472 148736 190960 51 6091
6093 3 369738 148832 190960 32 6092
6094 3 369792 148864 191040 51 6093
6095 3 369818 148899 191080 -1 6094
6096 3 369991 149068 191120 -1 6095
6097 3 369894 149152 191160 -1 6096
6098 3 369893 149213 191200 -1 6097
6099 3 370212 149245 191400 -1 6098
6100 3 370340 149294 191480 -1 6099
6101 3 370462 149330 191640 -1 6100
6102 3 370562 149427 191760 -1 6101
6103 3 370862 149653 191880 -1 6102
6104 3 371021 149751 191840 -1 6103
6105 3 371058 149795 191800 -1 6104
6106 3 371251 149960 191640 -1 6105
6107 3 371404 150065 191640 -1 6106
6108 3 371541 150085 191640 -1 6107
6109 3 371679 150117 191640 -1 6108
6110 3 371698 150200 191640 -1 6109
6111 3 371859 150241 191600 -1 6110
6112 3 372038 150287 191600 -1 6111
6113 3 372289 150473 191560 -1 6112
6114 3 372576 150586 191560 -1 6113
6115 3 372885 150662 191560 -1 6114
6116 3 373367 150739 191560 -1 6115
6117 3 373368 150692 191400 -1 6116
6118 3 373274 150669 191360 -1 6117
6119 3 373103 150946 191360 -1 6118
6120 3 372958 151033 191360 -1 6119
6121 3 373082 151177 191280 -1 6120
6122 3 373513 151146 191240 -1 6121
6123 3 373629 151198 191000 -1 6122
6124 3 373558 151218 190840 -1 6123
6125 3 368000 148160 191200 75 6086
6126 3 367904 148224 191440 71 6125
6127 3 367808 148320 191680 32 6126
6128 3 367808 148320 191840 51 6127
6129 3 368101 146721 190240 80 6076
6130 3 368209 146809 190320 80 6129
6131 3 368339 146927 190400 60 6130
6132 3 368522 147016 190400 60 6131
6133 3 368500 147012 190440 60 6132
6134 3 368551 147008 190480 60 6133
6135 3 368545 147021 190360 60 6132
6136 3 368704 146970 190320 60 6135
6137 3 367038 146613 190000 128 6074
6138 3 366911 146527 189840 128 6137
6139 3 366913 146293 189760 128 6138
6140 3 367193 146427 190360 32 6073
6141 3 367572 146280 190360 32 6140
6142 3 367776 146087 190360 40 6141
6143 3 368062 146034 190360 60 6142
6144 3 368254 145952 190240 60 6143
6145 3 368461 145930 190200 60 6144
6146 3 368650 145960 190120 60 6145
6147 3 364883 145626 189600 71 5975
6148 3 364943 145606 189520 71 6147
6149 3 364917 145494 189400 71 6148
6150 3 365005 145402 189280 71 6149
6151 3 365065 145314 189160 -1 6150
6152 3 364997 145242 189040 -1 6151
6153 3 365013 145246 188960 -1 6152
6154 3 365015 145246 188920 -1 6153
6155 3 364023 143518 188640 -1 5954
6156 3 364022 143530 188600 -1 6155
6157 3 364028 143530 188480 -1 6156
6158 3 364470 143608 188680 -1 5954
6159 3 364335 143694 188640 -1 6158
6160 3 364354 143726 188600 -1 6159
6161 3 364690 143536 188680 -1 6158
6162 3 364794 143470 188600 -1 6161
6163 3 364901 143401 188560 -1 6162
6164 3 364910 143380 188520 -1 6163
6165 3 364745 143557 188720 -1 6161
6166 3 364745 143559 188760 -1 6165
6167 3 364713 143371 188800 -1 6166
6168 3 364649 143283 188840 -1 6167
6169 3 364597 143275 188920 -1 6168
6170 3 361397 141975 187960 -1 5650
6171 3 361414 141978 188000 -1 6170
6172 3 361410 141979 188040 -1 6171
6173 3 361385 142019 188120 -1 6172
6174 3 361369 142041 188240 -1 6173
6175 3 361227 142654 187440 -1 5643
6176 3 361226 142724 187520 -1 6175
6177 3 361237 142808 187600 -1 6176
6178 3 361018 143132 187640 -1 6177
6179 3 360856 143604 187680 -1 6178
6180 3 360910 143734 187640 -1 6179
6181 3 360742 143720 187520 -1 6180
6182 3 360642 143730 187400 -1 6181
6183 3 360536 143728 187360 -1 6182
6184 3 360488 143742 187280 -1 6183
6185 3 360423 143786 187240 -1 6184
6186 3 360379 143872 187160 -1 6185
6187 3 360341 143892 187040 -1 6186
6188 3 360289 143906 186960 -1 6187
6189 3 360241 143976 186840 -1 6188
6190 3 360052 144066 186840 -1 6189
6191 3 359932 144032 186880 -1 6190
6192 3 359925 144017 186920 -1 6191
6193 3 359790 144032 186960 -1 6192
6194 3 359980 144062 186760 -1 6190
6195 3 359996 144078 186680 -1 6194
6196 3 360048 144074 186560 -1 6195
6197 3 359894 144102 186440 -1 6196
6198 3 359876 144042 186320 -1 6197
6199 3 359889 143984 186200 -1 6198
6200 3 359868 143926 186120 -1 6199
6201 3 359732 143924 186080 -1 6200
6202 3 359629 144002 186120 -1 6201
6203 3 359586 144002 186200 -1 6202
6204 3 359528 144048 186280 -1 6203
6205 3 359452 144208 186360 -1 6204
6206 3 359440 144254 186400 -1 6205
6207 3 359403 144320 186360 -1 6206
6208 3 359429 144300 186440 -1 6206
6209 3 360767 143740 187760 -1 6179
6210 3 360772 143832 187800 -1 6209
6211 3 360728 143886 187920 -1 6210
6212 3 360664 143911 188040 -1 6211
6213 3 360558 143957 188080 -1 6212
6214 3 360474 143987 188240 -1 6213
6215 3 360381 143996 188360 -1 6214
6216 3 360716 144065 188400 -1 6215
6217 3 360726 144124 188560 -1 6216
6218 3 360834 144267 188640 -1 6217
6219 3 360804 144292 188720 -1 6218
6220 3 360790 144321 188840 -1 6219
6221 3 361090 144360 188680 -1 6218
6222 3 361174 144444 188720 -1 6221
6223 3 361169 144523 188840 -1 6222
6224 3 361149 144587 188920 -1 6223
6225 3 361189 144646 189000 -1 6224
6226 3 361272 144661 189080 -1 6225
6227 3 361361 144587 189160 -1 6226
6228 3 361366 144661 189240 -1 6227
6229 3 361460 144676 189360 -1 6228
6230 3 361538 144759 189480 -1 6229
6231 3 360238 144026 188480 -1 6215
6232 3 360253 144031 188640 -1 6231
6233 3 361174 142642 187360 -1 6175
6234 3 361022 142542 187320 -1 6233
6235 3 360926 142546 187280 -1 6234
6236 3 359162 142305 187040 -1 5636
6237 3 359185 142377 187000 -1 6236
6238 3 359148 142567 186880 -1 6237
6239 3 359001 142687 186920 -1 6238
6240 3 358999 142795 186880 -1 6239
6241 3 352594 141559 182920 -1 5276
6242 3 350553 142176 182680 154 5271
6243 3 350489 142067 182720 154 6242
6244 3 352126 142715 182640 32 5270
6245 3 352406 143219 182640 32 6244
6246 3 352446 143608 182600 -1 6245
6247 3 352522 143855 182640 -1 6246
6248 3 352598 143932 182680 -1 6247
6249 3 352678 144232 182800 -1 6248
6250 3 352790 144500 182920 -1 6249
6251 3 352902 144632 183040 -1 6250
6252 3 353066 144648 183080 -1 6251
6253 3 353298 144484 183160 -1 6252
6254 3 353530 144520 183240 -1 6253
6255 3 353806 144520 183320 -1 6254
6256 3 354150 144604 183440 -1 6255
6257 3 354618 144448 183480 -1 6256
6258 3 354798 144352 183400 -1 6257
6259 3 354858 144340 183360 -1 6258
6260 3 355002 144508 183360 -1 6259
6261 3 355024 144596 183400 -1 6260
6262 3 355046 144684 183440 -1 6261
6263 3 355126 144868 183560 -1 6262
6264 3 355166 145076 183680 -1 6263
6265 3 352670 144748 183080 -1 6251
6266 3 352486 144920 183160 -1 6265
6267 3 352166 145124 183240 -1 6266
6268 3 352150 145120 183200 -1 6267
6269 3 352198 145060 183080 -1 6268
6270 3 352270 145032 182920 -1 6269
6271 3 352190 145016 182840 -1 6270
6272 3 352102 145004 182720 -1 6271
6273 3 352094 145040 182600 -1 6272
6274 3 351726 145480 183240 -1 6267
6275 3 351554 145792 183280 -1 6274
6276 3 351182 146112 183360 -1 6275
6277 3 351002 146480 183400 -1 6276
6278 3 350846 146552 183440 -1 6277
6279 3 350722 146640 183480 -1 6278
6280 3 350638 146736 183560 -1 6279
6281 3 350626 146856 183680 -1 6280
6282 3 350606 146864 183440 -1 6279
6283 3 350682 147184 183360 -1 6282
6284 3 350422 147368 183280 -1 6283
6285 3 350382 147472 183240 -1 6284
6286 3 350342 147577 183200 -1 6285
6287 3 350310 147656 183120 -1 6286
6288 3 349994 147940 183280 -1 6285
6289 3 349670 148440 183320 -1 6288
6290 3 349702 148804 183360 -1 6289
6291 3 349706 148900 183480 -1 6290
6292 3 350122 149556 183480 -1 6291
6293 3 350338 149728 183400 -1 6292
6294 3 350614 149768 183320 -1 6293
6295 3 350722 149820 183240 -1 6294
6296 3 349670 148984 183640 -1 6291
6297 3 349682 149068 183720 -1 6296
6298 3 349666 149028 183800 -1 6297
6299 3 349670 149152 183880 -1 6298
6300 3 349370 149160 183320 -1 6290
6301 3 349158 149280 183240 -1 6300
6302 3 348874 149460 183200 -1 6301
6303 3 348766 149476 183120 -1 6302
6304 3 348658 149368 183120 -1 6303
6305 3 348606 149480 183160 -1 6304
6306 3 348446 149456 183120 -1 6305
6307 3 348390 149468 183040 -1 6306
6308 3 348214 149436 183000 -1 6307
6309 3 348070 149480 182920 -1 6308
6310 3 347886 149436 182840 -1 6309
6311 3 350790 147132 183320 -1 6283
6312 3 350882 147160 183200 -1 6311
6313 3 350934 147116 183080 -1 6312
6314 3 350886 147020 183040 -1 6313
6315 3 350890 146956 182920 -1 6314
6316 3 350894 147044 182800 -1 6315
6317 3 351006 147116 182680 -1 6316
6318 3 351246 147228 182560 -1 6317
6319 3 351470 147160 182480 -1 6318
6320 3 350994 146548 183480 -1 6278
6321 3 350994 146604 183560 -1 6320
6322 3 349539 143199 182400 136 5265
6323 3 349006 144546 182320 71 5263
6324 3 348967 144550 182360 71 6323
6325 3 349040 144469 182520 75 6324
6326 3 348965 144345 182680 60 6325
6327 3 348923 144327 182800 60 6326
6328 3 348859 144344 182920 115 6327
6329 3 348791 144386 183000 115 6328
6330 3 348702 144353 183080 104 6329
6331 3 348644 144421 183200 104 6330
6332 3 348624 144442 183240 104 6331
6333 3 348692 144474 183400 120 6332
6334 3 348682 144494 183520 120 6333
6335 3 348726 144541 183680 51 6334
6336 3 348733 144610 183800 122 6335
6337 3 348741 144713 183920 122 6336
6338 3 348766 144711 184080 122 6337
6339 3 348764 144788 184240 122 6338
6340 3 348788 144894 184360 98 6339
6341 3 348754 145026 184480 137 6340
6342 3 348835 145121 184600 137 6341
6343 3 349012 145118 184760 150 6342
6344 3 349024 145098 184880 140 6343
6345 3 348893 145162 185040 140 6344
6346 3 348814 145358 185240 98 6345
6347 3 348770 145463 185360 64 6346
6348 3 349038 145569 185520 128 6347
6349 3 349149 145553 185640 128 6348
6350 3 349273 145540 185800 181 6349
6351 3 349258 145534 185920 181 6350
6352 3 349314 145621 186000 210 6351
6353 3 349343 145624 186080 210 6352
6354 3 349402 145737 186160 156 6353
6355 3 349385 145787 186240 156 6354
6356 3 349459 145870 186360 156 6355
6357 3 349440 145903 186480 137 6356
6358 3 349566 145891 186600 137 6357
6359 3 349708 145921 186680 91 6358
6360 3 349871 145983 186760 91 6359
6361 3 350247 145980 186880 40 6360
6362 3 350332 145976 186920 40 6361
6363 3 350507 145988 187000 32 6362
6364 3 350577 145974 187160 32 6363
6365 3 350617 145901 187320 60 6364
6366 3 350731 145993 187480 122 6365
6367 3 350805 146015 187600 122 6366
6368 3 351018 146058 187680 98 6367
6369 3 351141 146082 187760 98 6368
6370 3 351432 146039 187760 51 6369
6371 3 351393 146051 187800 51 6370
6372 3 351372 145862 187960 64 6371
6373 3 351419 145749 188080 98 6372
6374 3 351498 145661 188160 98 6373
6375 3 351546 145526 188280 102 6374
6376 3 351683 145502 188400 80 6375
6377 3 351910 145436 188480 80 6376
6378 3 352011 145260 188560 115 6377
6379 3 351996 145174 188640 115 6378
6380 3 352019 145095 188760 120 6379
6381 3 352300 145072 188800 81 6380
6382 3 352582 145049 188840 98 6381
6383 3 352958 145134 188920 80 6382
6384 3 353538 145346 188920 32 6383
6385 3 353918 145568 188920 166 6384
6386 3 354018 145621 189040 166 6385
6387 3 354105 145633 189080 166 6386
6388 3 354095 145650 189160 166 6387
6389 3 354179 145750 189240 102 6388
6390 3 354278 145883 189320 71 6389
6391 3 354574 146073 189400 98 6390
6392 3 354945 146204 189480 86 6391
6393 3 355181 146343 189520 96 6392
6394 3 355418 146431 189440 86 6393
6395 3 355294 146335 189320 86 6394
6396 3 355326 146142 189240 86 6395
6397 3 355232 146070 189160 96 6396
6398 3 355242 146071 189120 96 6397
6399 3 355418 146478 189560 81 6393
6400 3 356101 146480 189640 75 6399
6401 3 356198 146350 189760 64 6400
6402 3 355961 146339 189880 75 6401
6403 3 355939 146320 189960 75 6402
6404 3 356346 146438 189760 64 6401
6405 3 356634 146668 189800 102 6404
6406 3 357226 146812 189800 150 6405
6407 3 358335 147174 189800 108 6406
6408 3 358063 147095 189560 120 6407
6409 3 358413 147158 189920 108 6407
6410 3 358724 147296 190040 60 6409
6411 3 358208 147102 190080 120 6410
6412 3 358228 146984 190240 86 6411
6413 3 358201 146930 190320 86 6412
6414 3 358166 146795 190400 86 6413
6415 3 358213 146807 190480 86 6414
6416 3 358287 146807 190520 86 6415
6417 3 358312 146814 190560 86 6416
6418 3 358391 146721 190640 86 6417
6419 3 358408 146760 190720 86 6418
6420 3 358403 146928 190720 86 6419
6421 3 358427 147115 190760 120 6420
6422 3 358558 147336 190760 60 6421
6423 3 358447 146622 190760 -1 6419
6424 3 358464 146588 190840 -1 6423
6425 3 358499 146595 190920 -1 6424
6426 3 358536 146582 190960 -1 6425
6427 3 358573 146568 191000 -1 6426
6428 3 358629 146575 191080 -1 6427
6429 3 358649 146595 191160 -1 6428
6430 3 358688 146538 191280 -1 6429
6431 3 358674 146470 191400 -1 6430
6432 3 358637 146442 191480 -1 6431
6433 3 358639 146393 191640 -1 6432
6434 3 358632 146408 191720 -1 6433
6435 3 358634 146351 191800 -1 6434
6436 3 358629 146302 191880 -1 6435
6437 3 358634 146255 191960 -1 6436
6438 3 358647 146221 192040 -1 6437
6439 3 358570 146204 192120 -1 6438
6440 3 358580 146216 192200 -1 6439
6441 3 358538 146236 192280 -1 6440
6442 3 358610 146270 192360 -1 6441
6443 3 358632 146056 192440 -1 6442
6444 3 358720 145837 192560 -1 6443
6445 3 358735 145741 192640 -1 6444
6446 3 358601 145623 192720 -1 6445
6447 3 358346 145443 192840 -1 6446
6448 3 358302 145450 193000 -1 6447
6449 3 358341 145467 193120 -1 6448
6450 3 358341 145509 193280 -1 6449
6451 3 358253 145499 193400 -1 6450
6452 3 358226 145706 193480 -1 6451
6453 3 358056 145674 193480 -1 6452
6454 3 357819 145586 193480 -1 6453
6455 3 357718 145487 193480 -1 6454
6456 3 357526 145354 193400 -1 6455
6457 3 357285 145243 193400 -1 6456
6458 3 358181 145576 193600 -1 6452
6459 3 358206 145413 193720 -1 6458
6460 3 358341 145534 193800 -1 6459
6461 3 358349 145563 193880 -1 6460
6462 3 358262 145590 193960 -1 6461
6463 3 358120 145605 194040 -1 6462
6464 3 358011 145736 194160 -1 6463
6465 3 357906 146045 194160 -1 6464
6466 3 357919 146062 194120 -1 6465
6467 3 358248 146103 194040 -1 6466
6468 3 358405 145918 193960 -1 6467
6469 3 358387 146019 193920 -1 6468
6470 3 358499 146032 193800 -1 6469
6471 3 357894 146028 194200 -1 6465
6472 3 357997 145875 194280 -1 6471
6473 3 357956 145855 194360 -1 6472
6474 3 358054 145971 194440 -1 6473
6475 3 357869 146161 194480 -1 6474
6476 3 357731 146222 194520 -1 6475
6477 3 357707 146266 194600 -1 6476
6478 3 357692 146279 194680 -1 6477
6479 3 357502 146436 194760 -1 6478
6480 3 357452 146445 194800 -1 6479
6481 3 357287 146411 194800 -1 6480
6482 3 357139 146332 194800 -1 6481
6483 3 356999 146224 194800 -1 6482
6484 3 356891 146251 194880 -1 6483
6485 3 356851 146261 194960 -1 6484
6486 3 357739 146193 194360 -1 6475
6487 3 358996 147440 190040 81 6410
6488 3 359277 147681 190040 120 6487
6489 3 359358 147994 190040 40 6488
6490 3 359373 148267 190040 60 6489
6491 3 359821 148164 190040 86 6490
6492 3 360272 148277 190040 80 6491
6493 3 360442 148449 190160 90 6492
6494 3 360651 148617 190160 98 6493
6495 3 360754 148794 190200 81 6494
6496 3 361067 148964 190200 80 6495
6497 3 361409 149279 190200 51 6496
6498 3 361685 149864 190080 202 6497
6499 3 361593 150084 190200 212 6498
6500 3 361749 150424 190280 135 6499
6501 3 361885 151028 190280 96 6500
6502 3 361929 151320 190200 64 6501
6503 3 361929 151489 190160 51 6502
6504 3 361935 151647 190120 51 6503
6505 3 362025 151857 190120 45 6504
6506 3 362186 152103 190120 64 6505
6507 3 362192 152292 190120 60 6506
6508 3 362263 152490 190120 75 6507
6509 3 362328 152680 190120 45 6508
6510 3 362551 153110 190240 120 6509
6511 3 362505 153094 190320 120 6510
6512 3 362678 153310 190120 80 6510
6513 3 362707 153392 190040 45 6512
6514 3 362630 153616 189920 45 6513
6515 3 362507 153740 189880 45 6514
6516 3 362302 153853 189880 45 6515
6517 3 362263 154050 189880 45 6516
6518 3 362437 153976 190120 45 6517
6519 3 362490 154002 190240 80 6518
6520 3 362530 154002 190320 80 6519
6521 3 362590 154035 190440 80 6520
6522 3 362598 154027 190560 80 6521
6523 3 362592 154008 190680 80 6522
6524 3 362681 154019 190760 -1 6523
6525 3 362806 153939 190880 -1 6524
6526 3 363048 153897 190960 -1 6525
6527 3 363159 153887 191000 -1 6526
6528 3 363264 153944 191080 -1 6527
6529 3 363325 153970 191200 -1 6528
6530 3 363482 153988 191240 -1 6529
6531 3 363587 153896 191280 -1 6530
6532 3 363732 153967 191280 -1 6531
6533 3 363899 154125 191280 -1 6532
6534 3 363932 154132 191320 -1 6533
6535 3 363997 154163 191360 -1 6534
6536 3 364330 154200 191360 -1 6535
6537 3 364624 154237 191360 -1 6536
6538 3 364729 154213 191480 -1 6537
6539 3 364841 154659 191560 -1 6538
6540 3 364764 154628 191760 -1 6539
6541 3 364840 154603 191920 -1 6540
6542 3 364953 154526 192120 -1 6541
6543 3 364683 154874 192120 -1 6542
6544 3 364594 154994 192200 -1 6543
6545 3 364525 155098 192320 -1 6544
6546 3 364530 155210 192400 -1 6545
6547 3 364676 155300 192480 -1 6546
6548 3 364736 155398 192560 -1 6547
6549 3 364987 155630 192720 -1 6548
6550 3 365102 155720 192800 -1 6549
6551 3 365216 155787 192840 -1 6550
6552 3 365334 155822 192920 -1 6551
6553 3 365437 155880 193000 -1 6552
6554 3 365529 155935 193120 -1 6553
6555 3 365626 156002 193200 -1 6554
6556 3 364980 155588 192800 -1 6550
6557 3 364675 155655 192800 -1 6556
6558 3 364415 155789 192800 -1 6557
6559 3 364124 155866 192800 -1 6558
6560 3 363793 155990 192800 -1 6559
6561 3 363520 156227 192800 -1 6560
6562 3 362979 156274 192800 -1 6561
6563 3 363046 156298 192760 -1 6562
6564 3 363161 156181 192680 -1 6563
6565 3 362827 156314 192880 -1 6562
6566 3 362511 156389 192960 -1 6565
6567 3 362457 156434 193040 -1 6566
6568 3 362233 156506 193120 -1 6567
6569 3 362045 156550 193160 -1 6568
6570 3 361783 156628 193200 -1 6569
6571 3 361747 156599 193240 -1 6570
6572 3 361419 156832 193200 -1 6570
6573 3 361079 157300 193200 -1 6572
6574 3 360912 157356 193240 -1 6573
6575 3 360590 157301 193320 -1 6574
6576 3 360398 157258 193400 -1 6575
6577 3 360471 157252 193520 -1 6576
6578 3 360207 157233 193560 -1 6577
6579 3 360084 157249 193600 -1 6578
6580 3 360050 157264 193640 -1 6579
6581 3 359974 157260 193680 -1 6580
6582 3 359946 157266 193720 -1 6581
6583 3 359914 157305 193760 -1 6582
6584 3 360751 157304 193560 -1 6577
6585 3 360817 157357 193640 -1 6584
6586 3 360765 157512 193760 -1 6585
6587 3 360652 157640 193880 -1 6586
6588 3 360554 157760 193960 -1 6587
6589 3 360469 157842 194040 -1 6588
6590 3 360373 157959 194080 -1 6589
6591 3 360169 158036 194120 -1 6590
6592 3 360049 158070 194160 -1 6591
6593 3 359896 158028 194200 -1 6592
6594 3 359818 158088 194280 -1 6593
6595 3 359741 158071 194360 -1 6594
6596 3 359763 158207 194400 -1 6595
6597 3 359590 158320 194440 -1 6596
6598 3 359372 158354 194480 -1 6597
6599 3 359285 158358 194520 -1 6598
6600 3 359167 158476 194560 -1 6599
6601 3 359052 158720 194600 -1 6600
6602 3 358970 158994 194640 -1 6601
6603 3 358949 159132 194680 -1 6602
6604 3 358924 159239 194720 -1 6603
6605 3 358824 159549 194760 -1 6604
6606 3 358920 159795 194720 -1 6605
6607 3 358945 159804 194680 -1 6606
6608 3 358983 159794 194640 -1 6607
6609 3 358943 159834 194800 -1 6605
6610 3 359024 159989 194840 -1 6609
6611 3 358979 160202 194800 -1 6610
6612 3 358668 160195 194720 -1 6611
6613 3 358449 160080 194680 -1 6612
6614 3 358395 160091 194640 -1 6613
6615 3 359065 160114 194880 -1 6610
6616 3 359084 160159 194960 -1 6615
6617 3 359069 160199 195040 -1 6616
6618 3 364893 154862 191360 -1 6538
6619 3 364951 154929 191320 -1 6618
6620 3 364937 155096 191160 -1 6619
6621 3 364942 155266 191120 -1 6620
6622 3 362131 154149 189760 -1 6517
6623 3 362191 154312 189680 -1 6622
6624 3 362261 154499 189600 -1 6623
6625 3 362317 154596 189520 -1 6624
6626 3 362316 154662 189480 -1 6625
6627 3 362286 154688 189440 -1 6626
6628 3 362264 154679 189400 -1 6627
6629 3 362240 154671 189360 -1 6628
6630 3 362193 154722 189240 -1 6629
6631 3 362128 154983 189240 -1 6630
6632 3 362091 154879 189120 -1 6631
6633 3 362020 154781 189000 -1 6632
6634 3 362140 154499 189000 -1 6633
6635 3 362144 154466 188920 -1 6634
6636 3 362148 154513 188840 -1 6635
6637 3 362165 154536 188760 -1 6636
6638 3 362089 154520 188680 -1 6637
6639 3 362078 154518 188600 -1 6638
6640 3 362221 155229 189240 -1 6631
6641 3 362280 155320 189160 -1 6640
6642 3 362420 155556 189080 -1 6641
6643 3 362599 155731 189040 -1 6642
6644 3 362781 155785 189040 -1 6643
6645 3 362798 155789 188960 -1 6644
6646 3 362820 156014 188960 -1 6645
6647 3 363012 156132 188960 -1 6646
6648 3 363312 156129 188960 -1 6647
6649 3 363506 156247 189080 -1 6648
6650 3 363520 156161 189200 -1 6649
6651 3 363118 156208 188880 -1 6648
6652 3 363303 156681 188880 -1 6651
6653 3 363383 156808 189000 -1 6652
6654 3 363383 157033 189160 -1 6653
6655 3 363381 157158 189280 -1 6654
6656 3 363020 156248 188840 -1 6651
6657 3 362966 156348 188720 -1 6656
6658 3 363152 156320 188680 -1 6657
6659 3 363193 156288 188480 -1 6658
6660 3 363205 156415 188320 -1 6659
6661 3 363445 156520 188200 -1 6660
6662 3 363482 156616 188080 -1 6661
6663 3 363590 156751 188000 -1 6662
6664 3 363603 156854 187920 -1 6663
6665 3 363719 156890 187840 -1 6664
6666 3 363990 157040 187760 -1 6665
6667 3 364174 157116 187640 -1 6666
6668 3 364262 157226 187560 -1 6667
6669 3 364386 157280 187480 -1 6668
6670 3 364511 157335 187400 -1 6669
6671 3 364536 157382 187320 -1 6670
6672 3 364442 157506 187200 -1 6671
6673 3 364424 157696 187000 -1 6672
6674 3 364607 157891 186800 -1 6673
6675 3 364582 158157 186600 -1 6674
6676 3 364469 158265 186480 -1 6675
6677 3 364270 158355 186360 -1 6676
6678 3 364227 158252 186280 -1 6677
6679 3 364201 158201 186240 -1 6678
6680 3 364036 158068 186160 -1 6679
6681 3 363870 157802 186080 -1 6680
6682 3 362810 155793 188920 -1 6645
6683 3 362977 155675 188760 -1 6682
6684 3 363003 155637 188680 -1 6683
6685 3 362693 153460 189880 45 6515
6686 3 362774 153398 189840 45 6685
6687 3 362843 153416 189800 71 6686
6688 3 362894 153432 189760 71 6687
6689 3 362988 153457 189680 71 6688
6690 3 362986 153488 189640 71 6689
6691 3 363237 153670 189600 107 6690
6692 3 363332 153664 189480 115 6691
6693 3 363366 153746 189360 115 6692
6694 3 363366 153770 189280 115 6693
6695 3 363767 153727 189640 51 6691
6696 3 363992 153760 189680 60 6695
6697 3 364098 153781 189760 60 6696
6698 3 364259 153835 189840 60 6697
6699 3 364475 153823 189840 45 6698
6700 3 364700 153717 189840 81 6699
6701 3 364658 153686 189920 81 6700
6702 3 364604 153732 190000 81 6701
6703 3 364755 153799 190040 81 6702
6704 3 364705 153727 189800 81 6700
6705 3 364875 153821 189760 81 6704
6706 3 364886 153843 189720 81 6705
6707 3 365095 153845 189720 81 6706
6708 3 365162 153837 189680 81 6707
6709 3 365394 153939 189680 81 6708
6710 3 365504 154047 189640 81 6709
6711 3 365831 154187 189560 -1 6710
6712 3 365947 154231 189400 -1 6711
6713 3 365927 154170 189280 -1 6712
6714 3 366007 154103 189120 -1 6713
6715 3 366004 154110 189000 -1 6714
6716 3 366092 154139 188920 -1 6715
6717 3 366166 154167 188840 -1 6716
6718 3 366279 154118 188640 -1 6717
6719 3 366263 154054 188520 -1 6718
6720 3 366272 154067 188440 -1 6719
6721 3 366294 154099 188360 -1 6720
6722 3 366277 154111 188240 -1 6721
6723 3 366214 154080 188160 -1 6722
6724 3 366165 154060 188080 -1 6723
6725 3 366153 154061 188040 -1 6724
6726 3 366140 154059 188000 -1 6725
6727 3 366139 154070 187920 -1 6726
6728 3 366414 154411 188840 -1 6717
6729 3 366662 154343 188840 -1 6728
6730 3 367342 154583 188840 -1 6729
6731 3 367328 154562 188800 -1 6730
6732 3 367460 154570 188560 -1 6731
6733 3 367488 154559 188360 -1 6732
6734 3 367432 154979 188320 -1 6733
6735 3 367419 155118 188200 -1 6734
6736 3 367434 155076 188080 -1 6735
6737 3 367772 154375 188320 -1 6733
6738 3 367859 154294 188280 -1 6737
6739 3 367885 154255 188160 -1 6738
6740 3 367786 154030 188080 -1 6739
6741 3 367630 153870 187960 -1 6740
6742 3 367639 153704 187920 -1 6741
6743 3 367688 153781 188120 -1 6740
6744 3 367819 153665 188200 -1 6743
6745 3 367868 153687 188320 -1 6744
6746 3 367880 153603 188360 -1 6745
6747 3 367692 153526 188400 -1 6746
6748 3 367452 153563 188320 -1 6747
6749 3 367395 153617 188200 -1 6748
6750 3 367304 153662 188120 -1 6749
6751 3 367243 153626 188040 -1 6750
6752 3 367179 153528 187920 -1 6751
6753 3 366932 153470 187880 -1 6752
6754 3 366881 153432 187840 -1 6753
6755 3 366895 153372 187760 -1 6754
6756 3 366841 153314 187680 -1 6755
6757 3 366766 153295 187600 -1 6756
6758 3 367794 154094 188000 -1 6740
6759 3 367862 154117 187880 -1 6758
6760 3 368006 154130 187760 -1 6759
6761 3 368156 154189 187720 -1 6760
6762 3 368320 154334 187760 -1 6761
6763 3 368324 154438 187840 -1 6762
6764 3 368510 154640 187840 -1 6763
6765 3 368558 154666 187800 -1 6764
6766 3 368579 154701 187760 -1 6765
6767 3 368726 154803 187720 -1 6766
6768 3 369137 154971 187720 -1 6767
6769 3 367413 154642 189000 -1 6730
6770 3 367537 154655 189120 -1 6769
6771 3 367244 154730 189480 -1 6770
6772 3 366184 154162 188880 -1 6717
6773 3 366386 154063 188840 -1 6772
6774 3 365103 153762 189840 81 6700
6775 3 365197 153724 189880 81 6774
6776 3 361926 150196 190360 226 6500
6777 3 361947 150141 190520 237 6776
6778 3 362007 149807 190640 134 6777
6779 3 361956 149855 190800 134 6778
6780 3 359299 148363 189960 32 6490
6781 3 359236 148466 189880 32 6780
6782 3 359204 148517 189840 32 6781
6783 3 359182 148616 189760 32 6782
6784 3 359303 148647 189680 32 6783
6785 3 359360 148729 189600 32 6784
6786 3 352793 144776 188720 98 6382
6787 3 352742 144602 188720 98 6786
6788 3 352160 145009 188840 120 6381
6789 3 352216 144929 188880 81 6788
6790 3 352352 144783 189040 81 6789
6791 3 352372 144623 189080 81 6790
6792 3 352388 144575 189120 81 6791
6793 3 352396 144499 189160 81 6792
6794 3 352324 144359 189240 81 6793
6795 3 352400 144383 189360 98 6794
6796 3 352416 144353 189520 98 6795
6797 3 352224 144241 189560 -1 6796
6798 3 352076 144009 189600 -1 6797
6799 3 351996 143817 189560 -1 6798
6800 3 351852 143757 189480 -1 6799
6801 3 351960 143857 189640 -1 6798
6802 3 351668 143705 189760 -1 6801
6803 3 351412 143537 189880 -1 6802
6804 3 351232 143503 190000 -1 6803
6805 3 351500 143503 190000 -1 6804
6806 3 351844 143357 190160 -1 6805
6807 3 350880 143303 190000 -1 6804
6808 3 350928 143055 190000 -1 6807
6809 3 350888 142971 189960 -1 6808
6810 3 351228 142875 190000 -1 6809
6811 3 351248 142679 189960 -1 6810
6812 3 350644 143011 189920 -1 6809
6813 3 350599 142914 189840 -1 6812
6814 3 350452 142959 189760 -1 6813
6815 3 350360 142819 189520 -1 6814
6816 3 350328 142795 189440 -1 6815
6817 3 350304 142583 189320 -1 6816
6818 3 349988 142351 189200 -1 6817
6819 3 349812 142211 189040 -1 6818
6820 3 349488 141915 188880 -1 6819
6821 3 349332 141835 188840 -1 6820
6822 3 348980 141789 188800 -1 6821
6823 3 349304 141825 188720 -1 6821
6824 3 349312 141805 188680 -1 6823
6825 3 350892 142975 190200 -1 6808
6826 3 350872 142915 190280 -1 6825
6827 3 351224 142755 190280 -1 6826
6828 3 351388 142775 190280 -1 6827
6829 3 351628 142903 190280 -1 6828
6830 3 350860 142919 190400 -1 6826
6831 3 350420 143095 190400 -1 6830
6832 3 350328 143131 190400 -1 6831
6833 3 350816 142943 190440 -1 6830
6834 3 350728 142937 190480 -1 6833
6835 3 350610 142943 190760 -1 6834
6836 3 350402 143003 190880 -1 6835
6837 3 350402 143003 191040 -1 6836
6838 3 350250 142895 191200 -1 6837
6839 3 349970 142891 191320 -1 6838
6840 3 349746 142987 191440 -1 6839
6841 3 349606 142931 191600 -1 6840
6842 3 349574 142815 191760 -1 6841
6843 3 349390 142631 191920 -1 6842
6844 3 349424 142581 192120 -1 6843
6845 3 349364 142473 192280 -1 6844
6846 3 349204 142453 192440 -1 6845
6847 3 349012 142469 192600 -1 6846
6848 3 348840 142353 192720 -1 6847
6849 3 348826 142363 192760 -1 6848
6850 3 348850 142259 192800 -1 6849
6851 3 348918 142131 192840 -1 6850
6852 3 349164 142065 193000 -1 6851
6853 3 349392 142001 193040 -1 6852
6854 3 349510 141963 192960 -1 6853
6855 3 349582 142023 193080 -1 6854
6856 3 349802 142103 193280 -1 6855
6857 3 349802 142103 193320 -1 6856
6858 3 349832 141929 193360 -1 6857
6859 3 349960 141713 193320 -1 6858
6860 3 350272 141645 193280 -1 6859
6861 3 350416 141549 193200 -1 6860
6862 3 350468 141525 193160 -1 6861
6863 3 350560 141525 193080 -1 6862
6864 3 350604 141545 193040 -1 6863
6865 3 350636 141513 193000 -1 6864
6866 3 350688 141481 192960 -1 6865
6867 3 350798 141379 192880 -1 6866
6868 3 351250 141291 192720 -1 6867
6869 3 351546 141331 192680 -1 6868
6870 3 351790 141423 192640 -1 6869
6871 3 351894 141495 192600 -1 6870
6872 3 352144 141513 192680 -1 6871
6873 3 352220 141569 192720 -1 6872
6874 3 352458 141631 192680 -1 6873
6875 3 352594 141635 192600 -1 6874
6876 3 352694 141659 192560 -1 6875
6877 3 352218 141595 192760 -1 6873
6878 3 351904 141509 192560 -1 6871
6879 3 351920 141645 192560 -1 6878
6880 3 352000 141805 192640 -1 6879
6881 3 352064 141917 192840 -1 6880
6882 3 352052 142113 192960 -1 6881
6883 3 352132 142309 193040 -1 6882
6884 3 352226 142383 193120 -1 6883
6885 3 349920 141777 193400 -1 6858
6886 3 349920 141669 193480 -1 6885
6887 3 350012 141589 193600 -1 6886
6888 3 350184 141601 193640 -1 6887
6889 3 350264 141601 193720 -1 6888
6890 3 350288 141569 193760 -1 6889
6891 3 350404 141445 193800 -1 6890
6892 3 350438 141419 193840 -1 6891
6893 3 350522 141463 193920 -1 6892
6894 3 350514 141587 194080 -1 6893
6895 3 350674 141675 194240 -1 6894
6896 3 350550 141603 194360 45 6895
6897 3 350482 141575 194480 45 6896
6898 3 350508 141617 194600 45 6897
6899 3 350676 141589 194640 40 6898
6900 3 350832 141597 194720 -1 6899
6901 3 351120 141633 194840 -1 6900
6902 3 351144 141825 194920 -1 6901
6903 3 351260 141753 195000 -1 6902
6904 3 351184 141653 195040 -1 6903
6905 3 351216 141549 195080 -1 6904
6906 3 351320 141485 195120 -1 6905
6907 3 351596 141313 195160 -1 6906
6908 3 351720 141249 195200 -1 6907
6909 3 351680 141209 195360 -1 6908
6910 3 351666 141207 195400 -1 6909
6911 3 351794 141215 195480 -1 6910
6912 3 351830 141211 195520 -1 6911
6913 3 351998 141195 195600 -1 6912
6914 3 352142 141127 195640 -1 6913
6915 3 352156 141045 195720 -1 6914
6916 3 352436 140993 195760 -1 6915
6917 3 352568 140929 195880 -1 6916
6918 3 352632 141029 195920 -1 6917
6919 3 352640 141065 195960 -1 6918
6920 3 352740 141009 195880 -1 6918
6921 3 353004 140921 195840 -1 6920
6922 3 353168 140889 195800 -1 6921
6923 3 353324 140813 195880 -1 6922
6924 3 353542 140663 195960 -1 6923
6925 3 353782 140551 196040 -1 6924
6926 3 353846 140487 196080 -1 6925
6927 3 353898 140531 196200 -1 6926
6928 3 353956 140697 196480 -1 6927
6929 3 353756 140697 196520 -1 6928
6930 3 353752 140789 196640 -1 6929
6931 3 353884 141025 196640 -1 6930
6932 3 353860 141125 196560 -1 6931
6933 3 353842 141231 196520 -1 6932
6934 3 353864 141305 196480 -1 6933
6935 3 353892 141425 196440 -1 6934
6936 3 353776 141605 196400 -1 6935
6937 3 353800 141733 196360 -1 6936
6938 3 353800 141765 196320 -1 6937
6939 3 353650 141855 196200 -1 6938
6940 3 353418 141919 196120 -1 6939
6941 3 353086 142067 196080 -1 6940
6942 3 352966 142023 196040 -1 6941
6943 3 352894 141907 196000 -1 6942
6944 3 352786 141843 196080 -1 6943
6945 3 352694 141767 196120 -1 6944
6946 3 352638 141699 196160 -1 6945
6947 3 352586 141711 196040 -1 6946
6948 3 352574 141667 196000 -1 6947
6949 3 353966 140355 196040 -1 6926
6950 3 354166 140255 196000 -1 6949
6951 3 354290 140063 196040 -1 6950
6952 3 354510 139803 196080 -1 6951
6953 3 354728 139465 196000 -1 6952
6954 3 354852 139225 195920 -1 6953
6955 3 354826 139023 195960 -1 6954
6956 3 354806 138995 196000 -1 6955
6957 3 354790 138919 195880 -1 6956
6958 3 354838 138883 195800 -1 6957
6959 3 354838 138875 195760 -1 6958
6960 3 354770 138723 195720 -1 6959
6961 3 354778 138583 195680 -1 6960
6962 3 354948 138521 195760 -1 6961
6963 3 354736 138481 195640 -1 6961
6964 3 354732 138373 195600 -1 6963
6965 3 354850 138251 195520 -1 6964
6966 3 354922 138139 195480 -1 6965
6967 3 354854 138091 195400 -1 6966
6968 3 354804 138065 195360 -1 6967
6969 3 355006 138095 195520 -1 6966
6970 3 354906 138071 195600 -1 6969
6971 3 354898 137927 195640 -1 6970
6972 3 355004 137825 195680 -1 6971
6973 3 355196 137677 195760 -1 6972
6974 3 355410 137563 195720 -1 6973
6975 3 355498 137479 195680 -1 6974
6976 3 355586 137499 195760 -1 6975
6977 3 355654 137575 195880 -1 6976
6978 3 355702 137691 195920 -1 6977
6979 3 355714 137727 195960 -1 6978
6980 3 355734 137463 195720 -1 6976
6981 3 355818 137491 195640 -1 6980
6982 3 354872 137981 195720 -1 6972
6983 3 354796 138161 195800 -1 6982
6984 3 354736 138321 195960 -1 6983
6985 3 354556 138477 196000 -1 6984
6986 3 354504 138525 195920 -1 6985
6987 3 355046 138155 195640 -1 6970
6988 3 355082 138227 195680 -1 6987
6989 3 354736 138645 195600 -1 6963
6990 3 354764 138657 195480 -1 6989
6991 3 354860 138605 195320 -1 6990
6992 3 355032 138509 195200 -1 6991
6993 3 355004 138441 195000 -1 6992
6994 3 355032 138365 194840 -1 6993
6995 3 355028 138337 194760 -1 6994
6996 3 351784 141137 195120 -1 6908
6997 3 351856 140985 195120 -1 6996
6998 3 351818 140835 195080 -1 6997
6999 3 351838 140711 195120 -1 6998
7000 3 352026 140551 195080 -1 6999
7001 3 351994 140479 195160 -1 7000
7002 3 351974 140447 195240 -1 7001
7003 3 351982 140443 195280 -1 7002
7004 3 351268 141593 195160 -1 6906
7005 3 351328 141677 195240 -1 7004
7006 3 351364 141697 195280 -1 7005
7007 3 351388 141737 195320 -1 7006
7008 3 349784 142133 193360 -1 6857
7009 3 349824 142241 193440 -1 7008
7010 3 349580 142049 193360 -1 7008
7011 3 349516 142081 193400 -1 7010
7012 3 349508 142081 193440 -1 7011
7013 3 349508 142081 193480 -1 7012
7014 3 352280 144331 189080 81 6792
7015 3 351964 146039 187760 51 6370
7016 3 352368 146056 187760 60 7015
7017 3 352740 145771 187760 137 7016
7018 3 352664 145701 187840 137 7017
7019 3 352858 145757 187640 75 7017
7020 3 351027 145850 186920 115 6362
7021 3 351375 145788 186920 115 7020
7022 3 351482 145669 186920 108 7021
7023 3 351540 145552 186880 108 7022
7024 3 351552 145490 186840 108 7023
7025 3 351526 145426 186760 108 7024
7026 3 351576 145433 186680 108 7025
7027 3 349398 145844 186360 156 6356
7028 3 349382 145716 186360 156 7027
7029 3 349342 145504 186400 156 7028
7030 3 349278 145520 186440 156 7029
7031 3 349248 145536 186480 32 7030
7032 3 349184 145312 186640 51.225 7031
7033 3 349088 145248 186680 40 7032
7034 3 348832 145312 186680 40 7033
7035 3 348704 145344 186640 32 7034
7036 3 349248 145056 186760 32 7033
7037 3 349344 144960 187000 71.5542 7036
7038 3 349280 144896 187240 81.9756 7037
7039 3 349248 144736 187480 128.996 7038
7040 3 349216 144800 187720 96 7039
7041 3 349184 144896 187960 64 7040
7042 3 349152 144928 188240 124.964 7041
7043 3 349184 144800 188480 104 7042
7044 3 349024 144864 188720 75.4718 7043
7045 3 349024 144992 188960 60.3987 7044
7046 3 349120 145120 189160 71.5542 7045
7047 3 349248 145216 189400 32 7046
7048 3 349280 145248 189440 32 7047
7049 3 349140 145184 189480 -1 7048
7050 3 348972 145216 189520 -1 7049
7051 3 349092 145236 189560 -1 7050
7052 3 349356 145448 189600 -1 7051
7053 3 349062 145208 189760 -1 7051
7054 3 349280 145248 189840 32 7053
7055 3 349024 145216 189840 51.225 7054
7056 3 348800 145216 189960 64 7055
7057 3 348640 145152 190160 45.2548 7056
7058 3 348480 145056 190360 51.225 7057
7059 3 348320 144992 190560 81.9756 7058
7060 3 348192 144960 190800 71.5542 7059
7061 3 348096 144800 191000 96 7060
7062 3 347936 144672 191200 131.939 7061
7063 3 347808 144448 191280 80 7062
7064 3 347648 144256 191400 60.3987 7063
7065 3 347616 144096 191600 75.4718 7064
7066 3 347488 143936 191800 122.115 7065
7067 3 347328 143712 191880 120 7066
7068 3 347072 143584 191920 90.5097 7067
7069 3 346880 143552 192120 185.386 7068
7070 3 346688 143360 192120 204.9 7069
7071 3 346496 143200 192080 226.274 7070
7072 3 346240 143264 192160 140.399 7071
7073 3 346016 143456 192120 71.5542 7072
7074 3 345952 143712 192040 32 7073
7075 3 346016 143968 192160 32 7074
7076 3 346522 143084 192120 -1 7071
7077 3 346514 143048 192160 -1 7076
7078 3 346406 142872 192200 45 7077
7079 3 346354 142812 192240 45 7078
7080 3 346304 142784 192280 32 7079
7081 3 346144 142656 192280 45.2548 7080
7082 3 346112 142528 192520 64 7081
7083 3 345952 142496 192720 51.225 7082
7084 3 345760 142624 192840 60.3987 7083
7085 3 345504 142656 192880 60.3987 7084
7086 3 345501 142768 192960 32 7085
7087 3 345178 142856 193080 40 7086
7088 3 345248 142624 192880 51.225 7085
7089 3 345024 142496 192920 32 7088
7090 3 345949 142480 192760 33 7083
7091 3 345942 142448 192840 32 7090
7092 3 346014 142396 192920 32 7091
7093 3 346048 142400 193000 32 7092
7094 3 345920 142272 193040 51.225 7093
7095 3 345760 142112 193240 45.2548 7094
7096 3 345632 141952 193400 71.5542 7095
7097 3 345632 141760 193600 71.5542 7096
7098 3 345888 141760 193640 40 7097
7099 3 346144 141728 193680 51.225 7098
7100 3 346368 141728 193800 32 7099
7101 3 346592 141760 193920 32 7100
7102 3 346752 141824 194120 51.225 7101
7103 3 346912 141920 194320 81.9756 7102
7104 3 347168 141984 194360 51.225 7103
7105 3 347360 141824 194400 51.225 7104
7106 3 347584 141696 194360 45.2548 7105
7107 3 347776 141504 194360 51.225 7106
7108 3 348032 141504 194480 60.3987 7107
7109 3 348256 141632 194560 60.3987 7108
7110 3 348512 141760 194560 45.2548 7109
7111 3 348576 141888 194560 32 7110
7112 3 348512 142144 194520 45.2548 7111
7113 3 348384 142368 194520 40 7112
7114 3 348192 142560 194520 60.3987 7113
7115 3 348000 142752 194600 32 7114
7116 3 347808 142944 194600 45.2548 7115
7117 3 347744 143008 194600 32 7116
7118 3 348832 141856 194640 45.2548 7111
7119 3 349024 141792 194800 32 7118
7120 3 345600 141728 193600 60.3987 7097
7121 3 345408 141504 193600 124.193 7120
7122 3 345280 141280 193600 124.193 7121
7123 3 345120 141088 193560 175.454 7122
7124 3 344896 140960 193600 124.193 7123
7125 3 344640 140992 193600 98.9545 7124
7126 3 344384 140992 193600 51.225 7125
7127 3 344224 141184 193680 40 7126
7128 3 344320 141408 193840 51.225 7127
7129 3 344320 141664 193920 40 7128
7130 3 344128 141856 193920 45.2548 7129
7131 3 343968 141984 193760 51.225 7130
7132 3 343712 142016 193760 51.225 7131
7133 3 343456 142144 193800 45.2548 7132
7134 3 343200 142240 193760 40 7133
7135 3 343104 142304 193720 32 7134
7136 3 344384 140960 193560 64 7126
7137 3 344384 140768 193360 75.4718 7136
7138 3 344358 140736 193320 75 7137
7139 3 344594 140644 193320 60 7138
7140 3 344570 140500 193320 60 7139
7141 3 344470 140408 193400 60 7140
7142 3 344256 140608 193160 75.4718 7138
7143 3 344064 140448 193040 75.4718 7142
7144 3 343904 140288 192920 75.4718 7143
7145 3 343712 140224 192760 71.5542 7144
7146 3 343552 140096 192600 90.5097 7145
7147 3 343488 139936 192400 32 7146
7148 3 343392 140096 192600 32 7147
7149 3 343360 139936 192520 32 7148
7150 3 343296 139712 192360 75.4718 7149
7151 3 343360 139520 192160 81.9756 7150
7152 3 343424 139328 192000 32 7151
7153 3 343232 139424 192080 32 7152
7154 3 343296 139168 192000 81.9756 7153
7155 3 343168 138976 191880 81.9756 7154
7156 3 342944 138880 191800 75.4718 7155
7157 3 342720 138816 191680 80 7156
7158 3 342464 138784 191600 32 7157
7159 3 342144 138560 191480 32 7158
7160 3 342144 138528 191480 32 7159
7161 3 342176 138336 191640 71.5542 7160
7162 3 342016 138144 191760 81.9756 7161
7163 3 341824 137952 191840 86.1626 7162
7164 3 341664 137792 192000 81.9756 7163
7165 3 341568 137536 192040 32 7164
7166 3 341680 137720 192120 156 7165
7167 3 341706 137596 192160 156 7166
7168 3 341608 137832 192200 156 7167
7169 3 341336 138040 192200 156 7168
7170 3 341728 137088 192520 32 7167
7171 3 341696 136960 192680 102.45 7170
7172 3 341696 136704 192760 71.5542 7171
7173 3 341600 136480 192840 45.2548 7172
7174 3 341440 136320 192960 60.3987 7173
7175 3 341312 136224 193160 64 7174
7176 3 341184 136160 193400 120.797 7175
7177 3 340992 136032 193520 102.45 7176
7178 3 340832 135840 193600 71.5542 7177
7179 3 340640 135680 193720 32 7178
7180 3 340800 135488 193560 32 7179
7181 3 340704 135616 193640 32 7180
7182 3 340448 135520 193680 40 7181
7183 3 340320 135264 193640 81.9756 7182
7184 3 340160 135040 193720 75.4718 7183
7185 3 340096 134784 193840 60.3987 7184
7186 3 339904 134560 193840 40 7185
7187 3 339680 134400 193920 45.2548 7186
7188 3 339520 134176 193960 75.4718 7187
7189 3 339392 133952 194040 64 7188
7190 3 339200 133824 194240 81.9756 7189
7191 3 338976 133632 194240 81.9756 7190
7192 3 338631 132841 195360 81 7191
7193 3 339040 133376 194200 51.225 7191
7194 3 339168 133152 194200 51.225 7193
7195 3 339264 132928 194080 91.913 7194
7196 3 339520 132864 194040 32 7195
7197 3 339584 132736 194120 32 7196
7198 3 339616 132576 193960 91.913 7197
7199 3 339744 132352 193960 183.826 7198
7200 3 339904 132160 193840 249.928 7199
7201 3 339872 131936 193680 273.525 7200
7202 3 339968 131744 193520 237.857 7201
7203 3 339806 131830 193320 148 7202
7204 3 340128 131552 193440 135.764 7202
7205 3 339999 131722 193160 115 7204
7206 3 340352 131392 193360 128.996 7204
7207 3 340544 131232 193240 75.4718 7206
7208 3 340704 131392 193360 71.5542 7207
7209 3 340960 131424 193440 40 7208
7210 3 341216 131360 193440 51.225 7209
7211 3 341440 131200 193320 81.9756 7210
7212 3 341568 130976 193240 45.2548 7211
7213 3 341728 130816 193160 32 7212
7214 3 341600 130784 193240 32 7213
7215 3 341856 130688 193160 60.3987 7214
7216 3 341984 130464 193160 51.225 7215
7217 3 342144 130240 193160 75.4718 7216
7218 3 342336 130080 193080 75.4718 7217
7219 3 342272 129824 193040 40 7218
7220 3 342080 129664 192960 40 7219
7221 3 341856 129696 193000 32 7220
7222 3 342528 129888 193040 80 7218
7223 3 342720 129728 193000 75.4718 7222
7224 3 342976 129696 193040 60.3987 7223
7225 3 343104 129568 193000 32 7224
7226 3 340480 131040 193200 81.9756 7207
7227 3 340480 130784 193200 81.9756 7226
7228 3 340480 130528 193160 102.45 7227
7229 3 340544 130304 193040 136 7228
7230 3 340720 130032 192960 124 7229
7231 3 340544 130080 192920 153.675 7229
7232 3 340723 129894 192920 124 7231
7233 3 340899 129618 192920 80 7232
7234 3 341216 130016 193040 32 7233
7235 3 340992 129856 193080 40 7234
7236 3 340864 129632 192960 80 7235
7237 3 340832 129376 193000 40 7236
7238 3 341056 129280 193080 32 7237
7239 3 341088 129408 193080 32 7238
7240 3 340735 129943 192880 124 7232
7241 3 340384 129888 192760 32 7231
7242 3 340271 129642 192680 80 7241
7243 3 340151 129630 192680 80 7242
7244 3 339959 129586 192560 80 7243
7245 3 346048 142208 192760 40 7090
7246 3 346080 141952 192720 60.3987 7245
7247 3 346016 141696 192720 51.225 7246
7248 3 346112 141504 192520 60.3987 7247
7249 3 346240 141440 192520 32 7248
7250 3 346176 142368 192560 32 7245
7251 3 349579 145510 185640 128 6349
7252 3 349659 145362 185640 128 7251
7253 3 349679 145250 185600 128 7252
7254 3 348295 145154 184600 40 6342
7255 3 348143 145254 184560 32 7254
7256 3 348043 145234 184480 32 7255
7257 3 347991 145166 184400 32 7256
7258 3 347907 144954 184280 32 7257
7259 3 347723 144766 184200 32 7258
7260 3 348406 144538 183200 104 6331
7261 3 348287 144659 183200 104 7260
7262 3 348197 144799 183240 120 7261
7263 3 348041 144963 183320 51 7262
7264 3 347979 144983 183280 51 7263
7265 3 347971 144987 183400 51 7263
7266 3 347999 145059 183480 51 7265
7267 3 347947 145119 183600 40 7266
7268 3 347911 145203 183680 40 7267
7269 3 347781 145335 183760 40 7268
7270 3 347889 145471 183800 40 7269
7271 3 347909 145571 183880 40 7270
7272 3 347977 145727 183920 32 7271
7273 3 347967 145887 183880 32 7272
7274 3 347957 145931 183920 32 7273
7275 3 347949 146031 184000 -1 7274
7276 3 348025 145983 184040 32 7275
7277 3 348073 146031 184120 32 7276
7278 3 348037 146051 184200 32 7277
7279 3 347961 146119 184280 32 7278
7280 3 347741 145983 184320 32 7279
7281 3 347647 145883 184280 32 7280
7282 3 347927 146167 184320 -1 7279
7283 3 347971 146267 184440 -1 7282
7284 3 348003 146335 184520 -1 7283
7285 3 348095 146447 184600 -1 7284
7286 3 348159 146519 184680 -1 7285
7287 3 348237 146523 184640 -1 7286
7288 3 348281 146539 184560 -1 7287
7289 3 348321 146519 184480 -1 7288
7290 3 347917 146223 184080 -1 7275
7291 3 347957 146395 184040 -1 7290
7292 3 347925 146375 183960 -1 7291
7293 3 347879 146299 183880 -1 7292
7294 3 347779 146423 183760 -1 7293
7295 3 347599 146615 183760 -1 7294
7296 3 347431 146663 183680 -1 7295
7297 3 347091 146683 183640 -1 7296
7298 3 347023 146783 183600 -1 7297
7299 3 347599 146623 183800 -1 7295
7300 3 348601 144891 181680 102 5255
7301 3 348290 144970 181680 102 7300
7302 3 348046 145177 181680 -1 7301
7303 3 348029 145222 181640 -1 7302
7304 3 348013 145338 181560 -1 7303
7305 3 348017 145582 181520 -1 7304
7306 3 347921 145658 181560 -1 7305
7307 3 347881 145650 181600 -1 7306
7308 3 348053 145674 181480 -1 7305
7309 3 348081 145718 181400 -1 7308
7310 3 348109 145774 181320 -1 7309
7311 3 348217 145786 181280 -1 7310
7312 3 347060 144157 179760 160 5232
7313 3 345843 143670 178520 40 5221
7314 3 345792 143648 178560 40 7313
7315 3 345742 143629 178600 40 7314
7316 3 345636 143609 178680 60 7315
7317 3 345524 143589 178800 75 7316
7318 3 345284 143533 178920 64 7317
7319 3 345072 143393 179040 64 7318
7320 3 345174 143353 179120 64 7319
7321 3 344830 143477 179080 64 7319
7322 3 344522 143581 179200 64 7321
7323 3 344494 143581 179280 64 7322
7324 3 344562 143613 179400 64 7323
7325 3 344646 143657 179440 64 7324
7326 3 344734 143645 179480 64 7325
7327 3 344724 143637 179520 64 7326
7328 3 344716 143625 179640 64 7327
7329 3 344828 143649 179720 64 7328
7330 3 344964 143701 179760 64 7329
7331 3 345116 143841 179720 64 7330
7332 3 345056 143917 179640 64 7331
7333 3 344438 143553 179160 64 7322
7334 3 347368 144060 178240 104 5219
7335 3 347399 144059 178200 104 7334
7336 3 347393 144071 178160 104 7335
7337 3 347509 144155 178000 104 7336
7338 3 347613 144231 177880 104 7337
7339 3 347657 144379 177720 -1 7338
7340 3 347681 144503 177760 -1 7339
7341 3 347645 144535 177880 -1 7340
7342 3 347609 144527 177960 104 7341
7343 3 347537 144503 178000 104 7342
7344 3 347447 144415 178080 104 7343
7345 3 347403 144419 178160 104 7344
7346 3 347407 144423 178280 104 7345
7347 3 347717 144423 177600 -1 7339
7348 3 347725 144419 177480 -1 7347
7349 3 347817 144499 177360 -1 7348
7350 3 347861 144507 177200 -1 7349
7351 3 347953 144439 177040 -1 7350
7352 3 348133 144343 177000 -1 7351
7353 3 348325 144339 176880 -1 7352
7354 3 348493 144419 176720 -1 7353
7355 3 348541 144459 176680 -1 7354
7356 3 348597 144547 176560 -1 7355
7357 3 348793 144567 176520 -1 7356
7358 3 348909 144659 176480 -1 7357
7359 3 349061 144931 176400 -1 7358
7360 3 349053 144923 176280 -1 7359
7361 3 349137 145043 176240 -1 7360
7362 3 349453 145107 176440 -1 7359
7363 3 349793 145227 176480 -1 7362
7364 3 349785 145403 176440 -1 7363
7365 3 350009 145279 176440 -1 7363
7366 3 350149 145271 176480 -1 7365
7367 3 350273 145431 176520 -1 7366
7368 3 350461 145483 176600 -1 7367
7369 3 350505 145547 176640 -1 7368
7370 3 350590 145589 176720 -1 7369
7371 3 351053 145211 176760 -1 7370
7372 3 351192 145257 176680 -1 7371
7373 3 351936 145502 176640 -1 7372
7374 3 353060 145529 176680 -1 7373
7375 3 353425 145479 176760 -1 7374
7376 3 353374 145456 176800 -1 7375
7377 3 353381 145426 176920 -1 7376
7378 3 353367 145435 177040 -1 7377
7379 3 353394 145436 177120 -1 7378
7380 3 353396 145504 177240 -1 7379
7381 3 353517 145532 177360 -1 7380
7382 3 353619 145560 177520 -1 7381
7383 3 353678 145624 177680 -1 7382
7384 3 353703 145656 177760 -1 7383
7385 3 353636 145728 177880 -1 7384
7386 3 353648 145808 178000 -1 7385
7387 3 353680 145888 178040 -1 7386
7388 3 353668 145940 178160 -1 7387
7389 3 353748 145896 178280 -1 7388
7390 3 353704 145836 178360 -1 7389
7391 3 353920 145820 178360 -1 7390
7392 3 354000 145864 178280 -1 7391
7393 3 354100 145876 178200 -1 7392
7394 3 353564 145844 178440 -1 7390
7395 3 353492 145848 178480 -1 7394
7396 3 353900 145491 176720 -1 7375
7397 3 354193 145329 176640 -1 7396
7398 3 354512 145236 176560 -1 7397
7399 3 355018 145098 176440 -1 7398
7400 3 355606 145045 176480 -1 7399
7401 3 355679 145023 176400 -1 7400
7402 3 355757 145061 176280 -1 7401
7403 3 355892 145047 176200 -1 7402
7404 3 355907 144955 176160 -1 7403
7405 3 355862 144734 176080 -1 7404
7406 3 355661 144543 176040 -1 7405
7407 3 355689 144617 175960 -1 7406
7408 3 355710 144628 175840 -1 7407
7409 3 355670 144620 175560 -1 7408
7410 3 355398 144580 175320 -1 7409
7411 3 355626 144378 176080 -1 7406
7412 3 355724 144126 176080 -1 7411
7413 3 356387 145139 176160 -1 7403
7414 3 356652 145158 176080 -1 7413
7415 3 356932 145143 176040 -1 7414
7416 3 357044 145104 175960 -1 7415
7417 3 357355 145075 175840 -1 7416
7418 3 357535 145047 175680 -1 7417
7419 3 357598 145044 175640 -1 7418
7420 3 357771 144960 175560 -1 7419
7421 3 357878 144879 175440 -1 7420
7422 3 357902 144859 175360 -1 7421
7423 3 357938 144834 175320 -1 7422
7424 3 357982 144828 175200 -1 7423
7425 3 358242 144715 174920 -1 7424
7426 3 358498 144455 174600 -1 7425
7427 3 358778 144207 174440 -1 7426
7428 3 358898 144139 174400 -1 7427
7429 3 358802 144007 174280 -1 7428
7430 3 358860 143953 174240 -1 7429
7431 3 358650 143975 174240 -1 7430
7432 3 358618 143891 174200 -1 7431
7433 3 358918 143899 174200 -1 7430
7434 3 359262 143731 174160 -1 7433
7435 3 359590 143655 174080 -1 7434
7436 3 360014 143635 174040 -1 7435
7437 3 360122 143591 174000 -1 7436
7438 3 360438 143467 174040 -1 7437
7439 3 361082 143355 174000 -1 7438
7440 3 361594 143231 173840 -1 7439
7441 3 361986 143103 173720 -1 7440
7442 3 362190 143087 173600 -1 7441
7443 3 362902 143035 173360 -1 7442
7444 3 363106 142987 173280 -1 7443
7445 3 363514 142811 173200 -1 7444
7446 3 363650 142791 173160 -1 7445
7447 3 363670 142763 173040 -1 7446
7448 3 364086 142751 172720 -1 7447
7449 3 364258 142707 172640 -1 7448
7450 3 364058 142695 172600 -1 7449
7451 3 364090 142527 172520 -1 7450
7452 3 364030 142375 172480 -1 7451
7453 3 363910 142331 172440 -1 7452
7454 3 363854 142255 172560 -1 7453
7455 3 363806 142123 172600 -1 7454
7456 3 363830 142003 172680 -1 7455
7457 3 363842 141959 172720 -1 7456
7458 3 363770 141399 173040 -1 7457
7459 3 363710 141187 173120 -1 7458
7460 3 363610 141439 173160 -1 7459
7461 3 363714 141123 173160 -1 7459
7462 3 363762 141031 173280 -1 7461
7463 3 363746 140655 173640 -1 7462
7464 3 363562 140631 173680 -1 7463
7465 3 363398 140631 173720 -1 7464
7466 3 363094 140315 173760 -1 7465
7467 3 363050 140143 173800 -1 7466
7468 3 363890 140651 173680 -1 7463
7469 3 364482 142627 172600 -1 7449
7470 3 364534 142599 172520 -1 7469
7471 3 364622 142711 172560 -1 7470
7472 3 364838 142719 172480 -1 7471
7473 3 365158 142707 172360 -1 7472
7474 3 365286 142707 172320 -1 7473
7475 3 365562 142767 172200 -1 7474
7476 3 365834 142795 172120 -1 7475
7477 3 366042 142843 172080 -1 7476
7478 3 366190 142831 171960 -1 7477
7479 3 366422 142959 171920 -1 7478
7480 3 366386 143083 171960 -1 7479
7481 3 366250 143111 172080 -1 7480
7482 3 366186 143183 172160 -1 7481
7483 3 366114 143235 172240 -1 7482
7484 3 366590 142999 171880 -1 7479
7485 3 366658 143003 171800 -1 7484
7486 3 366814 143255 171480 -1 7485
7487 3 366834 143487 171240 -1 7486
7488 3 366882 143723 171080 -1 7487
7489 3 366658 143823 171000 -1 7488
7490 3 366966 143699 170840 -1 7489
7491 3 366934 143795 170680 -1 7490
7492 3 366630 143795 170520 -1 7491
7493 3 366794 143687 170360 -1 7492
7494 3 366822 143499 169920 -1 7493
7495 3 366654 143483 169840 -1 7494
7496 3 366454 143415 169600 -1 7495
7497 3 366282 143487 169480 -1 7496
7498 3 366202 143471 169440 -1 7497
7499 3 366146 143535 169040 -1 7498
7500 3 366274 143623 168840 -1 7499
7501 3 366358 143719 168600 -1 7500
7502 3 366406 143847 168400 -1 7501
7503 3 366470 143923 168360 -1 7502
7504 3 366410 144067 168200 -1 7503
7505 3 366582 144143 168040 -1 7504
7506 3 366706 144219 167920 -1 7505
7507 3 366706 144323 167800 -1 7506
7508 3 366662 144491 167640 -1 7507
7509 3 366186 144247 168160 -1 7504
7510 3 365770 144351 168120 -1 7509
7511 3 365470 144375 168040 -1 7510
7512 3 365454 144423 167840 -1 7511
7513 3 365454 144423 167720 -1 7512
7514 3 365362 144459 167400 -1 7513
7515 3 364982 144311 167720 -1 7513
7516 3 364818 144335 167720 -1 7515
7517 3 365562 144303 168160 -1 7510
7518 3 365350 144351 168240 -1 7517
7519 3 365210 144387 168280 -1 7518
7520 3 365050 144455 168320 -1 7519
7521 3 365166 144503 168440 -1 7520
7522 3 365274 144475 168560 -1 7521
7523 3 366438 143691 168360 -1 7502
7524 3 366422 143771 169480 -1 7497
7525 3 366474 143927 169560 -1 7524
7526 3 367010 143371 169880 -1 7494
7527 3 367230 143275 169800 -1 7526
7528 3 367514 143211 169680 -1 7527
7529 3 367842 143243 169640 -1 7528
7530 3 368142 143367 169720 -1 7529
7531 3 368314 143495 169680 -1 7530
7532 3 368374 143599 169760 -1 7531
7533 3 368510 143683 169840 -1 7532
7534 3 368594 143723 169960 -1 7533
7535 3 368582 143623 170120 -1 7534
7536 3 368654 143583 170240 -1 7535
7537 3 368826 143487 170280 -1 7536
7538 3 369254 143463 170320 -1 7537
7539 3 369462 143471 170360 -1 7538
7540 3 369674 143487 170480 -1 7539
7541 3 369950 143431 170600 -1 7540
7542 3 369990 143447 170640 -1 7541
7543 3 370090 143571 170680 -1 7542
7544 3 370002 143379 170680 -1 7542
7545 3 370050 143279 170760 -1 7544
7546 3 370038 143207 170840 -1 7545
7547 3 370138 143055 170960 -1 7546
7548 3 370246 142995 171080 -1 7547
7549 3 370582 142803 171040 -1 7548
7550 3 370934 142767 171000 -1 7549
7551 3 370974 142671 170960 -1 7550
7552 3 370862 142555 170880 -1 7551
7553 3 370850 142539 170840 -1 7552
7554 3 371046 142719 171040 -1 7550
7555 3 371062 142675 171120 -1 7554
7556 3 366378 144035 171000 -1 7489
7557 3 366198 144211 171080 -1 7556
7558 3 366038 144391 171320 -1 7557
7559 3 365854 144535 171560 -1 7558
7560 3 365798 144459 171600 -1 7559
7561 3 365018 142739 172320 -1 7473
7562 3 364974 142763 172280 -1 7561
7563 3 364002 142967 173240 -1 7446
7564 3 364250 143163 173360 -1 7563
7565 3 364246 143204 173320 -1 7564
7566 3 364402 143515 173360 -1 7565
7567 3 364390 143627 173400 -1 7566
7568 3 364239 143287 173240 -1 7565
7569 3 364222 143495 173040 -1 7568
7570 3 364202 143551 172960 -1 7569
7571 3 364190 143707 173000 -1 7570
7572 3 364002 143971 172960 -1 7571
7573 3 363790 143319 172920 -1 7570
7574 3 363674 143303 172880 -1 7573
7575 3 363630 143403 172760 -1 7574
7576 3 363734 143475 172680 -1 7575
7577 3 364006 142831 173640 -1 7564
7578 3 363842 142999 173800 -1 7577
7579 3 363834 143155 174040 -1 7578
7580 3 363714 143527 174280 -1 7579
7581 3 363814 143771 174440 -1 7580
7582 3 363782 144015 174840 -1 7581
7583 3 363802 144179 174880 -1 7582
7584 3 363762 144295 174920 -1 7583
7585 3 363770 144355 175120 -1 7584
7586 3 363866 144450 175160 -1 7585
7587 3 363910 144555 175280 -1 7586
7588 3 363926 144655 175400 -1 7587
7589 3 363926 144655 175520 -1 7588
7590 3 364066 144531 175600 -1 7589
7591 3 364238 144391 175760 -1 7590
7592 3 363818 143923 174920 -1 7583
7593 3 363778 143863 175000 -1 7592
7594 3 363534 143791 175280 -1 7593
7595 3 363534 143711 175360 -1 7594
7596 3 363302 143811 175440 -1 7595
7597 3 363358 143771 175480 -1 7596
7598 3 359034 144355 174440 -1 7428
7599 3 359218 144643 174440 -1 7598
7600 3 359350 144839 174240 -1 7599
7601 3 359490 145187 173960 -1 7600
7602 3 359406 145527 173800 -1 7601
7603 3 359322 145783 173800 -1 7602
7604 3 359306 145811 173760 -1 7603
7605 3 359134 145951 173680 -1 7604
7606 3 359062 145935 173640 -1 7605
7607 3 358986 145959 173560 -1 7606
7608 3 358942 146183 173360 -1 7607
7609 3 358946 146227 173200 -1 7608
7610 3 358926 146227 173160 -1 7609
7611 3 359038 146055 173720 -1 7605
7612 3 358974 146123 173760 -1 7611
7613 3 358942 146187 173800 -1 7612
7614 3 358942 146231 173840 -1 7613
7615 3 358930 146235 173880 -1 7614
7616 3 358914 146179 174000 -1 7615
7617 3 358902 146215 174080 -1 7616
7618 3 358938 146439 174320 -1 7617
7619 3 358910 146567 174280 -1 7618
7620 3 358950 146647 174240 -1 7619
7621 3 359110 146867 174080 -1 7620
7622 3 359130 146987 174000 -1 7621
7623 3 359362 147307 173760 -1 7622
7624 3 359198 146247 173720 -1 7614
7625 3 359382 146383 173640 -1 7624
7626 3 359634 146691 173720 -1 7625
7627 3 359810 146735 173760 -1 7626
7628 3 360082 146743 173800 -1 7627
7629 3 355611 145013 176520 -1 7400
7630 3 355557 144983 176600 -1 7629
7631 3 355498 144959 176640 -1 7630
7632 3 355419 144960 176680 -1 7631
7633 3 351892 145534 176520 -1 7373
7634 3 351692 145574 176280 -1 7633
7635 3 351624 145590 176200 -1 7634
7636 3 351696 145626 176120 -1 7635
7637 3 350961 145119 176840 -1 7371
7638 3 351165 145156 176880 -1 7637
7639 3 351374 145232 176960 -1 7638
7640 3 351329 145294 177080 -1 7639
7641 3 351368 145337 177120 -1 7640
7642 3 351069 145082 177080 -1 7640
7643 3 351050 145057 177160 -1 7642
7644 3 345224 144513 176640 71 5205
7645 3 344995 144409 176640 32 7644
7646 3 344731 144437 176640 51 7645
7647 3 344695 144438 176680 51 7646
7648 3 344675 144424 176720 51 7647
7649 3 345679 145536 176360 128 5198
7650 3 345717 145573 176320 128 7649
7651 3 345827 145569 176280 200 7650
7652 3 345879 145625 176200 128 7651
7653 3 345891 145681 176120 131 7652
7654 3 345975 145821 176000 131 7653
7655 3 346067 145921 175920 -1 7654
7656 3 346147 146029 175840 -1 7655
7657 3 346263 146141 175720 -1 7656
7658 3 346295 146193 175640 -1 7657
7659 3 346395 146221 175560 -1 7658
7660 3 346431 146305 175520 -1 7659
7661 3 346431 146365 175440 -1 7660
7662 3 345184 146117 176240 131 5196
7663 3 345167 146161 176280 131 7662
7664 3 345110 146277 176320 131 7663
7665 3 345178 146153 176360 131 7664
7666 3 345242 146077 176440 131 7665
7667 3 345238 146017 176480 131 7666
7668 3 345186 145977 176520 131 7667
7669 3 345162 145917 176600 160 7668
7670 3 345454 146085 176480 131 7667
7671 3 345134 146521 176400 120 7664
7672 3 345078 146497 176520 131 7671
7673 3 345046 146477 176600 131 7672
7674 3 345030 146577 176680 131 7673
7675 3 345054 146705 176760 -1 7674
7676 3 345058 146741 176880 -1 7675
7677 3 344934 146913 177000 -1 7676
7678 3 344918 147029 177080 -1 7677
7679 3 344918 147065 177160 -1 7678
7680 3 344782 147157 177280 -1 7679
7681 3 344722 147209 177360 -1 7680
7682 3 344606 147133 177480 -1 7681
7683 3 344522 147013 177600 -1 7682
7684 3 344270 146917 177680 -1 7683
7685 3 344290 147045 177760 -1 7684
7686 3 344330 147089 177880 -1 7685
7687 3 344798 147049 177880 -1 7686
7688 3 344978 147085 177840 -1 7687
7689 3 345054 147085 177760 -1 7688
7690 3 345134 147125 177640 -1 7689
7691 3 345234 147241 177520 -1 7690
7692 3 345366 147373 177480 -1 7691
7693 3 345526 147493 177440 -1 7692
7694 3 345578 147641 177440 -1 7693
7695 3 345746 147709 177440 -1 7694
7696 3 345738 147821 177480 -1 7695
7697 3 345630 147889 177560 -1 7696
7698 3 345606 147913 177640 -1 7697
7699 3 345546 148017 177760 -1 7698
7700 3 345218 148105 177760 -1 7699
7701 3 345138 148205 177720 -1 7700
7702 3 345066 148289 177640 -1 7701
7703 3 345082 148457 177560 -1 7702
7704 3 345022 148473 177520 -1 7703
7705 3 345010 148521 177480 -1 7704
7706 3 344958 148581 177400 -1 7705
7707 3 344894 148713 177320 -1 7706
7708 3 344918 148833 177280 -1 7707
7709 3 344894 148901 177200 -1 7708
7710 3 344966 148917 177120 -1 7709
7711 3 344954 148921 177040 -1 7710
7712 3 344906 149077 177120 -1 7710
7713 3 344806 149201 177160 -1 7712
7714 3 344614 149281 177120 -1 7713
7715 3 344522 149341 177040 -1 7714
7716 3 344594 149241 177000 -1 7715
7717 3 344522 149345 176920 -1 7716
7718 3 344482 149457 176840 -1 7717
7719 3 344522 149153 176960 -1 7716
7720 3 344222 149033 176960 -1 7719
7721 3 343934 148921 176880 -1 7720
7722 3 343686 148989 176920 -1 7721
7723 3 345614 147957 177960 -1 7699
7724 3 345734 147889 178080 -1 7723
7725 3 345750 147945 178160 -1 7724
7726 3 344382 147045 178000 -1 7686
7727 3 344350 147013 178080 -1 7726
7728 3 344294 146977 178160 -1 7727
7729 3 344357 147090 178280 -1 7728
7730 3 344454 147253 178320 -1 7729
7731 3 344498 147641 178280 -1 7730
7732 3 344574 147793 178360 -1 7731
7733 3 344662 147865 178440 -1 7732
7734 3 344594 147813 178560 -1 7733
7735 3 344606 147797 178680 -1 7734
7736 3 344574 147805 178760 -1 7735
7737 3 344574 147869 178840 -1 7736
7738 3 344618 147869 178920 -1 7737
7739 3 344506 147701 178200 -1 7731
7740 3 344390 147145 178360 -1 7730
7741 3 344378 147113 178440 -1 7740
7742 3 344374 147113 178560 -1 7741
7743 3 344274 147089 178680 -1 7742
7744 3 344130 147073 178760 -1 7743
7745 3 343966 147309 178880 -1 7744
7746 3 343618 147335 179440 -1 7745
7747 3 343906 146729 177760 -1 7684
7748 3 343758 146629 177840 -1 7747
7749 3 345214 146881 176720 -1 7675
7750 3 345334 146977 176640 -1 7749
7751 3 345442 147057 176560 -1 7750
7752 3 345530 147093 176600 -1 7751
7753 3 345630 147153 176680 -1 7752
7754 3 345818 147177 176720 -1 7753
7755 3 345802 147261 176760 -1 7754
7756 3 345750 147397 176760 -1 7755
7757 3 345682 147405 176720 -1 7756
7758 3 345658 147473 176680 -1 7757
7759 3 345838 147193 176680 -1 7754
7760 3 345862 147201 176600 -1 7759
7761 3 345878 147237 176520 -1 7760
7762 3 345922 147261 176440 -1 7761
7763 3 346018 147321 176360 -1 7762
7764 3 346062 147369 176280 -1 7763
7765 3 343887 146543 175160 81 5185
7766 3 343850 146514 175200 81 7765
7767 3 342810 148149 171720 160 5157
7768 3 342723 148204 171760 160 7767
7769 3 342718 148234 171800 160 7768
7770 3 343127 147893 169040 137 5132
7771 3 343226 147821 169040 137 7770
7772 3 343222 147781 169080 137 7771
7773 3 343594 147613 169080 -1 7772
7774 3 343643 147604 169120 -1 7773
7775 3 344077 147508 169160 -1 7774
7776 3 344181 147528 169080 -1 7775
7777 3 344363 147388 169000 -1 7776
7778 3 344567 147296 168960 -1 7777
7779 3 344921 147240 168920 -1 7778
7780 3 345133 147244 168880 -1 7779
7781 3 345325 147364 168840 -1 7780
7782 3 345511 147380 168800 -1 7781
7783 3 345773 147376 168840 -1 7782
7784 3 346061 147448 168920 -1 7783
7785 3 346295 147508 168960 -1 7784
7786 3 346495 147432 169040 -1 7785
7787 3 346717 147448 169120 -1 7786
7788 3 346969 147480 169200 -1 7787
7789 3 347145 147572 169280 -1 7788
7790 3 347299 147512 169360 -1 7789
7791 3 347471 147280 169480 -1 7790
7792 3 347521 147224 169440 -1 7791
7793 3 347565 147244 169320 -1 7792
7794 3 347713 147156 169200 -1 7793
7795 3 347853 147216 169080 -1 7794
7796 3 348133 147228 169000 -1 7795
7797 3 347349 147380 169480 -1 7791
7798 3 347593 147124 169520 -1 7791
7799 3 347749 147084 169600 -1 7798
7800 3 347977 147000 169720 -1 7799
7801 3 348117 147080 169840 -1 7800
7802 3 348249 147036 169920 -1 7801
7803 3 348511 146940 170040 -1 7802
7804 3 348727 146868 170120 -1 7803
7805 3 349009 146960 170240 -1 7804
7806 3 348997 146820 170400 -1 7805
7807 3 349137 146812 170520 -1 7806
7808 3 349149 146804 170560 -1 7807
7809 3 349205 146764 170720 -1 7808
7810 3 349113 146712 170840 -1 7809
7811 3 349121 146740 170960 -1 7810
7812 3 349137 146732 171040 -1 7811
7813 3 349013 146768 171160 -1 7812
7814 3 348937 146780 171240 -1 7813
7815 3 349289 147024 170200 -1 7805
7816 3 349437 147020 170080 -1 7815
7817 3 349565 147032 169960 -1 7816
7818 3 349897 147172 170000 -1 7817
7819 3 350141 147148 169960 -1 7818
7820 3 350197 147048 169880 -1 7819
7821 3 350329 146904 169800 -1 7820
7822 3 344309 147380 168920 -1 7777
7823 3 342167 149480 165880 102 4645
7824 3 342187 149676 165880 102 7823
7825 3 342291 149756 165880 102 7824
7826 3 342357 149788 165920 102 7825
7827 3 342426 149822 166040 102 7826
7828 3 342464 149834 166080 102 7827
7829 3 342538 149890 166160 -1 7828
7830 3 342639 150044 166160 -1 7829
7831 3 342735 149686 166160 -1 7829
7832 3 342789 149518 166080 -1 7831
7833 3 342998 149500 166040 -1 7832
7834 3 343122 149460 165960 -1 7833
7835 3 343264 149284 165920 -1 7834
7836 3 343465 149220 165840 -1 7835
7837 3 341964 149780 164960 148 4635
7838 3 341904 149987 164960 115 7837
7839 3 341855 150086 165000 115 7838
7840 3 341886 150121 165040 115 7839
7841 3 341897 150112 165080 115 7840
7842 3 341909 150061 164920 148 7838
7843 3 341956 150038 164880 148 7842
7844 3 341984 150016 164840 148 7843
7845 3 343653 149862 162480 168 4612
7846 3 343477 149926 162480 60 7845
7847 3 343193 149874 162480 104 7846
7848 3 343190 149874 162520 104 7847
7849 3 343174 149890 162560 104 7848
7850 3 343123 149960 162600 104 7849
7851 3 343021 150100 162680 104 7850
7852 3 343019 150159 162600 104 7850
7853 3 342976 150266 162560 104 7852
7854 3 342891 150417 162560 104 7853
7855 3 342952 150479 162400 104 7854
7856 3 343113 150584 162080 -1 7855
7857 3 343050 150837 161800 -1 7856
7858 3 342916 151027 161640 -1 7857
7859 3 342707 151189 161640 -1 7858
7860 3 342660 151331 161640 -1 7859
7861 3 342713 151389 161680 -1 7860
7862 3 342766 151447 161720 -1 7861
7863 3 342905 151325 161960 -1 7862
7864 3 342785 151604 161720 -1 7862
7865 3 342879 151751 161760 -1 7864
7866 3 342949 151762 161800 -1 7865
7867 3 343140 152006 161840 -1 7866
7868 3 342801 151654 161680 -1 7861
7869 3 342880 151679 161560 -1 7868
7870 3 342886 151675 161520 -1 7869
7871 3 342940 151684 161480 -1 7870
7872 3 342985 151726 161440 -1 7871
7873 3 342987 151760 161400 -1 7872
7874 3 343068 151762 161320 -1 7873
7875 3 343090 151795 161280 -1 7874
7876 3 343122 151808 161240 -1 7875
7877 3 343181 151837 161160 -1 7876
7878 3 343216 151838 161120 -1 7877
7879 3 343255 151843 161080 -1 7878
7880 3 343364 151850 161000 -1 7879
7881 3 343574 151614 160960 -1 7880
7882 3 343576 151627 160920 -1 7881
7883 3 343575 151651 160880 -1 7882
7884 3 343533 151725 160840 -1 7883
7885 3 343576 151628 160920 -1 7883
7886 3 343716 151392 160920 -1 7885
7887 3 343711 151413 160960 -1 7886
7888 3 342883 151075 161600 -1 7858
7889 3 342834 151126 161560 -1 7888
7890 3 342819 151104 161360 -1 7889
7891 3 342844 151193 161240 -1 7890
7892 3 342876 150402 162600 104 7854
7893 3 345543 149215 162440 139 4610
7894 3 345560 149244 162480 139 7893
7895 3 345585 149142 162560 136 7894
7896 3 345592 149064 162640 136 7895
7897 3 345526 148906 162720 157 7896
7898 3 345519 148860 162800 157 7897
7899 3 345509 148825 162880 150 7898
7900 3 345567 148664 162920 150 7899
7901 3 345635 148420 163000 81 7900
7902 3 345602 148456 163080 81 7901
7903 3 345597 148447 163160 115 7902
7904 3 345552 148349 163240 115 7903
7905 3 345537 147786 163200 164 7904
7906 3 345531 147787 163160 164 7905
7907 3 345538 148247 163320 186 7904
7908 3 345527 148140 163440 186 7907
7909 3 345529 148049 163480 164 7908
7910 3 345554 147899 163560 164 7909
7911 3 345680 147755 163680 189 7910
7912 3 345683 147729 163760 189 7911
7913 3 345663 147675 163840 189 7912
7914 3 345612 147452 163960 163 7913
7915 3 345606 147362 164040 156 7914
7916 3 345628 147285 164120 156 7915
7917 3 345620 147194 164240 102 7916
7918 3 345642 147173 164360 102 7917
7919 3 345688 147111 164440 154 7918
7920 3 345727 147049 164560 154 7919
7921 3 345745 146860 164680 128 7920
7922 3 345809 146798 164800 137 7921
7923 3 345830 146659 164920 137 7922
7924 3 345787 146519 165040 128 7923
7925 3 345901 146485 165160 128 7924
7926 3 345900 146431 165280 86 7925
7927 3 345994 146418 165400 86 7926
7928 3 346085 146413 165480 160 7927
7929 3 346067 146407 165560 160 7928
7930 3 346067 146365 165640 160 7929
7931 3 346079 146260 165720 164 7930
7932 3 346089 146195 165760 202 7931
7933 3 346079 146133 165840 202 7932
7934 3 346010 145969 165920 160 7933
7935 3 346025 145641 166000 175 7934
7936 3 346113 145416 166080 139 7935
7937 3 346184 145295 166120 139 7936
7938 3 346177 145196 166200 139 7937
7939 3 345367 144599 166360 120 7938
7940 3 345412 144439 166440 120 7939
7941 3 345454 144336 166520 120 7940
7942 3 345454 144250 166560 120 7941
7943 3 345470 144202 166600 120 7942
7944 3 345434 144100 166680 134 7943
7945 3 345450 144024 166760 134 7944
7946 3 345453 143943 166840 134 7945
7947 3 345404 143855 166920 120 7946
7948 3 345380 143725 167000 98 7947
7949 3 345349 143674 167080 98 7948
7950 3 345308 143724 167160 104 7949
7951 3 345351 143514 167200 176 7950
7952 3 345356 143458 167240 176 7951
7953 3 345350 143351 167320 176 7952
7954 3 345344 143254 167400 102 7953
7955 3 345366 143120 167480 102 7954
7956 3 345329 142914 167600 122 7955
7957 3 345309 142841 167640 122 7956
7958 3 345140 142724 167720 124 7957
7959 3 344903 142607 167880 137 7958
7960 3 344891 142507 167920 137 7959
7961 3 344783 142393 168000 124 7960
7962 3 344626 142295 168080 124 7961
7963 3 344606 142275 168120 51 7962
7964 3 344650 142252 168200 51 7963
7965 3 344575 142153 168240 51 7964
7966 3 344479 142056 168280 80 7965
7967 3 344331 142004 168320 80 7966
7968 3 344097 141911 168360 81 7967
7969 3 344056 141886 168400 81 7968
7970 3 343911 141877 168480 137 7969
7971 3 343857 141857 168560 137 7970
7972 3 343804 141824 168640 98 7971
7973 3 343710 141822 168720 98 7972
7974 3 343663 141833 168800 98 7973
7975 3 343538 141857 168920 139 7974
7976 3 343401 141850 169000 139 7975
7977 3 343364 141841 169040 124 7976
7978 3 343267 141736 169080 124 7977
7979 3 343215 141733 169120 120 7978
7980 3 342755 141541 169120 136 7979
7981 3 342535 141181 169120 154 7980
7982 3 342393 141153 169160 32 7981
7983 3 341515 141625 169160 32 7982
7984 3 341483 141697 169200 32 7983
7985 3 341465 141766 169240 32 7984
7986 3 341397 141972 169320 -1 7985
7987 3 341297 142170 169360 -1 7986
7988 3 341121 142206 169400 -1 7987
7989 3 341089 142244 169360 -1 7988
7990 3 341025 142304 169280 -1 7989
7991 3 340869 142384 169320 -1 7990
7992 3 340713 142522 169360 -1 7991
7993 3 340649 142614 169280 -1 7992
7994 3 340581 142782 169240 -1 7993
7995 3 340545 142896 169280 -1 7994
7996 3 342317 141109 169200 32 7982
7997 3 342331 141110 169240 32 7996
7998 3 342319 141094 169280 32 7997
7999 3 342295 141045 169360 32 7998
8000 3 342255 140964 169440 32 7999
8001 3 342194 140946 169480 32 8000
8002 3 342133 140930 169520 32 8001
8003 3 341986 140833 169600 32 8002
8004 3 341958 140788 169680 86 8003
8005 3 341523 140516 169760 209 8004
8006 3 340531 139980 169760 156 8005
8007 3 340629 140105 169840 156 8006
8008 3 340644 140080 169880 156 8007
8009 3 340645 140073 169920 156 8008
8010 3 340643 140071 169960 156 8009
8011 3 340412 139822 170000 202 8010
8012 3 340363 139878 170080 202 8011
8013 3 340428 139941 170120 202 8012
8014 3 340780 140205 170120 168 8013
8015 3 340860 140221 170160 168 8014
8016 3 340893 140254 170200 168 8015
8017 3 340897 140265 170240 168 8016
8018 3 340908 140277 170280 168 8017
8019 3 340914 140284 170320 168 8018
8020 3 340269 139982 170200 202 8013
8021 3 340164 140037 170280 202 8020
8022 3 340154 140044 170320 202 8021
8023 3 341925 140870 170000 86 8011
8024 3 342236 140876 170040 91 8023
8025 3 342220 140869 170080 91 8024
8026 3 342245 140876 170120 91 8025
8027 3 342276 140893 170160 91 8026
8028 3 342367 140923 170200 32 8027
8029 3 342334 140947 170280 32 8028
8030 3 342333 140946 170360 32 8029
8031 3 342426 141016 170440 32 8030
8032 3 342394 140995 170520 32 8031
8033 3 342368 140999 170640 32 8032
8034 3 342366 140983 170760 32 8033
8035 3 342333 140984 170840 32 8034
8036 3 342330 141000 170920 32 8035
8037 3 342262 141043 170960 32 8036
8038 3 342254 141347 170960 32 8037
8039 3 342122 141392 171000 32 8038
8040 3 342119 141396 171040 32 8039
8041 3 342032 141458 171080 32 8040
8042 3 341695 141597 171040 -1 8041
8043 3 341350 141654 171080 -1 8042
8044 3 341254 141686 171040 -1 8043
8045 3 341198 141802 170960 -1 8044
8046 3 341158 141834 170880 -1 8045
8047 3 341042 141770 170760 -1 8046
8048 3 341022 141770 170680 -1 8047
8049 3 341010 141750 170640 -1 8048
8050 3 340962 141754 170600 -1 8049
8051 3 340906 141810 170560 -1 8050
8052 3 340818 141930 170520 -1 8051
8053 3 340744 142094 170600 -1 8052
8054 3 340660 142174 170520 -1 8053
8055 3 340528 142442 170440 -1 8054
8056 3 340542 142602 170400 -1 8055
8057 3 340526 142702 170360 -1 8056
8058 3 340462 142810 170280 -1 8057
8059 3 340466 142914 170320 -1 8058
8060 3 340428 142846 170200 -1 8058
8061 3 342270 140972 171000 32 8037
8062 3 342266 140944 171040 32 8061
8063 3 342290 140890 171120 32 8062
8064 3 342314 140879 171200 32 8063
8065 3 342366 140923 171280 32 8064
8066 3 342446 140947 171360 32 8065
8067 3 342549 140818 171440 32 8066
8068 3 342626 140764 171520 -1 8067
8069 3 342621 140615 171600 -1 8068
8070 3 342654 140614 171680 -1 8069
8071 3 342666 140643 171760 -1 8070
8072 3 342554 140943 171760 -1 8071
8073 3 342314 140983 171760 -1 8072
8074 3 342294 141079 171800 -1 8073
8075 3 342286 141175 171880 -1 8074
8076 3 342274 141231 171960 -1 8075
8077 3 342178 141303 172040 -1 8076
8078 3 342138 141331 172120 -1 8077
8079 3 342867 140701 171880 -1 8071
8080 3 343005 140652 172040 -1 8079
8081 3 343109 140497 172120 -1 8080
8082 3 343125 140466 172160 -1 8081
8083 3 343407 140394 172200 -1 8082
8084 3 343406 140357 172280 -1 8083
8085 3 343404 140350 172360 -1 8084
8086 3 343356 140276 172440 -1 8085
8087 3 343391 140315 172520 -1 8086
8088 3 343400 140281 172600 -1 8087
8089 3 343443 140208 172720 -1 8088
8090 3 343592 140157 172760 -1 8089
8091 3 343639 139976 172800 -1 8090
8092 3 344257 139616 172800 -1 8091
8093 3 344461 139538 172760 -1 8092
8094 3 344662 139532 172800 -1 8093
8095 3 345118 139608 172760 -1 8094
8096 3 345358 139560 172800 -1 8095
8097 3 345554 139344 172920 -1 8096
8098 3 345686 139336 173000 -1 8097
8099 3 345810 139300 172960 -1 8098
8100 3 345958 139408 172880 -1 8099
8101 3 346166 139724 172800 -1 8100
8102 3 346416 139728 172760 -1 8101
8103 3 346584 139804 172720 -1 8102
8104 3 346698 139908 172760 -1 8103
8105 3 346886 139964 172800 -1 8104
8106 3 346538 139608 172760 -1 8103
8107 3 346460 139380 172800 -1 8106
8108 3 343668 139596 172880 -1 8091
8109 3 343727 139467 172960 -1 8108
8110 3 343742 139401 173040 -1 8109
8111 3 343751 139397 173120 -1 8110
8112 3 343706 139325 173200 -1 8111
8113 3 343667 139313 173280 -1 8112
8114 3 343681 139245 173360 -1 8113
8115 3 343723 139127 173440 -1 8114
8116 3 343806 138967 173480 -1 8115
8117 3 343852 138920 173520 -1 8116
8118 3 343830 138776 173600 -1 8117
8119 3 343828 138746 173640 -1 8118
8120 3 343860 138742 173720 -1 8119
8121 3 343877 138718 173800 -1 8120
8122 3 343829 138639 173880 -1 8121
8123 3 343888 138513 173960 -1 8122
8124 3 343884 138466 174040 -1 8123
8125 3 343882 138437 174080 -1 8124
8126 3 343830 138411 174160 -1 8125
8127 3 343768 138314 174240 -1 8126
8128 3 343724 138266 174320 -1 8127
8129 3 343692 138197 174400 -1 8128
8130 3 343695 138124 174480 -1 8129
8131 3 343711 138057 174560 -1 8130
8132 3 343697 138051 174640 -1 8131
8133 3 343696 138022 174720 -1 8132
8134 3 343696 138025 174800 -1 8133
8135 3 343700 138012 174840 -1 8134
8136 3 344163 137840 174840 -1 8135
8137 3 344273 137747 174880 -1 8136
8138 3 344347 137685 174920 -1 8137
8139 3 344413 137681 174960 -1 8138
8140 3 344473 137622 174960 -1 8139
8141 3 344495 137572 175040 -1 8140
8142 3 344773 137558 175160 -1 8141
8143 3 345207 137442 175280 -1 8142
8144 3 345711 137434 175360 -1 8143
8145 3 346227 137582 175400 -1 8144
8146 3 346045 137372 175480 -1 8145
8147 3 346111 137242 175560 -1 8146
8148 3 346251 137222 175640 -1 8147
8149 3 346239 137034 175720 -1 8148
8150 3 345727 137150 175760 -1 8149
8151 3 345795 137110 175720 -1 8150
8152 3 345799 137086 175640 -1 8151
8153 3 345835 137102 175560 -1 8152
8154 3 345663 137146 175840 -1 8150
8155 3 345611 137146 175920 -1 8154
8156 3 345467 137146 176000 -1 8155
8157 3 345387 137178 176080 -1 8156
8158 3 345339 137258 176160 -1 8157
8159 3 345419 137342 176240 -1 8158
8160 3 345439 137346 176280 -1 8159
8161 3 346399 136922 175760 -1 8149
8162 3 346459 136742 175880 -1 8161
8163 3 346631 136658 175960 -1 8162
8164 3 346659 136670 176040 -1 8163
8165 3 346859 136786 176120 -1 8164
8166 3 347059 136894 176160 -1 8165
8167 3 347371 136886 176200 -1 8166
8168 3 347627 136886 176280 -1 8167
8169 3 347871 136550 176320 -1 8168
8170 3 347931 136166 176360 -1 8169
8171 3 347943 136158 176280 -1 8170
8172 3 347991 136158 176160 -1 8171
8173 3 348006 136282 176080 -1 8172
8174 3 347937 136221 176040 -1 8173
8175 3 347923 136198 175960 -1 8174
8176 3 347891 136150 175880 -1 8175
8177 3 347743 135982 175800 -1 8176
8178 3 347543 135958 175760 -1 8177
8179 3 347487 135990 175720 -1 8178
8180 3 348111 136070 176440 -1 8170
8181 3 348311 136018 176480 -1 8180
8182 3 348311 135970 176560 -1 8181
8183 3 348315 135914 176600 -1 8182
8184 3 347947 137078 176240 -1 8168
8185 3 348059 137318 176280 -1 8184
8186 3 347979 137418 176320 -1 8185
8187 3 347871 137778 176400 -1 8186
8188 3 347819 137854 176520 -1 8187
8189 3 347911 137914 176600 -1 8188
8190 3 348055 138022 176600 -1 8189
8191 3 348083 138122 176680 -1 8190
8192 3 348075 138198 176760 -1 8191
8193 3 348053 138238 176840 -1 8192
8194 3 348121 138238 176880 -1 8193
8195 3 346303 137642 175320 -1 8145
8196 3 346381 137686 175200 -1 8195
8197 3 346425 137638 175120 -1 8196
8198 3 346767 137710 175000 -1 8197
8199 3 347069 137780 174880 -1 8198
8200 3 347111 137790 174720 -1 8199
8201 3 347217 137660 174640 -1 8200
8202 3 347449 137522 174400 -1 8201
8203 3 347635 137366 174160 -1 8202
8204 3 347219 137698 174160 -1 8203
8205 3 347167 137690 174040 -1 8204
8206 3 347043 137642 173880 -1 8205
8207 3 347771 137274 174040 -1 8203
8208 3 348007 137150 173920 -1 8207
8209 3 348035 137122 173840 -1 8208
8210 3 348047 137086 173760 -1 8209
8211 3 348115 137186 173640 -1 8210
8212 3 348335 137218 173560 -1 8211
8213 3 348335 137166 173480 -1 8212
8214 3 347843 137346 173600 -1 8211
8215 3 347831 137430 173520 -1 8214
8216 3 347875 137538 173440 -1 8215
8217 3 347959 137618 173360 -1 8216
8218 3 348075 137674 173240 -1 8217
8219 3 348239 137602 173200 -1 8218
8220 3 348383 137606 173080 -1 8219
8221 3 347517 138082 174720 -1 8200
8222 3 347595 138417 174720 -1 8221
8223 3 347627 138377 174640 -1 8222
8224 3 347747 138473 174560 -1 8223
8225 3 348085 138521 174520 -1 8224
8226 3 348223 138321 174600 -1 8225
8227 3 348307 138229 174640 -1 8226
8228 3 348421 138141 174640 -1 8227
8229 3 348493 138089 174600 -1 8228
8230 3 348463 138705 174640 -1 8225
8231 3 348671 138853 174680 -1 8230
8232 3 348980 139025 174680 -1 8231
8233 3 349115 139093 174640 -1 8232
8234 3 349004 139063 174560 -1 8233
8235 3 349288 139297 174640 -1 8233
8236 3 349262 139343 174680 -1 8235
8237 3 349256 139385 174760 -1 8236
8238 3 349274 139485 174840 -1 8237
8239 3 348994 139561 174840 -1 8238
8240 3 349000 139553 174880 -1 8239
8241 3 349066 139509 174960 -1 8240
8242 3 349138 139481 175040 -1 8241
8243 3 349138 139425 175120 -1 8242
8244 3 349106 139437 175200 -1 8243
8245 3 349310 139529 174920 -1 8238
8246 3 349430 139565 175000 -1 8245
8247 3 349570 139645 175080 -1 8246
8248 3 349584 139725 175040 -1 8247
8249 3 349436 139909 175000 -1 8248
8250 3 349448 140025 174960 -1 8249
8251 3 349436 140069 174880 -1 8250
8252 3 349739 139419 174640 -1 8235
8253 3 349949 139595 174600 -1 8252
8254 3 350182 139611 174440 -1 8253
8255 3 350223 139601 174320 -1 8254
8256 3 350396 139777 174160 -1 8255
8257 3 350550 139883 173960 -1 8256
8258 3 350701 139929 173840 -1 8257
8259 3 350833 139913 173800 -1 8258
8260 3 350985 139929 173680 -1 8259
8261 3 351051 140017 173560 -1 8260
8262 3 351163 140137 173440 -1 8261
8263 3 351357 140217 173360 -1 8262
8264 3 351525 140253 173280 -1 8263
8265 3 351725 140281 173200 -1 8264
8266 3 351929 140197 173160 -1 8265
8267 3 351865 140221 173080 -1 8266
8268 3 351847 140177 172960 -1 8267
8269 3 351859 140049 172920 -1 8268
8270 3 351771 139973 172880 -1 8269
8271 3 351979 140121 172880 -1 8269
8272 3 352175 140213 173200 -1 8266
8273 3 352237 140065 173240 -1 8272
8274 3 352305 139953 173280 -1 8273
8275 3 352275 139849 173360 -1 8274
8276 3 352323 140389 173160 -1 8272
8277 3 352701 140597 173120 -1 8276
8278 3 353009 140641 173160 -1 8277
8279 3 353109 140661 173280 -1 8278
8280 3 353267 140685 173360 -1 8279
8281 3 353383 140645 173440 -1 8280
8282 3 353355 140557 173520 -1 8281
8283 3 353335 140473 173600 -1 8282
8284 3 353689 140605 173440 -1 8281
8285 3 353907 140377 173560 -1 8284
8286 3 354039 140325 173640 -1 8285
8287 3 354087 140365 173720 -1 8286
8288 3 354099 140497 173800 -1 8287
8289 3 354179 140601 173880 -1 8288
8290 3 354355 140873 173880 -1 8289
8291 3 354469 140865 173920 -1 8290
8292 3 354565 140969 174040 -1 8291
8293 3 354693 141089 174200 -1 8292
8294 3 354793 141153 174320 -1 8293
8295 3 354889 141257 174400 -1 8294
8296 3 354925 141301 174520 -1 8295
8297 3 354987 141421 174560 -1 8296
8298 3 355003 141309 174640 80 8297
8299 3 355141 141245 174880 80 8298
8300 3 355233 141249 175040 80 8299
8301 3 355347 141089 175160 80 8300
8302 3 355388 140986 175200 80 8301
8303 3 355467 140971 175280 80 8302
8304 3 355536 140989 175360 80 8303
8305 3 355571 140918 175400 80 8304
8306 3 355619 140852 175440 80 8305
8307 3 355686 140779 175480 51 8306
8308 3 355751 140727 175520 51 8307
8309 3 355839 140725 175600 51 8308
8310 3 356003 140584 175720 51 8309
8311 3 356179 140481 175760 80 8310
8312 3 356300 140381 175800 81 8311
8313 3 356501 140267 175880 60 8312
8314 3 356612 140173 175920 60 8313
8315 3 356716 140152 175960 60 8314
8316 3 356783 140151 176000 75 8315
8317 3 356942 140167 176040 75 8316
8318 3 357055 140095 176120 51 8317
8319 3 357150 139993 176160 51 8318
8320 3 357199 139990 176240 60 8319
8321 3 357387 139893 176280 51 8320
8322 3 357444 139812 176360 51 8321
8323 3 357473 139759 176440 51 8322
8324 3 357496 139683 176480 51 8323
8325 3 357608 139556 176520 51 8324
8326 3 357825 139526 176560 32 8325
8327 3 357964 139520 176680 90 8326
8328 3 358186 139537 176640 86 8327
8329 3 358545 139538 176600 71 8328
8330 3 358737 139502 176600 71 8329
8331 3 359057 139418 176560 81 8330
8332 3 359309 139413 176680 64 8331
8333 3 359394 139353 176640 64 8332
8334 3 359624 139250 176600 51 8333
8335 3 359765 139218 176560 51 8334
8336 3 360191 139113 176520 102 8335
8337 3 360301 138978 176560 71 8336
8338 3 360552 138754 176600 51 8337
8339 3 361064 138290 176600 122 8338
8340 3 361103 138296 176640 122 8339
8341 3 361126 138281 176760 122 8340
8342 3 361122 138286 176800 122 8341
8343 3 361106 138305 176880 122 8342
8344 3 361434 138485 176880 160 8343
8345 3 361557 138393 176920 160 8344
8346 3 361556 138562 177000 160 8345
8347 3 361523 138555 177080 160 8346
8348 3 361527 138526 177120 160 8347
8349 3 361571 138519 177160 160 8348
8350 3 361607 138510 177200 160 8349
8351 3 361118 138221 176560 122 8339
8352 3 361258 138211 176480 122 8351
8353 3 361371 138229 176400 160 8352
8354 3 361255 138224 176360 122 8353
8355 3 361306 138093 176320 122 8354
8356 3 361306 137841 176280 71 8355
8357 3 361855 138335 176360 115 8353
8358 3 361954 138353 176320 115 8357
8359 3 362039 138384 176280 51 8358
8360 3 362114 138422 176240 51 8359
8361 3 362108 138476 176240 51 8360
8362 3 362156 138540 176200 45 8361
8363 3 362240 138592 176160 51.225 8362
8364 3 362496 138720 176120 40 8363
8365 3 362592 138752 176120 32 8364
8366 3 362304 138720 176080 32 8365
8367 3 362368 138720 176080 32 8366
8368 3 362624 138752 176040 51.225 8367
8369 3 362880 138752 176000 80 8368
8370 3 362776 138944 175960 45 8369
8371 3 363136 138688 176000 75.4718 8369
8372 3 363360 138560 175960 51.225 8371
8373 3 363616 138528 175880 64 8372
8374 3 363744 138752 175960 32 8373
8375 3 363852 138270 175880 -1 8373
8376 3 364404 138042 175960 -1 8375
8377 3 364664 137838 176000 -1 8376
8378 3 364812 137814 176040 -1 8377
8379 3 365024 137696 176080 32 8378
8380 3 365152 137536 176080 60.3987 8379
8381 3 365376 137376 176160 75.4718 8380
8382 3 365632 137312 176200 51.225 8381
8383 3 365856 137120 176200 45.2548 8382
8384 3 366112 137088 176240 81.9756 8383
8385 3 366336 136960 176320 81.9756 8384
8386 3 366464 136800 176520 51.225 8385
8387 3 366624 136640 176720 81.9756 8386
8388 3 366784 136544 176920 32 8387
8389 3 366912 136576 177160 128 8388
8390 3 367072 136512 177360 122.115 8389
8391 3 367328 136512 177440 108.812 8390
8392 3 367456 136352 177600 175.454 8391
8393 3 367616 136192 177720 202.544 8392
8394 3 367872 136096 177760 148.593 8393
8395 3 368128 136096 177840 40 8394
8396 3 368320 136128 178000 60.3987 8395
8397 3 368512 136032 178160 51.225 8396
8398 3 368736 136032 178320 45.2548 8397
8399 3 368960 136192 178360 32 8398
8400 3 367488 136096 177880 172.325 8393
8401 3 367488 135872 178040 81.9756 8400
8402 3 367552 135712 178240 81.9756 8401
8403 3 367584 135584 178480 81.9756 8402
8404 3 367616 135552 178520 96 8403
8405 3 367744 135424 178720 128 8404
8406 3 367808 135680 178760 107.331 8405
8407 3 367900 135705 178720 -1 8406
8408 3 367918 135734 178680 -1 8406
8409 3 368000 135872 178720 102.45 8406
8410 3 368224 135712 178760 124.193 8409
8411 3 368234 136020 178840 -1 8410
8412 3 368480 135616 178800 120 8410
8413 3 368704 135520 178880 32 8412
8414 3 368640 135616 178920 32 8413
8415 3 368736 135424 179120 32 8414
8416 3 368832 135296 179320 101.193 8415
8417 3 368832 135072 179480 60.3987 8416
8418 3 369056 135008 179600 32 8417
8419 3 369248 134912 179760 40 8418
8420 3 369280 134880 179800 32 8419
8421 3 367744 135232 178840 98.9545 8405
8422 3 367872 134976 178840 32 8421
8423 3 368032 134752 178760 32 8422
8424 3 367712 135328 179080 81.9756 8421
8425 3 367648 135392 179320 45.2548 8424
8426 3 367520 135488 179320 32 8425
8427 3 367382 135468 179360 -1 8426
8428 3 367262 135316 179440 -1 8427
8429 3 367242 135256 179480 -1 8428
8430 3 367266 135300 179560 -1 8429
8431 3 367306 135300 179640 -1 8430
8432 3 367360 135424 178480 40 8403
8433 3 367168 135296 178360 32 8432
8434 3 358805 139678 176560 71 8330
8435 3 358843 139734 176520 60 8434
8436 3 358021 139462 176720 90 8327
8437 3 357966 139324 176800 32 8436
8438 3 357942 139171 176840 32 8437
8439 3 358026 138967 176800 80 8438
8440 3 358072 138936 176680 80 8439
8441 3 358129 138934 176600 40 8440
8442 3 358161 138962 176560 40 8441
8443 3 358213 138996 176520 32 8442
8444 3 358375 138972 176480 32 8443
8445 3 358058 138895 176880 80 8439
8446 3 358077 138875 176960 80 8445
8447 3 358159 138871 177000 80 8446
8448 3 358114 138897 177040 80 8447
8449 3 358106 138909 177080 80 8448
8450 3 358126 138949 177240 80 8449
8451 3 358182 138917 177400 32 8450
8452 3 358122 138873 177520 32 8451
8453 3 358122 138829 177720 32 8452
8454 3 358058 138729 177840 -1 8453
8455 3 358022 138613 178000 -1 8454
8456 3 357990 138525 178160 -1 8455
8457 3 358044 138541 178280 -1 8456
8458 3 358125 138576 178400 -1 8457
8459 3 358125 138424 178480 -1 8458
8460 3 358098 138296 178680 -1 8459
8461 3 358506 138101 178720 -1 8460
8462 3 358618 138117 178760 -1 8461
8463 3 358722 138157 178880 -1 8462
8464 3 358094 138241 178760 -1 8460
8465 3 358102 138197 178880 -1 8464
8466 3 358214 138181 179000 -1 8465
8467 3 358586 138241 178440 -1 8459
8468 3 358698 138265 178320 -1 8467
8469 3 358646 138245 178200 -1 8468
8470 3 358626 138245 178120 -1 8469
8471 3 357890 139076 178400 -1 8458
8472 3 357766 139144 178440 -1 8471
8473 3 357734 139096 178480 -1 8472
8474 3 357636 139244 178560 -1 8473
8475 3 357598 139356 178600 -1 8474
8476 3 357538 139316 178720 -1 8475
8477 3 357530 139312 178840 -1 8476
8478 3 357410 139420 178920 -1 8477
8479 3 357368 139416 179040 -1 8478
8480 3 357416 139460 179160 -1 8479
8481 3 357456 139472 179280 -1 8480
8482 3 357352 139452 179400 -1 8481
8483 3 357400 139408 179480 -1 8482
8484 3 357385 139404 179520 -1 8483
8485 3 357411 139400 179560 -1 8484
8486 3 357403 139384 179600 -1 8485
8487 3 357427 139368 179680 -1 8486
8488 3 357467 139336 179760 -1 8487
8489 3 357455 139316 179840 -1 8488
8490 3 357356 140232 176360 32 8320
8491 3 357449 140351 176440 45 8490
8492 3 357592 140375 176480 45 8491
8493 3 357665 140535 176440 45 8492
8494 3 357662 140565 176400 45 8493
8495 3 357611 140693 176280 45 8494
8496 3 357627 140715 176240 45 8495
8497 3 355101 141733 174560 -1 8297
8498 3 354985 141873 174600 -1 8497
8499 3 354947 141929 174680 -1 8498
8500 3 354905 141969 174760 -1 8499
8501 3 354893 142013 174800 -1 8500
8502 3 354897 142153 174840 -1 8501
8503 3 354861 142261 174800 -1 8502
8504 3 354725 142377 174760 -1 8503
8505 3 354571 142493 174800 -1 8504
8506 3 354479 142521 174880 -1 8505
8507 3 354463 142533 175000 -1 8506
8508 3 354435 142645 175120 -1 8507
8509 3 354403 142713 175200 -1 8508
8510 3 354369 142649 175320 -1 8509
8511 3 354373 142809 175400 -1 8510
8512 3 354473 142889 175440 -1 8511
8513 3 354439 141017 173840 -1 8290
8514 3 354423 140949 173680 -1 8513
8515 3 354455 140957 173600 -1 8514
8516 3 354567 141053 173520 -1 8515
8517 3 354647 141041 173400 -1 8516
8518 3 354655 140961 173320 -1 8517
8519 3 354743 140881 173200 -1 8518
8520 3 354731 140825 173080 -1 8519
8521 3 354873 140921 172960 -1 8520
8522 3 354949 140953 172880 -1 8521
8523 3 353987 140145 173680 -1 8286
8524 3 353963 140001 173720 -1 8523
8525 3 349325 139327 174600 -1 8235
8526 3 348446 139015 174760 -1 8231
8527 3 348440 139083 174880 -1 8526
8528 3 348476 139167 174960 -1 8527
8529 3 348507 139185 175000 -1 8528
8530 3 348557 139185 175080 -1 8529
8531 3 348521 139269 175160 -1 8530
8532 3 348509 139341 175200 -1 8531
8533 3 347759 138881 174560 -1 8224
8534 3 347551 139033 174600 -1 8533
8535 3 347419 139121 174560 -1 8534
8536 3 347237 139201 174520 -1 8535
8537 3 346953 139481 174440 -1 8536
8538 3 346831 139665 174480 -1 8537
8539 3 346663 139765 174520 -1 8538
8540 3 346483 139977 174560 -1 8539
8541 3 347795 138865 174600 -1 8533
8542 3 347827 138869 174640 -1 8541
8543 3 347823 138901 174720 -1 8542
8544 3 347789 138881 174800 -1 8543
8545 3 347749 138901 174920 -1 8544
8546 3 347733 138841 175080 -1 8545
8547 3 347709 138801 175200 -1 8546
8548 3 347731 138741 175320 -1 8547
8549 3 347765 138637 175440 -1 8548
8550 3 347797 138533 175600 -1 8549
8551 3 347805 138449 175720 -1 8550
8552 3 347741 138269 175840 -1 8551
8553 3 347701 138241 175960 -1 8552
8554 3 347633 138137 176080 -1 8553
8555 3 347571 138105 176200 -1 8554
8556 3 347515 138049 176320 -1 8555
8557 3 347599 138005 176440 -1 8556
8558 3 347639 137925 176560 -1 8557
8559 3 347699 137897 176640 -1 8558
8560 3 343527 138105 174920 -1 8135
8561 3 343496 138137 175000 -1 8560
8562 3 343367 138172 175080 -1 8561
8563 3 343205 138137 175160 -1 8562
8564 3 343116 138116 175200 -1 8563
8565 3 343158 138035 175320 -1 8564
8566 3 343114 138014 175400 -1 8565
8567 3 343122 137966 175480 -1 8566
8568 3 343077 137902 175560 -1 8567
8569 3 343012 137794 175640 -1 8568
8570 3 342929 137737 175720 -1 8569
8571 3 342917 137700 175800 -1 8570
8572 3 342863 137593 175880 -1 8571
8573 3 342874 137574 175960 -1 8572
8574 3 342876 137490 176040 -1 8573
8575 3 342830 137424 176120 -1 8574
8576 3 342790 137385 176200 -1 8575
8577 3 342733 137333 176280 -1 8576
8578 3 342708 137317 176360 -1 8577
8579 3 342692 137289 176440 -1 8578
8580 3 342659 137204 176520 -1 8579
8581 3 342681 137102 176600 -1 8580
8582 3 342708 136970 176680 -1 8581
8583 3 342698 136895 176760 -1 8582
8584 3 342702 136779 176840 -1 8583
8585 3 342773 136624 176920 -1 8584
8586 3 342747 136645 177000 -1 8585
8587 3 342775 136542 177080 -1 8586
8588 3 342771 136500 177160 -1 8587
8589 3 342716 136488 177240 -1 8588
8590 3 342697 136455 177320 -1 8589
8591 3 342688 136412 177400 -1 8590
8592 3 342577 136359 177480 -1 8591
8593 3 342559 136268 177560 -1 8592
8594 3 342518 136214 177640 -1 8593
8595 3 342468 136169 177720 -1 8594
8596 3 342441 136108 177800 -1 8595
8597 3 342350 136079 177880 -1 8596
8598 3 342352 135977 177960 -1 8597
8599 3 342315 135938 178040 -1 8598
8600 3 342259 135867 178120 -1 8599
8601 3 342231 135784 178200 -1 8600
8602 3 342084 135576 178280 -1 8601
8603 3 342016 135212 178280 -1 8602
8604 3 342041 135159 178240 -1 8603
8605 3 342045 135078 178200 -1 8604
8606 3 342022 135026 178160 -1 8605
8607 3 342025 134989 178120 -1 8606
8608 3 342026 134986 178080 -1 8607
8609 3 341990 134874 178040 -1 8608
8610 3 341973 134576 178000 -1 8609
8611 3 342029 134441 177960 -1 8610
8612 3 341970 134507 177840 -1 8611
8613 3 341984 134486 177760 -1 8612
8614 3 342039 134379 177680 -1 8613
8615 3 342038 134366 177640 -1 8614
8616 3 342015 134369 177600 -1 8615
8617 3 342087 134307 177920 -1 8611
8618 3 342003 133971 177920 -1 8617
8619 3 341939 133651 177880 -1 8618
8620 3 341910 133578 177840 -1 8619
8621 3 341896 133480 177800 -1 8620
8622 3 341840 133505 177760 -1 8621
8623 3 341812 133508 177720 -1 8622
8624 3 341769 133434 177680 -1 8623
8625 3 341782 133328 177600 -1 8624
8626 3 341837 133281 177560 -1 8625
8627 3 341942 133146 177400 -1 8626
8628 3 342003 133029 177320 -1 8627
8629 3 342002 132981 177360 -1 8628
8630 3 342018 132890 177400 -1 8629
8631 3 342023 132846 177440 -1 8630
8632 3 341994 132747 177520 -1 8631
8633 3 341998 132697 177560 -1 8632
8634 3 341990 132636 177600 -1 8633
8635 3 341959 132609 177640 -1 8634
8636 3 341900 132525 177680 -1 8635
8637 3 341816 132504 177720 -1 8636
8638 3 341731 132496 177760 -1 8637
8639 3 341415 132247 177800 -1 8638
8640 3 341272 132244 177720 -1 8639
8641 3 341271 132253 177680 -1 8640
8642 3 341270 132252 177640 -1 8641
8643 3 341257 132173 177840 -1 8639
8644 3 341215 132103 177920 -1 8643
8645 3 341142 131964 178000 -1 8644
8646 3 341038 131820 178120 -1 8645
8647 3 340929 131793 178200 -1 8646
8648 3 341158 131832 178240 -1 8647
8649 3 341258 131796 178320 -1 8648
8650 3 341398 131600 178360 -1 8649
8651 3 341422 131388 178360 -1 8650
8652 3 341642 131228 178360 -1 8651
8653 3 341734 131228 178320 -1 8652
8654 3 341674 131228 178240 -1 8653
8655 3 340874 131780 178240 -1 8647
8656 3 340618 131684 178280 -1 8655
8657 3 340522 131616 178360 -1 8656
8658 3 340322 131564 178360 -1 8657
8659 3 340014 131592 178320 -1 8658
8660 3 339950 131572 178240 -1 8659
8661 3 339910 131572 178160 -1 8660
8662 3 339982 131720 178120 -1 8661
8663 3 340058 131792 178040 -1 8662
8664 3 340090 131808 177960 -1 8663
8665 3 340122 131928 177840 -1 8664
8666 3 340146 131948 177760 -1 8665
8667 3 339778 131320 178200 -1 8661
8668 3 339710 131292 178280 -1 8667
8669 3 339582 131208 178320 -1 8668
8670 3 339474 131112 178400 -1 8669
8671 3 339466 131144 178520 -1 8670
8672 3 339430 131112 178640 -1 8671
8673 3 342007 132463 177680 -1 8635
8674 3 342164 132242 177720 -1 8673
8675 3 342243 132165 177760 -1 8674
8676 3 342343 131941 177800 -1 8675
8677 3 342369 131871 177840 -1 8676
8678 3 342379 131800 177880 -1 8677
8679 3 342387 131707 177960 -1 8678
8680 3 342364 131586 178000 -1 8679
8681 3 342357 131515 178040 -1 8680
8682 3 342340 131435 178120 -1 8681
8683 3 342246 131288 178160 -1 8682
8684 3 342193 131235 178040 -1 8683
8685 3 342015 131195 177960 -1 8684
8686 3 341942 131114 177880 -1 8685
8687 3 341918 130923 177800 -1 8686
8688 3 341668 130546 177640 -1 8687
8689 3 341777 130283 177520 -1 8688
8690 3 341797 130236 177560 -1 8689
8691 3 341798 130194 177600 -1 8690
8692 3 341804 130154 177640 -1 8691
8693 3 341996 130411 177640 -1 8692
8694 3 342167 130534 177600 -1 8693
8695 3 342232 130612 177560 -1 8694
8696 3 342241 130647 177520 -1 8695
8697 3 342298 130731 177480 -1 8696
8698 3 342301 130815 177520 -1 8697
8699 3 342300 130817 177560 -1 8698
8700 3 342354 130813 177440 -1 8697
8701 3 342342 130829 177400 -1 8700
8702 3 341808 130117 177680 -1 8692
8703 3 341822 130069 177720 -1 8702
8704 3 341890 129748 177800 -1 8703
8705 3 341987 129212 177840 -1 8704
8706 3 341899 128988 177840 -1 8705
8707 3 341901 128942 177920 -1 8706
8708 3 341820 128855 178000 -1 8707
8709 3 341799 128699 178120 -1 8708
8710 3 341799 128587 178160 -1 8709
8711 3 341822 128468 178200 -1 8710
8712 3 341841 128441 178240 -1 8711
8713 3 341826 128328 178200 -1 8712
8714 3 341740 128366 178080 -1 8713
8715 3 341584 128506 177880 -1 8714
8716 3 341568 128558 177840 -1 8715
8717 3 341528 128646 177800 -1 8716
8718 3 341166 128668 177760 -1 8717
8719 3 340942 128664 177720 -1 8718
8720 3 340806 128604 177680 -1 8719
8721 3 340642 128712 177600 -1 8720
8722 3 340422 128548 177560 -1 8721
8723 3 340414 128516 177520 -1 8722
8724 3 340394 128496 177480 -1 8723
8725 3 340295 128609 177400 -1 8724
8726 3 340208 128646 177440 -1 8725
8727 3 339920 128570 177520 -1 8726
8728 3 339760 128662 177440 -1 8727
8729 3 339590 128592 177480 -1 8728
8730 3 339486 128512 177520 -1 8729
8731 3 339202 128508 177600 -1 8730
8732 3 338958 128460 177520 -1 8731
8733 3 338890 128448 177440 -1 8732
8734 3 340196 128722 177320 -1 8725
8735 3 340108 128782 177160 -1 8734
8736 3 339988 128886 177120 -1 8735
8737 3 339904 128982 177080 -1 8736
8738 3 339630 129112 177160 -1 8737
8739 3 341901 128371 178280 -1 8712
8740 3 341926 128328 178320 -1 8739
8741 3 341998 128169 178360 -1 8740
8742 3 342041 128029 178440 -1 8741
8743 3 342304 127625 178560 -1 8742
8744 3 342385 127495 178600 -1 8743
8745 3 342596 127178 178640 -1 8744
8746 3 342678 127019 178680 -1 8745
8747 3 342658 126714 178720 -1 8746
8748 3 342649 126471 178760 -1 8747
8749 3 342777 126528 178800 -1 8748
8750 3 343100 126496 178840 -1 8749
8751 3 343234 126529 178880 -1 8750
8752 3 343082 126474 178760 -1 8750
8753 3 343093 126490 178680 -1 8752
8754 3 342456 126363 178800 -1 8748
8755 3 342123 126357 178880 -1 8754
8756 3 341889 126278 178920 -1 8755
8757 3 341713 126222 179000 -1 8756
8758 3 341825 126265 179120 -1 8757
8759 3 341907 126187 179240 -1 8758
8760 3 341927 126207 179280 -1 8759
8761 3 341967 126215 179320 -1 8760
8762 3 341597 126045 178920 -1 8757
8763 3 341531 125927 178880 -1 8762
8764 3 341430 125518 178880 -1 8763
8765 3 341288 125260 178840 -1 8764
8766 3 341270 125162 178800 -1 8765
8767 3 341256 125021 178600 -1 8766
8768 3 341306 124691 178680 -1 8767
8769 3 341278 124481 178720 -1 8768
8770 3 341333 124187 178760 -1 8769
8771 3 341512 123891 178840 -1 8770
8772 3 341557 123579 178880 -1 8771
8773 3 341687 123513 178920 -1 8772
8774 3 341888 123524 179000 -1 8773
8775 3 342047 123611 178920 -1 8774
8776 3 342328 123577 178920 -1 8775
8777 3 341445 123144 178920 -1 8772
8778 3 341452 123055 178880 -1 8777
8779 3 341612 122957 178840 -1 8778
8780 3 341598 122884 178800 -1 8779
8781 3 341647 122754 178680 -1 8780
8782 3 341668 122739 178640 -1 8781
8783 3 341671 122672 178600 -1 8782
8784 3 341655 122652 178560 -1 8783
8785 3 341684 122565 178520 -1 8784
8786 3 341853 122493 178400 -1 8785
8787 3 341892 122436 178320 -1 8786
8788 3 341934 122377 178240 -1 8787
8789 3 342091 122340 178160 -1 8788
8790 3 342157 122305 178120 -1 8789
8791 3 342569 122064 178120 -1 8790
8792 3 342584 122031 178080 -1 8791
8793 3 342581 122047 178040 -1 8792
8794 3 342566 122106 178000 -1 8793
8795 3 342564 122084 177960 -1 8794
8796 3 342534 122083 177920 -1 8795
8797 3 342529 122083 177880 -1 8796
8798 3 342550 122051 177840 -1 8797
8799 3 342584 122015 177800 -1 8798
8800 3 342579 121979 177760 -1 8799
8801 3 342551 121875 177720 -1 8800
8802 3 342585 121941 177680 -1 8801
8803 3 342590 121950 177640 -1 8802
8804 3 342560 121980 177600 -1 8803
8805 3 342536 122015 177560 -1 8804
8806 3 342573 122029 177520 -1 8805
8807 3 342580 122071 177480 -1 8806
8808 3 342577 122118 177440 -1 8807
8809 3 342666 122124 177400 -1 8808
8810 3 342716 122109 177360 -1 8809
8811 3 342748 122128 177320 -1 8810
8812 3 342922 122147 177280 -1 8811
8813 3 342922 122132 177200 -1 8812
8814 3 342923 122089 177160 -1 8813
8815 3 342926 122061 177120 -1 8814
8816 3 342936 121913 177080 -1 8815
8817 3 342966 122073 177040 -1 8816
8818 3 342949 122024 177000 -1 8817
8819 3 342950 122012 176960 -1 8818
8820 3 342966 121968 176920 -1 8819
8821 3 342972 121938 176880 -1 8820
8822 3 342987 121926 176840 -1 8821
8823 3 343012 121930 176800 -1 8822
8824 3 343028 121915 176760 -1 8823
8825 3 343069 122032 176720 -1 8824
8826 3 343021 121940 176640 -1 8825
8827 3 342981 121860 176560 -1 8826
8828 3 343112 121829 176480 -1 8827
8829 3 343141 121678 176440 -1 8828
8830 3 343188 121619 176400 -1 8829
8831 3 343222 121514 176240 -1 8830
8832 3 343245 121446 176120 -1 8831
8833 3 343327 121323 176080 -1 8832
8834 3 343301 121205 176200 -1 8833
8835 3 343279 121175 176240 -1 8834
8836 3 343324 121242 176040 -1 8833
8837 3 343412 121164 176000 -1 8836
8838 3 343646 120954 175920 -1 8837
8839 3 343627 120929 175880 -1 8838
8840 3 343599 120875 175840 -1 8839
8841 3 343576 120842 175800 -1 8840
8842 3 343562 120826 175760 -1 8841
8843 3 343560 120815 175720 -1 8842
8844 3 343568 120810 175640 -1 8843
8845 3 343021 120529 175640 -1 8844
8846 3 342716 120338 175560 -1 8845
8847 3 342585 120336 175360 -1 8846
8848 3 342303 120310 175360 -1 8847
8849 3 342179 120330 175320 -1 8848
8850 3 342003 120342 175440 -1 8849
8851 3 341855 120414 175360 -1 8850
8852 3 341811 120438 175320 -1 8851
8853 3 341685 120516 175280 -1 8852
8854 3 341537 120404 175200 -1 8853
8855 3 341352 120435 175160 -1 8854
8856 3 343529 120786 175600 -1 8844
8857 3 343569 120747 175560 -1 8856
8858 3 343591 120868 175440 -1 8857
8859 3 343675 120916 175360 -1 8858
8860 3 343694 120938 175320 -1 8859
8861 3 343834 120873 175280 -1 8860
8862 3 343927 120874 175200 -1 8861
8863 3 343974 120874 175160 -1 8862
8864 3 344020 120923 175120 -1 8863
8865 3 343954 120773 175040 -1 8864
8866 3 343994 120625 175080 -1 8865
8867 3 343603 120569 175520 -1 8857
8868 3 343733 120384 175440 -1 8867
8869 3 343730 120291 175400 -1 8868
8870 3 343762 120300 175280 -1 8869
8871 3 343828 120081 175200 -1 8870
8872 3 343817 119930 175160 -1 8871
8873 3 343832 119908 175080 -1 8872
8874 3 343872 119917 175000 -1 8873
8875 3 343919 119901 174920 -1 8874
8876 3 343957 119861 174840 -1 8875
8877 3 344098 119809 174760 -1 8876
8878 3 344183 119773 174680 -1 8877
8879 3 344172 119681 174600 -1 8878
8880 3 344269 119529 174440 -1 8879
8881 3 344230 119481 174400 -1 8880
8882 3 344284 119451 174360 -1 8881
8883 3 344433 119403 174320 -1 8882
8884 3 344453 119348 174280 -1 8883
8885 3 344264 119139 174240 -1 8884
8886 3 344160 119082 174200 -1 8885
8887 3 344312 119150 174160 -1 8886
8888 3 344423 119268 174080 -1 8887
8889 3 344661 119483 174040 -1 8888
8890 3 344815 119613 174000 -1 8889
8891 3 344947 119578 173960 -1 8890
8892 3 344989 119609 173880 -1 8891
8893 3 345017 119579 173840 -1 8892
8894 3 345040 119555 173800 -1 8893
8895 3 344968 119310 173760 -1 8894
8896 3 345034 119366 173640 -1 8895
8897 3 345069 119387 173600 -1 8896
8898 3 345052 119321 173560 -1 8897
8899 3 345127 119452 173520 -1 8898
8900 3 345154 119444 173480 -1 8899
8901 3 345174 119369 173400 -1 8900
8902 3 345198 119340 173320 -1 8901
8903 3 345230 119395 173240 -1 8902
8904 3 345197 119519 173120 -1 8903
8905 3 345199 119605 173040 -1 8904
8906 3 345195 119856 173000 -1 8905
8907 3 345204 119797 172960 -1 8906
8908 3 345113 120053 173080 -1 8906
8909 3 345067 120093 173160 -1 8908
8910 3 344998 120227 173240 -1 8909
8911 3 344912 120314 173280 -1 8910
8912 3 344902 120377 173360 -1 8911
8913 3 344906 120461 173400 -1 8912
8914 3 344904 120483 173480 -1 8913
8915 3 344876 120560 173520 -1 8914
8916 3 344795 120493 173640 -1 8915
8917 3 344706 120565 173720 -1 8916
8918 3 344647 120483 173760 -1 8917
8919 3 344724 120716 173800 -1 8918
8920 3 344688 120892 173840 -1 8919
8921 3 344695 120959 173880 -1 8920
8922 3 344637 121118 173920 -1 8921
8923 3 344636 121152 173960 -1 8922
8924 3 344655 121173 174000 -1 8923
8925 3 344678 121115 174080 -1 8924
8926 3 344600 121074 174200 -1 8925
8927 3 344550 121298 174240 -1 8926
8928 3 344540 121437 174280 -1 8927
8929 3 344494 121456 174320 -1 8928
8930 3 344308 121533 174280 -1 8929
8931 3 344238 121556 174320 -1 8930
8932 3 344240 121561 174360 -1 8931
8933 3 344235 121597 174440 -1 8932
8934 3 344273 121622 174480 -1 8933
8935 3 344294 121672 174520 -1 8934
8936 3 344296 121757 174560 -1 8935
8937 3 344226 121816 174560 -1 8936
8938 3 344149 121664 174480 -1 8937
8939 3 344065 121595 174440 -1 8938
8940 3 343923 121514 174480 -1 8939
8941 3 343701 121547 174440 -1 8940
8942 3 343670 121552 174400 -1 8941
8943 3 343553 121548 174480 -1 8942
8944 3 343572 121537 174520 -1 8943
8945 3 343602 121514 174560 -1 8944
8946 3 343572 121542 174600 -1 8945
8947 3 343458 121448 174560 -1 8946
8948 3 343375 121438 174480 -1 8947
8949 3 343305 121405 174440 -1 8948
8950 3 343285 121323 174400 -1 8949
8951 3 343249 121264 174360 -1 8950
8952 3 343212 121266 174320 -1 8951
8953 3 343104 121127 174240 -1 8952
8954 3 342985 121021 174200 -1 8953
8955 3 343073 121010 174040 -1 8954
8956 3 343112 121137 174000 -1 8955
8957 3 343127 121016 173960 -1 8956
8958 3 343137 120899 173920 -1 8957
8959 3 343093 120900 173960 -1 8958
8960 3 342900 120885 174000 -1 8959
8961 3 342645 120808 174040 -1 8960
8962 3 342583 120893 174080 -1 8961
8963 3 342352 121035 174080 -1 8962
8964 3 342145 121017 174080 -1 8963
8965 3 341936 120939 174200 -1 8964
8966 3 342004 121056 174240 -1 8965
8967 3 342041 121117 174280 -1 8966
8968 3 343231 120854 173880 -1 8958
8969 3 343351 120761 173920 -1 8968
8970 3 343507 120609 173960 -1 8969
8971 3 343525 120589 174000 -1 8970
8972 3 343618 120195 174080 -1 8971
8973 3 343576 120130 174160 -1 8972
8974 3 343466 120074 174200 -1 8973
8975 3 343537 120102 174240 -1 8974
8976 3 343639 120201 174280 -1 8975
8977 3 343553 120179 174320 -1 8976
8978 3 343509 120136 174360 -1 8977
8979 3 343459 120098 174400 -1 8978
8980 3 343304 120157 174560 -1 8979
8981 3 343239 120216 174680 -1 8980
8982 3 343239 120245 174760 -1 8981
8983 3 343171 120243 174800 -1 8982
8984 3 343139 120257 174840 -1 8983
8985 3 343109 120258 174920 -1 8984
8986 3 343022 120108 175000 -1 8985
8987 3 343017 120006 175040 -1 8986
8988 3 342999 119916 175120 -1 8987
8989 3 342929 119708 175200 -1 8988
8990 3 342916 119749 175280 -1 8989
8991 3 342830 119291 175320 -1 8990
8992 3 342726 119179 175280 -1 8991
8993 3 342714 118907 175320 -1 8992
8994 3 342692 118917 175280 -1 8993
8995 3 342508 118769 175200 -1 8994
8996 3 343525 121600 174640 -1 8946
8997 3 343531 121638 174720 -1 8996
8998 3 343579 121650 174920 -1 8997
8999 3 343647 121686 175120 -1 8998
9000 3 343627 121766 175200 -1 8999
9001 3 343651 122002 175360 -1 9000
9002 3 343523 122094 175480 -1 9001
9003 3 343517 122096 175560 -1 9002
9004 3 343583 122074 175640 -1 9003
9005 3 343587 122086 175720 -1 9004
9006 3 343659 122114 175800 -1 9005
9007 3 344098 121584 174320 -1 8939
9008 3 344084 121535 174240 -1 9007
9009 3 344030 121518 174200 -1 9008
9010 3 344499 121456 174400 -1 8929
9011 3 344834 121120 174280 -1 8926
9012 3 344957 121160 174320 -1 9011
9013 3 344961 121184 174480 -1 9012
9014 3 344959 121213 174520 -1 9013
9015 3 344962 121254 174560 -1 9014
9016 3 344978 121345 174600 -1 9015
9017 3 344891 121372 174640 -1 9016
9018 3 344875 121355 174680 -1 9017
9019 3 344607 121123 173880 -1 8922
9020 3 344574 121134 173840 -1 9019
9021 3 344419 121313 173880 -1 9020
9022 3 344391 121366 173920 -1 9021
9023 3 344301 121421 173880 -1 9022
9024 3 344205 121423 173840 -1 9023
9025 3 344173 121381 173800 -1 9024
9026 3 344056 121196 173760 -1 9025
9027 3 343995 121290 173720 -1 9026
9028 3 343989 121301 173680 -1 9027
9029 3 344654 119425 174160 -1 8889
9030 3 344521 119264 174200 -1 9029
9031 3 343386 121405 176440 -1 8830
9032 3 343388 121373 176480 -1 9031
9033 3 342440 122263 177280 -1 8808
9034 3 342178 122421 177120 -1 9033
9035 3 341934 122529 176960 -1 9034
9036 3 341722 122593 176840 -1 9035
9037 3 341610 122693 176840 -1 9036
9038 3 341600 122723 176680 -1 9037
9039 3 341568 122699 176600 -1 9038
9040 3 341698 122541 176800 -1 9036
9041 3 341598 122429 176680 -1 9040
9042 3 341550 122341 176600 -1 9041
9043 3 341560 122339 176560 -1 9042
9044 3 341660 122503 176520 -1 9043
9045 3 341760 122675 176480 -1 9044
9046 3 341760 122699 176400 -1 9045
9047 3 342677 121916 178160 -1 8791
9048 3 342685 121809 178200 -1 9047
9049 3 342714 121786 178240 -1 9048
9050 3 342714 121757 178280 -1 9049
9051 3 342746 121728 178320 -1 9050
9052 3 342761 121701 178360 -1 9051
9053 3 342763 121688 178400 -1 9052
9054 3 342762 121688 178440 -1 9053
9055 3 342760 121665 178480 -1 9054
9056 3 342748 121658 178560 -1 9055
9057 3 342786 121560 178600 -1 9056
9058 3 342822 121534 178640 -1 9057
9059 3 342874 121471 178680 -1 9058
9060 3 342992 121354 178760 -1 9059
9061 3 343038 121368 178800 -1 9060
9062 3 343157 121374 178840 -1 9061
9063 3 343220 121366 178880 -1 9062
9064 3 343269 121361 179000 -1 9063
9065 3 343269 121361 179040 -1 9064
9066 3 343272 121334 179080 -1 9065
9067 3 343285 121314 179120 -1 9066
9068 3 343402 121374 179160 -1 9067
9069 3 343455 121379 179200 -1 9068
9070 3 343582 121560 179240 -1 9069
9071 3 343672 121590 179320 -1 9070
9072 3 343665 121598 179360 -1 9071
9073 3 343530 121149 179200 -1 9069
9074 3 343568 120991 179240 -1 9073
9075 3 343662 120966 179280 -1 9074
9076 3 343878 120870 179320 -1 9075
9077 3 343956 120790 179360 -1 9076
9078 3 344015 120718 179400 -1 9077
9079 3 344086 120682 179440 -1 9078
9080 3 344155 120657 179480 -1 9079
9081 3 344224 120592 179520 -1 9080
9082 3 344246 120425 179680 -1 9081
9083 3 344283 120359 179720 -1 9082
9084 3 344618 120137 179680 -1 9083
9085 3 344689 120093 179720 -1 9084
9086 3 344762 120068 179760 -1 9085
9087 3 344873 120127 179800 -1 9086
9088 3 344895 120105 179880 -1 9087
9089 3 344903 120009 179960 -1 9088
9090 3 345023 119973 180040 -1 9089
9091 3 345067 119969 180120 -1 9090
9092 3 345083 119989 180240 -1 9091
9093 3 345107 119913 180360 -1 9092
9094 3 345023 119629 180480 -1 9093
9095 3 344995 119497 180520 -1 9094
9096 3 344963 119353 180560 -1 9095
9097 3 345013 119447 180600 -1 9096
9098 3 345029 119623 180640 -1 9097
9099 3 345029 119683 180720 -1 9098
9100 3 345065 119423 180680 -1 9099
9101 3 345161 119275 180640 -1 9100
9102 3 344185 120546 179800 -1 9083
9103 3 344095 120580 179920 -1 9102
9104 3 344103 120670 180000 -1 9103
9105 3 344118 120703 180040 -1 9104
9106 3 344226 120787 180080 -1 9105
9107 3 344161 120816 180120 -1 9106
9108 3 344237 120709 180160 -1 9107
9109 3 344224 120657 180200 -1 9108
9110 3 344225 120666 180240 -1 9109
9111 3 344213 120641 180280 -1 9110
9112 3 344170 120635 180320 -1 9111
9113 3 344169 120653 180360 -1 9112
9114 3 344103 120599 180400 -1 9113
9115 3 344060 120552 180440 -1 9114
9116 3 344058 120512 180480 -1 9115
9117 3 343994 120358 180520 -1 9116
9118 3 343922 120206 180560 -1 9117
9119 3 343979 120332 180600 -1 9118
9120 3 343995 120458 180640 -1 9119
9121 3 343988 120511 180680 -1 9120
9122 3 343968 120458 180720 -1 9121
9123 3 343968 120472 180760 -1 9122
9124 3 343954 120426 180800 -1 9123
9125 3 343836 120224 180840 -1 9124
9126 3 343976 120433 180880 -1 9125
9127 3 343969 120459 180920 -1 9126
9128 3 343961 120897 180160 -1 9107
9129 3 343783 120931 180280 -1 9128
9130 3 343641 121035 180320 -1 9129
9131 3 343562 121213 180280 -1 9130
9132 3 343501 121218 180240 -1 9131
9133 3 343508 121284 180320 -1 9131
9134 3 343495 121342 180360 -1 9133
9135 3 343689 120880 180400 -1 9130
9136 3 343601 120782 180480 -1 9135
9137 3 343435 120545 180560 -1 9136
9138 3 343474 120642 180600 -1 9137
9139 3 343252 120804 180720 -1 9138
9140 3 343160 120832 180760 -1 9139
9141 3 343048 120860 180800 -1 9140
9142 3 341841 122188 178120 -1 8789
9143 3 341606 122199 178080 -1 9142
9144 3 341450 122268 178040 -1 9143
9145 3 341299 122349 178000 -1 9144
9146 3 341185 122418 177960 -1 9145
9147 3 340783 122696 177880 -1 9146
9148 3 340703 122668 177960 -1 9147
9149 3 340583 122520 178080 -1 9148
9150 3 340527 122536 178200 -1 9149
9151 3 340571 122452 178280 -1 9150
9152 3 340579 122388 178440 -1 9151
9153 3 342100 122437 178320 -1 8787
9154 3 342221 122442 178360 -1 9153
9155 3 341285 123114 179000 -1 8777
9156 3 341162 123140 179080 -1 9155
9157 3 341064 123172 179120 -1 9156
9158 3 340998 123206 179160 -1 9157
9159 3 340889 123223 179200 -1 9158
9160 3 340734 123175 179240 -1 9159
9161 3 340699 123148 179200 -1 9160
9162 3 340562 123135 179160 -1 9161
9163 3 340536 123119 179120 -1 9162
9164 3 340514 123083 179080 -1 9163
9165 3 340478 123001 179040 -1 9164
9166 3 340379 123009 179000 -1 9165
9167 3 340209 123068 178880 -1 9166
9168 3 340302 123133 179080 -1 9166
9169 3 340312 123171 179120 -1 9168
9170 3 340390 123231 179160 -1 9169
9171 3 340465 123258 179200 -1 9170
9172 3 340483 123286 179240 -1 9171
9173 3 340525 123306 179280 -1 9172
9174 3 340530 123335 179320 -1 9173
9175 3 340756 123241 179320 -1 9160
9176 3 340743 123312 179360 -1 9175
9177 3 340670 123379 179400 -1 9176
9178 3 340612 123518 179440 -1 9177
9179 3 340584 123537 179480 -1 9178
9180 3 340542 123447 179520 -1 9179
9181 3 340520 123449 179560 -1 9180
9182 3 340458 123426 179600 -1 9181
9183 3 340267 123275 179640 -1 9182
9184 3 340247 123433 179680 -1 9183
9185 3 340190 123449 179720 -1 9184
9186 3 340137 123446 179760 -1 9185
9187 3 340129 123510 179800 -1 9186
9188 3 340112 123431 179840 -1 9187
9189 3 340058 123431 179880 -1 9188
9190 3 340044 123447 179920 -1 9189
9191 3 340044 123469 179960 -1 9190
9192 3 340033 123487 180000 -1 9191
9193 3 340026 123501 180040 -1 9192
9194 3 340131 123441 180120 -1 9193
9195 3 340115 123500 180200 -1 9194
9196 3 340054 123570 180320 -1 9195
9197 3 340026 123596 180360 -1 9196
9198 3 340010 123618 180400 -1 9197
9199 3 339992 123641 180440 -1 9198
9200 3 339974 123658 180480 -1 9199
9201 3 339915 123588 180520 -1 9200
9202 3 339945 123667 180560 -1 9201
9203 3 339953 123713 180600 -1 9202
9204 3 339968 123783 180640 -1 9203
9205 3 339658 123815 180680 -1 9204
9206 3 339653 123766 180720 -1 9205
9207 3 340181 124144 180720 -1 9206
9208 3 340321 124201 180760 -1 9207
9209 3 340393 124243 180800 -1 9208
9210 3 340484 124410 180880 -1 9209
9211 3 340578 124662 181000 -1 9210
9212 3 340523 124824 181120 -1 9211
9213 3 340471 124901 181160 -1 9212
9214 3 340381 124909 181200 -1 9213
9215 3 340256 124921 181240 -1 9214
9216 3 340281 125129 181320 -1 9215
9217 3 340029 125260 181400 -1 9216
9218 3 339757 125251 181440 -1 9217
9219 3 339646 125250 181480 -1 9218
9220 3 339415 125257 181360 -1 9219
9221 3 339237 125306 181320 -1 9220
9222 3 339083 125343 181280 -1 9221
9223 3 338911 125153 181240 -1 9222
9224 3 338887 125173 181160 -1 9223
9225 3 338856 125194 181120 -1 9224
9226 3 338844 125194 181080 -1 9225
9227 3 338813 125216 181040 -1 9226
9228 3 338873 125211 180960 -1 9227
9229 3 338887 125229 180920 -1 9228
9230 3 338947 125256 180880 -1 9229
9231 3 339167 125422 180840 -1 9230
9232 3 339178 125455 180800 -1 9231
9233 3 339199 125487 180760 -1 9232
9234 3 339204 125525 180680 -1 9233
9235 3 339201 125554 180640 -1 9234
9236 3 339183 125533 180600 -1 9235
9237 3 339183 125539 180560 -1 9236
9238 3 339239 125621 180440 -1 9237
9239 3 339309 125692 180320 -1 9238
9240 3 339321 125683 180280 -1 9239
9241 3 339322 125703 180240 -1 9240
9242 3 339596 125324 180200 -1 9241
9243 3 339651 125305 180160 -1 9242
9244 3 339673 125267 180120 -1 9243
9245 3 338999 125263 181360 -1 9221
9246 3 338977 125262 181400 -1 9245
9247 3 338966 125269 181440 -1 9246
9248 3 338950 125232 181480 -1 9247
9249 3 338921 125245 181520 -1 9248
9250 3 338930 125231 181560 -1 9249
9251 3 338950 125170 181640 -1 9250
9252 3 338923 125140 181680 -1 9251
9253 3 338889 125178 181800 -1 9252
9254 3 338890 125178 181840 -1 9253
9255 3 338888 125175 181880 -1 9254
9256 3 338891 125180 181920 -1 9255
9257 3 338891 125180 181960 -1 9256
9258 3 338763 125100 182000 -1 9257
9259 3 338764 125108 182040 -1 9258
9260 3 338738 125155 182080 -1 9259
9261 3 338735 125187 182120 -1 9260
9262 3 338758 125167 182160 -1 9261
9263 3 338742 125160 182240 -1 9262
9264 3 338709 125147 182320 -1 9263
9265 3 338682 125125 182360 -1 9264
9266 3 338653 125097 182440 -1 9265
9267 3 338550 125013 182480 -1 9266
9268 3 338504 124886 182520 -1 9267
9269 3 338680 124571 182560 -1 9268
9270 3 338704 124543 182520 -1 9269
9271 3 338584 124470 182680 -1 9269
9272 3 339644 123763 180760 -1 9206
9273 3 339522 123776 180800 -1 9272
9274 3 339383 123745 180840 -1 9273
9275 3 339293 123758 180880 -1 9274
9276 3 339199 123757 180920 -1 9275
9277 3 339249 123862 181000 -1 9276
9278 3 339317 123904 181040 -1 9277
9279 3 339354 123977 181080 -1 9278
9280 3 339458 123937 181080 -1 9279
9281 3 339447 123944 181120 -1 9280
9282 3 339447 123909 181160 -1 9281
9283 3 339451 123907 181200 -1 9282
9284 3 339446 123902 181240 -1 9283
9285 3 338417 123762 180840 -1 9275
9286 3 338266 123739 180800 -1 9285
9287 3 338117 123519 180760 -1 9286
9288 3 338093 123337 180720 -1 9287
9289 3 338054 123264 180680 -1 9288
9290 3 338052 123210 180640 -1 9289
9291 3 340670 123577 179520 -1 9179
9292 3 340692 123647 179600 -1 9291
9293 3 340644 123523 179640 -1 9292
9294 3 340744 123631 179680 -1 9293
9295 3 341514 126044 179040 -1 8757
9296 3 341529 125993 179120 -1 9295
9297 3 341520 125960 179160 -1 9296
9298 3 341530 125929 179200 -1 9297
9299 3 341656 125919 179280 -1 9298
9300 3 341656 125919 179320 -1 9299
9301 3 341772 125823 179440 -1 9300
9302 3 341812 125787 179560 -1 9301
9303 3 341916 125699 179800 -1 9302
9304 3 341952 125783 179960 -1 9303
9305 3 341856 125847 180080 -1 9304
9306 3 341812 125979 180120 -1 9305
9307 3 341904 126043 180160 -1 9306
9308 3 341972 126175 180320 -1 9307
9309 3 341956 126183 180520 -1 9308
9310 3 341848 126311 180680 -1 9309
9311 3 341728 126355 180800 -1 9310
9312 3 341766 126625 181040 -1 9311
9313 3 341766 126633 181080 -1 9312
9314 3 341696 126639 181240 -1 9313
9315 3 341500 127031 181440 -1 9314
9316 3 341328 127027 181480 -1 9315
9317 3 341264 127091 181520 -1 9316
9318 3 341227 127114 181560 -1 9317
9319 3 341116 127211 181520 -1 9318
9320 3 341148 127327 181360 -1 9319
9321 3 341212 127315 181320 -1 9320
9322 3 341116 127183 181680 -1 9318
9323 3 341536 126035 180120 -1 9306
9324 3 341344 125895 180120 -1 9323
9325 3 341286 125893 180160 -1 9324
9326 3 342924 127039 178800 -1 8746
9327 3 343056 127011 178840 -1 9326
9328 3 343140 126827 178760 -1 9327
9329 3 343168 126779 178720 -1 9328
9330 3 343432 126807 178840 -1 9329
9331 3 343524 126659 178880 -1 9330
9332 3 343544 126667 178920 -1 9331
9333 3 342137 127833 178600 -1 8743
9334 3 341990 127808 178720 -1 9333
9335 3 341922 127868 178800 -1 9334
9336 3 341688 127930 179040 -1 9335
9337 3 341412 127890 179280 -1 9336
9338 3 341130 127744 179640 -1 9337
9339 3 341082 127624 179800 -1 9338
9340 3 341050 127632 179880 -1 9339
9341 3 340790 127576 179920 -1 9340
9342 3 340762 127508 179960 -1 9341
9343 3 340870 127480 180000 -1 9342
9344 3 340924 127438 180040 -1 9343
9345 3 340972 127406 180080 -1 9344
9346 3 340980 127338 180120 -1 9345
9347 3 340940 127030 180080 -1 9346
9348 3 340924 126874 180120 -1 9347
9349 3 341022 127644 179920 -1 9340
9350 3 341066 127660 180040 -1 9349
9351 3 342042 131236 178160 -1 8683
9352 3 342043 131194 178200 -1 9351
9353 3 342045 131156 178240 -1 9352
9354 3 342045 131140 178280 -1 9353
9355 3 342353 131322 178080 -1 8683
9356 3 342427 131395 177960 -1 9355
9357 3 342434 131402 177920 -1 9356
9358 3 342449 131415 177840 -1 9357
9359 3 342501 131363 177760 -1 9358
9360 3 342605 131279 177720 -1 9359
9361 3 342717 131271 177760 -1 9360
9362 3 342753 131271 177800 -1 9361
9363 3 342801 131207 177880 -1 9362
9364 3 342809 131119 177960 -1 9363
9365 3 342801 131079 178000 -1 9364
9366 3 342745 131039 178080 -1 9365
9367 3 342701 131019 178160 -1 9366
9368 3 341970 132624 177680 -1 8635
9369 3 341982 132612 177760 -1 9368
9370 3 341978 132556 177800 -1 9369
9371 3 342057 132994 177240 -1 8628
9372 3 342086 132971 177200 -1 9371
9373 3 342184 132885 176960 -1 9372
9374 3 342268 132761 176920 -1 9373
9375 3 342284 132841 176880 -1 9374
9376 3 342296 132881 176840 -1 9375
9377 3 342312 132901 176800 -1 9376
9378 3 342312 132877 176760 -1 9377
9379 3 342288 132793 176680 -1 9378
9380 3 342432 132909 176320 -1 9379
9381 3 342464 132817 176240 -1 9380
9382 3 342552 132809 176160 -1 9381
9383 3 342764 132801 175960 -1 9382
9384 3 343100 132485 175760 -1 9383
9385 3 343358 132179 175720 -1 9384
9386 3 343498 131835 175720 -1 9385
9387 3 343624 131309 175840 -1 9386
9388 3 343580 131233 175880 -1 9387
9389 3 343448 131049 175720 -1 9388
9390 3 343290 130815 175680 -1 9389
9391 3 343190 130567 175680 -1 9390
9392 3 343098 130551 175720 -1 9391
9393 3 342794 130479 175640 -1 9392
9394 3 342622 130491 175560 -1 9393
9395 3 342550 130519 175480 -1 9394
9396 3 343278 130659 175640 -1 9390
9397 3 343306 130623 175560 -1 9396
9398 3 343254 130471 175360 -1 9397
9399 3 343332 130349 175160 -1 9398
9400 3 343532 129805 174960 -1 9399
9401 3 343616 129633 174920 -1 9400
9402 3 343786 129271 174880 -1 9401
9403 3 343662 129239 174760 -1 9402
9404 3 343586 129255 174600 -1 9403
9405 3 343646 129179 174480 -1 9404
9406 3 343666 129119 174400 -1 9405
9407 3 343634 128959 174280 -1 9406
9408 3 343854 128671 174240 -1 9407
9409 3 344078 128499 174200 -1 9408
9410 3 344090 128463 174080 -1 9409
9411 3 344062 128331 173960 -1 9410
9412 3 344058 128319 173880 -1 9411
9413 3 343914 128411 173880 -1 9412
9414 3 344130 128199 173840 -1 9412
9415 3 344234 128127 173760 -1 9414
9416 3 344258 128319 173720 -1 9415
9417 3 344130 128539 173680 -1 9416
9418 3 344222 128559 173600 -1 9417
9419 3 344247 128576 173560 -1 9418
9420 3 344298 128611 173480 -1 9419
9421 3 344294 128607 173400 -1 9420
9422 3 344246 128583 173320 -1 9421
9423 3 344234 128535 173240 -1 9422
9424 3 344206 128519 173120 -1 9423
9425 3 344222 127939 173720 -1 9415
9426 3 344302 127791 173640 -1 9425
9427 3 344350 127783 173520 -1 9426
9428 3 344362 127727 173440 -1 9427
9429 3 344522 127667 173320 -1 9428
9430 3 344642 127623 173200 -1 9429
9431 3 344546 127403 173080 -1 9430
9432 3 344514 127287 173040 -1 9431
9433 3 344410 127151 173080 -1 9432
9434 3 344374 126743 173080 -1 9433
9435 3 344462 126419 173040 -1 9434
9436 3 344534 126415 172960 -1 9435
9437 3 344762 126243 172920 -1 9436
9438 3 344914 126283 172880 -1 9437
9439 3 345058 126203 172840 -1 9438
9440 3 345114 126563 172800 -1 9439
9441 3 345206 126579 172720 -1 9440
9442 3 345466 126587 172560 -1 9441
9443 3 345970 126447 172480 -1 9442
9444 3 346718 126059 172520 -1 9443
9445 3 346918 125763 172560 -1 9444
9446 3 347070 125199 172600 -1 9445
9447 3 347198 125015 172720 -1 9446
9448 3 347234 124907 172800 -1 9447
9449 3 347326 124567 172840 -1 9448
9450 3 347326 124531 172880 -1 9449
9451 3 347158 124847 172840 -1 9448
9452 3 347054 124895 172920 -1 9451
9453 3 347110 124995 173000 -1 9452
9454 3 347050 125103 173080 -1 9453
9455 3 346994 125163 173120 -1 9454
9456 3 346998 125135 173200 -1 9455
9457 3 346954 125067 173280 -1 9456
9458 3 346878 124927 173320 -1 9457
9459 3 346750 125151 172560 -1 9446
9460 3 346682 125143 172480 -1 9459
9461 3 346651 125176 172440 -1 9460
9462 3 346546 125311 172320 -1 9461
9463 3 346550 125415 172280 -1 9462
9464 3 346486 125383 172240 -1 9463
9465 3 346519 125417 172120 -1 9464
9466 3 346522 125415 172040 -1 9465
9467 3 346509 125390 171920 -1 9466
9468 3 346437 125278 171800 -1 9467
9469 3 346397 125218 171680 -1 9468
9470 3 347186 125039 172560 -1 9446
9471 3 347302 124859 172520 -1 9470
9472 3 347522 124895 172480 -1 9471
9473 3 347766 124955 172400 -1 9472
9474 3 347990 125075 172320 -1 9473
9475 3 348122 125027 172200 -1 9474
9476 3 348402 124951 172080 -1 9475
9477 3 348554 125011 171960 -1 9476
9478 3 348682 124919 171840 -1 9477
9479 3 348746 124807 171720 -1 9478
9480 3 344322 126663 173160 -1 9434
9481 3 344218 126651 173240 -1 9480
9482 3 344350 126299 173200 -1 9480
9483 3 344262 126107 173280 -1 9482
9484 3 344118 126031 173320 -1 9483
9485 3 344058 125959 173400 -1 9484
9486 3 343902 125639 173440 -1 9485
9487 3 343762 125491 173480 -1 9486
9488 3 343678 125351 173560 -1 9487
9489 3 343610 125151 173480 -1 9488
9490 3 343650 125095 173400 -1 9489
9491 3 343582 125035 173360 -1 9490
9492 3 343294 124703 173320 -1 9491
9493 3 343270 124623 173240 -1 9492
9494 3 343152 124577 173200 -1 9493
9495 3 343122 124471 173120 -1 9494
9496 3 342782 124015 173120 -1 9495
9497 3 342690 124023 173040 -1 9496
9498 3 342654 124043 172960 -1 9497
9499 3 342278 123871 172920 -1 9498
9500 3 342286 123947 172880 -1 9499
9501 3 342277 124172 172800 -1 9500
9502 3 342642 123927 172920 -1 9498
9503 3 342678 124131 172840 -1 9502
9504 3 342702 124283 172800 -1 9503
9505 3 342734 123731 173080 -1 9497
9506 3 342926 123635 173120 -1 9505
9507 3 342962 123535 173200 -1 9506
9508 3 342946 123351 173160 -1 9507
9509 3 342866 123263 173120 -1 9508
9510 3 342746 123131 173160 -1 9509
9511 3 342842 123003 173160 -1 9510
9512 3 342946 122899 173200 -1 9511
9513 3 342994 122815 173280 -1 9512
9514 3 343098 122687 173240 -1 9513
9515 3 343146 122595 173160 -1 9514
9516 3 343302 122463 173160 -1 9515
9517 3 343346 122335 173120 -1 9516
9518 3 343334 122395 173040 -1 9517
9519 3 343146 124575 173040 -1 9495
9520 3 343146 124683 172960 -1 9519
9521 3 343114 124683 172880 -1 9520
9522 3 343130 124971 172800 -1 9521
9523 3 343106 125023 172760 -1 9522
9524 3 343078 125031 172720 -1 9523
9525 3 343122 124999 172600 -1 9524
9526 3 343146 124951 172560 -1 9525
9527 3 343066 124947 172440 -1 9526
9528 3 343070 124975 172360 -1 9527
9529 3 343054 125079 172280 -1 9528
9530 3 343002 125023 172240 -1 9529
9531 3 343034 124971 172160 -1 9530
9532 3 342978 124883 172080 -1 9531
9533 3 342954 124831 172000 -1 9532
9534 3 342982 124887 171960 -1 9533
9535 3 342946 124919 171880 -1 9534
9536 3 342930 124779 171760 -1 9535
9537 3 342886 124707 171680 -1 9536
9538 3 342942 124687 171640 -1 9537
9539 3 343210 124599 173360 -1 9492
9540 3 343122 124599 173440 -1 9539
9541 3 343030 124615 173480 -1 9540
9542 3 343502 128823 174240 -1 9407
9543 3 343442 128743 174160 -1 9542
9544 3 343842 129199 174960 -1 9402
9545 3 343958 129111 175040 -1 9544
9546 3 344122 128951 175120 -1 9545
9547 3 344464 128813 175200 -1 9546
9548 3 344528 128741 175280 -1 9547
9549 3 344672 128569 175400 -1 9548
9550 3 344672 128477 175480 -1 9549
9551 3 344736 128269 175360 -1 9550
9552 3 344724 128213 175280 -1 9551
9553 3 344904 128237 175400 -1 9551
9554 3 345096 128173 175480 -1 9553
9555 3 345168 128173 175520 -1 9554
9556 3 345216 128173 175560 -1 9555
9557 3 345362 128131 175600 -1 9556
9558 3 345346 128195 175640 -1 9557
9559 3 345510 128163 175760 -1 9558
9560 3 345610 128163 175800 -1 9559
9561 3 345650 128131 175840 -1 9560
9562 3 345678 128099 175880 -1 9561
9563 3 345454 128191 175920 -1 9562
9564 3 345136 128333 176040 -1 9563
9565 3 345100 128337 176080 -1 9564
9566 3 344976 128389 175960 -1 9565
9567 3 344736 128449 175920 -1 9566
9568 3 344688 128545 175880 -1 9567
9569 3 344596 128561 175920 -1 9568
9570 3 345850 127971 175920 -1 9562
9571 3 345948 127897 176040 -1 9570
9572 3 345994 127815 176080 -1 9571
9573 3 345962 127847 176120 -1 9572
9574 3 345986 127819 176240 -1 9573
9575 3 346018 127787 176400 -1 9574
9576 3 346026 127707 176480 -1 9575
9577 3 346190 127507 176520 -1 9576
9578 3 346378 127403 176600 -1 9577
9579 3 346406 127375 176680 -1 9578
9580 3 346440 127337 176800 -1 9579
9581 3 346468 127365 176880 -1 9580
9582 3 346456 127365 177000 -1 9581
9583 3 346488 127345 177080 -1 9582
9584 3 346458 127351 177120 -1 9583
9585 3 346474 127367 177240 -1 9584
9586 3 343506 132171 175720 -1 9385
9587 3 343806 132415 175720 -1 9586
9588 3 344120 132493 175760 -1 9587
9589 3 344288 132517 175800 -1 9588
9590 3 344332 132549 175680 -1 9589
9591 3 344372 132565 175640 -1 9590
9592 3 344472 132601 175600 -1 9591
9593 3 344628 132669 175560 -1 9592
9594 3 344872 132557 175600 -1 9593
9595 3 345106 132439 175640 -1 9594
9596 3 345182 132443 175560 -1 9595
9597 3 345266 132363 175520 -1 9596
9598 3 345462 132227 175440 -1 9597
9599 3 345586 132227 175320 -1 9598
9600 3 344448 132689 175520 -1 9593
9601 3 344376 132741 175480 -1 9600
9602 3 344352 132833 175440 -1 9601
9603 3 344376 132789 175600 -1 9592
9604 3 344152 132869 175600 -1 9603
9605 3 342504 133113 176320 -1 9380
9606 3 342676 133057 176280 -1 9605
9607 3 342900 133057 176200 -1 9606
9608 3 343174 133051 176040 -1 9607
9609 3 343318 133075 176000 -1 9608
9610 3 342035 133812 177960 -1 8618
9611 3 342113 133724 178000 -1 9610
9612 3 342177 133658 178040 -1 9611
9613 3 342338 133587 178080 -1 9612
9614 3 342690 133508 178120 -1 9613
9615 3 342883 133457 178160 -1 9614
9616 3 343168 133230 178120 -1 9615
9617 3 343301 133079 178160 -1 9616
9618 3 343377 132998 178200 -1 9617
9619 3 343428 132920 178240 -1 9618
9620 3 343144 133028 178240 -1 9619
9621 3 343119 132988 178280 -1 9620
9622 3 343104 132947 178320 -1 9621
9623 3 343491 132880 178280 -1 9619
9624 3 343608 132791 178320 -1 9623
9625 3 343673 132760 178360 -1 9624
9626 3 343692 132766 178480 -1 9625
9627 3 343728 132691 178520 -1 9626
9628 3 343962 132605 178600 -1 9627
9629 3 344067 132586 178560 -1 9628
9630 3 344060 132599 178520 -1 9629
9631 3 344098 132612 178480 -1 9630
9632 3 344142 132633 178440 -1 9631
9633 3 344159 132650 178400 -1 9632
9634 3 343953 132617 178640 -1 9628
9635 3 343973 132611 178680 -1 9634
9636 3 343974 132607 178720 -1 9635
9637 3 343889 132290 178720 -1 9636
9638 3 343748 132186 178760 -1 9637
9639 3 343588 132078 178800 -1 9638
9640 3 343544 132094 178880 -1 9639
9641 3 343560 132070 179040 -1 9640
9642 3 343644 132030 179160 -1 9641
9643 3 343865 132679 178760 -1 9636
9644 3 343815 132697 178800 -1 9643
9645 3 343854 132676 178840 -1 9644
9646 3 343895 132681 178880 -1 9645
9647 3 343915 132681 178920 -1 9646
9648 3 343956 132528 179000 -1 9647
9649 3 343820 132608 179160 -1 9648
9650 3 343884 132668 179240 -1 9649
9651 3 344276 132808 179280 -1 9650
9652 3 344716 132644 179240 -1 9651
9653 3 344924 132604 179200 -1 9652
9654 3 345292 132672 179160 -1 9653
9655 3 345552 132540 179120 -1 9654
9656 3 345864 132484 179320 -1 9655
9657 3 346280 132288 179440 -1 9656
9658 3 346504 132188 179440 -1 9657
9659 3 346784 132192 179480 -1 9658
9660 3 347036 132056 179560 -1 9659
9661 3 347728 131968 179680 -1 9660
9662 3 347980 131924 179720 -1 9661
9663 3 348536 131848 179680 -1 9662
9664 3 346236 132404 179560 -1 9657
9665 3 346188 132748 179800 -1 9664
9666 3 346556 133144 179680 -1 9665
9667 3 346876 133408 179640 -1 9666
9668 3 347080 133608 179600 -1 9667
9669 3 347216 133524 179800 -1 9667
9670 3 347612 133628 180120 -1 9669
9671 3 347320 133596 180120 -1 9670
9672 3 347024 133788 180280 -1 9671
9673 3 347744 133704 180160 -1 9670
9674 3 347952 133848 180200 -1 9673
9675 3 348148 133903 180280 -1 9674
9676 3 348192 133937 180320 -1 9675
9677 3 348936 134135 180880 -1 9676
9678 3 349200 134119 180920 -1 9677
9679 3 349300 134095 180960 -1 9678
9680 3 346464 132632 179760 -1 9665
9681 3 345500 132568 178880 -1 9655
9682 3 345468 132552 178760 -1 9681
9683 3 344308 132712 179320 -1 9651
9684 3 344376 132608 179360 -1 9683
9685 3 344444 132484 179480 -1 9684
9686 3 344276 132804 179520 -1 9685
9687 3 343948 132856 179560 -1 9686
9688 3 343924 132888 179600 -1 9687
9689 3 342828 133423 178240 -1 9615
9690 3 342751 133416 178280 -1 9689
9691 3 342704 133407 178320 -1 9690
9692 3 342085 135576 178360 -1 8602
9693 3 342153 135719 178440 -1 9692
9694 3 342147 135752 178520 -1 9693
9695 3 342132 135756 178640 -1 9694
9696 3 342059 135696 178800 -1 9695
9697 3 342012 135663 178840 -1 9696
9698 3 341772 135387 178840 -1 9697
9699 3 341746 135308 178800 -1 9698
9700 3 341646 135162 178680 -1 9699
9701 3 341590 135110 178600 -1 9700
9702 3 341522 134984 178480 -1 9701
9703 3 341446 134804 178440 -1 9702
9704 3 341494 134776 178480 -1 9703
9705 3 341510 134746 178520 -1 9704
9706 3 341258 134788 178480 -1 9703
9707 3 341046 134796 178560 -1 9706
9708 3 340966 134770 178640 -1 9707
9709 3 340934 134758 178680 -1 9708
9710 3 341997 135670 178880 -1 9697
9711 3 342050 135750 178920 -1 9710
9712 3 342020 135784 179000 -1 9711
9713 3 341976 135791 179040 -1 9712
9714 3 341893 135819 179120 -1 9713
9715 3 341865 135851 179200 -1 9714
9716 3 341781 135967 179280 -1 9715
9717 3 341757 136007 179360 -1 9716
9718 3 341592 136139 179440 -1 9717
9719 3 341670 136182 179480 -1 9718
9720 3 341645 136162 179520 -1 9719
9721 3 341618 136142 179560 -1 9720
9722 3 341603 136136 179600 -1 9721
9723 3 341527 136129 179680 -1 9722
9724 3 340863 137233 179680 -1 9723
9725 3 340828 137313 179720 -1 9724
9726 3 340702 137517 179760 -1 9725
9727 3 340616 137663 179800 -1 9726
9728 3 340510 137783 179840 -1 9727
9729 3 340507 137801 179880 -1 9728
9730 3 340947 137509 179880 -1 9729
9731 3 341147 137552 179920 -1 9730
9732 3 341256 137546 179960 -1 9731
9733 3 341313 137617 180040 -1 9732
9734 3 341419 137657 180120 -1 9733
9735 3 341594 137678 180200 -1 9734
9736 3 341684 137687 180280 -1 9735
9737 3 341681 137715 180360 -1 9736
9738 3 341754 137776 180440 -1 9737
9739 3 342062 137886 180520 -1 9738
9740 3 342096 137935 180560 -1 9739
9741 3 342140 137969 180600 -1 9740
9742 3 342148 138011 180640 -1 9741
9743 3 342192 138113 180720 -1 9742
9744 3 342442 138264 180800 -1 9743
9745 3 342566 138406 181000 -1 9744
9746 3 342566 138474 181040 -1 9745
9747 3 342914 138508 181160 -1 9746
9748 3 342970 138504 181200 -1 9747
9749 3 343142 138544 181240 -1 9748
9750 3 343374 138766 181320 -1 9749
9751 3 343526 138770 181360 -1 9750
9752 3 344002 138820 181840 -1 9751
9753 3 344710 138504 182040 -1 9752
9754 3 344482 138558 182120 -1 9753
9755 3 344366 138494 182200 -1 9754
9756 3 344126 138452 182360 -1 9755
9757 3 343866 138296 182640 -1 9756
9758 3 343442 138120 182720 -1 9757
9759 3 343374 138244 182760 -1 9758
9760 3 342998 138292 182840 -1 9759
9761 3 342546 138248 182920 -1 9760
9762 3 342290 138178 182920 -1 9761
9763 3 342066 137994 182880 -1 9762
9764 3 341978 137918 182840 -1 9763
9765 3 341970 137806 183000 -1 9764
9766 3 341922 137764 183080 -1 9765
9767 3 341922 137764 183120 -1 9766
9768 3 341750 137720 183240 -1 9767
9769 3 341750 137720 183360 -1 9768
9770 3 341770 137632 183400 -1 9769
9771 3 342234 137666 183440 -1 9770
9772 3 342358 137670 183520 -1 9771
9773 3 342410 137666 183440 -1 9772
9774 3 342394 137654 183640 -1 9772
9775 3 342418 137734 183800 -1 9774
9776 3 342570 137798 183920 -1 9775
9777 3 342586 137758 183960 -1 9776
9778 3 342642 137750 184000 -1 9777
9779 3 342646 137814 184040 -1 9778
9780 3 342646 137814 184080 -1 9779
9781 3 342582 137786 184200 -1 9780
9782 3 342674 137854 184240 -1 9781
9783 3 342698 137926 184280 -1 9782
9784 3 342714 137958 184320 -1 9783
9785 3 342730 138058 184360 -1 9784
9786 3 342814 138102 184440 -1 9785
9787 3 342826 138118 184480 -1 9786
9788 3 342858 138156 184520 -1 9787
9789 3 344986 138142 182080 -1 9753
9790 3 345246 137822 182120 -1 9789
9791 3 345298 137700 182200 -1 9790
9792 3 345486 137542 182400 -1 9791
9793 3 345910 137058 182720 -1 9792
9794 3 346062 137330 182640 -1 9793
9795 3 346322 137216 182600 -1 9794
9796 3 346410 137180 182560 -1 9795
9797 3 346426 137144 182520 -1 9796
9798 3 346374 137032 182520 -1 9797
9799 3 346218 137004 182480 -1 9798
9800 3 345978 136842 182360 -1 9799
9801 3 346002 136842 182320 -1 9800
9802 3 346722 137444 182520 -1 9797
9803 3 346866 137738 182440 -1 9802
9804 3 346910 137838 182320 -1 9803
9805 3 346953 137878 182240 -1 9804
9806 3 346758 137900 182200 -1 9805
9807 3 346766 138024 182120 -1 9806
9808 3 346974 137898 182200 -1 9805
9809 3 347018 137906 182160 -1 9808
9810 3 346862 137976 182000 -1 9809
9811 3 346782 138048 181880 -1 9810
9812 3 346078 137050 182760 -1 9793
9813 3 346170 137038 182880 -1 9812
9814 3 346274 137020 182960 -1 9813
9815 3 346674 136980 182960 -1 9814
9816 3 346910 137048 182960 -1 9815
9817 3 346986 137086 183000 -1 9816
9818 3 347038 137066 183040 -1 9817
9819 3 346926 137190 183080 -1 9818
9820 3 347054 137054 183080 -1 9818
9821 3 347222 137018 183120 -1 9820
9822 3 347270 136990 183160 -1 9821
9823 3 347550 137098 183280 -1 9822
9824 3 347562 137142 183320 -1 9823
9825 3 347562 137150 183400 -1 9824
9826 3 347530 137265 183480 -1 9825
9827 3 347514 137322 183520 -1 9826
9828 3 347534 137462 183600 -1 9827
9829 3 347510 137486 183640 -1 9828
9830 3 347562 137470 183720 -1 9829
9831 3 347622 137478 183760 -1 9830
9832 3 347846 137516 183880 -1 9831
9833 3 348054 137484 183920 -1 9832
9834 3 348070 137644 184000 -1 9833
9835 3 348062 137758 184080 -1 9834
9836 3 347930 137810 184160 -1 9835
9837 3 348078 137484 183880 -1 9833
9838 3 348166 137552 183840 -1 9837
9839 3 348178 137576 183800 -1 9838
9840 3 348162 137624 183720 -1 9839
9841 3 348166 137628 183640 -1 9840
9842 3 348342 137772 183600 -1 9841
9843 3 348546 137844 183560 -1 9842
9844 3 348714 137812 183640 -1 9843
9845 3 348922 137682 183680 -1 9844
9846 3 349082 137574 183800 -1 9845
9847 3 349138 137566 183840 -1 9846
9848 3 349062 137482 183920 -1 9847
9849 3 349154 137194 183840 -1 9848
9850 3 349326 137018 183800 -1 9849
9851 3 349326 136974 183760 -1 9850
9852 3 348526 137844 183480 -1 9843
9853 3 347770 137082 183360 -1 9824
9854 3 347874 137038 183480 -1 9853
9855 3 347974 137130 183520 -1 9854
9856 3 348134 137196 183560 -1 9855
9857 3 348198 137292 183640 -1 9856
9858 3 348254 137384 183760 -1 9857
9859 3 348266 137412 183800 -1 9858
9860 3 348262 137592 183960 -1 9859
9861 3 348198 137804 184080 -1 9860
9862 3 348182 138018 184200 -1 9861
9863 3 348198 138094 184240 -1 9862
9864 3 348242 138214 184280 -1 9863
9865 3 348298 138338 184360 -1 9864
9866 3 348466 138502 184560 -1 9865
9867 3 348526 138578 184600 -1 9866
9868 3 347798 137082 183160 -1 9853
9869 3 347954 137304 183120 -1 9868
9870 3 348014 137332 183040 -1 9869
9871 3 347850 137452 182920 -1 9870
9872 3 347722 137558 182800 -1 9871
9873 3 346178 137076 183000 -1 9814
9874 3 346026 137328 183040 -1 9873
9875 3 345982 137412 183080 -1 9874
9876 3 346142 137434 183240 -1 9875
9877 3 346414 137390 183320 -1 9876
9878 3 346406 137374 183400 -1 9877
9879 3 346566 137364 183520 -1 9878
9880 3 346550 137432 183680 -1 9879
9881 3 346590 137544 183800 -1 9880
9882 3 346678 137592 183880 -1 9881
9883 3 346730 137604 183920 -1 9882
9884 3 346746 137668 183960 -1 9883
9885 3 346762 137636 184000 -1 9884
9886 3 346726 137876 184120 -1 9885
9887 3 346658 138034 184200 -1 9886
9888 3 345734 137480 183080 -1 9875
9889 3 345662 137608 183040 -1 9888
9890 3 345662 137664 183000 -1 9889
9891 3 340058 138265 179880 -1 9729
9892 3 340027 138279 179840 -1 9891
9893 3 340080 138477 179840 -1 9892
9894 3 340082 138505 179880 -1 9893
9895 3 340095 138529 179920 -1 9894
9896 3 340095 138565 180000 -1 9895
9897 3 340431 137852 179920 -1 9729
9898 3 340268 137946 179960 -1 9897
9899 3 340117 138010 180000 -1 9898
9900 3 340094 138044 180040 -1 9899
9901 3 340071 138081 180080 -1 9900
9902 3 340070 138136 180120 -1 9901
9903 3 340020 138205 180160 -1 9902
9904 3 339977 138264 180200 -1 9903
9905 3 339861 138349 180280 -1 9904
9906 3 339789 138412 180360 -1 9905
9907 3 339736 138476 180440 -1 9906
9908 3 339645 138518 180520 -1 9907
9909 3 339477 138454 180560 -1 9908
9910 3 339377 138473 180600 -1 9909
9911 3 339227 138469 180640 -1 9910
9912 3 338975 138533 180640 -1 9911
9913 3 338941 138517 180600 -1 9912
9914 3 338901 138498 180560 -1 9913
9915 3 338857 138459 180520 -1 9914
9916 3 338765 138341 180360 -1 9915
9917 3 338873 138401 180160 -1 9916
9918 3 338777 138161 180040 -1 9917
9919 3 338777 138141 180000 -1 9918
9920 3 339226 138525 180720 -1 9911
9921 3 339170 138540 180800 -1 9920
9922 3 339085 138578 180880 -1 9921
9923 3 338948 138669 180960 -1 9922
9924 3 338947 138717 181000 -1 9923
9925 3 339311 138753 181000 -1 9924
9926 3 339387 138789 181040 -1 9925
9927 3 339383 138967 181080 -1 9926
9928 3 339419 139119 181120 -1 9927
9929 3 339443 139253 181200 -1 9928
9930 3 339555 139517 181320 -1 9929
9931 3 339923 139693 181400 -1 9930
9932 3 340487 139895 181560 -1 9931
9933 3 340583 140085 181600 -1 9932
9934 3 340631 140097 181480 -1 9933
9935 3 340707 140113 181440 -1 9934
9936 3 340755 140107 181200 -1 9935
9937 3 340799 140167 181080 -1 9936
9938 3 341011 139963 181120 -1 9937
9939 3 340847 140299 181040 -1 9937
9940 3 340919 140375 180960 -1 9939
9941 3 340955 140459 180920 -1 9940
9942 3 340935 140511 180880 -1 9941
9943 3 341019 140587 180800 -1 9942
9944 3 341063 140633 180760 -1 9943
9945 3 341163 140841 180640 -1 9944
9946 3 341087 140841 180520 -1 9945
9947 3 341067 140833 180480 -1 9946
9948 3 341355 140753 180480 -1 9947
9949 3 341375 140651 180360 -1 9948
9950 3 341559 140663 180520 -1 9948
9951 3 341739 140519 180600 -1 9950
9952 3 341807 140599 180680 -1 9951
9953 3 342107 140599 180840 -1 9952
9954 3 342239 140691 180960 -1 9953
9955 3 342375 140787 181080 -1 9954
9956 3 342463 140727 181200 -1 9955
9957 3 340987 140837 180440 -1 9947
9958 3 340871 140961 180280 -1 9957
9959 3 341039 140993 180280 -1 9958
9960 3 341307 141095 180200 -1 9959
9961 3 341391 141139 180160 -1 9960
9962 3 340795 140929 180240 -1 9958
9963 3 340783 140823 180200 -1 9962
9964 3 340751 140753 180160 -1 9963
9965 3 340535 140493 180080 -1 9964
9966 3 340407 140393 180000 -1 9965
9967 3 340227 140525 179920 -1 9966
9968 3 340031 140517 180000 -1 9967
9969 3 339959 140473 180080 -1 9968
9970 3 340143 140441 180160 -1 9969
9971 3 340127 140245 180240 -1 9970
9972 3 339911 140197 180360 -1 9971
9973 3 339775 140201 180440 -1 9972
9974 3 339759 140249 180480 -1 9973
9975 3 340559 140925 180080 -1 9962
9976 3 340527 141069 179960 -1 9975
9977 3 340615 141201 179800 -1 9976
9978 3 340631 141353 179600 -1 9977
9979 3 340583 141453 179560 -1 9978
9980 3 340495 141635 179400 -1 9979
9981 3 340379 141719 179080 -1 9980
9982 3 340183 141747 178840 -1 9981
9983 3 340139 141887 178720 -1 9982
9984 3 340131 141843 178640 -1 9983
9985 3 340083 141911 178440 -1 9984
9986 3 339919 142011 178400 -1 9985
9987 3 339903 142043 178360 -1 9986
9988 3 339823 142083 178320 -1 9987
9989 3 339735 142119 178280 -1 9988
9990 3 339667 142183 178240 -1 9989
9991 3 339435 142303 178200 -1 9990
9992 3 339303 142323 178160 -1 9991
9993 3 339175 142321 178040 -1 9992
9994 3 339167 142149 178040 -1 9993
9995 3 339059 141847 178080 -1 9994
9996 3 338963 141515 178120 -1 9995
9997 3 339059 141401 178000 -1 9996
9998 3 339123 141397 177960 -1 9997
9999 3 339083 142405 178000 -1 9993
10000 3 338671 142513 177880 -1 9999
10001 3 338399 142617 177840 -1 10000
10002 3 338175 142655 177720 -1 10001
10003 3 338083 142639 177680 -1 10002
10004 3 337523 142521 177680 -1 10003
10005 3 337407 142501 177800 -1 10004
10006 3 337283 142513 177920 -1 10005
10007 3 337279 142381 178080 -1 10006
10008 3 337251 142229 178200 -1 10007
10009 3 337195 142181 178240 -1 10008
10010 3 338063 142639 177640 -1 10003
10011 3 338031 142607 177560 -1 10010
10012 3 338047 142619 177480 -1 10011
10013 3 338167 142699 177400 -1 10012
10014 3 338207 142715 177280 -1 10013
10015 3 338255 142735 177160 -1 10014
10016 3 338251 142947 177160 -1 10015
10017 3 338271 143147 177120 -1 10016
10018 3 338271 143241 177040 -1 10017
10019 3 338271 143283 177000 -1 10018
10020 3 338271 143325 176960 -1 10019
10021 3 338307 143377 176880 -1 10020
10022 3 338307 143421 176840 -1 10021
10023 3 338271 143557 176760 -1 10022
10024 3 338219 143569 176680 -1 10023
10025 3 338163 143617 176600 -1 10024
10026 3 338135 143649 176560 -1 10025
10027 3 338107 143717 176520 -1 10026
10028 3 338059 143745 176480 -1 10027
10029 3 338047 143745 176440 -1 10028
10030 3 338111 143787 176400 -1 10029
10031 3 338159 143815 176360 -1 10030
10032 3 338143 143851 176320 -1 10031
10033 3 338079 143735 176280 -1 10032
10034 3 338047 143655 176200 -1 10033
10035 3 338047 143631 176160 -1 10034
10036 3 338075 143625 176040 -1 10035
10037 3 338107 143681 175960 -1 10036
10038 3 338111 143701 175920 -1 10037
10039 3 338255 142687 177080 -1 10015
10040 3 338239 142623 177040 -1 10039
10041 3 337919 142651 176960 -1 10040
10042 3 337835 142635 176880 -1 10041
10043 3 337743 142647 176680 -1 10042
10044 3 337459 142619 176560 -1 10043
10045 3 337447 142643 176520 -1 10044
10046 3 337295 142665 176680 -1 10045
10047 3 337399 142713 176760 -1 10046
10048 3 337479 142797 176800 -1 10047
10049 3 337475 142847 176880 -1 10048
10050 3 337203 142733 176800 -1 10047
10051 3 337119 142681 176920 -1 10050
10052 3 337063 142681 177000 -1 10051
10053 3 337171 142713 177120 -1 10052
10054 3 337747 142415 177480 -1 10012
10055 3 337611 142305 177320 -1 10054
10056 3 337363 142457 177280 -1 10055
10057 3 337363 142457 177240 -1 10056
10058 3 337383 142455 177120 -1 10057
10059 3 337379 142511 177080 -1 10058
10060 3 337351 142487 177000 -1 10059
10061 3 337295 142543 177120 -1 10060
10062 3 337247 142639 177200 -1 10061
10063 3 337199 142651 177240 -1 10062
10064 3 337239 142633 177320 -1 10063
10065 3 340151 142103 178800 -1 9983
10066 3 340117 142162 178840 -1 10065
10067 3 340083 142221 178880 -1 10066
10068 3 340087 142229 178920 -1 10067
10069 3 340179 142301 179080 -1 10068
10070 3 338751 138597 181040 -1 9924
10071 3 338532 138590 181080 -1 10070
10072 3 337868 138586 181160 -1 10071
10073 3 337512 138662 181080 -1 10072
10074 3 337367 138834 181000 -1 10073
10075 3 337322 138721 180920 -1 10074
10076 3 337277 138715 180840 -1 10075
10077 3 337310 138803 180800 -1 10076
10078 3 337310 138803 180760 -1 10077
10079 3 337297 138911 180720 -1 10078
10080 3 337282 138882 180680 -1 10079
10081 3 337094 138818 180680 -1 10080
10082 3 337033 138781 180640 -1 10081
10083 3 336983 138711 180600 -1 10082
10084 3 336755 138705 180520 -1 10083
10085 3 336807 138717 180440 -1 10084
10086 3 337250 139114 180680 -1 10080
10087 3 337242 139105 180640 -1 10086
10088 3 337256 139091 180600 -1 10087
10089 3 337656 138570 181200 -1 10072
10090 3 336800 139194 181200 -1 10089
10091 3 336480 139026 181200 -1 10090
10092 3 336676 139161 181240 -1 10091
10093 3 337732 138499 181240 -1 10089
10094 3 337735 138506 181320 -1 10093
10095 3 337764 138549 181400 -1 10094
10096 3 337767 138510 181480 -1 10095
10097 3 337767 138472 181560 -1 10096
10098 3 336931 138692 181560 -1 10097
10099 3 336183 138177 181560 -1 10098
10100 3 335771 138227 181520 -1 10099
10101 3 335735 138206 181480 -1 10100
10102 3 335719 138201 181440 -1 10101
10103 3 335667 138239 181400 -1 10102
10104 3 335643 138227 181360 -1 10103
10105 3 335643 138271 181320 -1 10104
10106 3 335715 138319 181200 -1 10105
10107 3 335683 138511 181120 -1 10106
10108 3 335515 138551 180880 -1 10107
10109 3 335375 138411 180640 -1 10108
10110 3 336119 137975 181440 -1 10103
10111 3 336399 137845 181360 -1 10110
10112 3 336375 137849 181320 -1 10111
10113 3 336008 138153 181640 -1 10099
10114 3 335815 138221 181720 -1 10113
10115 3 335772 138219 181760 -1 10114
10116 3 336716 138507 181760 -1 10115
10117 3 336752 138502 181800 -1 10116
10118 3 336781 138476 181840 -1 10117
10119 3 336717 138318 182000 -1 10118
10120 3 336893 138290 181880 -1 10119
10121 3 336941 138326 181800 -1 10120
10122 3 336953 138362 181760 -1 10121
10123 3 336933 138474 181720 -1 10122
10124 3 335672 138246 181800 -1 10115
10125 3 336408 138454 181800 -1 10124
10126 3 336418 138452 181840 -1 10125
10127 3 336441 138433 181880 -1 10126
10128 3 336493 138347 181960 -1 10127
10129 3 336301 138271 182040 -1 10128
10130 3 335610 138244 181840 -1 10124
10131 3 335382 138153 181880 -1 10130
10132 3 335368 138099 181960 -1 10131
10133 3 335189 138045 182040 -1 10132
10134 3 335006 137936 182080 -1 10133
10135 3 334342 137928 182080 -1 10134
10136 3 334241 137750 182040 -1 10135
10137 3 334168 137562 182000 -1 10136
10138 3 333749 137213 181960 -1 10137
10139 3 332570 136957 181960 -1 10138
10140 3 332450 136867 181840 -1 10139
10141 3 332232 136827 181760 -1 10140
10142 3 331987 136832 181720 -1 10141
10143 3 331675 136758 181800 -1 10142
10144 3 331587 136690 181840 -1 10143
10145 3 331875 136786 181520 -1 10144
10146 3 331823 136694 181360 -1 10145
10147 3 331836 136670 181320 -1 10146
10148 3 331760 136446 181240 -1 10147
10149 3 331760 136446 181200 -1 10148
10150 3 331748 136438 181160 -1 10149
10151 3 331716 136446 181120 -1 10150
10152 3 331684 136414 181080 -1 10151
10153 3 331664 136374 181040 -1 10152
10154 3 331516 136456 180920 -1 10153
10155 3 331324 136464 180880 -1 10154
10156 3 330944 136552 180840 -1 10155
10157 3 330600 136532 180800 -1 10156
10158 3 330416 136520 180920 -1 10157
10159 3 330344 136436 180960 -1 10158
10160 3 330320 136284 181000 -1 10159
10161 3 330308 136252 181040 -1 10160
10162 3 330268 136220 181080 -1 10161
10163 3 330192 136156 181120 -1 10162
10164 3 330048 136060 181160 -1 10163
10165 3 329932 136004 181200 -1 10164
10166 3 329732 135980 181240 -1 10165
10167 3 329436 135954 181120 -1 10166
10168 3 329380 135954 181040 -1 10167
10169 3 329400 135754 181160 -1 10168
10170 3 329380 135670 181200 -1 10169
10171 3 329328 135642 181240 -1 10170
10172 3 329268 135718 181320 -1 10171
10173 3 329216 135586 181480 -1 10172
10174 3 329212 135578 181520 -1 10173
10175 3 329040 135466 181600 -1 10174
10176 3 328844 135390 181840 -1 10175
10177 3 328708 135190 181760 -1 10176
10178 3 328656 135166 181680 -1 10177
10179 3 328444 135032 181560 -1 10178
10180 3 328416 134976 181400 -1 10179
10181 3 328368 134788 181240 -1 10180
10182 3 328432 134624 181240 -1 10181
10183 3 328224 134332 181240 -1 10182
10184 3 328184 134210 181120 -1 10183
10185 3 328148 134082 181000 -1 10184
10186 3 328352 134732 181200 -1 10181
10187 3 328304 134740 181000 -1 10186
10188 3 328144 134684 180880 -1 10187
10189 3 328004 134564 180680 -1 10188
10190 3 327960 134548 180560 -1 10189
10191 3 327851 134588 180480 -1 10190
10192 3 327679 134438 180280 -1 10191
10193 3 327679 134426 180200 -1 10192
10194 3 327634 134328 180120 -1 10193
10195 3 327631 134326 180000 -1 10194
10196 3 327767 134198 179960 -1 10195
10197 3 327867 133886 179840 -1 10196
10198 3 327999 133766 179800 -1 10197
10199 3 328283 133548 179640 -1 10198
10200 3 328283 133516 179520 -1 10199
10201 3 328267 133180 179360 -1 10200
10202 3 328267 133450 179320 -1 10201
10203 3 328251 133450 179160 -1 10202
10204 3 328203 133426 179000 -1 10203
10205 3 328155 133294 178840 -1 10204
10206 3 328135 133254 178720 -1 10205
10207 3 328315 133342 178600 -1 10206
10208 3 328355 133386 178480 -1 10207
10209 3 328375 133430 178400 -1 10208
10210 3 328379 133558 178360 -1 10209
10211 3 328383 133590 178280 -1 10210
10212 3 328355 133614 178240 -1 10211
10213 3 328343 133642 178200 -1 10212
10214 3 328283 133730 178160 -1 10213
10215 3 328235 133802 178120 -1 10214
10216 3 328219 133842 178080 -1 10215
10217 3 328203 133910 178040 -1 10216
10218 3 328231 133943 178000 -1 10217
10219 3 328227 134092 177880 -1 10218
10220 3 328227 134180 177800 -1 10219
10221 3 328219 134224 177680 -1 10220
10222 3 328211 134268 177600 -1 10221
10223 3 328203 134288 177520 -1 10222
10224 3 328207 134312 177440 -1 10223
10225 3 328283 134364 177400 -1 10224
10226 3 328327 134352 177320 -1 10225
10227 3 328491 134364 177200 -1 10226
10228 3 328559 134368 177080 -1 10227
10229 3 328655 134332 177040 -1 10228
10230 3 328607 134582 176920 -1 10229
10231 3 328623 134678 176640 -1 10230
10232 3 328687 134726 176400 -1 10231
10233 3 328687 134782 176320 -1 10232
10234 3 328295 132906 179320 -1 10201
10235 3 328203 132530 179280 -1 10234
10236 3 328143 132402 179240 -1 10235
10237 3 328071 132326 179200 -1 10236
10238 3 328001 132220 179000 -1 10237
10239 3 328095 132208 178920 -1 10238
10240 3 328287 132324 178880 -1 10239
10241 3 328443 132428 178840 -1 10240
10242 3 328527 132476 178800 -1 10241
10243 3 328539 132476 178760 -1 10242
10244 3 327959 132156 178880 -1 10238
10245 3 327599 132146 178840 -1 10244
10246 3 327403 132034 178800 -1 10245
10247 3 327255 132030 178720 -1 10246
10248 3 327191 132022 178640 -1 10247
10249 3 327127 132002 178600 -1 10248
10250 3 327063 132136 178360 -1 10249
10251 3 327067 132252 178080 -1 10250
10252 3 327051 132276 178000 -1 10251
10253 3 327515 132312 177960 -1 10252
10254 3 327639 132398 177840 -1 10253
10255 3 327639 132270 177760 -1 10254
10256 3 327639 132274 177720 -1 10255
10257 3 327655 132302 177560 -1 10256
10258 3 327055 132292 177960 -1 10252
10259 3 327035 132328 177880 -1 10258
10260 3 326947 132268 177760 -1 10259
10261 3 326867 132144 177800 -1 10260
10262 3 326835 132176 177720 -1 10261
10263 3 326743 132176 177600 -1 10262
10264 3 326775 132136 177480 -1 10263
10265 3 326667 131980 177440 -1 10264
10266 3 326663 131928 177400 -1 10265
10267 3 326663 131912 177360 -1 10266
10268 3 326587 131860 177320 -1 10267
10269 3 326523 131866 177200 -1 10268
10270 3 326535 131658 176960 -1 10269
10271 3 326491 131514 176840 -1 10270
10272 3 326299 131434 176800 -1 10271
10273 3 326139 131418 176840 -1 10272
10274 3 325967 131382 176760 -1 10273
10275 3 325855 131246 176720 -1 10274
10276 3 325847 131236 176680 -1 10275
10277 3 325775 131328 176640 -1 10276
10278 3 325831 131452 176520 -1 10277
10279 3 325983 131536 176360 -1 10278
10280 3 325987 131616 176200 -1 10279
10281 3 325927 131668 176080 -1 10280
10282 3 325855 131664 176040 -1 10281
10283 3 325631 131668 176000 -1 10282
10284 3 325491 131728 176080 -1 10283
10285 3 325707 131592 175920 -1 10283
10286 3 325743 131448 176000 -1 10285
10287 3 325767 131358 176040 -1 10286
10288 3 325903 131138 176160 -1 10287
10289 3 326043 130982 176320 -1 10288
10290 3 326039 130978 176360 -1 10289
10291 3 326039 130978 176400 -1 10290
10292 3 325875 131108 176840 -1 10275
10293 3 325859 131076 176880 -1 10292
10294 3 325923 130970 177000 -1 10293
10295 3 325835 130770 177080 -1 10294
10296 3 325815 130708 177160 -1 10295
10297 3 325767 130496 177280 -1 10296
10298 3 325647 130432 177400 -1 10297
10299 3 325595 130436 177440 -1 10298
10300 3 327039 134222 179960 -1 10195
10301 3 326883 134100 179920 -1 10300
10302 3 326831 133844 179880 -1 10301
10303 3 327151 134404 179920 -1 10300
10304 3 326987 134444 179760 -1 10303
10305 3 326943 134484 179720 -1 10304
10306 3 328740 135282 182040 -1 10176
10307 3 328280 135092 182320 -1 10306
10308 3 328276 134948 182520 -1 10307
10309 3 328156 134884 182640 -1 10308
10310 3 327924 135288 182640 -1 10309
10311 3 327980 135054 182680 -1 10310
10312 3 327984 134986 182720 -1 10311
10313 3 327956 134974 182760 -1 10312
10314 3 327892 134902 182800 -1 10313
10315 3 327780 134830 182840 -1 10314
10316 3 327760 134826 182880 -1 10315
10317 3 327864 135364 182600 -1 10310
10318 3 328140 134692 182680 -1 10309
10319 3 328108 134508 182760 -1 10318
10320 3 327788 133894 183080 -1 10319
10321 3 327756 133686 183200 -1 10320
10322 3 327649 133600 183280 -1 10321
10323 3 327644 133600 183400 -1 10322
10324 3 327836 133632 183480 -1 10323
10325 3 327968 133580 183600 -1 10324
10326 3 328084 133288 183640 -1 10325
10327 3 328004 133122 183720 -1 10326
10328 3 327896 132954 183920 -1 10327
10329 3 327828 132914 184040 -1 10328
10330 3 327764 132798 184080 -1 10329
10331 3 327848 132452 184000 -1 10330
10332 3 327944 131910 183920 -1 10331
10333 3 328076 131588 183880 -1 10332
10334 3 328116 131449 183800 -1 10333
10335 3 328136 131380 183760 -1 10334
10336 3 328176 131356 183640 -1 10335
10337 3 328212 131280 183880 -1 10334
10338 3 328218 131217 183920 -1 10337
10339 3 328224 131154 183960 -1 10338
10340 3 328220 131330 183960 -1 10338
10341 3 328164 131314 184040 -1 10340
10342 3 327876 131038 184080 -1 10341
10343 3 327868 131054 184120 -1 10342
10344 3 327868 131062 184160 -1 10343
10345 3 327908 131122 184200 -1 10344
10346 3 327972 131086 184280 -1 10345
10347 3 327996 131202 184320 -1 10346
10348 3 327808 130878 183960 -1 10342
10349 3 327748 130768 183920 -1 10348
10350 3 327740 130664 183880 -1 10349
10351 3 327676 130558 183840 -1 10350
10352 3 327676 130538 183800 -1 10351
10353 3 327676 130538 183760 -1 10352
10354 3 327676 130538 183720 -1 10353
10355 3 327544 130726 183720 -1 10354
10356 3 327324 130970 183720 -1 10355
10357 3 327632 130470 183680 -1 10354
10358 3 327560 130372 183600 -1 10357
10359 3 327488 130204 183480 -1 10358
10360 3 327464 130020 183440 -1 10359
10361 3 327488 129900 183400 -1 10360
10362 3 327552 129820 183360 -1 10361
10363 3 327460 130228 183800 -1 10352
10364 3 327316 130124 183880 -1 10363
10365 3 327344 130028 183920 -1 10364
10366 3 327220 129820 183840 -1 10365
10367 3 327180 129718 183760 -1 10366
10368 3 327212 129634 183680 -1 10367
10369 3 327092 129782 183840 -1 10367
10370 3 327020 129924 183960 -1 10369
10371 3 327028 129892 184000 -1 10370
10372 3 327184 129716 184040 -1 10371
10373 3 327072 129692 184080 -1 10372
10374 3 327120 129600 184120 -1 10373
10375 3 326932 129740 184000 -1 10373
10376 3 326808 129724 183920 -1 10375
10377 3 328220 131062 183840 -1 10338
10378 3 328292 130914 183720 -1 10377
10379 3 328356 130818 183640 -1 10378
10380 3 328404 130774 183600 -1 10379
10381 3 327792 132836 184120 -1 10330
10382 3 327876 133180 184320 -1 10381
10383 3 327864 133312 184360 -1 10382
10384 3 327868 133542 184400 -1 10383
10385 3 327760 133634 184320 -1 10384
10386 3 327708 133570 184240 -1 10385
10387 3 328004 133736 183640 -1 10325
10388 3 328036 133820 183720 -1 10387
10389 3 328076 133916 183800 -1 10388
10390 3 328040 133916 183880 -1 10389
10391 3 332274 136733 181960 -1 10139
10392 3 332252 136751 182000 -1 10391
10393 3 332027 136786 182000 -1 10392
10394 3 331905 136772 182040 -1 10393
10395 3 331761 136699 182080 -1 10394
10396 3 331724 136640 182160 -1 10395
10397 3 331612 136527 182240 -1 10396
10398 3 331596 136501 182320 -1 10397
10399 3 331574 136331 182440 -1 10398
10400 3 331585 136161 182480 -1 10399
10401 3 331689 136665 182480 -1 10400
10402 3 331544 136833 182520 -1 10401
10403 3 331529 136843 182560 -1 10402
10404 3 331584 136073 182520 -1 10400
10405 3 331565 135960 182560 -1 10404
10406 3 331586 135885 182600 -1 10405
10407 3 331549 135788 182640 -1 10406
10408 3 331532 135708 182680 -1 10407
10409 3 331539 135614 182720 -1 10408
10410 3 331504 135397 182800 -1 10409
10411 3 331483 135302 182840 -1 10410
10412 3 331474 135244 182880 -1 10411
10413 3 331628 135166 182920 -1 10412
10414 3 331712 135139 182960 -1 10413
10415 3 331759 135069 183000 -1 10414
10416 3 331778 135037 183040 -1 10415
10417 3 331808 134965 183120 -1 10416
10418 3 331823 134923 183160 -1 10417
10419 3 332128 134911 183160 -1 10418
10420 3 332256 134897 183120 -1 10419
10421 3 331925 134878 183200 -1 10418
10422 3 331928 134849 183280 -1 10421
10423 3 331957 134804 183320 -1 10422
10424 3 332004 134789 183360 -1 10423
10425 3 332093 134762 183400 -1 10424
10426 3 332192 134749 183440 -1 10425
10427 3 332249 134815 183520 -1 10426
10428 3 332334 134548 183560 -1 10427
10429 3 332342 134132 183560 -1 10428
10430 3 332343 134090 183520 -1 10429
10431 3 332340 133978 183480 -1 10430
10432 3 332398 133817 183440 -1 10431
10433 3 332419 133759 183400 -1 10432
10434 3 332403 133685 183320 -1 10433
10435 3 332543 133377 183240 -1 10434
10436 3 332575 133273 183200 -1 10435
10437 3 332447 132773 183160 -1 10436
10438 3 332447 132757 183120 -1 10437
10439 3 332367 132539 183080 -1 10438
10440 3 332275 132283 183040 -1 10439
10441 3 332295 132199 183000 -1 10440
10442 3 332327 132009 182960 -1 10441
10443 3 332343 132005 182880 -1 10442
10444 3 332467 131917 182800 -1 10443
10445 3 332527 131773 182720 -1 10444
10446 3 332675 132037 182480 -1 10445
10447 3 332907 131901 182440 -1 10446
10448 3 333091 131837 182400 -1 10447
10449 3 333203 131905 182280 -1 10448
10450 3 333235 131925 182240 -1 10449
10451 3 332491 133461 183160 -1 10436
10452 3 332351 133397 183120 -1 10451
10453 3 332303 133361 183080 -1 10452
10454 3 332123 133143 183040 -1 10453
10455 3 332107 133103 183000 -1 10454
10456 3 332115 133063 182960 -1 10455
10457 3 332099 133015 182880 -1 10456
10458 3 332310 134451 183600 -1 10428
10459 3 331834 134282 183600 -1 10458
10460 3 331833 134280 183560 -1 10459
10461 3 331822 134285 183520 -1 10460
10462 3 331824 134239 183480 -1 10461
10463 3 331783 134211 183440 -1 10462
10464 3 331735 134157 183360 -1 10463
10465 3 331763 134085 183280 -1 10464
10466 3 331763 134049 183160 -1 10465
10467 3 331763 134025 183120 -1 10466
10468 3 331763 134025 183080 -1 10467
10469 3 331587 134033 183040 -1 10468
10470 3 331519 133997 182920 -1 10469
10471 3 331531 134067 182720 -1 10470
10472 3 331575 134067 182520 -1 10471
10473 3 331627 134031 182320 -1 10472
10474 3 331431 134043 182120 -1 10473
10475 3 331510 133936 182080 -1 10474
10476 3 331490 133872 182120 -1 10475
10477 3 331795 134025 183040 -1 10468
10478 3 331871 134007 183000 -1 10477
10479 3 332233 134360 183640 -1 10458
10480 3 332136 134477 183720 -1 10479
10481 3 332119 134516 183800 -1 10480
10482 3 332116 134529 183880 -1 10481
10483 3 331947 134104 183880 -1 10482
10484 3 331779 134036 183880 -1 10483
10485 3 331749 133964 183800 -1 10484
10486 3 332165 134626 183960 -1 10482
10487 3 332206 134719 184040 -1 10486
10488 3 332285 134900 184160 -1 10487
10489 3 332333 134989 184320 -1 10488
10490 3 332295 135093 184400 -1 10489
10491 3 332341 135128 184440 -1 10490
10492 3 331345 135100 184440 -1 10491
10493 3 331157 135236 184440 -1 10492
10494 3 330950 135234 184480 -1 10493
10495 3 330853 135276 184440 -1 10494
10496 3 330661 135636 184440 -1 10495
10497 3 330554 135796 184480 -1 10496
10498 3 330469 135992 184440 -1 10497
10499 3 330309 136192 184440 -1 10498
10500 3 330285 136328 184440 -1 10499
10501 3 330218 136318 184400 -1 10500
10502 3 330124 136272 184360 -1 10501
10503 3 330008 135990 184240 -1 10502
10504 3 329940 135978 184200 -1 10503
10505 3 330306 136350 184520 -1 10500
10506 3 330330 136369 184560 -1 10505
10507 3 330390 136731 184640 -1 10506
10508 3 330550 136995 184680 -1 10507
10509 3 330550 136987 184640 -1 10508
10510 3 330522 136883 184520 -1 10509
10511 3 330486 136729 184440 -1 10510
10512 3 330374 136565 184400 -1 10511
10513 3 330150 136329 184280 -1 10512
10514 3 331082 135271 184520 -1 10494
10515 3 331194 135298 184560 -1 10514
10516 3 331200 135324 184600 -1 10515
10517 3 331227 135288 184640 -1 10516
10518 3 331241 135256 184680 -1 10517
10519 3 331056 135204 184720 -1 10518
10520 3 331005 135188 184760 -1 10519
10521 3 331000 135164 184800 -1 10520
10522 3 330999 135106 184840 -1 10521
10523 3 330998 135111 184880 -1 10522
10524 3 332428 135214 184480 -1 10491
10525 3 332550 135243 184600 -1 10524
10526 3 332557 135223 184680 -1 10525
10527 3 332673 135244 184760 -1 10526
10528 3 332752 135306 184840 -1 10527
10529 3 332774 135362 184920 -1 10528
10530 3 332776 135390 185000 -1 10529
10531 3 332877 135399 185080 -1 10530
10532 3 332925 135419 185120 -1 10531
10533 3 332958 135472 185200 -1 10532
10534 3 333052 135450 185240 -1 10533
10535 3 333081 135464 185280 -1 10534
10536 3 333271 135305 185320 -1 10535
10537 3 333349 135233 185360 -1 10536
10538 3 333404 135221 185400 -1 10537
10539 3 333196 135377 185440 -1 10538
10540 3 333146 135417 185480 -1 10539
10541 3 332996 135459 185520 -1 10540
10542 3 332818 135459 185600 -1 10541
10543 3 332592 135553 185640 -1 10542
10544 3 332454 135625 185720 -1 10543
10545 3 332484 135745 185840 -1 10544
10546 3 332540 135771 185960 -1 10545
10547 3 332444 135831 186040 -1 10546
10548 3 332358 135877 186120 -1 10547
10549 3 332296 135969 186200 -1 10548
10550 3 332270 136009 186280 -1 10549
10551 3 332206 136047 186400 -1 10550
10552 3 332140 136041 186480 -1 10551
10553 3 331988 136011 186600 -1 10552
10554 3 331914 135941 186720 -1 10553
10555 3 331870 135847 186800 -1 10554
10556 3 331842 135781 186880 -1 10555
10557 3 331810 135769 187000 -1 10556
10558 3 331714 135811 187120 -1 10557
10559 3 331624 135875 187240 -1 10558
10560 3 331596 135913 187360 -1 10559
10561 3 331530 135967 187440 -1 10560
10562 3 331546 136043 187560 -1 10561
10563 3 331464 136055 187720 -1 10562
10564 3 331440 136063 187840 -1 10563
10565 3 331172 135957 187840 -1 10564
10566 3 331060 135793 187800 -1 10565
10567 3 330956 135521 187760 -1 10566
10568 3 331628 136077 187880 -1 10564
10569 3 331858 135987 188000 -1 10568
10570 3 332062 135803 188040 -1 10569
10571 3 332088 135745 188160 -1 10570
10572 3 332204 135725 188280 -1 10571
10573 3 332308 135791 188400 -1 10572
10574 3 332404 135887 188560 -1 10573
10575 3 332530 136169 188680 -1 10574
10576 3 332664 136435 188720 -1 10575
10577 3 332694 136851 188680 -1 10576
10578 3 332690 136977 188760 -1 10577
10579 3 332650 137167 188760 -1 10578
10580 3 332616 137241 188840 -1 10579
10581 3 332642 137015 188840 -1 10578
10582 3 332526 137231 188960 -1 10581
10583 3 332444 137473 189000 -1 10582
10584 3 332432 137347 189120 -1 10583
10585 3 331996 137287 189120 -1 10584
10586 3 331700 136971 189120 -1 10585
10587 3 331588 136727 189200 -1 10586
10588 3 331492 136679 189280 -1 10587
10589 3 331352 136627 189360 -1 10588
10590 3 331380 136299 189360 -1 10589
10591 3 331432 136183 189440 -1 10590
10592 3 331540 136031 189480 -1 10591
10593 3 331624 135975 189600 -1 10592
10594 3 331640 135811 189720 -1 10593
10595 3 331660 135651 189880 -1 10594
10596 3 331696 135491 189960 -1 10595
10597 3 331764 135203 190120 -1 10596
10598 3 331684 134923 190240 -1 10597
10599 3 331688 134795 190360 -1 10598
10600 3 331768 134611 190440 -1 10599
10601 3 331800 134423 190560 -1 10600
10602 3 331980 134347 190640 -1 10601
10603 3 332088 134271 190600 -1 10602
10604 3 332166 134293 190560 -1 10603
10605 3 332170 134333 190480 -1 10604
10606 3 332194 134301 190400 -1 10605
10607 3 332158 134273 190320 -1 10606
10608 3 332196 134275 190280 -1 10607
10609 3 332240 134279 190200 -1 10608
10610 3 332256 134351 190160 -1 10609
10611 3 332240 134335 190120 -1 10610
10612 3 332264 134367 190040 -1 10611
10613 3 332208 134319 189960 -1 10612
10614 3 332192 134243 189840 -1 10613
10615 3 332160 134171 189760 -1 10614
10616 3 332012 134411 190720 -1 10602
10617 3 331532 133787 190560 -1 10601
10618 3 331396 133495 190520 -1 10617
10619 3 331336 133299 190480 -1 10618
10620 3 331356 133219 190440 -1 10619
10621 3 331352 133123 190320 -1 10620
10622 3 331492 133159 190200 -1 10621
10623 3 331504 133195 190160 -1 10622
10624 3 331536 133139 190080 -1 10623
10625 3 331618 133069 190040 -1 10624
10626 3 331692 133015 190000 -1 10625
10627 3 331788 132935 189960 -1 10626
10628 3 331844 132867 189920 -1 10627
10629 3 331792 132999 189840 -1 10628
10630 3 331884 132795 189960 -1 10628
10631 3 332004 132731 190000 -1 10630
10632 3 332032 132635 189920 -1 10631
10633 3 332092 132619 189840 -1 10632
10634 3 332132 132635 189760 -1 10633
10635 3 332112 132619 189680 -1 10634
10636 3 332028 132571 189640 -1 10635
10637 3 331632 133795 190680 -1 10617
10638 3 331684 133813 190760 -1 10637
10639 3 331680 133711 190880 -1 10638
10640 3 331348 136727 189440 -1 10589
10641 3 331348 136851 189520 -1 10640
10642 3 331272 136887 189640 -1 10641
10643 3 331264 136935 189760 -1 10642
10644 3 331288 137023 189840 -1 10643
10645 3 331660 136979 189000 -1 10586
10646 3 331632 137007 188880 -1 10645
10647 3 331592 137019 188800 -1 10646
10648 3 331505 137037 188760 -1 10647
10649 3 331404 136987 188520 -1 10648
10650 3 331308 136843 188440 -1 10649
10651 3 331380 136911 188320 -1 10650
10652 3 331484 137007 188240 -1 10651
10653 3 331228 137579 188760 -1 10648
10654 3 330984 137719 188800 -1 10653
10655 3 330908 137867 188840 -1 10654
10656 3 330852 137975 188920 -1 10655
10657 3 330688 138111 188960 -1 10656
10658 3 330548 138167 189000 -1 10657
10659 3 330460 138187 189080 -1 10658
10660 3 330464 138243 189160 -1 10659
10661 3 330436 138327 189240 -1 10660
10662 3 330302 138325 189280 -1 10661
10663 3 330246 138365 189360 -1 10662
10664 3 330170 138409 189440 -1 10663
10665 3 330170 138469 189480 -1 10664
10666 3 330186 138621 189560 -1 10665
10667 3 330246 138713 189640 -1 10666
10668 3 330250 138757 189760 -1 10667
10669 3 330130 138789 189840 -1 10668
10670 3 330066 138833 189920 -1 10669
10671 3 330028 138967 190000 -1 10670
10672 3 330052 139043 190080 -1 10671
10673 3 329988 139031 190160 -1 10672
10674 3 329852 139179 190120 -1 10673
10675 3 329684 139291 190120 -1 10674
10676 3 329588 139359 190040 -1 10675
10677 3 330008 138975 190240 -1 10673
10678 3 330020 138963 190320 -1 10677
10679 3 330924 137711 188720 -1 10654
10680 3 330856 137667 188640 -1 10679
10681 3 330800 137639 188560 -1 10680
10682 3 332584 137627 189240 -1 10584
10683 3 332740 137819 189320 -1 10682
10684 3 333108 138055 189320 -1 10683
10685 3 333216 138211 189360 -1 10684
10686 3 333252 138395 189400 -1 10685
10687 3 333196 138539 189360 -1 10686
10688 3 333276 138627 189280 -1 10687
10689 3 333356 138615 189200 -1 10688
10690 3 333288 138555 189120 -1 10689
10691 3 333212 138539 189040 -1 10690
10692 3 333120 138547 188920 -1 10691
10693 3 333160 138583 188800 -1 10692
10694 3 332540 137575 188960 -1 10583
10695 3 332626 137591 188920 -1 10694
10696 3 332616 137509 188840 -1 10695
10697 3 332656 137417 188720 -1 10696
10698 3 332664 137323 188640 -1 10697
10699 3 332586 137305 188560 -1 10698
10700 3 332590 137285 188480 -1 10699
10701 3 332592 137235 188440 -1 10700
10702 3 332632 137307 188400 -1 10701
10703 3 332696 137267 188360 -1 10702
10704 3 332724 137271 188320 -1 10703
10705 3 332752 137235 188240 -1 10704
10706 3 332776 136927 188640 -1 10577
10707 3 332820 136877 188600 -1 10706
10708 3 332624 136801 188600 -1 10707
10709 3 332642 136773 188560 -1 10708
10710 3 332916 136949 188560 -1 10707
10711 3 332330 135535 185680 -1 10544
10712 3 332282 135477 185600 -1 10711
10713 3 332270 135369 185560 -1 10712
10714 3 332258 135241 185480 -1 10713
10715 3 332258 135065 185360 -1 10714
10716 3 332274 135013 185280 -1 10715
10717 3 332250 134993 185240 -1 10716
10718 3 332174 134973 185080 -1 10717
10719 3 332178 134849 184960 -1 10718
10720 3 332266 134745 184920 -1 10719
10721 3 333548 135245 185440 -1 10538
10722 3 333641 135325 185480 -1 10721
10723 3 333676 135344 185520 -1 10722
10724 3 333688 135410 185600 -1 10723
10725 3 333735 135497 185680 -1 10724
10726 3 333836 135554 185760 -1 10725
10727 3 333921 135652 185840 -1 10726
10728 3 333951 135715 185880 -1 10727
10729 3 334003 135780 185960 -1 10728
10730 3 334023 135804 186000 -1 10729
10731 3 334055 135824 186080 -1 10730
10732 3 334046 135900 186120 -1 10731
10733 3 334079 135955 186160 -1 10732
10734 3 334102 135981 186200 -1 10733
10735 3 334143 135986 186240 -1 10734
10736 3 334188 135977 186280 -1 10735
10737 3 334303 135847 186320 -1 10736
10738 3 334362 135782 186360 -1 10737
10739 3 334407 135734 186400 -1 10738
10740 3 334411 135714 186440 -1 10739
10741 3 334559 135490 186440 -1 10740
10742 3 334627 135470 186440 -1 10741
10743 3 334719 135350 186440 -1 10742
10744 3 334779 135309 186400 -1 10743
10745 3 334748 135312 186320 -1 10744
10746 3 334451 135679 186480 -1 10740
10747 3 334498 135621 186520 -1 10746
10748 3 334874 135553 186520 -1 10747
10749 3 334959 135519 186480 -1 10748
10750 3 335271 135290 186440 -1 10749
10751 3 335567 135159 186480 -1 10750
10752 3 335592 135143 186520 -1 10751
10753 3 335627 135134 186560 -1 10752
10754 3 335668 135128 186600 -1 10753
10755 3 335790 135036 186680 -1 10754
10756 3 335818 134794 186800 -1 10755
10757 3 335842 134520 186880 -1 10756
10758 3 335794 134594 186920 -1 10757
10759 3 335734 134602 187040 -1 10758
10760 3 335658 134584 187120 -1 10759
10761 3 335646 134580 187200 -1 10760
10762 3 335878 134274 186960 -1 10757
10763 3 336248 134012 186960 -1 10762
10764 3 336462 133820 187000 -1 10763
10765 3 336810 133654 187040 -1 10764
10766 3 336927 133588 187080 -1 10765
10767 3 337184 133490 187040 -1 10766
10768 3 337364 133462 187000 -1 10767
10769 3 338048 133518 187000 -1 10768
10770 3 338180 133422 187040 -1 10769
10771 3 338336 133342 187120 -1 10770
10772 3 338416 133330 187200 -1 10771
10773 3 338524 133450 187280 -1 10772
10774 3 338600 133478 187240 -1 10773
10775 3 338584 133374 187360 -1 10773
10776 3 338740 133394 187440 -1 10775
10777 3 338836 133446 187520 -1 10776
10778 3 338940 133562 187640 -1 10777
10779 3 339028 133602 187760 -1 10778
10780 3 339056 133638 187880 -1 10779
10781 3 337400 133426 186840 -1 10768
10782 3 337504 133254 186640 -1 10781
10783 3 337532 133126 186520 -1 10782
10784 3 337300 133058 186480 -1 10783
10785 3 337244 133014 186440 -1 10784
10786 3 337100 132998 186320 -1 10785
10787 3 337128 132890 186200 -1 10786
10788 3 337150 132814 186160 -1 10787
10789 3 337204 132730 186080 -1 10788
10790 3 337192 132630 185960 -1 10789
10791 3 337220 132562 185840 -1 10790
10792 3 337272 132486 185720 -1 10791
10793 3 337160 132634 185720 -1 10792
10794 3 337116 132610 185640 -1 10793
10795 3 337134 132526 185560 -1 10794
10796 3 337444 132562 185680 -1 10792
10797 3 337428 132466 185600 -1 10796
10798 3 337504 132378 185480 -1 10797
10799 3 337624 132378 185440 -1 10798
10800 3 337636 132382 185400 -1 10799
10801 3 337624 132338 185320 -1 10800
10802 3 337652 132278 185200 -1 10801
10803 3 337768 132154 185080 -1 10802
10804 3 337836 131986 184960 -1 10803
10805 3 337804 131806 184800 -1 10804
10806 3 337704 131650 184680 -1 10805
10807 3 337620 131582 184600 -1 10806
10808 3 337696 133062 186480 -1 10783
10809 3 337888 133002 186360 -1 10808
10810 3 338104 132938 186280 -1 10809
10811 3 338344 132902 186240 -1 10810
10812 3 338596 132810 186280 -1 10811
10813 3 338684 132818 186240 -1 10812
10814 3 335254 135278 186360 -1 10750
10815 3 335152 135290 186280 -1 10814
10816 3 335119 135306 186240 -1 10815
10817 3 335090 135269 186200 -1 10816
10818 3 335103 135222 186160 -1 10817
10819 3 334967 135182 186160 -1 10818
10820 3 334946 135128 186120 -1 10819
10821 3 335231 135130 186160 -1 10818
10822 3 335286 135028 186120 -1 10821
10823 3 335314 134920 186080 -1 10822
10824 3 335377 134873 186000 -1 10823
10825 3 335445 134765 185920 -1 10824
10826 3 335517 134769 185880 -1 10825
10827 3 335685 134789 185800 -1 10826
10828 3 335653 134749 185720 -1 10827
10829 3 335757 134849 185640 -1 10828
10830 3 335817 134757 185560 -1 10829
10831 3 335853 134649 185480 -1 10830
10832 3 336041 134557 185360 -1 10831
10833 3 336117 134501 185280 -1 10832
10834 3 336109 134401 185200 -1 10833
10835 3 336089 134225 185120 -1 10834
10836 3 336069 134173 185040 -1 10835
10837 3 336081 134069 184960 -1 10836
10838 3 336005 133969 184840 -1 10837
10839 3 335953 133905 184720 -1 10838
10840 3 335849 133769 184600 -1 10839
10841 3 335769 133653 184520 -1 10840
10842 3 335709 133549 184400 -1 10841
10843 3 335645 133453 184320 -1 10842
10844 3 335813 134981 185840 -1 10827
10845 3 335833 135061 185880 -1 10844
10846 3 335765 135177 185960 -1 10845
10847 3 335365 134585 185880 -1 10825
10848 3 335169 134513 185880 -1 10847
10849 3 335097 134565 185960 -1 10848
10850 3 335377 134517 185800 -1 10847
10851 3 334696 135584 186600 -1 10747
10852 3 334888 135540 186600 -1 10851
10853 3 334866 135529 186640 -1 10852
10854 3 332240 136703 182040 -1 10392
10855 3 332237 136691 182080 -1 10854
10856 3 333665 137191 182080 -1 10138
10857 3 333569 137165 182120 -1 10856
10858 3 333513 137140 182160 -1 10857
10859 3 333490 137079 182200 -1 10858
10860 3 333418 136937 182320 -1 10859
10861 3 333402 136837 182360 -1 10860
10862 3 333282 136649 182360 -1 10861
10863 3 333310 136701 182240 -1 10862
10864 3 333764 137284 181880 -1 10138
10865 3 333704 137460 181680 -1 10864
10866 3 333672 137556 181600 -1 10865
10867 3 333676 137572 181560 -1 10866
10868 3 333668 137564 181480 -1 10867
10869 3 334067 138309 182040 -1 10136
10870 3 334020 138372 182080 -1 10869
10871 3 333992 138426 182120 -1 10870
10872 3 334035 138450 182200 -1 10871
10873 3 334347 138728 182120 -1 10872
10874 3 334423 138760 182080 -1 10873
10875 3 334571 138842 182000 -1 10874
10876 3 334711 138942 181920 -1 10875
10877 3 334691 139082 181960 -1 10876
10878 3 334647 139118 182000 -1 10877
10879 3 334543 139044 182120 -1 10878
10880 3 334755 139086 181920 -1 10877
10881 3 334971 139230 181840 -1 10880
10882 3 335063 139354 181800 -1 10881
10883 3 335287 139652 181760 -1 10882
10884 3 335383 139764 181800 -1 10883
10885 3 335359 139912 181760 -1 10884
10886 3 335415 140060 181720 -1 10885
10887 3 335463 140018 181640 -1 10886
10888 3 335359 139760 181840 -1 10884
10889 3 335379 139876 181960 -1 10888
10890 3 335475 139956 182000 -1 10889
10891 3 335831 140032 181920 -1 10890
10892 3 335883 140048 181880 -1 10891
10893 3 335907 139990 181800 -1 10892
10894 3 335867 139954 181760 -1 10893
10895 3 334775 138838 182000 -1 10876
10896 3 333983 138440 182240 -1 10872
10897 3 333715 138552 182240 -1 10896
10898 3 333575 138686 182160 -1 10897
10899 3 333535 138718 182080 -1 10898
10900 3 334087 138540 182240 -1 10872
10901 3 333919 138696 182280 -1 10900
10902 3 333971 138728 182360 -1 10901
10903 3 334290 137877 182120 -1 10135
10904 3 334317 137855 182200 -1 10903
10905 3 334430 137780 182280 -1 10904
10906 3 334576 137761 182320 -1 10905
10907 3 334663 137749 182360 -1 10906
10908 3 335684 138036 182080 -1 10133
10909 3 335756 138105 182120 -1 10908
10910 3 335836 138111 182200 -1 10909
10911 3 335936 138063 182280 -1 10910
10912 3 335984 138067 182320 -1 10911
10913 3 336048 138011 182400 -1 10912
10914 3 336212 137919 182520 -1 10913
10915 3 335944 137875 182600 -1 10914
10916 3 335844 137819 182680 -1 10915
10917 3 335732 137883 183000 -1 10916
10918 3 336028 137859 183080 -1 10917
10919 3 336188 138071 183240 -1 10918
10920 3 336324 138179 183200 -1 10919
10921 3 336492 138219 183120 -1 10920
10922 3 336724 138307 183040 -1 10921
10923 3 336980 138263 182880 -1 10922
10924 3 337164 138199 182920 -1 10923
10925 3 337248 138223 182960 -1 10924
10926 3 337452 138333 182880 -1 10925
10927 3 337596 138295 182720 -1 10926
10928 3 337224 138221 183040 -1 10925
10929 3 336984 138149 183200 -1 10928
10930 3 337004 137945 183360 -1 10929
10931 3 337016 137973 183480 -1 10930
10932 3 337008 137861 183560 -1 10931
10933 3 336876 137881 183680 -1 10932
10934 3 336696 137813 183760 -1 10933
10935 3 336672 137885 183840 -1 10934
10936 3 336576 137997 183960 -1 10935
10937 3 336684 138181 184080 -1 10936
10938 3 336816 138309 184160 -1 10937
10939 3 336900 138321 184200 -1 10938
10940 3 337752 138437 181640 -1 10097
10941 3 337702 138321 181760 -1 10940
10942 3 337703 138318 181840 -1 10941
10943 3 337743 138318 181920 -1 10942
10944 3 337715 138403 182000 -1 10943
10945 3 337798 138327 182040 -1 10944
10946 3 337835 138323 182080 -1 10945
10947 3 337892 138315 182120 -1 10946
10948 3 337915 138265 182160 -1 10947
10949 3 337912 138224 182200 -1 10948
10950 3 338023 138158 182280 -1 10949
10951 3 338052 138095 182360 -1 10950
10952 3 338052 138091 182440 -1 10951
10953 3 338094 138090 182480 -1 10952
10954 3 337666 138779 182000 -1 10944
10955 3 337639 138805 182040 -1 10954
10956 3 337671 138827 182080 -1 10955
10957 3 337575 138689 182280 -1 10956
10958 3 337599 138629 182440 -1 10957
10959 3 337607 138625 182480 -1 10958
10960 3 337607 138605 182520 -1 10959
10961 3 337807 138417 182520 -1 10960
10962 3 337851 138347 182600 -1 10961
10963 3 337543 138665 182560 -1 10960
10964 3 337607 138557 182600 -1 10963
10965 3 337707 138545 182680 -1 10964
10966 3 337495 138737 182640 -1 10963
10967 3 337527 138795 182800 -1 10966
10968 3 337591 138787 182880 -1 10967
10969 3 337607 138783 182960 -1 10968
10970 3 337663 138767 183000 -1 10969
10971 3 337347 138739 183000 -1 10970
10972 3 337163 138681 183040 -1 10971
10973 3 336927 138529 183080 -1 10972
10974 3 336891 138533 183120 -1 10973
10975 3 337775 138903 183040 -1 10970
10976 3 337683 138987 183240 -1 10975
10977 3 337675 139115 183360 -1 10976
10978 3 337603 139561 183480 -1 10977
10979 3 337711 139633 183560 -1 10978
10980 3 337779 139659 183600 -1 10979
10981 3 338183 139639 183600 -1 10980
10982 3 338371 139469 183760 -1 10981
10983 3 338415 139557 183840 -1 10982
10984 3 338443 139671 183920 -1 10983
10985 3 338475 139787 184000 -1 10984
10986 3 338491 139867 184040 -1 10985
10987 3 337807 139703 183640 -1 10980
10988 3 337799 139871 183760 -1 10987
10989 3 337795 139943 183840 -1 10988
10990 3 338067 140285 184040 -1 10989
10991 3 338125 140317 184080 -1 10990
10992 3 338299 140413 184200 -1 10991
10993 3 338291 140533 184240 -1 10992
10994 3 338315 140619 184280 -1 10993
10995 3 338371 140687 184320 -1 10994
10996 3 338387 140727 184360 -1 10995
10997 3 338511 140845 184440 -1 10996
10998 3 338527 140933 184560 -1 10997
10999 3 338527 141017 184640 -1 10998
11000 3 338527 141061 184720 -1 10999
11001 3 338527 141061 184800 -1 11000
11002 3 338503 141081 184880 -1 11001
11003 3 338508 141178 184920 -1 11002
11004 3 338487 141229 185000 -1 11003
11005 3 338275 140997 185000 -1 11004
11006 3 338255 140555 185000 -1 11005
11007 3 338239 140449 185040 -1 11006
11008 3 338307 140353 184880 -1 11007
11009 3 338201 140950 184960 -1 11005
11010 3 337903 140763 184800 -1 11009
11011 3 337691 140743 184760 -1 11010
11012 3 337571 140783 184720 -1 11011
11013 3 337675 140963 185000 -1 11009
11014 3 337675 140991 185040 -1 11013
11015 3 337627 141027 185080 -1 11014
11016 3 337511 141083 185160 -1 11015
11017 3 337399 141147 185240 -1 11016
11018 3 338507 141409 185120 -1 11004
11019 3 338379 141839 185240 -1 11018
11020 3 338399 142127 185280 -1 11019
11021 3 338475 142235 185320 -1 11020
11022 3 338543 142327 185360 -1 11021
11023 3 338547 142363 185400 -1 11022
11024 3 338607 142753 185640 -1 11023
11025 3 338787 143045 185880 -1 11024
11026 3 338779 143363 186120 -1 11025
11027 3 338735 143611 186240 -1 11026
11028 3 338531 143435 186240 -1 11027
11029 3 338491 143383 186280 -1 11028
11030 3 338435 143351 186400 -1 11029
11031 3 338427 143379 186440 -1 11030
11032 3 338443 143183 186440 -1 11030
11033 3 338447 143131 186520 -1 11032
11034 3 338947 143747 186280 -1 11027
11035 3 338995 143791 186320 -1 11034
11036 3 339079 143913 186400 -1 11035
11037 3 339095 144197 186520 -1 11036
11038 3 338919 144301 186680 -1 11037
11039 3 338819 144309 186800 -1 11038
11040 3 338683 144369 186920 -1 11039
11041 3 338931 144125 186920 -1 11040
11042 3 338899 144031 187040 -1 11041
11043 3 338819 144157 187200 -1 11042
11044 3 338793 144163 187320 -1 11043
11045 3 338767 144169 187440 -1 11044
11046 3 338671 144213 187560 -1 11045
11047 3 338687 144329 187640 -1 11046
11048 3 338847 144409 187880 -1 11047
11049 3 338787 144401 187920 -1 11048
11050 3 338747 144425 187960 -1 11049
11051 3 338679 144439 188200 -1 11050
11052 3 338599 144499 188240 -1 11051
11053 3 338567 144567 188320 -1 11052
11054 3 338391 144659 188360 -1 11053
11055 3 338299 144687 188280 -1 11054
11056 3 338251 144695 188400 -1 11055
11057 3 338135 144699 188440 -1 11056
11058 3 337991 144671 188560 -1 11057
11059 3 337923 144699 188720 -1 11058
11060 3 337983 144843 188720 -1 11059
11061 3 337947 144949 188840 -1 11060
11062 3 337847 145003 189000 -1 11061
11063 3 337991 145199 189160 -1 11062
11064 3 338067 145443 189400 -1 11063
11065 3 338159 145595 189560 -1 11064
11066 3 338099 145889 189800 -1 11065
11067 3 338027 145917 190000 -1 11066
11068 3 337995 146049 190120 -1 11067
11069 3 337835 146157 190240 -1 11068
11070 3 337783 146259 190360 -1 11069
11071 3 337775 146275 190440 -1 11070
11072 3 337763 146347 190600 -1 11071
11073 3 337519 146359 190720 -1 11072
11074 3 337479 146399 190840 -1 11073
11075 3 337739 144651 188760 -1 11059
11076 3 337615 144609 188800 -1 11075
11077 3 337527 144585 188840 -1 11076
11078 3 337111 144531 189120 -1 11077
11079 3 337207 144623 189320 -1 11078
11080 3 337187 144681 189480 -1 11079
11081 3 337227 144693 189600 -1 11080
11082 3 337235 144729 189680 -1 11081
11083 3 337159 144709 189760 -1 11082
11084 3 337159 144677 189800 -1 11083
11085 3 337083 144549 190000 -1 11084
11086 3 337063 144549 190040 -1 11085
11087 3 337091 144681 190040 -1 11086
11088 3 337279 144831 190120 -1 11087
11089 3 337439 144911 190160 -1 11088
11090 3 337563 144939 190080 -1 11089
11091 3 337555 144959 190040 -1 11090
11092 3 336975 144521 190080 -1 11086
11093 3 336887 144437 190120 -1 11092
11094 3 336767 144367 190240 -1 11093
11095 3 336387 144263 190280 -1 11094
11096 3 336307 144195 190320 -1 11095
11097 3 336243 144147 190360 -1 11096
11098 3 336163 144119 190400 -1 11097
11099 3 336139 144059 190440 -1 11098
11100 3 336151 144019 190480 -1 11099
11101 3 336211 143943 190520 -1 11100
11102 3 336407 143739 190560 -1 11101
11103 3 336519 143653 190720 -1 11102
11104 3 336983 144621 189720 -1 11083
11105 3 336927 144599 189600 -1 11104
11106 3 336919 144467 189040 -1 11078
11107 3 336739 144307 188960 -1 11106
11108 3 336627 144255 188920 -1 11107
11109 3 336463 144031 188880 -1 11108
11110 3 336275 143947 188840 -1 11109
11111 3 336131 143823 188800 -1 11110
11112 3 336095 143775 188760 -1 11111
11113 3 335975 143729 188720 -1 11112
11114 3 335911 143693 188640 -1 11113
11115 3 335643 143557 188560 -1 11114
11116 3 335559 143533 188520 -1 11115
11117 3 335515 143473 188480 -1 11116
11118 3 335395 143395 188320 -1 11117
11119 3 335095 143207 188320 -1 11118
11120 3 334891 143061 188160 -1 11119
11121 3 334703 143041 188080 -1 11120
11122 3 334483 142961 188240 -1 11121
11123 3 334415 142965 188280 -1 11122
11124 3 334355 142977 188320 -1 11123
11125 3 334323 142989 188360 -1 11124
11126 3 334023 143033 188320 -1 11125
11127 3 334015 142905 188240 -1 11126
11128 3 333955 142813 188200 -1 11127
11129 3 333971 142901 188160 -1 11128
11130 3 334019 142973 188080 -1 11129
11131 3 333859 142653 188280 -1 11128
11132 3 333803 142483 188160 -1 11131
11133 3 333759 142415 188280 -1 11132
11134 3 333695 142427 188360 -1 11133
11135 3 333655 142123 188280 -1 11134
11136 3 333727 142107 188240 -1 11135
11137 3 333855 142095 188360 -1 11136
11138 3 333951 142011 188440 -1 11137
11139 3 333955 141951 188520 -1 11138
11140 3 334011 141861 188720 -1 11139
11141 3 334139 141829 188920 -1 11140
11142 3 334135 141725 189080 -1 11141
11143 3 334251 141629 189200 -1 11142
11144 3 334251 141553 189160 -1 11143
11145 3 334239 141529 189120 -1 11144
11146 3 334255 141705 189320 -1 11143
11147 3 335411 143387 188200 -1 11118
11148 3 335491 143383 188160 -1 11147
11149 3 335435 143461 188080 -1 11148
11150 3 335223 143447 188200 -1 11147
11151 3 335175 143479 188120 -1 11150
11152 3 335211 143483 188040 -1 11151
11153 3 335215 143443 188000 -1 11152
11154 3 335243 143391 187960 -1 11153
11155 3 336407 144311 188960 -1 11108
11156 3 336371 144333 189160 -1 11155
11157 3 336595 144509 189520 -1 11156
11158 3 336607 144629 189800 -1 11157
11159 3 336639 144667 189920 -1 11158
11160 3 338379 144759 188440 -1 11056
11161 3 338715 144897 188520 -1 11160
11162 3 338747 144941 188560 -1 11161
11163 3 338871 144733 188560 -1 11161
11164 3 338903 144725 188640 -1 11163
11165 3 338615 144159 188200 -1 11051
11166 3 338547 144137 188240 -1 11165
11167 3 338531 144529 186960 -1 11040
11168 3 338431 144725 187040 -1 11167
11169 3 338655 144819 187040 -1 11168
11170 3 338719 144889 187000 -1 11169
11171 3 338907 144961 186960 -1 11170
11172 3 338955 144921 186920 -1 11171
11173 3 338971 144829 187040 -1 11172
11174 3 338327 144763 187080 -1 11168
11175 3 338183 144955 187200 -1 11174
11176 3 338019 145115 187320 -1 11175
11177 3 337843 145379 187360 -1 11176
11178 3 337830 145371 187400 -1 11177
11179 3 337595 145465 187280 -1 11178
11180 3 337395 145573 187240 -1 11179
11181 3 336939 145749 187320 -1 11180
11182 3 336771 145913 187360 -1 11181
11183 3 336739 146039 187440 -1 11182
11184 3 336727 146023 187560 -1 11183
11185 3 336699 146031 187640 -1 11184
11186 3 336651 146065 187720 -1 11185
11187 3 336643 146063 187760 -1 11186
11188 3 336467 146331 187840 -1 11187
11189 3 336359 146417 187960 -1 11188
11190 3 336283 146593 187960 -1 11189
11191 3 336115 146833 187960 -1 11190
11192 3 336339 146349 188000 -1 11189
11193 3 336315 146369 188120 -1 11192
11194 3 336259 146461 188160 -1 11193
11195 3 336443 146577 187720 -1 11186
11196 3 336371 146925 187720 -1 11195
11197 3 336348 146956 187760 -1 11196
11198 3 336207 146919 187560 -1 11197
11199 3 336135 147039 187320 -1 11198
11200 3 336135 147135 187200 -1 11199
11201 3 335967 147235 187080 -1 11200
11202 3 335887 147387 187000 -1 11201
11203 3 335767 147659 186880 -1 11202
11204 3 335623 147769 186840 -1 11203
11205 3 335511 147929 186800 -1 11204
11206 3 335287 148001 186760 -1 11205
11207 3 335267 148065 186720 -1 11206
11208 3 335275 148257 186680 -1 11207
11209 3 335315 148317 186640 -1 11208
11210 3 335403 148413 186600 -1 11209
11211 3 335411 148521 186560 -1 11210
11212 3 335415 148557 186520 -1 11211
11213 3 335423 148756 186440 -1 11212
11214 3 335527 148575 186400 -1 11213
11215 3 335643 148575 186320 -1 11214
11216 3 335859 148647 186200 -1 11215
11217 3 335971 148687 186160 -1 11216
11218 3 336007 148687 186120 -1 11217
11219 3 335823 148471 186080 -1 11218
11220 3 335907 148387 186000 -1 11219
11221 3 335923 148259 185920 -1 11220
11222 3 335947 148107 185840 -1 11221
11223 3 335995 148043 185800 -1 11222
11224 3 335707 147987 185760 -1 11223
11225 3 335687 147983 185680 -1 11224
11226 3 335643 147863 185640 -1 11225
11227 3 335643 147787 185600 -1 11226
11228 3 336132 147666 185560 -1 11227
11229 3 336119 147661 185520 -1 11228
11230 3 335979 147569 185480 -1 11229
11231 3 335951 147521 185400 -1 11230
11232 3 335899 147561 185360 -1 11231
11233 3 335831 147521 185320 -1 11232
11234 3 336547 147801 185600 -1 11228
11235 3 336051 148937 186120 -1 11218
11236 3 336075 148953 186080 -1 11235
11237 3 336075 148801 186240 -1 11218
11238 3 336127 148809 186360 -1 11237
11239 3 336099 148793 186400 -1 11238
11240 3 335427 148855 186400 -1 11213
11241 3 335227 149059 186440 -1 11240
11242 3 334851 149055 186440 -1 11241
11243 3 334563 149237 186560 -1 11242
11244 3 334335 149525 186640 -1 11243
11245 3 334307 149637 186680 -1 11244
11246 3 334239 149709 186720 -1 11245
11247 3 334211 149857 186760 -1 11246
11248 3 334179 149941 186800 -1 11247
11249 3 334243 150095 186840 -1 11248
11250 3 334195 150175 186920 -1 11249
11251 3 334067 150339 187000 -1 11250
11252 3 334131 150413 187040 -1 11251
11253 3 334131 150413 187080 -1 11252
11254 3 334191 150457 187120 -1 11253
11255 3 334291 150653 187280 -1 11254
11256 3 334151 150729 187400 -1 11255
11257 3 334163 150733 187440 -1 11256
11258 3 334403 150681 187520 -1 11257
11259 3 334403 150677 187440 -1 11258
11260 3 334403 150725 187520 -1 11259
11261 3 334511 150709 187560 -1 11260
11262 3 334643 150701 187600 -1 11261
11263 3 334771 150761 187680 -1 11262
11264 3 334815 150793 187840 -1 11263
11265 3 334855 150797 187880 -1 11264
11266 3 334179 149727 186800 -1 11247
11267 3 334243 149723 186840 -1 11266
11268 3 334379 149635 187000 -1 11267
11269 3 334595 149727 187160 -1 11268
11270 3 334627 149727 187200 -1 11269
11271 3 334983 149719 187240 -1 11270
11272 3 335015 149661 187320 -1 11271
11273 3 335143 149667 187560 -1 11272
11274 3 335175 149707 187760 -1 11273
11275 3 335351 149683 187880 -1 11274
11276 3 335527 149663 187920 -1 11275
11277 3 335931 149603 187960 -1 11276
11278 3 336063 149543 188040 -1 11277
11279 3 335919 149493 188120 -1 11278
11280 3 335955 149465 188280 -1 11279
11281 3 336015 149377 188400 -1 11280
11282 3 336019 149369 188480 -1 11281
11283 3 336075 149365 188600 -1 11282
11284 3 336147 149417 188800 -1 11283
11285 3 336159 149525 189040 -1 11284
11286 3 336031 149729 189160 -1 11285
11287 3 335995 149857 189360 -1 11286
11288 3 335939 149757 189480 -1 11287
11289 3 336051 149977 189720 -1 11288
11290 3 336211 149933 189880 -1 11289
11291 3 336227 149885 189960 -1 11290
11292 3 335971 149639 187920 -1 11277
11293 3 336015 149679 187840 -1 11292
11294 3 336119 149851 187920 -1 11293
11295 3 336175 149891 188000 -1 11294
11296 3 336123 149935 188040 -1 11295
11297 3 334359 149639 187240 -1 11270
11298 3 334291 149653 186560 -1 11244
11299 3 334227 149635 186480 -1 11298
11300 3 335499 148819 186360 -1 11240
11301 3 335527 148923 186320 -1 11300
11302 3 335723 148929 186120 -1 11301
11303 3 335735 148913 186080 -1 11302
11304 3 335763 148869 186040 -1 11303
11305 3 335791 148825 186000 -1 11304
11306 3 335999 148681 185880 -1 11305
11307 3 336251 148377 185720 -1 11306
11308 3 336535 148289 185720 -1 11307
11309 3 336631 148317 185800 -1 11308
11310 3 336683 148389 185840 -1 11309
11311 3 336751 148397 185920 -1 11310
11312 3 336739 148289 185760 -1 11311
11313 3 336943 148153 185680 -1 11312
11314 3 337083 148141 185640 -1 11313
11315 3 337155 148113 185600 -1 11314
11316 3 337235 148065 185560 -1 11315
11317 3 337239 148045 185520 -1 11316
11318 3 337239 148029 185480 -1 11317
11319 3 337239 148029 185440 -1 11318
11320 3 337227 148001 185400 -1 11319
11321 3 337231 147985 185360 -1 11320
11322 3 337523 147953 185520 -1 11316
11323 3 337659 147963 185480 -1 11322
11324 3 337843 147835 185360 -1 11323
11325 3 337887 147815 185280 -1 11324
11326 3 337939 147771 185240 -1 11325
11327 3 337967 147719 185200 -1 11326
11328 3 338011 147687 185120 -1 11327
11329 3 338091 147567 185080 -1 11328
11330 3 338155 147301 184880 -1 11329
11331 3 338267 147149 184720 -1 11330
11332 3 338463 147045 184680 -1 11331
11333 3 338683 146973 184640 -1 11332
11334 3 338847 146837 184560 -1 11333
11335 3 338863 146785 184520 -1 11334
11336 3 339119 146835 184560 -1 11335
11337 3 339423 146923 184600 -1 11336
11338 3 339615 147039 184640 -1 11337
11339 3 339711 147015 184560 -1 11338
11340 3 339747 146951 184480 -1 11339
11341 3 339911 146799 184360 -1 11340
11342 3 340039 146581 184240 -1 11341
11343 3 340191 146625 184200 -1 11342
11344 3 340555 146553 184160 -1 11343
11345 3 340611 146355 184200 -1 11344
11346 3 340759 146171 184120 -1 11345
11347 3 340775 146167 184080 -1 11346
11348 3 340787 146571 184200 -1 11344
11349 3 340843 146571 184160 -1 11348
11350 3 339987 146521 184200 -1 11342
11351 3 338515 146751 184520 -1 11335
11352 3 338619 146605 184360 -1 11351
11353 3 335699 148997 186000 -1 11304
11354 3 335671 149133 185960 -1 11353
11355 3 335607 149241 185920 -1 11354
11356 3 335603 149305 186000 -1 11355
11357 3 334987 147985 186800 -1 11206
11358 3 334791 147833 186840 -1 11357
11359 3 334419 147861 186880 -1 11358
11360 3 334303 147903 186920 -1 11359
11361 3 334195 147979 186800 -1 11360
11362 3 334155 148013 186760 -1 11361
11363 3 334063 148097 186680 -1 11362
11364 3 333911 148101 186560 -1 11363
11365 3 333743 148109 186520 -1 11364
11366 3 333699 148081 186480 -1 11365
11367 3 333699 148093 186400 -1 11366
11368 3 333567 148193 186320 -1 11367
11369 3 333526 148066 186240 -1 11368
11370 3 333506 148003 186200 -1 11369
11371 3 333470 148093 186120 -1 11370
11372 3 333422 147981 186040 -1 11371
11373 3 333410 147909 185960 -1 11372
11374 3 333530 147721 185760 -1 11373
11375 3 333175 147435 186240 -1 11369
11376 3 333007 147083 186160 -1 11375
11377 3 332935 146979 186120 -1 11376
11378 3 333427 147781 186520 -1 11366
11379 3 333127 147489 186560 -1 11378
11380 3 333091 147515 186680 -1 11379
11381 3 332843 147559 186760 -1 11380
11382 3 332691 147551 186800 -1 11381
11383 3 332635 147503 186880 -1 11382
11384 3 332599 147447 187000 -1 11383
11385 3 332539 147391 187160 -1 11384
11386 3 332531 147415 187200 -1 11385
11387 3 332471 147227 187240 -1 11386
11388 3 332403 147127 187320 -1 11387
11389 3 332383 147113 187360 -1 11388
11390 3 332351 147097 187400 -1 11389
11391 3 336279 147051 187880 -1 11197
11392 3 336255 147101 187920 -1 11391
11393 3 336699 145975 187280 -1 11182
11394 3 336667 145999 187240 -1 11393
11395 3 336699 145983 187200 -1 11394
11396 3 336573 146042 187200 -1 11395
11397 3 336611 145995 187040 -1 11396
11398 3 336499 145995 187000 -1 11397
11399 3 336511 146243 186880 -1 11398
11400 3 336675 146351 186640 -1 11399
11401 3 336967 146537 186440 -1 11400
11402 3 337027 146405 186240 -1 11401
11403 3 337043 146309 186160 -1 11402
11404 3 337207 146087 187200 -1 11395
11405 3 337515 146175 187200 -1 11404
11406 3 337683 146149 187120 -1 11405
11407 3 337883 146081 187040 -1 11406
11408 3 337983 146049 187200 -1 11407
11409 3 337859 145537 187320 -1 11177
11410 3 338003 145781 187280 -1 11409
11411 3 338191 145923 187200 -1 11410
11412 3 338391 145915 187160 -1 11411
11413 3 338391 145911 187320 -1 11412
11414 3 338403 140319 184080 -1 10991
11415 3 338451 140215 183960 -1 11414
11416 3 338499 140171 183840 -1 11415
11417 3 338559 140203 183800 -1 11416
11418 3 338679 140267 183720 -1 11417
11419 3 338743 140299 183640 -1 11418
11420 3 338807 140349 183560 -1 11419
11421 3 338895 140425 183480 -1 11420
11422 3 338943 140561 183440 -1 11421
11423 3 338931 140625 183400 -1 11422
11424 3 339027 140929 183400 -1 11423
11425 3 339031 141093 183480 -1 11424
11426 3 339159 141269 183520 -1 11425
11427 3 339363 141385 183480 -1 11426
11428 3 339359 141391 183440 -1 11427
11429 3 339431 141327 183400 -1 11428
11430 3 339547 141407 183320 -1 11429
11431 3 339735 141527 183240 -1 11430
11432 3 339835 141611 183200 -1 11431
11433 3 339967 141679 183280 -1 11432
11434 3 340143 141679 183320 -1 11433
11435 3 340271 141695 183280 -1 11434
11436 3 340515 141653 183320 -1 11435
11437 3 340671 141601 183240 -1 11436
11438 3 340815 141705 183200 -1 11437
11439 3 340971 141733 183240 -1 11438
11440 3 341023 141765 183320 -1 11439
11441 3 341031 141765 183360 -1 11440
11442 3 341243 141661 183360 -1 11441
11443 3 341323 141671 183400 -1 11442
11444 3 341515 141447 183480 -1 11443
11445 3 341623 141375 183560 -1 11444
11446 3 341647 141303 183640 -1 11445
11447 3 341655 141273 183680 -1 11446
11448 3 341759 141193 183720 -1 11447
11449 3 341911 140923 183760 -1 11448
11450 3 341971 140887 183680 -1 11449
11451 3 341003 141857 183440 -1 11441
11452 3 340999 141857 183480 -1 11451
11453 3 340875 142049 183440 -1 11452
11454 3 341147 142257 183440 -1 11453
11455 3 341195 142229 183400 -1 11454
11456 3 341271 142189 183360 -1 11455
11457 3 341307 142129 183320 -1 11456
11458 3 341319 142041 183280 -1 11457
11459 3 341351 142029 183240 -1 11458
11460 3 341383 141957 183320 -1 11459
11461 3 341735 135935 179720 -1 9723
11462 3 341489 136163 179760 -1 11461
11463 3 342165 135739 179760 -1 11462
11464 3 341969 135355 179760 -1 11463
11465 3 341955 135335 179840 -1 11464
11466 3 341859 135303 179920 -1 11465
11467 3 341769 135282 180000 -1 11466
11468 3 341851 135325 180040 -1 11467
11469 3 341846 135319 180080 -1 11468
11470 3 341965 135344 180120 -1 11469
11471 3 341853 135278 180160 -1 11470
11472 3 341677 135246 180320 -1 11471
11473 3 341573 135242 180440 -1 11472
11474 3 341477 135222 180640 -1 11473
11475 3 341625 135154 180920 -1 11474
11476 3 341761 135078 181000 -1 11475
11477 3 341781 135058 181040 -1 11476
11478 3 341801 135014 181080 -1 11477
11479 3 341793 134978 181200 -1 11478
11480 3 341805 134994 181240 -1 11479
11481 3 341889 135150 181280 -1 11480
11482 3 341961 135122 181320 -1 11481
11483 3 342009 135022 181400 -1 11482
11484 3 341945 134918 181520 -1 11483
11485 3 341949 134889 181560 -1 11484
11486 3 341957 134830 181640 -1 11485
11487 3 342041 134790 181760 -1 11486
11488 3 342097 134802 181880 -1 11487
11489 3 342037 134678 182040 -1 11488
11490 3 341993 134582 182160 -1 11489
11491 3 341973 134534 182240 -1 11490
11492 3 341861 134530 182320 -1 11491
11493 3 341861 134494 182440 -1 11492
11494 3 341793 134454 182520 -1 11493
11495 3 341681 134390 182520 -1 11494
11496 3 341665 134290 182600 -1 11495
11497 3 341949 134782 181520 -1 11485
11498 3 341973 134666 181480 -1 11497
11499 3 342305 134274 181440 -1 11498
11500 3 342200 134231 181600 -1 11499
11501 3 342143 134461 181680 -1 11500
11502 3 342349 134389 181800 -1 11501
11503 3 342358 134370 181880 -1 11502
11504 3 342329 134367 181920 -1 11503
11505 3 342058 133924 181680 -1 11500
11506 3 342048 133809 181720 -1 11505
11507 3 342038 133692 181760 -1 11506
11508 3 342058 133549 181840 -1 11507
11509 3 342141 133417 181920 -1 11508
11510 3 342191 133361 182000 -1 11509
11511 3 342198 133242 182080 -1 11510
11512 3 342241 133061 182160 -1 11511
11513 3 342331 132975 182200 -1 11512
11514 3 342480 132894 182240 -1 11513
11515 3 342577 132801 182320 -1 11514
11516 3 342682 132699 182440 -1 11515
11517 3 342729 132609 182520 -1 11516
11518 3 342699 132738 182560 -1 11517
11519 3 342769 132731 182600 -1 11518
11520 3 342816 132749 182640 -1 11519
11521 3 343113 133105 182720 -1 11520
11522 3 343130 133304 182800 -1 11521
11523 3 343065 133743 182880 -1 11522
11524 3 342702 132737 182760 -1 11520
11525 3 342638 132660 182840 -1 11524
11526 3 342585 132645 182920 -1 11525
11527 3 342527 132675 182960 -1 11526
11528 3 342430 132675 183000 -1 11527
11529 3 342047 132590 182960 -1 11528
11530 3 342113 132633 182920 -1 11529
11531 3 342074 132695 182880 -1 11530
11532 3 342490 132660 183040 -1 11528
11533 3 342522 132627 183160 -1 11532
11534 3 342476 132658 183200 -1 11533
11535 3 342244 132723 183200 -1 11534
11536 3 342208 132743 183160 -1 11535
11537 3 342524 132651 183280 -1 11534
11538 3 342536 132680 183360 -1 11537
11539 3 342634 132676 183400 -1 11538
11540 3 342729 132694 183480 -1 11539
11541 3 342707 132756 183520 -1 11540
11542 3 342678 132791 183600 -1 11541
11543 3 342645 132824 183680 -1 11542
11544 3 342620 132873 183760 -1 11543
11545 3 342643 132934 183800 -1 11544
11546 3 342622 132972 183880 -1 11545
11547 3 342593 133034 183960 -1 11546
11548 3 342563 133084 184000 -1 11547
11549 3 342443 133128 184040 -1 11548
11550 3 341941 133148 184080 -1 11549
11551 3 341791 133219 184160 -1 11550
11552 3 341915 133301 184240 -1 11551
11553 3 341778 133543 184320 -1 11552
11554 3 341838 133637 184440 -1 11553
11555 3 341886 133790 184520 -1 11554
11556 3 342018 133901 184640 -1 11555
11557 3 341474 133970 184440 -1 11554
11558 3 341226 134120 184440 -1 11557
11559 3 341205 134194 184520 -1 11558
11560 3 341108 134317 184560 -1 11559
11561 3 341093 134399 184600 -1 11560
11562 3 341062 134520 184680 -1 11561
11563 3 341058 134589 184720 -1 11562
11564 3 341055 134666 184760 -1 11563
11565 3 340946 134697 184840 -1 11564
11566 3 340934 134820 184920 -1 11565
11567 3 340854 134934 185000 -1 11566
11568 3 340809 135029 185080 -1 11567
11569 3 340797 135075 185120 -1 11568
11570 3 340804 135139 185200 -1 11569
11571 3 340773 135223 185280 -1 11570
11572 3 340714 135359 185360 -1 11571
11573 3 340585 135552 185440 -1 11572
11574 3 340532 135689 185520 -1 11573
11575 3 340511 135820 185600 -1 11574
11576 3 340502 135934 185640 -1 11575
11577 3 340505 135984 185680 -1 11576
11578 3 340468 136022 185720 -1 11577
11579 3 340452 136150 185800 -1 11578
11580 3 340561 136242 185880 -1 11579
11581 3 340584 136305 185920 -1 11580
11582 3 340541 136401 186000 -1 11581
11583 3 340582 136476 186080 -1 11582
11584 3 340639 136593 186160 -1 11583
11585 3 340676 136642 186200 -1 11584
11586 3 340713 136694 186240 -1 11585
11587 3 340699 136699 186280 -1 11586
11588 3 340748 136653 186320 -1 11587
11589 3 340769 136565 186360 -1 11588
11590 3 340712 136455 186480 -1 11589
11591 3 340632 136361 186520 -1 11590
11592 3 340383 136637 186200 -1 11585
11593 3 340383 136660 186240 -1 11592
11594 3 340311 136715 186280 -1 11593
11595 3 340268 136777 186320 -1 11594
11596 3 340219 136869 186400 -1 11595
11597 3 340134 136924 186480 -1 11596
11598 3 340069 136947 186560 -1 11597
11599 3 340023 137041 186640 -1 11598
11600 3 339934 137246 186760 -1 11599
11601 3 339903 137313 186800 -1 11600
11602 3 339856 137566 186840 -1 11601
11603 3 339757 137672 186920 -1 11602
11604 3 339591 137721 187000 -1 11603
11605 3 339511 137701 187080 -1 11604
11606 3 339441 137750 187160 -1 11605
11607 3 339307 137803 187240 -1 11606
11608 3 339194 137854 187320 -1 11607
11609 3 338986 137927 187400 -1 11608
11610 3 338875 137928 187480 -1 11609
11611 3 338851 137942 187520 -1 11610
11612 3 338828 137957 187560 -1 11611
11613 3 338784 138110 187600 -1 11612
11614 3 338714 138173 187680 -1 11613
11615 3 338733 138189 187760 -1 11614
11616 3 338427 138309 187760 -1 11615
11617 3 338515 138352 187840 -1 11616
11618 3 338474 138439 187920 -1 11617
11619 3 338396 138540 188000 -1 11618
11620 3 338329 138523 188120 -1 11619
11621 3 338310 138656 188200 -1 11620
11622 3 338390 138728 188320 -1 11621
11623 3 338468 138852 188440 -1 11622
11624 3 338546 138988 188560 -1 11623
11625 3 338590 139122 188680 -1 11624
11626 3 338665 139200 188840 -1 11625
11627 3 338722 139406 188960 -1 11626
11628 3 338726 139415 189040 -1 11627
11629 3 338770 139461 189120 -1 11628
11630 3 338788 139450 189160 -1 11629
11631 3 338735 139605 189240 -1 11630
11632 3 338760 139718 189360 -1 11631
11633 3 338702 139843 189440 -1 11632
11634 3 338685 139894 189520 -1 11633
11635 3 338639 140076 189600 -1 11634
11636 3 338630 140228 189680 -1 11635
11637 3 338588 140385 189760 -1 11636
11638 3 338651 140676 189880 -1 11637
11639 3 338685 140669 189960 -1 11638
11640 3 338816 140753 190040 -1 11639
11641 3 338937 140799 190120 -1 11640
11642 3 338989 140852 190200 -1 11641
11643 3 339044 140922 190280 -1 11642
11644 3 339096 140989 190360 -1 11643
11645 3 339256 141159 190440 -1 11644
11646 3 339370 141375 190520 -1 11645
11647 3 339322 141759 190520 -1 11646
11648 3 339357 141882 190440 -1 11647
11649 3 339413 142212 190640 -1 11648
11650 3 339376 142209 190760 -1 11649
11651 3 339407 142058 190320 -1 11648
11652 3 339098 142352 190240 -1 11651
11653 3 338975 142797 190240 -1 11652
11654 3 339030 142772 190120 -1 11653
11655 3 339065 142798 190040 -1 11654
11656 3 339025 142303 190160 -1 11652
11657 3 339080 142229 190080 -1 11656
11658 3 339150 142291 190000 -1 11657
11659 3 339093 142330 189920 -1 11658
11660 3 338404 140138 189880 -1 11637
11661 3 338305 140138 189960 -1 11660
11662 3 338268 140055 190040 -1 11661
11663 3 338191 139958 190120 -1 11662
11664 3 338174 139878 190200 -1 11663
11665 3 338053 139742 190280 -1 11664
11666 3 337990 139598 190360 -1 11665
11667 3 337930 139448 190480 -1 11666
11668 3 338157 138259 187760 -1 11616
11669 3 338168 138187 187680 -1 11668
11670 3 338066 138082 187560 -1 11669
11671 3 337890 137797 187520 -1 11670
11672 3 337475 137817 187480 -1 11671
11673 3 337387 137861 187440 -1 11672
11674 3 337311 137906 187360 -1 11673
11675 3 337243 137960 187280 -1 11674
11676 3 337288 137993 187200 -1 11675
11677 3 337317 137967 187120 -1 11676
11678 3 337254 137931 187040 -1 11677
11679 3 337301 138002 187000 -1 11678
11680 3 338076 137953 187400 -1 11671
11681 3 338426 138081 187320 -1 11680
11682 3 338508 138099 187280 -1 11681
11683 3 338560 138026 187200 -1 11682
11684 3 338709 138045 187160 -1 11683
11685 3 338847 138093 187120 -1 11684
11686 3 338897 138120 187080 -1 11685
11687 3 338988 138149 187000 -1 11686
11688 3 339157 138176 186920 -1 11687
11689 3 339262 138224 186840 -1 11688
11690 3 339385 138251 186760 -1 11689
11691 3 339564 138296 186720 -1 11690
11692 3 339738 138345 186680 -1 11691
11693 3 339938 138471 186720 -1 11692
11694 3 339987 138511 186760 -1 11693
11695 3 339997 138564 186840 -1 11694
11696 3 338803 137878 187640 -1 11612
11697 3 339054 138056 187600 -1 11611
11698 3 340159 137067 186800 -1 11600
11699 3 340225 137124 186880 -1 11698
11700 3 340214 137122 186920 -1 11699
11701 3 340270 137121 186960 -1 11700
11702 3 340206 137066 187000 -1 11701
11703 3 340211 137090 187080 -1 11702
11704 3 340223 137111 187200 -1 11703
11705 3 340263 137166 187280 -1 11704
11706 3 340330 137204 187360 -1 11705
11707 3 340386 137248 187440 -1 11706
11708 3 340503 137300 187520 -1 11707
11709 3 340607 137408 187600 -1 11708
11710 3 340655 137491 187680 -1 11709
11711 3 340913 137606 187800 -1 11710
11712 3 340930 137612 187840 -1 11711
11713 3 340868 137614 187920 -1 11712
11714 3 340764 137631 187960 -1 11713
11715 3 340670 137676 188000 -1 11714
11716 3 340387 137636 188120 -1 11715
11717 3 340247 137643 188160 -1 11716
11718 3 340213 137647 188240 -1 11717
11719 3 340170 137715 188320 -1 11718
11720 3 340086 137758 188400 -1 11719
11721 3 339986 137699 188480 -1 11720
11722 3 339737 137616 188480 -1 11721
11723 3 339551 137562 188480 -1 11722
11724 3 339500 137551 188520 -1 11723
11725 3 339447 137528 188560 -1 11724
11726 3 339282 137338 188560 -1 11725
11727 3 339176 137241 188680 -1 11726
11728 3 339192 137251 188760 -1 11727
11729 3 339595 137513 188640 -1 11725
11730 3 339669 137516 188720 -1 11729
11731 3 339672 137531 188760 -1 11730
11732 3 340023 137914 188280 -1 11719
11733 3 339936 138145 188200 -1 11732
11734 3 339939 138268 188120 -1 11733
11735 3 339933 138376 188080 -1 11734
11736 3 339848 138418 188040 -1 11735
11737 3 339829 138438 188000 -1 11736
11738 3 339485 138447 188000 -1 11737
11739 3 340008 138468 188040 -1 11735
11740 3 342461 133406 184240 -1 11552
11741 3 342730 133293 184240 -1 11740
11742 3 342957 133255 184320 -1 11741
11743 3 343199 133332 184400 -1 11742
11744 3 343366 133366 184480 -1 11743
11745 3 343663 133300 184520 -1 11744
11746 3 343843 133244 184560 -1 11745
11747 3 343941 133256 184600 -1 11746
11748 3 344021 133287 184640 -1 11747
11749 3 344164 133312 184680 -1 11748
11750 3 344362 133176 184680 -1 11749
11751 3 344580 133098 184680 -1 11750
11752 3 344598 133173 184760 -1 11751
11753 3 344653 133226 184840 -1 11752
11754 3 344681 133288 184920 -1 11753
11755 3 344751 133367 185000 -1 11754
11756 3 344827 133429 185080 -1 11755
11757 3 344907 133493 185160 -1 11756
11758 3 344972 133592 185240 -1 11757
11759 3 345007 133695 185320 -1 11758
11760 3 345026 133803 185400 -1 11759
11761 3 345012 133932 185480 -1 11760
11762 3 345025 134027 185560 -1 11761
11763 3 345050 134115 185640 -1 11762
11764 3 345133 134217 185720 -1 11763
11765 3 345179 134295 185800 -1 11764
11766 3 345257 134298 185840 -1 11765
11767 3 345296 134299 185880 -1 11766
11768 3 345315 134347 185960 -1 11767
11769 3 345339 134380 186080 -1 11768
11770 3 345347 134424 186160 -1 11769
11771 3 345396 134317 186240 -1 11770
11772 3 345284 134324 186320 -1 11771
11773 3 345193 134387 186400 -1 11772
11774 3 345027 134452 186480 -1 11773
11775 3 344966 134504 186560 -1 11774
11776 3 344976 134420 186680 -1 11775
11777 3 344975 134366 186760 -1 11776
11778 3 344914 134358 186840 -1 11777
11779 3 345020 134241 186960 -1 11778
11780 3 345072 134145 187080 -1 11779
11781 3 345051 134199 187120 -1 11780
11782 3 345056 134149 187240 -1 11781
11783 3 345166 134167 187280 -1 11782
11784 3 345117 134191 187440 -1 11783
11785 3 345158 134269 187520 -1 11784
11786 3 345192 134299 187640 -1 11785
11787 3 345237 134480 187720 -1 11786
11788 3 345213 134504 187760 -1 11787
11789 3 345240 134525 187800 -1 11788
11790 3 345306 134551 187840 -1 11789
11791 3 345371 134560 187880 -1 11790
11792 3 345383 134513 187960 -1 11791
11793 3 345362 134528 188000 -1 11792
11794 3 345352 134523 188040 -1 11793
11795 3 345372 134514 188080 -1 11794
11796 3 345403 134507 188120 -1 11795
11797 3 345451 134500 188160 -1 11796
11798 3 345503 134493 188240 -1 11797
11799 3 345451 134546 188320 -1 11798
11800 3 345440 134617 188400 -1 11799
11801 3 345515 134599 188440 -1 11800
11802 3 345558 134644 188480 -1 11801
11803 3 345574 134687 188560 -1 11802
11804 3 345568 134776 188640 -1 11803
11805 3 345625 134741 188720 -1 11804
11806 3 345765 134798 188800 -1 11805
11807 3 345809 134839 188880 -1 11806
11808 3 345937 134895 188960 -1 11807
11809 3 345998 134910 189040 -1 11808
11810 3 346122 134965 189120 -1 11809
11811 3 346157 134988 189160 -1 11810
11812 3 346245 135049 189240 -1 11811
11813 3 346308 134990 189320 -1 11812
11814 3 346252 135047 189400 -1 11813
11815 3 346293 135084 189480 -1 11814
11816 3 346368 135092 189520 -1 11815
11817 3 342980 132411 182520 -1 11517
11818 3 343280 132247 182520 -1 11817
11819 3 341837 133671 181720 -1 11506
11820 3 341682 133642 181800 -1 11819
11821 3 341640 133640 181840 -1 11820
11822 3 341623 133628 181880 -1 11821
11823 3 342272 134243 181400 -1 11499
11824 3 342206 134180 181320 -1 11823
11825 3 342047 134096 181160 -1 11824
11826 3 341986 133982 181080 -1 11825
11827 3 341980 133958 180960 -1 11826
11828 3 341887 133844 180840 -1 11827
11829 3 341824 133739 180760 -1 11828
11830 3 342061 133897 180680 -1 11829
11831 3 342017 133968 180600 -1 11830
11832 3 341989 133919 180520 -1 11831
11833 3 341956 133903 180440 -1 11832
11834 3 341890 133957 180360 -1 11833
11835 3 341849 133889 180280 -1 11834
11836 3 341818 133883 180240 -1 11835
11837 3 342837 134491 181560 -1 11823
11838 3 342931 134499 181640 -1 11837
11839 3 342985 134534 181720 -1 11838
11840 3 343020 134562 181800 -1 11839
11841 3 342926 134579 181880 -1 11840
11842 3 342831 134592 181960 -1 11841
11843 3 342554 134570 182000 -1 11842
11844 3 342431 134547 182040 -1 11843
11845 3 342388 134512 182120 -1 11844
11846 3 342352 134495 182200 -1 11845
11847 3 343159 134666 181880 -1 11841
11848 3 343120 134708 182000 -1 11847
11849 3 342165 135414 180160 -1 11470
11850 3 342261 135370 180240 -1 11849
11851 3 342493 135506 180280 -1 11850
11852 3 342577 135546 180240 -1 11851
11853 3 342597 135630 180160 -1 11852
11854 3 342176 135802 179800 -1 11463
11855 3 342195 135905 179840 -1 11854
11856 3 342263 135944 179880 -1 11855
11857 3 342332 136004 179920 -1 11856
11858 3 342372 136046 179960 -1 11857
11859 3 342440 136108 180080 -1 11858
11860 3 342440 136108 180120 -1 11859
11861 3 342488 136140 180160 -1 11860
11862 3 342612 136116 180200 -1 11861
11863 3 342708 136136 180240 -1 11862
11864 3 342636 135988 179960 -1 11858
11865 3 341475 136249 179840 -1 11462
11866 3 341479 136304 179920 -1 11865
11867 3 341480 136306 179960 -1 11866
11868 3 341473 136306 180000 -1 11867
11869 3 342654 136315 177880 -1 8597
11870 3 342690 136527 177880 -1 11869
11871 3 342756 136601 177960 -1 11870
11872 3 342864 136671 178040 -1 11871
11873 3 342608 136799 178000 -1 11872
11874 3 342456 136933 177960 -1 11873
11875 3 342358 136987 177920 -1 11874
11876 3 342260 137041 177880 -1 11875
11877 3 342264 137091 177840 -1 11876
11878 3 343296 136659 178080 -1 11872
11879 3 343332 136591 178120 -1 11878
11880 3 343564 136479 178160 -1 11879
11881 3 343520 136559 178040 -1 11879
11882 3 343804 136503 177960 -1 11881
11883 3 343856 136567 177880 -1 11882
11884 3 343892 136575 177840 -1 11883
11885 3 343940 136495 177960 -1 11884
11886 3 344112 136339 178000 -1 11885
11887 3 344112 136167 178040 -1 11886
11888 3 344000 136107 178200 -1 11887
11889 3 343980 136031 178240 -1 11888
11890 3 343980 135981 178280 -1 11889
11891 3 343948 135997 178320 -1 11890
11892 3 343956 135921 178400 -1 11891
11893 3 343880 135865 178440 -1 11892
11894 3 343736 135865 178560 -1 11893
11895 3 343684 135831 178600 -1 11894
11896 3 343700 135847 178640 -1 11895
11897 3 343764 135891 178840 -1 11896
11898 3 343792 135787 179000 -1 11897
11899 3 343828 135823 179160 -1 11898
11900 3 343668 135743 179440 -1 11899
11901 3 343608 135759 179480 -1 11900
11902 3 343688 135803 179640 -1 11901
11903 3 343752 135803 179680 -1 11902
11904 3 343704 135797 178320 -1 11893
11905 3 343668 135689 178240 -1 11904
11906 3 343564 135799 178160 -1 11905
11907 3 343572 135811 178040 -1 11906
11908 3 343608 135923 177920 -1 11907
11909 3 343796 136153 177760 -1 11908
11910 3 343912 136241 177600 -1 11909
11911 3 344120 136481 177280 -1 11910
11912 3 344152 136583 177040 -1 11911
11913 3 343916 136567 176880 -1 11912
11914 3 343880 136587 176840 -1 11913
11915 3 343880 136587 176800 -1 11914
11916 3 343880 136587 176760 -1 11915
11917 3 343956 136727 176640 -1 11916
11918 3 343972 136819 176560 -1 11917
11919 3 344420 137111 176440 -1 11918
11920 3 344684 137215 176440 -1 11919
11921 3 342501 137713 175720 -1 8570
11922 3 342417 137653 175720 -1 11921
11923 3 342377 137600 175760 -1 11922
11924 3 342750 140263 171760 -1 8071
11925 3 342774 140247 171800 -1 11924
11926 3 342789 140236 171840 -1 11925
11927 3 342785 140080 171920 -1 11926
11928 3 342649 139880 172000 -1 11927
11929 3 342473 139636 172080 -1 11928
11930 3 342293 139476 172040 -1 11929
11931 3 342409 139320 171960 -1 11930
11932 3 342565 139212 171880 -1 11931
11933 3 342537 138980 171840 -1 11932
11934 3 342485 138668 171720 -1 11933
11935 3 342373 138108 171680 -1 11934
11936 3 342301 137756 171600 -1 11935
11937 3 342201 137620 171520 -1 11936
11938 3 342249 137388 171440 -1 11937
11939 3 342313 137184 171520 -1 11938
11940 3 342341 136896 171560 -1 11939
11941 3 342341 136716 171600 -1 11940
11942 3 342201 136680 171640 -1 11941
11943 3 342145 136708 171680 -1 11942
11944 3 342201 136648 171600 -1 11942
11945 3 342113 136564 171520 -1 11944
11946 3 342001 136404 171400 -1 11945
11947 3 341933 136328 171320 -1 11946
11948 3 341933 136092 171200 -1 11947
11949 3 342061 135920 171200 -1 11948
11950 3 342341 135852 171200 -1 11949
11951 3 342453 135748 171160 -1 11950
11952 3 342489 135688 171080 -1 11951
11953 3 342446 135743 170960 -1 11952
11954 3 342466 135735 170880 -1 11953
11955 3 342538 135747 170760 -1 11954
11956 3 342558 135703 170640 -1 11955
11957 3 342686 135623 170520 -1 11956
11958 3 342734 135635 170360 -1 11957
11959 3 342874 135615 170280 -1 11958
11960 3 343034 135459 170320 -1 11959
11961 3 343130 135363 170240 -1 11960
11962 3 343266 135231 170160 -1 11961
11963 3 343218 135271 170080 -1 11962
11964 3 343250 135179 170040 -1 11963
11965 3 343418 135083 170000 -1 11964
11966 3 343614 134911 170000 -1 11965
11967 3 343718 134863 169920 -1 11966
11968 3 343898 134803 169840 -1 11967
11969 3 343198 135367 170040 -1 11963
11970 3 343206 135371 169960 -1 11969
11971 3 343106 135795 170280 -1 11959
11972 3 343430 135943 170280 -1 11971
11973 3 340275 140028 169760 202 8006
11974 3 339693 139621 169760 164 11973
11975 3 339477 139197 169760 150 11974
11976 3 338789 139317 169760 128 11975
11977 3 338508 139133 169760 124 11976
11978 3 338508 139141 169800 164 11977
11979 3 338454 139181 169840 164 11978
11980 3 338410 139136 169920 164 11979
11981 3 338337 139140 170000 154 11980
11982 3 338270 139131 170120 154 11981
11983 3 338186 139153 170200 154 11982
11984 3 338101 139159 170280 140 11983
11985 3 338073 139147 170360 140 11984
11986 3 337994 139122 170440 140 11985
11987 3 337834 139062 170520 140 11986
11988 3 337410 139098 170520 60 11987
11989 3 337362 139338 170480 91 11988
11990 3 337394 139406 170440 91 11989
11991 3 337352 139437 170400 91 11990
11992 3 337312 139479 170360 71 11991
11993 3 337190 139633 170280 71 11992
11994 3 337018 139721 170200 98 11993
11995 3 336784 139887 170160 71 11994
11996 3 336672 139855 170080 45 11995
11997 3 336388 139879 170000 60 11996
11998 3 336150 139961 169920 60 11997
11999 3 336100 139935 169800 32 11998
12000 3 336136 139895 169720 32 11999
12001 3 336016 139923 169600 51 12000
12002 3 336028 140047 169520 51 12001
12003 3 336008 140243 169360 60 12002
12004 3 335890 140401 169240 60 12003
12005 3 335830 140477 169280 51 12004
12006 3 335758 140621 169360 51 12005
12007 3 335754 140637 169440 51 12006
12008 3 335926 140445 169120 60 12004
12009 3 336062 140649 169000 51 12008
12010 3 336160 140743 168960 51 12009
12011 3 336408 140799 168960 51 12010
12012 3 336474 140757 168840 51 12011
12013 3 336582 140705 168760 51 12012
12014 3 336716 140627 168680 51 12013
12015 3 336840 140591 168560 -1 12014
12016 3 336928 140559 168440 -1 12015
12017 3 336998 140565 168400 -1 12016
12018 3 337084 140447 168360 -1 12017
12019 3 337188 140419 168320 -1 12018
12020 3 337366 140445 168200 -1 12019
12021 3 337304 140439 168080 -1 12020
12022 3 337328 140439 167960 -1 12021
12023 3 337420 140535 167880 -1 12022
12024 3 337426 140653 167840 -1 12023
12025 3 337450 140693 167760 -1 12024
12026 3 337496 140679 167720 -1 12025
12027 3 337506 140587 167640 -1 12026
12028 3 337558 140391 167720 -1 12027
12029 3 337528 140311 167760 -1 12028
12030 3 337506 140283 167800 -1 12029
12031 3 337446 140187 167880 -1 12030
12032 3 337398 140095 167960 -1 12031
12033 3 337578 140555 167560 -1 12027
12034 3 337642 140647 167480 -1 12033
12035 3 337686 140807 167400 -1 12034
12036 3 337678 140867 167360 -1 12035
12037 3 337728 140935 167320 -1 12036
12038 3 337788 141031 167240 -1 12037
12039 3 337852 141071 167120 -1 12038
12040 3 337854 141107 167040 -1 12039
12041 3 336498 140825 169000 51 12011
12042 3 336098 140717 168920 51 12009
12043 3 336122 140797 168840 51 12042
12044 3 336090 140877 168720 51 12043
12045 3 335998 140925 168640 51 12044
12046 3 335934 140949 168520 51 12045
12047 3 335820 141035 168440 51 12046
12048 3 335834 141281 168320 -1 12047
12049 3 335774 141449 168200 -1 12048
12050 3 335734 141565 168120 -1 12049
12051 3 335708 141787 168040 -1 12050
12052 3 335668 141991 167960 -1 12051
12053 3 335688 142135 167880 -1 12052
12054 3 335794 142273 167920 -1 12053
12055 3 335778 142409 167920 -1 12054
12056 3 335742 142385 167960 -1 12055
12057 3 335842 142301 167840 -1 12054
12058 3 335862 142365 167720 -1 12057
12059 3 335934 142345 167560 -1 12058
12060 3 336036 142427 167440 -1 12059
12061 3 336192 142523 167360 -1 12060
12062 3 336240 142703 167400 -1 12061
12063 3 336302 142865 167360 -1 12062
12064 3 336282 142961 167400 -1 12063
12065 3 336162 142921 167480 -1 12064
12066 3 336178 142933 167520 -1 12065
12067 3 336238 143001 167600 -1 12066
12068 3 336262 143005 167720 -1 12067
12069 3 336206 142913 167800 -1 12068
12070 3 336086 142889 167880 -1 12069
12071 3 335966 142857 167960 -1 12070
12072 3 335916 142883 168000 -1 12071
12073 3 335864 142859 168040 -1 12072
12074 3 335844 142827 168120 -1 12073
12075 3 336196 142503 167280 -1 12061
12076 3 336252 142543 167160 -1 12075
12077 3 336312 142583 167080 -1 12076
12078 3 336402 142653 166960 -1 12077
12079 3 336550 142593 166840 -1 12078
12080 3 336640 142507 166800 -1 12079
12081 3 336742 142517 166680 -1 12080
12082 3 336866 142605 166560 -1 12081
12083 3 336998 142585 166480 -1 12082
12084 3 337152 142539 166320 -1 12083
12085 3 338024 143023 166200 -1 12084
12086 3 338262 143033 166080 -1 12085
12087 3 338420 143011 166000 -1 12086
12088 3 338456 142995 165840 -1 12087
12089 3 338564 143007 165760 -1 12088
12090 3 338578 143061 165560 -1 12089
12091 3 338892 143491 165520 -1 12090
12092 3 338882 143849 165560 -1 12091
12093 3 338956 143967 165520 -1 12092
12094 3 338972 143935 165440 -1 12093
12095 3 338960 143823 165400 -1 12094
12096 3 338926 144049 165400 -1 12094
12097 3 338870 144025 165320 -1 12096
12098 3 338820 143923 165240 -1 12097
12099 3 338772 143859 165160 -1 12098
12100 3 338736 143847 165080 -1 12099
12101 3 338728 143707 165000 -1 12100
12102 3 338648 143771 164920 -1 12101
12103 3 338636 143859 164880 -1 12102
12104 3 338564 143899 164840 -1 12103
12105 3 338560 143955 164760 -1 12104
12106 3 338502 144025 164640 -1 12105
12107 3 338504 144147 164560 -1 12106
12108 3 338836 143735 165200 -1 12098
12109 3 339096 144139 165600 -1 12092
12110 3 339130 144193 165640 -1 12109
12111 3 339158 144293 165680 -1 12110
12112 3 339162 144565 165640 -1 12111
12113 3 339164 144679 165560 -1 12112
12114 3 339176 144831 165440 -1 12113
12115 3 339108 144923 165360 -1 12114
12116 3 339000 145147 165280 -1 12115
12117 3 339086 145417 165240 -1 12116
12118 3 339094 145449 165160 -1 12117
12119 3 339082 145505 165080 -1 12118
12120 3 339110 145601 165040 -1 12119
12121 3 339124 145663 165000 -1 12120
12122 3 339188 145711 164960 -1 12121
12123 3 339150 145694 164920 -1 12122
12124 3 339094 145724 164840 -1 12123
12125 3 339172 145980 164880 -1 12123
12126 3 339132 146086 164800 -1 12125
12127 3 339140 146126 164720 -1 12126
12128 3 339190 146130 164640 -1 12127
12129 3 339120 146188 164520 -1 12128
12130 3 339104 146294 164440 -1 12129
12131 3 339102 146356 164320 -1 12130
12132 3 339080 146372 164240 -1 12131
12133 3 339038 146396 164160 -1 12132
12134 3 338954 146440 164080 -1 12133
12135 3 338934 146550 164000 -1 12134
12136 3 338922 146594 163920 -1 12135
12137 3 338816 146590 163840 -1 12136
12138 3 338804 146606 163760 -1 12137
12139 3 338753 146593 163720 -1 12138
12140 3 338612 146667 163720 -1 12139
12141 3 338496 146639 163720 -1 12140
12142 3 338404 146571 163800 -1 12141
12143 3 338312 146471 163920 -1 12142
12144 3 338266 146509 164040 -1 12143
12145 3 338278 146529 164080 -1 12144
12146 3 338350 146545 164200 -1 12145
12147 3 338414 146489 164320 -1 12146
12148 3 338306 146457 164440 -1 12147
12149 3 338274 146469 164560 -1 12148
12150 3 338190 146425 164680 -1 12149
12151 3 338170 146421 164760 -1 12150
12152 3 338054 146409 164840 -1 12151
12153 3 337902 146301 164880 -1 12152
12154 3 337796 146367 164840 -1 12153
12155 3 338702 146580 163680 -1 12139
12156 3 338702 146576 163600 -1 12155
12157 3 338656 146538 163520 -1 12156
12158 3 338508 146466 163440 -1 12157
12159 3 338536 146458 163360 -1 12158
12160 3 338556 146384 163320 -1 12159
12161 3 338532 146346 163320 -1 12160
12162 3 338488 146308 163320 -1 12161
12163 3 338446 146218 163320 -1 12162
12164 3 338484 146170 163240 -1 12163
12165 3 338492 146078 163240 -1 12164
12166 3 338530 146018 163240 -1 12165
12167 3 338638 145984 163240 -1 12166
12168 3 338790 145930 163240 -1 12167
12169 3 338878 145902 163280 -1 12168
12170 3 339024 145922 163320 -1 12169
12171 3 339105 145953 163360 -1 12170
12172 3 338516 146158 163160 -1 12164
12173 3 338420 146484 163360 -1 12159
12174 3 338322 146446 163400 -1 12173
12175 3 338098 146484 163320 -1 12174
12176 3 338168 146438 163240 -1 12175
12177 3 335888 139999 169960 32 11998
12178 3 335864 139979 170040 32 12177
12179 3 335736 139951 170120 60 12178
12180 3 335618 139897 170240 60 12179
12181 3 335544 139803 170320 75 12180
12182 3 335488 139687 170440 75 12181
12183 3 335536 139495 170560 51 12182
12184 3 335514 139297 170520 75 12183
12185 3 335450 139133 170480 32 12184
12186 3 335460 139023 170520 32 12185
12187 3 335460 139067 170600 32 12186
12188 3 335368 139079 170680 32 12187
12189 3 335396 139071 170760 32 12188
12190 3 335428 139127 170880 32 12189
12191 3 335480 139235 170960 75 12190
12192 3 335492 139275 171000 75 12191
12193 3 335546 139333 171120 75 12192
12194 3 335638 139317 171200 75 12193
12195 3 335686 139317 171320 75 12194
12196 3 335746 139325 171440 75 12195
12197 3 335814 139369 171520 75 12196
12198 3 336792 139999 170240 71 11995
12199 3 336872 140031 170320 71 12198
12200 3 337497 139028 170560 101 11987
12201 3 337625 138988 170600 101 12200
12202 3 337718 138996 170680 135 12201
12203 3 337750 138992 170760 135 12202
12204 3 337757 138984 170840 135 12203
12205 3 337759 138984 170960 154 12204
12206 3 337678 138911 171120 154 12205
12207 3 337557 138841 171240 148 12206
12208 3 337517 138819 171280 148 12207
12209 3 337438 138776 171400 124 12208
12210 3 337365 138735 171520 90 12209
12211 3 337237 138648 171600 90 12210
12212 3 337241 138599 171680 90 12211
12213 3 337181 138588 171720 124 12212
12214 3 337082 138541 171800 124 12213
12215 3 336966 138505 171880 163 12214
12216 3 336893 138477 171920 163 12215
12217 3 336897 138426 172000 163 12216
12218 3 336858 138416 172080 163 12217
12219 3 336711 138334 172200 157 12218
12220 3 336625 138260 172320 148 12219
12221 3 336572 138297 172440 148 12220
12222 3 336436 138226 172520 140 12221
12223 3 336145 138139 172600 150 12222
12224 3 336109 138131 172680 150 12223
12225 3 336053 138054 172760 150 12224
12226 3 335955 137780 172880 102 12225
12227 3 335892 137709 172960 102 12226
12228 3 335844 137673 173040 102 12227
12229 3 335789 137603 173120 96 12228
12230 3 335688 137579 173240 96 12229
12231 3 335501 137627 173320 140 12230
12232 3 335459 137515 173400 140 12231
12233 3 335372 137317 173480 136 12232
12234 3 335319 137182 173560 136 12233
12235 3 335220 137116 173600 108 12234
12236 3 335121 137115 173680 108 12235
12237 3 335014 136924 173800 32 12236
12238 3 334940 136855 173920 32 12237
12239 3 334866 136804 174000 136 12238
12240 3 334807 136776 174040 136 12239
12241 3 334751 136766 174080 136 12240
12242 3 334750 136751 174240 136 12241
12243 3 334606 136685 174360 96 12242
12244 3 334605 136685 174400 96 12243
12245 3 334289 136659 174440 32 12244
12246 3 334113 136320 174520 122 12245
12247 3 334010 136197 174600 122 12246
12248 3 334066 136029 174680 124 12247
12249 3 334173 135865 174720 124 12248
12250 3 334351 135643 174760 104 12249
12251 3 334664 135328 174800 120 12250
12252 3 334666 135166 174840 150 12251
12253 3 334794 134691 174920 107 12252
12254 3 335075 134278 174960 71 12253
12255 3 335106 134191 175040 71 12254
12256 3 335109 134180 175120 71 12255
12257 3 335084 134177 175200 71 12256
12258 3 334999 134156 175320 71 12257
12259 3 334999 134097 175400 71 12258
12260 3 335037 134076 175440 71 12259
12261 3 334114 136118 174840 124 12252
12262 3 334026 136098 174880 124 12261
12263 3 333929 136100 174920 124 12262
12264 3 333733 136144 175000 124 12263
12265 3 333593 136028 175120 124 12264
12266 3 333329 136048 175200 124 12265
12267 3 333209 136104 175160 -1 12266
12268 3 333225 136244 175040 -1 12267
12269 3 333089 136352 175080 -1 12268
12270 3 332869 136404 175120 -1 12269
12271 3 332713 136688 175080 45 12270
12272 3 332953 136912 175040 45 12271
12273 3 333041 137032 175000 45 12272
12274 3 333253 137124 175040 45 12273
12275 3 333369 137112 175120 80 12274
12276 3 333469 137164 175160 80 12275
12277 3 333581 137100 175320 71 12276
12278 3 333053 136912 175080 45 12272
12279 3 333041 136876 175160 45 12278
12280 3 332477 136700 175160 -1 12271
12281 3 332185 136836 175160 -1 12280
12282 3 331973 136912 175080 -1 12281
12283 3 331897 136964 174960 -1 12282
12284 3 331857 136968 174880 -1 12283
12285 3 331789 137040 174800 -1 12284
12286 3 331637 137028 174720 -1 12285
12287 3 331589 136968 174600 -1 12286
12288 3 331610 136940 174520 -1 12287
12289 3 331585 136876 174440 -1 12288
12290 3 331537 136836 174320 -1 12289
12291 3 331361 136824 174280 -1 12290
12292 3 331389 136692 174280 -1 12291
12293 3 331437 136632 174360 -1 12292
12294 3 331261 136592 174240 -1 12292
12295 3 331161 136472 174160 -1 12294
12296 3 331193 136436 174080 -1 12295
12297 3 334940 134608 174800 102 12251
12298 3 335123 133910 174760 107 12297
12299 3 335234 133699 174680 148 12298
12300 3 335282 133572 174640 98 12299
12301 3 335554 133208 174600 81 12300
12302 3 335562 133120 174560 81 12301
12303 3 335614 132844 174480 137 12302
12304 3 335674 132744 174360 137 12303
12305 3 335722 132552 174240 86 12304
12306 3 335822 132468 174080 90 12305
12307 3 336078 131924 173960 136 12306
12308 3 336510 131372 173880 120 12307
12309 3 336366 131532 173800 32 12308
12310 3 336426 131536 173640 32 12309
12311 3 336530 131664 173480 32 12310
12312 3 336622 131860 173400 32 12311
12313 3 336730 131988 173280 32 12312
12314 3 336810 132172 173160 -1 12313
12315 3 336886 132216 173120 -1 12314
12316 3 337158 132324 173080 -1 12315
12317 3 337310 132396 173160 -1 12316
12318 3 337826 132628 173160 -1 12317
12319 3 337946 132676 173120 -1 12318
12320 3 337934 132808 173000 -1 12319
12321 3 337926 132828 172880 -1 12320
12322 3 338294 132936 172880 -1 12321
12323 3 338486 133360 172800 -1 12322
12324 3 338850 132976 172880 -1 12323
12325 3 339118 133172 172800 -1 12324
12326 3 339242 133168 172720 -1 12325
12327 3 339410 133192 172760 -1 12326
12328 3 339674 133312 172840 -1 12327
12329 3 339250 133120 172600 -1 12326
12330 3 339218 133084 172440 -1 12329
12331 3 339146 133144 172320 -1 12330
12332 3 339250 133024 172200 -1 12331
12333 3 339274 133018 172160 -1 12332
12334 3 339238 132804 172160 -1 12333
12335 3 339334 132652 172240 -1 12334
12336 3 339422 132544 172320 -1 12335
12337 3 339486 132512 172400 -1 12336
12338 3 339298 133012 172120 -1 12333
12339 3 339394 133004 172000 -1 12338
12340 3 339398 132944 171880 -1 12339
12341 3 339386 132912 171840 -1 12340
12342 3 339294 132876 171760 -1 12341
12343 3 339238 132830 171720 -1 12342
12344 3 339182 132784 171680 -1 12343
12345 3 339094 132672 171600 -1 12344
12346 3 339022 132620 171520 -1 12345
12347 3 339022 132536 171400 -1 12346
12348 3 339026 132468 171360 -1 12347
12349 3 339014 132284 171240 -1 12348
12350 3 338982 132084 171080 -1 12349
12351 3 338938 131904 170920 -1 12350
12352 3 338934 131816 170800 -1 12351
12353 3 338954 131776 170640 -1 12352
12354 3 339018 131608 170520 -1 12353
12355 3 339062 131528 170440 -1 12354
12356 3 338522 133420 172760 -1 12323
12357 3 338554 133436 172680 -1 12356
12358 3 338618 133344 172600 -1 12357
12359 3 338606 133312 172560 -1 12358
12360 3 338554 133276 172680 -1 12358
12361 3 338506 133184 172640 -1 12360
12362 3 338466 133172 172560 -1 12361
12363 3 338342 133220 172520 -1 12362
12364 3 338254 133040 172560 -1 12363
12365 3 338222 133040 172520 -1 12364
12366 3 338226 133044 172440 -1 12365
12367 3 338194 133012 172360 -1 12366
12368 3 338142 132984 172280 -1 12367
12369 3 337778 133076 172800 -1 12321
12370 3 337686 133032 172720 -1 12369
12371 3 338006 132636 173160 -1 12319
12372 3 337046 132072 173080 -1 12315
12373 3 337102 132012 173040 -1 12372
12374 3 337082 132000 173000 -1 12373
12375 3 336986 130772 173920 150 12308
12376 3 336826 130560 173880 150 12375
12377 3 336670 130556 173760 150 12376
12378 3 337398 130412 173960 107 12375
12379 3 337910 130004 174040 91 12378
12380 3 338090 129688 173920 101 12379
12381 3 338074 129716 173880 101 12380
12382 3 338299 129156 173840 120 12381
12383 3 338922 129032 173800 80 12382
12384 3 339305 128878 173680 75 12383
12385 3 339517 128857 173600 81 12384
12386 3 339720 128711 173520 32 12385
12387 3 339817 128627 173480 32 12386
12388 3 340202 128737 173360 51 12387
12389 3 340394 128758 173240 51 12388
12390 3 340516 128618 173160 51 12389
12391 3 340694 128547 173040 51 12390
12392 3 340752 128524 173000 51 12391
12393 3 340792 128368 172920 -1 12392
12394 3 340819 128251 172880 -1 12393
12395 3 340856 128329 172800 -1 12394
12396 3 340611 128026 172880 -1 12395
12397 3 340909 128430 172760 -1 12395
12398 3 340905 128275 172600 -1 12397
12399 3 340800 128205 172440 -1 12398
12400 3 340754 128341 172280 -1 12399
12401 3 340727 128321 172200 -1 12400
12402 3 340732 128351 172160 -1 12401
12403 3 340703 128325 172120 -1 12402
12404 3 340709 128343 172080 -1 12403
12405 3 340540 128325 171960 -1 12404
12406 3 340669 128295 171920 -1 12405
12407 3 340673 128246 171800 -1 12406
12408 3 340671 128209 171720 -1 12407
12409 3 340634 128190 171680 -1 12408
12410 3 340253 128283 171800 -1 12405
12411 3 339962 128142 171600 -1 12410
12412 3 339798 128072 171400 -1 12411
12413 3 339763 128044 171360 -1 12412
12414 3 339484 127921 171200 -1 12413
12415 3 339315 127822 170960 -1 12414
12416 3 339287 127804 170920 -1 12415
12417 3 339278 127784 170880 -1 12416
12418 3 339545 127970 170840 -1 12417
12419 3 339646 128155 170760 -1 12418
12420 3 339709 128165 170720 -1 12419
12421 3 339180 127723 170800 -1 12417
12422 3 338896 127611 170600 -1 12421
12423 3 338591 127560 170400 -1 12422
12424 3 338500 127547 170280 -1 12423
12425 3 338485 127546 170240 -1 12424
12426 3 338422 127541 170200 -1 12425
12427 3 338281 127547 170120 -1 12426
12428 3 338045 127525 169960 -1 12427
12429 3 337906 127488 169800 -1 12428
12430 3 337797 127344 169720 -1 12429
12431 3 337693 127096 169720 -1 12430
12432 3 337470 127224 169560 -1 12430
12433 3 337332 127286 169400 -1 12432
12434 3 337238 127225 169280 -1 12433
12435 3 337042 127208 169200 -1 12434
12436 3 336679 127201 169080 -1 12435
12437 3 336433 127319 168920 -1 12436
12438 3 336207 127343 168840 -1 12437
12439 3 335855 127412 168760 -1 12438
12440 3 335581 127431 168640 -1 12439
12441 3 335480 127382 168520 -1 12440
12442 3 335600 127485 168400 -1 12441
12443 3 335689 127544 168240 -1 12442
12444 3 335606 127678 168120 -1 12443
12445 3 335527 127636 167920 -1 12444
12446 3 335738 127903 167720 -1 12445
12447 3 336210 127871 167720 -1 12446
12448 3 336556 127975 167600 -1 12447
12449 3 335300 128088 167640 -1 12446
12450 3 335112 128390 167600 -1 12449
12451 3 335100 128323 167560 -1 12450
12452 3 335136 128159 167480 -1 12451
12453 3 335180 128145 167400 -1 12452
12454 3 335245 128087 167320 -1 12453
12455 3 340777 128489 173080 51 12391
12456 3 340818 128464 173160 -1 12455
12457 3 339729 128546 173560 32 12386
12458 3 339622 128438 173640 45 12457
12459 3 339373 128344 173760 32 12458
12460 3 339181 128316 173880 32 12459
12461 3 338945 128244 174000 32 12460
12462 3 338877 128148 174040 32 12461
12463 3 338861 127956 174160 32 12462
12464 3 338889 127944 174200 32 12463
12465 3 338869 127884 174280 32 12464
12466 3 338849 127848 174360 32 12465
12467 3 338841 127828 174440 32 12466
12468 3 338793 127568 174520 -1 12467
12469 3 338741 127568 174640 -1 12468
12470 3 338729 127436 174880 -1 12469
12471 3 338513 127292 175000 -1 12470
12472 3 338409 127272 175040 -1 12471
12473 3 338261 127184 175080 -1 12472
12474 3 338277 127136 175160 -1 12473
12475 3 338225 127096 175200 -1 12474
12476 3 338941 128152 174000 32 12461
12477 3 338969 128096 173960 32 12476
12478 3 339045 128036 173840 32 12477
12479 3 339041 127916 173720 32 12478
12480 3 339059 127884 173680 32 12479
12481 3 339077 127852 173640 32 12480
12482 3 339041 127784 173600 32 12481
12483 3 339097 127812 173520 32 12482
12484 3 339487 128963 173560 86 12385
12485 3 339652 129071 173440 45 12484
12486 3 339749 129139 173360 45 12485
12487 3 339804 129287 173240 107 12486
12488 3 339856 129387 173080 107 12487
12489 3 340128 129235 173040 51 12488
12490 3 340276 129111 173160 51 12489
12491 3 339780 129431 173040 107 12488
12492 3 339776 129439 173000 107 12491
12493 3 339760 129463 172920 107 12492
12494 3 339788 129507 172880 107 12493
12495 3 338162 129205 173800 45 12382
12496 3 338006 129106 173600 75 12495
12497 3 337886 129089 173480 81 12496
12498 3 337414 128953 173400 96 12497
12499 3 337451 128878 173160 81 12498
12500 3 337448 128852 173040 81 12499
12501 3 337345 128749 172920 81 12500
12502 3 336961 128709 173440 81 12498
12503 3 336737 128570 173560 96 12502
12504 3 336330 128334 173720 81 12503
12505 3 336327 128452 173800 81 12504
12506 3 335897 128424 173960 80 12505
12507 3 335702 128315 174080 81 12506
12508 3 335142 128200 174280 32 12507
12509 3 335059 128198 174240 32 12508
12510 3 335124 128199 174160 32 12509
12511 3 335161 128266 174040 32 12510
12512 3 334867 127981 174360 32 12508
12513 3 334466 127776 174440 -1 12512
12514 3 334163 127674 174600 -1 12513
12515 3 333751 127628 174800 -1 12514
12516 3 333396 127537 174880 -1 12515
12517 3 333323 127454 174920 -1 12516
12518 3 333268 127213 175120 -1 12517
12519 3 333228 127062 175200 -1 12518
12520 3 333271 127047 175320 -1 12519
12521 3 333237 126868 175480 -1 12520
12522 3 333433 126939 175520 -1 12521
12523 3 333554 126956 175600 -1 12522
12524 3 333124 126819 175520 -1 12521
12525 3 333075 126720 175680 -1 12524
12526 3 332913 126655 175880 -1 12525
12527 3 332682 126546 176040 -1 12526
12528 3 332376 126554 176240 -1 12527
12529 3 332307 126491 176400 -1 12528
12530 3 332208 126400 176560 -1 12529
12531 3 331992 126476 176720 -1 12530
12532 3 331911 126560 176800 -1 12531
12533 3 331811 126641 176960 -1 12532
12534 3 331813 126662 177200 -1 12533
12535 3 331823 126711 177320 -1 12534
12536 3 331758 126699 177520 -1 12535
12537 3 331701 126653 177720 -1 12536
12538 3 331574 126752 177920 -1 12537
12539 3 331465 126760 177960 -1 12538
12540 3 331441 126753 178000 -1 12539
12541 3 331783 126535 178000 -1 12540
12542 3 331967 126443 178000 -1 12541
12543 3 331344 126724 178160 -1 12540
12544 3 331353 126601 178360 -1 12543
12545 3 331331 126670 178520 -1 12544
12546 3 331455 126550 178720 -1 12545
12547 3 331438 126422 178920 -1 12546
12548 3 331339 126378 179120 -1 12547
12549 3 331234 126283 179360 -1 12548
12550 3 331200 126338 179480 -1 12549
12551 3 331199 126344 179640 -1 12550
12552 3 331197 126272 179680 -1 12551
12553 3 331092 126265 179760 -1 12552
12554 3 331074 126261 179880 -1 12553
12555 3 331001 126246 180000 -1 12554
12556 3 331011 126291 180160 -1 12555
12557 3 331075 126369 180280 -1 12556
12558 3 331171 126432 180400 -1 12557
12559 3 331143 126382 180560 -1 12558
12560 3 331181 126571 180720 -1 12559
12561 3 331141 126693 180880 -1 12560
12562 3 331079 126680 181000 -1 12561
12563 3 331108 126681 181120 -1 12562
12564 3 330960 126636 181200 -1 12563
12565 3 330900 126585 181240 -1 12564
12566 3 330799 126763 181360 -1 12565
12567 3 330568 126767 181400 -1 12566
12568 3 330463 126772 181520 -1 12567
12569 3 330315 126748 181560 -1 12568
12570 3 330151 126811 181640 -1 12569
12571 3 329903 127039 181680 -1 12570
12572 3 329907 127075 181720 -1 12571
12573 3 329907 127079 181760 -1 12572
12574 3 329795 127147 181800 -1 12573
12575 3 329627 127295 181840 -1 12574
12576 3 329459 127427 181880 -1 12575
12577 3 329587 127607 181880 -1 12576
12578 3 329399 127411 181840 -1 12576
12579 3 329223 127367 181800 -1 12578
12580 3 328911 127355 181760 -1 12579
12581 3 328667 127343 181720 -1 12580
12582 3 328519 127311 181680 -1 12581
12583 3 328487 127287 181640 -1 12582
12584 3 328463 127279 181600 -1 12583
12585 3 328443 127283 181560 -1 12584
12586 3 328515 127295 181520 -1 12585
12587 3 328535 127155 181480 -1 12586
12588 3 328507 126983 181440 -1 12587
12589 3 328523 126871 181400 -1 12588
12590 3 330804 126676 181440 -1 12566
12591 3 330799 126607 181600 -1 12590
12592 3 330723 126652 181760 -1 12591
12593 3 330693 126646 181880 -1 12592
12594 3 330684 126613 181960 -1 12593
12595 3 330554 126662 182080 -1 12594
12596 3 330294 126598 182200 -1 12595
12597 3 330158 126542 182400 -1 12596
12598 3 330176 126395 182440 -1 12597
12599 3 330114 126266 182520 -1 12598
12600 3 330058 126026 182600 -1 12599
12601 3 330027 125901 182640 -1 12600
12602 3 329950 125866 182720 -1 12601
12603 3 329882 125786 182800 -1 12602
12604 3 329846 125758 182880 -1 12603
12605 3 329842 125758 183000 -1 12604
12606 3 329772 125748 183040 -1 12605
12607 3 329750 125742 183080 -1 12606
12608 3 329750 125742 183160 -1 12607
12609 3 329750 125742 183200 -1 12608
12610 3 329990 125682 183280 -1 12609
12611 3 330202 125690 183320 -1 12610
12612 3 330454 125770 183360 -1 12611
12613 3 330462 125678 183400 -1 12612
12614 3 330446 125666 183440 -1 12613
12615 3 330622 125734 183480 -1 12614
12616 3 330730 125798 183600 -1 12615
12617 3 330870 125846 183800 -1 12616
12618 3 330926 125882 183840 -1 12617
12619 3 330934 125906 183880 -1 12618
12620 3 330930 125910 183920 -1 12619
12621 3 330862 125866 183960 -1 12620
12622 3 331278 125975 179320 -1 12549
12623 3 331397 125871 179200 -1 12622
12624 3 331439 125467 179200 -1 12623
12625 3 331408 125321 179120 -1 12624
12626 3 331403 125100 179040 -1 12625
12627 3 331378 125807 179120 -1 12623
12628 3 332465 126847 176200 -1 12528
12629 3 332541 126933 176120 -1 12628
12630 3 332635 127058 176040 -1 12629
12631 3 332643 127099 175920 -1 12630
12632 3 332061 126555 176200 -1 12528
12633 3 332039 126582 176080 -1 12632
12634 3 331948 126653 175960 -1 12633
12635 3 331836 126621 175840 -1 12634
12636 3 331677 126601 175760 -1 12635
12637 3 331446 126712 175680 -1 12636
12638 3 331368 126739 175640 -1 12637
12639 3 331221 126739 175600 -1 12638
12640 3 331054 126712 175640 -1 12639
12641 3 330814 126776 175440 -1 12640
12642 3 330714 126852 175280 -1 12641
12643 3 330534 126828 175160 -1 12642
12644 3 330438 126980 175120 -1 12643
12645 3 330066 127044 175040 -1 12644
12646 3 330046 127112 174960 -1 12645
12647 3 329594 127288 174840 -1 12646
12648 3 329474 127352 174760 -1 12647
12649 3 329850 127076 175080 -1 12645
12650 3 329618 127148 175200 -1 12649
12651 3 329608 127130 175400 -1 12650
12652 3 329538 127128 175440 -1 12651
12653 3 329486 126552 175560 -1 12652
12654 3 329562 126556 175720 -1 12653
12655 3 329562 126552 175880 -1 12654
12656 3 329298 126468 176040 -1 12655
12657 3 329002 126492 176040 -1 12656
12658 3 328930 126564 176040 -1 12657
12659 3 328834 126668 176040 -1 12658
12660 3 328260 126878 176120 -1 12659
12661 3 328052 127054 176200 -1 12660
12662 3 327972 127138 176320 -1 12661
12663 3 327959 127143 176360 -1 12662
12664 3 327932 127154 176440 -1 12663
12665 3 327936 127034 176600 -1 12664
12666 3 327936 127162 176000 -1 12663
12667 3 327704 127246 175880 -1 12666
12668 3 327640 127310 175800 -1 12667
12669 3 327584 127394 175760 -1 12668
12670 3 327552 127466 175720 -1 12669
12671 3 327464 127566 175760 -1 12670
12672 3 327396 127610 175840 -1 12671
12673 3 329398 126448 176160 -1 12656
12674 3 329398 126292 176200 -1 12673
12675 3 331239 127127 175680 -1 12638
12676 3 331267 127197 175600 -1 12675
12677 3 333111 127489 174840 -1 12516
12678 3 332908 127571 174760 -1 12677
12679 3 334285 127850 174400 -1 12513
12680 3 334252 127881 174320 -1 12679
12681 3 334285 127983 174240 -1 12680
12682 3 338195 128682 173840 120 12382
12683 3 338242 128557 173880 120 12682
12684 3 338254 128421 174000 120 12683
12685 3 335870 131810 173960 136 12307
12686 3 335734 131838 174000 136 12685
12687 3 335630 131870 174040 136 12686
12688 3 335474 131890 174160 75 12687
12689 3 335314 131810 174240 75 12688
12690 3 335214 131794 174360 75 12689
12691 3 335222 131800 174480 75 12690
12692 3 335506 131626 174480 136 12691
12693 3 335598 131494 174520 136 12692
12694 3 335518 131414 174520 136 12693
12695 3 335250 131882 174600 86 12691
12696 3 335098 131974 174680 86 12695
12697 3 335062 132018 174720 137 12696
12698 3 334998 131990 174840 -1 12697
12699 3 334866 131850 175040 -1 12698
12700 3 334966 131890 175160 -1 12699
12701 3 335114 132106 175240 -1 12700
12702 3 335354 131954 174680 86 12696
12703 3 335462 131910 174680 86 12702
12704 3 333365 137471 174440 101 12245
12705 3 333419 137497 174480 101 12704
12706 3 333357 137743 174560 107 12705
12707 3 333263 137957 174600 96 12706
12708 3 333337 138472 174600 102 12707
12709 3 333323 138843 174600 107 12708
12710 3 333232 139165 174600 153 12709
12711 3 333283 139543 174800 108 12710
12712 3 333314 139547 174840 108 12711
12713 3 333328 139454 174960 163 12712
12714 3 333425 139403 175360 108 12713
12715 3 333139 139697 174960 81 12713
12716 3 332869 140566 174960 32 12715
12717 3 332701 141093 174960 -1 12716
12718 3 332779 141410 175000 -1 12717
12719 3 332884 141601 175080 -1 12718
12720 3 332929 142012 175200 -1 12719
12721 3 333012 141972 175400 -1 12720
12722 3 333095 142249 175400 -1 12721
12723 3 333187 142581 175400 -1 12722
12724 3 333310 142905 175400 -1 12723
12725 3 333402 143087 175400 -1 12724
12726 3 333333 143314 175400 -1 12725
12727 3 333303 143507 175440 -1 12726
12728 3 333202 143724 175440 -1 12727
12729 3 332950 143794 175560 75 12728
12730 3 333029 143782 175680 64 12729
12731 3 333011 143825 175720 64 12730
12732 3 332930 143928 175840 75 12731
12733 3 332810 143794 175840 75 12732
12734 3 332644 143764 175840 75 12733
12735 3 332459 143703 175920 75 12734
12736 3 332109 143579 176040 -1 12735
12737 3 332031 143576 176080 -1 12736
12738 3 331953 143530 176200 -1 12737
12739 3 331854 143490 176280 -1 12738
12740 3 331790 143468 176320 -1 12739
12741 3 331624 143422 176440 -1 12740
12742 3 331484 143376 176600 -1 12741
12743 3 331373 143365 176800 -1 12742
12744 3 331642 143395 176960 -1 12743
12745 3 331194 143399 176960 -1 12743
12746 3 331049 143439 177080 -1 12745
12747 3 330961 143426 177200 -1 12746
12748 3 330891 143422 177320 -1 12747
12749 3 330841 143359 177440 -1 12748
12750 3 330636 143338 177560 -1 12749
12751 3 330475 143331 177680 -1 12750
12752 3 330145 143271 177760 -1 12751
12753 3 330087 143278 177800 -1 12752
12754 3 329995 143482 177800 -1 12753
12755 3 329866 143595 177800 -1 12754
12756 3 329757 143724 177800 -1 12755
12757 3 329954 143154 177920 -1 12753
12758 3 329399 142980 177960 -1 12757
12759 3 329306 142920 178000 -1 12758
12760 3 328912 142731 177760 -1 12759
12761 3 328758 142635 177600 -1 12760
12762 3 328689 142676 177480 -1 12761
12763 3 328538 142671 177400 -1 12762
12764 3 328308 142618 177240 -1 12763
12765 3 328216 142592 177080 -1 12764
12766 3 328063 142624 176920 -1 12765
12767 3 327905 142633 176800 -1 12766
12768 3 327798 142521 176720 -1 12767
12769 3 329026 142738 178120 -1 12759
12770 3 329006 142596 178440 -1 12769
12771 3 330215 143389 177760 -1 12752
12772 3 333021 144040 176000 64 12732
12773 3 333052 144132 176160 64 12772
12774 3 332952 144150 176320 75 12773
12775 3 332950 144186 176440 75 12774
12776 3 332848 144165 176560 75 12775
12777 3 332921 144173 176720 64 12776
12778 3 333130 144261 176880 91 12777
12779 3 333321 144258 176960 91 12778
12780 3 333531 144418 177080 51 12779
12781 3 333547 144482 177200 51 12780
12782 3 333534 144475 177280 51 12781
12783 3 333500 144437 177400 51 12782
12784 3 333558 144454 177520 51 12783
12785 3 333711 144650 177640 51 12784
12786 3 333920 144914 177760 96 12785
12787 3 333991 145289 177880 75 12786
12788 3 334074 145167 178040 75 12787
12789 3 334152 145012 178160 75 12788
12790 3 333979 145773 177880 71 12787
12791 3 333956 145926 177760 71 12790
12792 3 333940 146115 177680 64 12791
12793 3 334014 146396 177560 64 12792
12794 3 334045 146878 177400 81 12793
12795 3 333997 147138 177240 64 12794
12796 3 333941 147246 177080 64 12795
12797 3 333898 147304 177000 60 12796
12798 3 333826 147548 176880 91 12797
12799 3 333936 147080 176880 60 12798
12800 3 334062 146917 176760 60 12799
12801 3 333783 147650 176800 91 12798
12802 3 333764 147931 176800 81 12801
12803 3 333638 148257 176960 45 12802
12804 3 333378 148389 177000 45 12803
12805 3 333086 148709 177040 51 12804
12806 3 332926 148957 177080 51 12805
12807 3 332810 149105 176880 40 12806
12808 3 332722 149097 176720 98 12807
12809 3 332722 149177 176680 98 12808
12810 3 332698 149261 176600 139 12809
12811 3 332714 149305 176480 128 12810
12812 3 332840 149455 176440 128 12811
12813 3 332886 149561 176280 108 12812
12814 3 332946 149589 176240 96 12813
12815 3 332974 149697 176080 96 12814
12816 3 332934 149765 176000 32 12815
12817 3 333018 149897 176040 32 12816
12818 3 333042 150085 175960 32 12817
12819 3 333002 150253 175880 60 12818
12820 3 332985 149465 176000 96 12816
12821 3 333022 149421 175960 96 12820
12822 3 333100 149531 175840 96 12821
12823 3 333116 149607 175680 91 12822
12824 3 333136 149667 175520 91 12823
12825 3 333140 149551 175360 91 12824
12826 3 333208 149235 175360 98 12825
12827 3 333164 149067 175320 98 12826
12828 3 332204 149719 176040 108 12815
12829 3 332048 149699 176120 108 12828
12830 3 333254 149401 176280 32 12814
12831 3 333582 149341 176320 32 12830
12832 3 332702 149001 177160 51 12806
12833 3 332504 148991 177320 60 12832
12834 3 332416 148995 177360 60 12833
12835 3 332300 148807 177400 60 12834
12836 3 332096 148695 177440 60 12835
12837 3 331888 148599 177480 75 12836
12838 3 331636 148439 177560 75 12837
12839 3 331404 148291 177640 51 12838
12840 3 331324 148267 177720 51 12839
12841 3 331268 148251 177760 51 12840
12842 3 331084 148131 177920 71 12841
12843 3 331176 147979 178000 32 12842
12844 3 331320 147631 178160 40 12843
12845 3 331422 147437 178320 51 12844
12846 3 331598 147361 178200 32 12845
12847 3 331710 147485 178320 45 12846
12848 3 331934 147541 178480 45 12847
12849 3 332078 147469 178800 45 12848
12850 3 332126 147425 179040 45 12849
12851 3 330706 148237 178040 60 12842
12852 3 330454 148321 178040 51 12851
12853 3 330086 148253 178000 32 12852
12854 3 330090 148285 177920 32 12853
12855 3 330086 148341 177800 32 12854
12856 3 330050 148393 177680 32 12855
12857 3 330002 148489 177560 102 12856
12858 3 329938 148585 177440 102 12857
12859 3 329946 148649 177320 64 12858
12860 3 329904 148679 177080 64 12859
12861 3 329728 148775 177000 32 12860
12862 3 329596 148959 176920 45 12861
12863 3 330080 148499 177040 64 12860
12864 3 329938 148141 178080 32 12853
12865 3 329914 147857 178160 32 12864
12866 3 329772 147579 178200 -1 12865
12867 3 329784 147495 178360 -1 12866
12868 3 329744 147319 178520 -1 12867
12869 3 329660 147195 178640 -1 12868
12870 3 329720 147019 178760 -1 12869
12871 3 329866 146805 179000 -1 12870
12872 3 329986 146757 179240 -1 12871
12873 3 330006 146749 179280 -1 12872
12874 3 329986 146517 179400 -1 12873
12875 3 329940 146139 179640 -1 12874
12876 3 329916 146075 179680 -1 12875
12877 3 329980 145827 179800 -1 12876
12878 3 330012 145795 179880 -1 12877
12879 3 330100 145699 180080 -1 12878
12880 3 330340 145655 180280 -1 12879
12881 3 330450 145525 180360 -1 12880
12882 3 330516 145491 180520 -1 12881
12883 3 330516 145491 180640 -1 12882
12884 3 330552 145519 180760 -1 12883
12885 3 330580 145563 180840 -1 12884
12886 3 330768 145359 180800 -1 12885
12887 3 330712 145139 180840 -1 12886
12888 3 330684 144959 180920 -1 12887
12889 3 330674 144933 181120 -1 12888
12890 3 330726 144785 181280 -1 12889
12891 3 330786 144877 181400 -1 12890
12892 3 330550 144529 181480 -1 12891
12893 3 330542 144377 181520 -1 12892
12894 3 330560 144187 181440 -1 12893
12895 3 330584 144123 181400 -1 12894
12896 3 330602 144065 181320 -1 12895
12897 3 330548 144279 181600 -1 12893
12898 3 330516 144183 181680 -1 12897
12899 3 330376 144035 181800 -1 12898
12900 3 330348 143987 181840 -1 12899
12901 3 330244 143831 182040 -1 12900
12902 3 330608 145615 180920 -1 12885
12903 3 330624 145655 181040 -1 12902
12904 3 330600 145715 181160 -1 12903
12905 3 330504 145703 181280 -1 12904
12906 3 329996 145563 179880 -1 12878
12907 3 330120 146023 179680 -1 12876
12908 3 329984 146903 179360 -1 12872
12909 3 329928 147091 179480 -1 12908
12910 3 331164 148263 177720 75 12840
12911 3 331160 148323 177680 75 12910
12912 3 333740 147751 176720 81 12801
12913 3 333724 148130 176720 51 12912
12914 3 333720 148388 176920 45 12913
12915 3 333729 148223 176560 51 12913
12916 3 333834 148229 176400 51 12915
12917 3 333785 148244 176200 51 12916
12918 3 333814 148285 176040 51 12917
12919 3 333855 148212 175880 -1 12918
12920 3 333881 148364 175760 -1 12919
12921 3 333901 148383 175640 -1 12920
12922 3 333871 144575 177960 51 12786
12923 3 333818 144510 178080 51 12922
12924 3 333778 144501 178160 51 12923
12925 3 333727 144470 178240 51 12924
12926 3 333671 144411 178320 51 12925
12927 3 333664 144384 178440 51 12926
12928 3 333656 144321 178560 51 12927
12929 3 333583 144330 178600 51 12928
12930 3 333344 143347 175360 -1 12726
12931 3 333353 143327 175320 -1 12930
12932 3 333313 143452 175200 -1 12931
12933 3 333319 143472 175160 -1 12932
12934 3 333330 143545 175120 -1 12933
12935 3 333344 143593 175080 -1 12934
12936 3 333350 143627 175040 -1 12935
12937 3 333325 143658 175000 -1 12936
12938 3 333319 143661 174960 -1 12937
12939 3 333285 143684 174920 -1 12938
12940 3 333279 143698 174880 -1 12939
12941 3 333265 143718 174800 -1 12940
12942 3 333248 143704 174720 -1 12941
12943 3 333262 143709 174680 -1 12942
12944 3 333305 143735 174640 -1 12943
12945 3 333217 143828 174640 -1 12944
12946 3 333197 143862 174560 -1 12945
12947 3 333192 143888 174480 -1 12946
12948 3 333144 143916 174400 -1 12947
12949 3 333002 144005 174360 -1 12948
12950 3 333044 143938 174280 -1 12949
12951 3 333024 143922 174240 -1 12950
12952 3 333005 143906 174200 -1 12951
12953 3 332960 143899 174160 -1 12952
12954 3 333108 142122 175400 -1 12722
12955 3 333217 142065 175400 -1 12954
12956 3 333137 137391 174440 45 12704
12957 3 333121 137361 174400 45 12956
12958 3 333070 137293 174360 45 12957
12959 3 332906 137145 174280 45 12958
12960 3 332810 137121 174200 32 12959
12961 3 332738 137133 174040 45 12960
12962 3 332618 137341 173920 71 12961
12963 3 332558 137433 173800 71 12962
12964 3 332598 137485 173680 71 12963
12965 3 332610 137373 173560 71 12964
12966 3 332718 137381 173440 71 12965
12967 3 332742 137317 173320 71 12966
12968 3 332674 137313 173240 71 12967
12969 3 332678 137265 173120 71 12968
12970 3 332798 137313 173000 71 12969
12971 3 332810 137305 172880 -1 12970
12972 3 332854 137561 172800 -1 12971
12973 3 332854 137485 172680 -1 12972
12974 3 332850 137477 172600 -1 12973
12975 3 332862 137417 172480 -1 12974
12976 3 332878 137325 172360 -1 12975
12977 3 332890 137253 172200 -1 12976
12978 3 332854 137133 172080 -1 12977
12979 3 332838 137049 171920 -1 12978
12980 3 332770 136933 171800 -1 12979
12981 3 332730 136837 171680 -1 12980
12982 3 335425 137913 173280 140 12231
12983 3 335290 138063 173160 96 12982
12984 3 335259 138092 173120 96 12983
12985 3 335229 138120 173080 96 12984
12986 3 335236 138159 173040 96 12985
12987 3 335245 138194 173000 102 12986
12988 3 335250 138206 172920 102 12987
12989 3 335292 138202 172880 102 12988
12990 3 335469 138444 172800 40 12989
12991 3 335459 138427 172720 40 12990
12992 3 335445 138407 172680 40 12991
12993 3 335444 138407 172640 40 12992
12994 3 335433 138375 172600 40 12993
12995 3 335433 138356 172560 40 12994
12996 3 335461 138366 172440 150 12995
12997 3 336049 138065 172800 40 12225
12998 3 335761 137905 172800 102 12997
12999 3 335645 137693 172800 102 12998
13000 3 335877 138088 172560 150 12223
13001 3 335888 138102 172520 150 13000
13002 3 335873 138119 172480 150 13001
13003 3 336757 138237 171920 157 12216
13004 3 336741 138201 171880 157 13003
13005 3 336742 138121 171800 163 13004
13006 3 336750 138068 171760 163 13005
13007 3 336749 138018 171720 163 13006
13008 3 336749 137968 171680 163 13007
13009 3 336731 137744 171640 157 13008
13010 3 336723 137544 171560 -1 13009
13011 3 336815 137492 171480 -1 13010
13012 3 336821 137308 171440 -1 13011
13013 3 336801 137224 171360 -1 13012
13014 3 336819 137134 171280 -1 13013
13015 3 336891 137010 171200 -1 13014
13016 3 336903 136842 171160 -1 13015
13017 3 336571 136538 171160 -1 13016
13018 3 336585 136432 171120 -1 13017
13019 3 336713 136196 171080 -1 13018
13020 3 336843 135938 170960 -1 13019
13021 3 336927 135846 170880 -1 13020
13022 3 336555 135938 170840 -1 13021
13023 3 336275 135970 170800 -1 13022
13024 3 336283 135974 170880 -1 13023
13025 3 336019 136042 170840 -1 13023
13026 3 335951 136094 170920 -1 13025
13027 3 335829 136116 170960 -1 13026
13028 3 335711 136082 171000 -1 13027
13029 3 335635 136154 171080 -1 13028
13030 3 335651 136178 171160 -1 13029
13031 3 335575 136182 171280 -1 13030
13032 3 335507 136242 171360 -1 13031
13033 3 335607 136326 171400 -1 13032
13034 3 335583 136462 171400 -1 13033
13035 3 335551 136506 171320 -1 13034
13036 3 335531 136482 171240 -1 13035
13037 3 335643 136490 171520 -1 13034
13038 3 335599 136534 171640 -1 13037
13039 3 335659 136438 171720 -1 13038
13040 3 335755 136426 171840 -1 13039
13041 3 335799 136450 171920 -1 13040
13042 3 335739 136506 172040 -1 13041
13043 3 335647 136466 172000 -1 13042
13044 3 335587 136450 171920 -1 13043
13045 3 335535 136466 171840 -1 13044
13046 3 335459 136422 171760 -1 13045
13047 3 335385 136404 171680 -1 13046
13048 3 335795 136490 172080 -1 13042
13049 3 337003 135738 170840 -1 13021
13050 3 337129 135796 170720 -1 13049
13051 3 337207 135721 170640 -1 13050
13052 3 337357 135567 170520 -1 13051
13053 3 337409 135339 170440 -1 13052
13054 3 337543 135025 170360 -1 13053
13055 3 337557 135007 170280 -1 13054
13056 3 337537 134915 170200 -1 13055
13057 3 337529 134879 170080 -1 13056
13058 3 337561 134759 169960 -1 13057
13059 3 337647 134673 169840 -1 13058
13060 3 337615 134449 169760 -1 13059
13061 3 337649 134323 169680 -1 13060
13062 3 337857 134187 169640 -1 13061
13063 3 337959 134025 169600 -1 13062
13064 3 338083 133925 169560 -1 13063
13065 3 338133 133815 169480 -1 13064
13066 3 338165 133763 169360 -1 13065
13067 3 338265 133695 169280 -1 13066
13068 3 338349 133663 169200 -1 13067
13069 3 338515 133717 169080 -1 13068
13070 3 338555 133701 168960 -1 13069
13071 3 338691 133749 168880 -1 13070
13072 3 338821 133727 168760 -1 13071
13073 3 337497 134175 169600 -1 13061
13074 3 337569 134039 169600 -1 13073
13075 3 336555 136510 171200 -1 13017
13076 3 336873 136816 171080 -1 13016
13077 3 337457 139313 170560 60 12200
13078 3 337541 139476 170560 91 13077
13079 3 337685 139544 170600 32 13078
13080 3 337718 139532 170640 32 13079
13081 3 337780 139670 170680 80 13080
13082 3 337718 139544 170720 32 13081
13083 3 337702 139540 170800 32 13082
13084 3 337670 139444 170920 32 13083
13085 3 337618 139388 170880 32 13084
13086 3 337562 139368 170800 32 13085
13087 3 337550 139352 170760 32 13086
13088 3 337674 139444 171000 32 13084
13089 3 337814 139752 170760 80 13081
13090 3 339562 139156 169680 218 11974
13091 3 339717 139194 169640 150 13090
13092 3 339612 139244 169560 150 13091
13093 3 339901 138970 169480 32 13092
13094 3 339895 138985 169440 32 13093
13095 3 339886 138998 169400 32 13094
13096 3 339967 139017 169320 32 13095
13097 3 340039 139038 169240 32 13096
13098 3 340863 138550 169240 60 13097
13099 3 340928 138517 169200 60 13098
13100 3 340912 138542 169160 60 13099
13101 3 340976 138490 169080 45 13100
13102 3 341020 138454 168960 45 13101
13103 3 341072 138454 168840 45 13102
13104 3 340972 138326 168760 45 13103
13105 3 340822 138518 169280 60 13098
13106 3 340882 138318 169360 45 13105
13107 3 341058 138084 169360 40 13106
13108 3 341058 137896 169320 40 13107
13109 3 341186 137798 169280 40 13108
13110 3 341282 137798 169320 40 13109
13111 3 340120 139118 169160 32 13097
13112 3 340239 139131 169080 64 13111
13113 3 340219 139147 169040 64 13112
13114 3 340308 139207 169000 64 13113
13115 3 340136 138197 169240 81 13097
13116 3 340168 138125 169200 98 13115
13117 3 340185 137746 169160 128 13116
13118 3 340188 137744 169120 128 13117
13119 3 340206 137715 169040 128 13118
13120 3 340237 137696 169000 98 13119
13121 3 340318 137610 168920 98 13120
13122 3 340434 137482 168840 120 13121
13123 3 340476 137422 168800 120 13122
13124 3 340540 137354 168720 120 13123
13125 3 340572 137009 168680 102 13124
13126 3 340546 136825 168600 102 13125
13127 3 340588 136684 168560 128 13126
13128 3 340608 136627 168520 91 13127
13129 3 340652 136570 168480 91 13128
13130 3 340732 136426 168400 91 13129
13131 3 340736 136240 168360 60 13130
13132 3 340606 136000 168320 71 13131
13133 3 340258 135976 168320 108 13132
13134 3 340157 135993 168360 108 13133
13135 3 340103 135971 168440 108 13134
13136 3 340485 135918 168240 108 13132
13137 3 340399 135829 168200 108 13136
13138 3 340362 135663 168080 115 13137
13139 3 340356 135659 168040 115 13138
13140 3 340336 135607 168000 115 13139
13141 3 340374 135591 167920 115 13140
13142 3 340430 135725 167840 107 13141
13143 3 340458 135740 167720 107 13142
13144 3 340482 135736 167640 104 13143
13145 3 340488 135735 167560 98 13144
13146 3 340487 135749 167480 98 13145
13147 3 340466 135754 167400 98 13146
13148 3 340454 135769 167360 98 13147
13149 3 340445 135783 167320 98 13148
13150 3 340405 135753 167240 98 13149
13151 3 340361 135522 167160 86 13150
13152 3 340313 135433 167120 86 13151
13153 3 340322 135453 167080 86 13152
13154 3 340354 135713 167080 86 13153
13155 3 340362 135735 167040 86 13154
13156 3 340296 135731 167000 86 13155
13157 3 340329 135286 167040 71 13153
13158 3 340339 135259 167000 71 13157
13159 3 340342 135242 166960 71 13158
13160 3 340349 135243 166920 71 13159
13161 3 340329 135203 166880 98 13160
13162 3 340355 135204 166840 98 13161
13163 3 340372 135181 166800 98 13162
13164 3 340369 135193 166760 98 13163
13165 3 340312 135190 166720 98 13164
13166 3 340297 135178 166680 98 13165
13167 3 340285 135117 166600 102 13166
13168 3 340250 135123 166520 102 13167
13169 3 340470 135067 166400 102 13168
13170 3 340545 135890 166400 51 13169
13171 3 340546 135905 166440 51 13170
13172 3 340559 135921 166480 51 13171
13173 3 340493 136004 166360 51 13172
13174 3 340043 135490 166320 51 13173
13175 3 340522 135108 166360 102 13169
13176 3 340101 134603 166320 102 13175
13177 3 341393 135589 166200 102 13176
13178 3 341419 135583 166160 102 13177
13179 3 341420 135542 166080 102 13178
13180 3 341429 135506 166040 102 13179
13181 3 341451 135620 166000 102 13180
13182 3 341481 135668 165960 102 13181
13183 3 341527 135666 165920 102 13182
13184 3 341395 135666 165880 102 13183
13185 3 341351 135706 165800 102 13184
13186 3 341343 135670 165720 102 13185
13187 3 341339 135626 165600 102 13186
13188 3 341279 135622 165560 102 13187
13189 3 341443 135340 166000 102 13180
13190 3 341480 135275 165920 102 13189
13191 3 341572 135206 165840 148 13190
13192 3 341759 135102 165880 148 13191
13193 3 341815 135098 165960 148 13192
13194 3 341983 135054 166080 148 13193
13195 3 342127 134858 166160 148 13194
13196 3 342239 134794 166200 148 13195
13197 3 341071 133774 166320 -1 13196
13198 3 341555 134190 166360 -1 13197
13199 3 341619 134142 166440 -1 13198
13200 3 341591 134074 166560 -1 13199
13201 3 341687 134046 166680 -1 13200
13202 3 341755 134030 166760 -1 13201
13203 3 341827 134014 166840 -1 13202
13204 3 341652 135154 165760 148 13191
13205 3 341733 135121 165680 107 13204
13206 3 341772 135155 165560 107 13205
13207 3 341893 135205 165480 107 13206
13208 3 341898 135208 165400 60 13207
13209 3 341923 135152 165320 60 13208
13210 3 342275 134979 165280 71 13209
13211 3 342261 134917 165240 71 13210
13212 3 342504 134748 165200 71 13211
13213 3 342493 134737 165160 71 13212
13214 3 342453 134743 165120 71 13213
13215 3 342399 134705 165040 71 13214
13216 3 342385 134674 165000 71 13215
13217 3 342368 134650 164960 71 13216
13218 3 342637 134838 164960 71 13217
13219 3 342845 134702 164960 71 13218
13220 3 342848 134693 164920 71 13219
13221 3 342866 134690 164880 -1 13220
13222 3 342864 134702 164840 51 13221
13223 3 342883 134713 164800 51 13222
13224 3 342400 134467 164840 71 13217
13225 3 342372 134366 164760 71 13224
13226 3 342419 134342 164720 71 13225
13227 3 342617 134302 164680 71 13226
13228 3 342606 134306 164600 71 13227
13229 3 342692 134250 164560 -1 13228
13230 3 342748 134206 164480 -1 13229
13231 3 342727 134169 164400 -1 13230
13232 3 342704 134103 164320 -1 13231
13233 3 342686 134097 164280 -1 13232
13234 3 342896 134339 164720 -1 13227
13235 3 343002 134364 164800 -1 13234
13236 3 343020 134362 164840 -1 13235
13237 3 343026 134330 164880 -1 13236
13238 3 342004 135084 165200 71 13211
13239 3 341938 135058 165120 71 13238
13240 3 341955 135009 165080 71 13239
13241 3 341931 134992 165040 71 13240
13242 3 341938 134965 165000 71 13241
13243 3 341908 134933 164960 71 13242
13244 3 341911 134938 164920 71 13243
13245 3 341919 134912 164880 71 13244
13246 3 341959 134928 164840 71 13245
13247 3 341807 134916 164480 96 13246
13248 3 341679 135032 164040 75 13247
13249 3 341699 135028 164000 75 13248
13250 3 342103 135021 163960 40 13249
13251 3 342560 135147 164000 51 13250
13252 3 342633 135163 163960 51 13251
13253 3 342727 135277 163880 40 13252
13254 3 342973 135345 163840 40 13253
13255 3 343310 135349 163880 40 13254
13256 3 343494 135433 163840 40 13255
13257 3 343638 135483 163760 40 13256
13258 3 343761 135417 163680 40 13257
13259 3 343849 135379 163600 40 13258
13260 3 341687 134972 163960 75 13249
13261 3 341695 134928 163840 90 13260
13262 3 341703 134932 163720 90 13261
13263 3 341719 134924 163680 90 13262
13264 3 341687 134916 163640 90 13263
13265 3 341631 134868 163600 80 13264
13266 3 341539 134828 163480 80 13265
13267 3 341411 134804 163400 80 13266
13268 3 341351 134784 163360 80 13267
13269 3 341299 134792 163320 80 13268
13270 3 341271 134824 163280 80 13269
13271 3 341289 134754 163280 80 13270
13272 3 341293 134758 163240 80 13271
13273 3 341149 134718 163200 80 13272
13274 3 340975 134756 163120 80 13273
13275 3 340911 134840 163160 80 13274
13276 3 340815 134936 163280 80 13275
13277 3 340605 134934 163120 -1 13276
13278 3 340397 134866 162920 -1 13277
13279 3 340205 134782 162800 -1 13278
13280 3 340053 134786 162680 -1 13279
13281 3 339877 134722 162520 -1 13280
13282 3 339789 134674 162440 -1 13281
13283 3 339781 134834 162440 -1 13282
13284 3 339645 135046 162440 -1 13283
13285 3 339757 134602 162280 -1 13282
13286 3 339517 134610 162240 -1 13285
13287 3 339309 134514 162200 -1 13286
13288 3 339253 134442 162160 -1 13287
13289 3 338729 134298 162200 -1 13288
13290 3 339253 134434 162080 -1 13288
13291 3 339173 134459 162080 -1 13290
13292 3 339251 134417 161920 -1 13290
13293 3 339245 134362 161880 -1 13292
13294 3 339221 134354 161720 -1 13293
13295 3 339181 134310 161600 -1 13294
13296 3 338737 133974 161560 -1 13295
13297 3 339213 134350 161560 -1 13295
13298 3 339297 134338 161440 -1 13297
13299 3 339297 134406 161360 -1 13298
13300 3 339245 134642 161320 -1 13299
13301 3 339353 134718 161240 -1 13300
13302 3 339469 134718 161160 -1 13301
13303 3 339397 134222 161400 -1 13298
13304 3 339309 134086 161360 -1 13303
13305 3 339209 133974 161320 -1 13304
13306 3 339259 133840 161240 -1 13305
13307 3 339271 133780 161200 -1 13306
13308 3 339331 133504 161160 -1 13307
13309 3 339259 133320 161200 -1 13308
13310 3 339491 133012 161280 -1 13309
13311 3 339389 132965 161360 -1 13310
13312 3 339391 132980 161520 -1 13311
13313 3 339440 132985 161560 -1 13312
13314 3 339479 133072 161600 -1 13313
13315 3 339587 132744 161600 -1 13314
13316 3 339627 132524 161600 -1 13315
13317 3 339727 132300 161600 -1 13316
13318 3 339447 133100 161680 -1 13314
13319 3 339411 133340 161800 -1 13318
13320 3 339039 133392 161840 -1 13319
13321 3 339471 133488 161840 -1 13319
13322 3 339607 133744 161760 -1 13321
13323 3 339507 132940 161160 -1 13310
13324 3 339739 132704 161040 -1 13323
13325 3 339791 132632 160960 -1 13324
13326 3 339771 132412 160600 -1 13325
13327 3 339907 132464 160880 -1 13325
13328 3 339955 132384 160800 -1 13327
13329 3 340075 132332 160760 -1 13328
13330 3 340331 132208 160720 -1 13329
13331 3 340411 132164 160640 -1 13330
13332 3 340519 131992 160480 -1 13331
13333 3 340933 132106 160840 -1 13331
13334 3 341029 132018 160880 -1 13333
13335 3 341313 131942 160920 -1 13334
13336 3 341525 131886 160960 -1 13335
13337 3 341685 131826 161080 -1 13336
13338 3 341853 131610 161080 -1 13337
13339 3 342023 131536 161000 -1 13338
13340 3 342133 131414 160960 -1 13339
13341 3 341837 131286 161000 -1 13340
13342 3 342265 131358 160920 -1 13340
13343 3 342365 131282 160840 -1 13342
13344 3 342649 131198 160920 -1 13343
13345 3 342705 131166 160720 -1 13344
13346 3 342785 131110 160600 -1 13345
13347 3 342821 131058 160480 -1 13346
13348 3 342714 131069 160440 -1 13347
13349 3 342585 131114 160400 -1 13348
13350 3 342325 131318 160360 -1 13349
13351 3 342185 131554 160320 -1 13350
13352 3 342589 131010 160360 -1 13349
13353 3 342565 130918 160320 -1 13352
13354 3 343189 130562 160440 -1 13347
13355 3 343233 130486 160400 -1 13354
13356 3 343455 130280 160240 -1 13355
13357 3 343687 130196 160080 -1 13356
13358 3 344019 130000 159920 -1 13357
13359 3 344209 129798 159920 -1 13358
13360 3 344373 129586 159920 -1 13359
13361 3 344113 130010 159840 -1 13358
13362 3 344397 129986 159680 -1 13361
13363 3 344477 129834 159560 -1 13362
13364 3 344515 129780 159480 -1 13363
13365 3 344679 129772 159520 -1 13364
13366 3 344841 129610 159360 -1 13365
13367 3 344953 129546 159200 -1 13366
13368 3 345121 129502 159040 -1 13367
13369 3 345243 129592 158840 -1 13368
13370 3 345303 129688 158800 -1 13369
13371 3 345359 129904 158760 -1 13370
13372 3 345419 130020 158840 -1 13371
13373 3 344227 129708 159440 -1 13364
13374 3 344061 129522 159480 -1 13373
13375 3 344129 129414 159520 -1 13374
13376 3 341841 131538 161120 -1 13338
13377 3 341243 134856 163240 80 13270
13378 3 341235 134872 163200 80 13377
13379 3 341447 134616 163360 51 13268
13380 3 341531 134624 163360 51 13379
13381 3 341631 134520 163600 51 13264
13382 3 341655 134412 163640 51 13381
13383 3 341671 134368 163720 122 13382
13384 3 341628 134274 163760 122 13383
13385 3 341662 134208 163840 122 13384
13386 3 341768 134128 163920 122 13385
13387 3 341804 134096 164040 122 13386
13388 3 341859 134106 164120 122 13387
13389 3 341551 134332 163560 122 13381
13390 3 341571 134160 163520 64 13389
13391 3 341627 134048 163440 64 13390
13392 3 341696 134032 163400 64 13391
13393 3 341751 133608 163080 51 13392
13394 3 341667 133580 163400 80 13392
13395 3 341607 133324 163440 51 13394
13396 3 341527 132880 163520 60 13395
13397 3 341507 132804 163560 60 13396
13398 3 341495 132708 163600 98 13397
13399 3 341471 132568 163640 98 13398
13400 3 341499 132496 163680 102 13399
13401 3 341503 132248 163720 51 13400
13402 3 341563 132068 163760 51 13401
13403 3 341599 131944 163800 115 13402
13404 3 341667 131688 163840 75 13403
13405 3 341659 131292 164040 86 13404
13406 3 341663 131224 164080 86 13405
13407 3 341619 131020 164120 51 13406
13408 3 341719 130780 164160 75 13407
13409 3 341799 130544 164240 60 13408
13410 3 341803 130352 164280 81 13409
13411 3 341839 130260 164360 81 13410
13412 3 341911 130032 164440 75 13411
13413 3 342107 129856 164520 75 13412
13414 3 342011 129800 164560 80 13413
13415 3 341735 129416 164760 45 13414
13416 3 341207 128964 164840 71 13415
13417 3 341143 128736 165000 32 13416
13418 3 341239 128576 165120 64 13417
13419 3 341299 128488 165160 64 13418
13420 3 341319 128444 165200 64 13419
13421 3 341359 128376 165240 64 13420
13422 3 341419 128316 165280 64 13421
13423 3 341511 128236 165320 75 13422
13424 3 341555 128136 165360 32 13423
13425 3 341603 128092 165400 32 13424
13426 3 341627 128048 165440 32 13425
13427 3 341643 128016 165520 101 13426
13428 3 341705 128053 165640 101 13427
13429 3 341615 128312 165720 122 13428
13430 3 341663 128276 165880 86 13429
13431 3 341771 128120 165840 101 13430
13432 3 341691 127868 165800 91 13431
13433 3 341607 127524 165760 60 13432
13434 3 341503 127244 165720 108 13433
13435 3 341463 127152 165760 108 13434
13436 3 341255 126948 165800 115 13435
13437 3 340927 126632 165760 71 13436
13438 3 340779 126552 165840 81 13437
13439 3 340227 126472 165880 81 13438
13440 3 340215 126436 165920 81 13439
13441 3 340207 126432 166000 81 13440
13442 3 340218 126428 166040 81 13441
13443 3 340567 126392 166080 81 13442
13444 3 340575 126372 166120 81 13443
13445 3 340587 126344 166160 81 13444
13446 3 340647 126196 166200 81 13445
13447 3 339587 125272 166320 -1 13446
13448 3 340175 125468 166360 -1 13447
13449 3 340423 125364 166440 -1 13448
13450 3 340623 125272 166560 -1 13449
13451 3 340679 125168 166720 -1 13450
13452 3 340635 125008 166960 -1 13451
13453 3 340655 124892 167040 -1 13452
13454 3 340674 124862 167080 -1 13453
13455 3 340751 124643 167120 -1 13454
13456 3 340822 124575 167080 -1 13455
13457 3 340894 124599 167240 -1 13455
13458 3 340776 124191 167280 -1 13457
13459 3 341107 124304 167320 -1 13458
13460 3 340969 124203 167400 -1 13459
13461 3 341485 123824 167560 -1 13460
13462 3 341863 123663 167520 -1 13461
13463 3 341970 123696 167360 -1 13462
13464 3 342027 123709 167280 -1 13463
13465 3 342139 123880 167120 -1 13464
13466 3 342043 124170 167000 -1 13465
13467 3 341658 123636 167640 -1 13461
13468 3 341585 123373 167960 -1 13467
13469 3 341743 123478 168040 -1 13468
13470 3 341809 123461 168120 -1 13469
13471 3 341529 123564 168080 -1 13469
13472 3 341553 123648 168240 -1 13471
13473 3 341575 123579 168400 -1 13472
13474 3 341721 123753 168560 -1 13473
13475 3 341836 123831 168720 -1 13474
13476 3 340568 123816 167400 -1 13460
13477 3 340466 123203 167440 -1 13476
13478 3 340785 123179 167480 -1 13477
13479 3 341055 123024 167560 -1 13478
13480 3 341222 122903 167520 -1 13479
13481 3 341005 122662 167440 -1 13480
13482 3 340950 122526 167440 -1 13481
13483 3 341253 122817 167400 -1 13482
13484 3 341341 122851 167320 -1 13483
13485 3 341436 122861 167240 -1 13484
13486 3 341316 122947 167400 -1 13481
13487 3 341422 123047 167280 -1 13486
13488 3 341501 123032 167200 -1 13487
13489 3 340640 124016 167240 -1 13458
13490 3 340609 124046 167200 -1 13489
13491 3 340539 124208 167000 -1 13490
13492 3 340656 124274 166800 -1 13491
13493 3 339711 126364 166120 -1 13442
13494 3 339579 126084 166120 -1 13493
13495 3 339619 125944 166160 -1 13494
13496 3 339399 126336 165960 -1 13439
13497 3 339003 126148 165880 -1 13496
13498 3 338807 126048 165760 -1 13497
13499 3 340915 126472 165640 81 13437
13500 3 340791 126380 165520 81 13499
13501 3 342067 128020 165880 91 13431
13502 3 341447 128540 165920 122 13430
13503 3 341311 128648 165960 122 13502
13504 3 341335 128060 165120 75 13419
13505 3 342317 129870 164560 32 13413
13506 3 342527 129884 164600 32 13505
13507 3 342715 129920 164640 60 13506
13508 3 342579 129820 164480 32 13505
13509 3 341515 130136 164280 81 13410
13510 3 341851 132952 163520 60 13395
13511 3 342524 134879 165360 71 13210
13512 3 342551 134812 165400 71 13511
13513 3 342537 134684 165480 71 13512
13514 3 342514 134634 165560 71 13513
13515 3 342613 134566 165640 71 13514
13516 3 342656 134489 165680 -1 13515
13517 3 342722 134409 165720 -1 13516
13518 3 342767 134394 165760 -1 13517
13519 3 342839 134330 165840 -1 13518
13520 3 340496 135546 166360 51 13175
13521 3 340031 135134 166320 102 13520
13522 3 341383 136206 166200 102 13521
13523 3 340048 135419 168040 71 13139
13524 3 339836 135427 168040 51 13523
13525 3 339694 135609 168000 32 13524
13526 3 339631 135621 167960 32 13525
13527 3 339491 135750 167920 32 13526
13528 3 339398 135959 167880 64 13527
13529 3 339324 136011 167840 60 13528
13530 3 339225 136006 167800 60 13529
13531 3 338989 136364 167720 40 13530
13532 3 338730 136808 167760 45 13531
13533 3 338463 136884 167800 51 13532
13534 3 338218 136885 167840 71 13533
13535 3 338125 136949 167880 71 13534
13536 3 338017 136899 167920 60 13535
13537 3 337841 136719 167960 60 13536
13538 3 337567 136550 168000 45 13537
13539 3 337594 136533 168040 45 13538
13540 3 337672 136505 168080 45 13539
13541 3 337833 136479 168120 60 13540
13542 3 337763 136442 168000 45 13539
13543 3 337726 136404 167960 45 13542
13544 3 337372 136522 167960 45 13538
13545 3 337304 136606 167920 45 13544
13546 3 337288 136681 167880 45 13545
13547 3 337285 136717 167840 45 13546
13548 3 337229 136743 167760 45 13547
13549 3 337198 136767 167720 45 13548
13550 3 337084 136695 167640 45 13549
13551 3 337117 136702 167520 45 13550
13552 3 337077 136759 167440 45 13551
13553 3 336802 136675 167440 45 13552
13554 3 336600 136653 167440 -1 13553
13555 3 336462 136441 167440 -1 13554
13556 3 336606 136334 167480 -1 13555
13557 3 336650 136298 167560 -1 13556
13558 3 336714 136278 167640 45 13557
13559 3 336413 136411 167400 -1 13555
13560 3 336250 136250 167360 -1 13559
13561 3 336508 136408 167360 -1 13560
13562 3 336392 136184 167280 -1 13561
13563 3 336337 136213 167200 -1 13562
13564 3 336038 136160 167360 -1 13560
13565 3 335774 136282 167320 -1 13564
13566 3 335666 136074 167360 -1 13565
13567 3 335546 135894 167400 -1 13566
13568 3 337070 136826 167400 45 13552
13569 3 336652 137146 167280 -1 13568
13570 3 336582 137377 167240 -1 13569
13571 3 336658 137292 167200 -1 13570
13572 3 336716 137298 167120 -1 13571
13573 3 336782 137331 167000 -1 13572
13574 3 336851 137327 166920 -1 13573
13575 3 336874 137343 166840 -1 13574
13576 3 337077 137441 166800 -1 13575
13577 3 337063 137458 166760 -1 13576
13578 3 337058 137463 166720 -1 13577
13579 3 337383 137527 166800 -1 13576
13580 3 337497 137557 166760 -1 13579
13581 3 337574 137563 166720 -1 13580
13582 3 337666 137618 166680 -1 13581
13583 3 337676 137613 166640 -1 13582
13584 3 337657 137608 166600 -1 13583
13585 3 337667 137615 166480 -1 13584
13586 3 337692 137597 166400 -1 13585
13587 3 337751 137583 166360 -1 13586
13588 3 336301 137569 167240 -1 13570
13589 3 336044 137745 167240 -1 13588
13590 3 336052 138028 167240 -1 13589
13591 3 335973 138189 167240 -1 13590
13592 3 335996 138401 167240 -1 13591
13593 3 336013 138559 167160 -1 13592
13594 3 340153 137573 169200 128 13117
13595 3 340107 137574 169280 128 13594
13596 3 339992 137693 169400 128 13595
13597 3 339979 137656 169560 128 13596
13598 3 340003 137607 169600 128 13597
13599 3 339992 137623 169640 128 13598
13600 3 342252 140398 169480 60 8001
13601 3 342301 140357 169440 60 13600
13602 3 342309 140317 169400 60 13601
13603 3 342389 140283 169320 60 13602
13604 3 342409 140259 169240 60 13603
13605 3 342449 140161 169200 60 13604
13606 3 342573 140057 169160 60 13605
13607 3 342537 139781 169120 -1 13606
13608 3 342477 139703 169080 -1 13607
13609 3 342461 139683 169000 -1 13608
13610 3 342493 139635 168920 -1 13609
13611 3 342485 139563 168840 -1 13610
13612 3 342589 139571 168760 -1 13611
13613 3 342189 139547 168880 -1 13611
13614 3 342161 139459 168840 -1 13613
13615 3 342133 139423 168760 -1 13614
13616 3 342093 139393 168720 -1 13615
13617 3 342093 139381 168680 -1 13616
13618 3 342017 139327 168600 -1 13617
13619 3 342081 139301 168480 -1 13618
13620 3 342129 139237 168400 -1 13619
13621 3 342217 139175 168280 -1 13620
13622 3 342233 139157 168240 -1 13621
13623 3 342417 139107 168200 -1 13622
13624 3 342209 139179 168160 -1 13623
13625 3 342197 139171 168120 -1 13624
13626 3 342149 139191 168040 -1 13625
13627 3 341953 139235 167960 -1 13626
13628 3 341933 139305 167840 -1 13627
13629 3 342119 140948 169080 32 7982
13630 3 342105 140918 169040 32 13629
13631 3 342100 140983 169000 32 13630
13632 3 342120 141253 168960 32 13631
13633 3 342164 141357 168880 32 13632
13634 3 342152 140965 168920 32 13631
13635 3 345323 142552 167920 124 7960
13636 3 345388 142624 167920 124 13635
13637 3 345454 142664 167960 124 13636
13638 3 345530 142770 168040 122 13637
13639 3 345534 142726 168080 124 13638
13640 3 345646 142734 168160 122 13639
13641 3 345433 144169 167160 140 7950
13642 3 345724 144217 167160 134 13641
13643 3 345777 144253 167240 134 13642
13644 3 345814 144296 167280 134 13643
13645 3 345810 144292 167320 134 13644
13646 3 345846 144296 167400 134 13645
13647 3 345906 144208 167480 134 13646
13648 3 345950 144216 167600 134 13647
13649 3 346082 144216 167640 -1 13648
13650 3 346250 144164 167720 -1 13649
13651 3 346490 144124 167760 -1 13650
13652 3 346890 143900 167760 -1 13651
13653 3 347666 143856 167800 -1 13652
13654 3 348094 143896 167880 -1 13653
13655 3 348442 143780 167840 -1 13654
13656 3 348706 143680 167800 -1 13655
13657 3 348786 143724 167720 -1 13656
13658 3 348742 143844 167560 -1 13657
13659 3 348790 143552 167840 -1 13656
13660 3 348926 143496 167920 -1 13659
13661 3 349070 143560 167840 -1 13660
13662 3 349182 143644 167760 -1 13661
13663 3 349202 143732 167800 -1 13662
13664 3 349238 143568 167640 -1 13662
13665 3 349502 143396 167600 -1 13664
13666 3 349550 143480 167560 -1 13665
13667 3 349658 143624 167480 -1 13666
13668 3 349810 143692 167440 -1 13667
13669 3 350050 143744 167400 -1 13668
13670 3 350170 143704 167440 -1 13669
13671 3 350394 143680 167480 -1 13670
13672 3 350518 143580 167520 -1 13671
13673 3 350762 143496 167560 -1 13672
13674 3 351070 143624 167520 -1 13673
13675 3 351374 143708 167560 -1 13674
13676 3 351678 143728 167560 -1 13675
13677 3 351962 143764 167600 -1 13676
13678 3 352166 143804 167560 -1 13677
13679 3 352206 143880 167480 -1 13678
13680 3 352398 144028 167400 -1 13679
13681 3 352638 144240 167320 -1 13680
13682 3 352906 144344 167240 -1 13681
13683 3 353142 144372 167160 -1 13682
13684 3 353406 144380 167120 -1 13683
13685 3 353678 144588 167120 -1 13684
13686 3 353922 144664 167080 -1 13685
13687 3 354006 144680 167000 -1 13686
13688 3 354138 144656 166880 -1 13687
13689 3 354378 144684 166800 -1 13688
13690 3 354334 144668 166680 -1 13689
13691 3 349726 143236 167640 -1 13665
13692 3 349758 143168 167600 -1 13691
13693 3 348210 143852 167960 -1 13654
13694 3 348098 143676 168000 -1 13693
13695 3 348082 143596 168080 -1 13694
13696 3 348162 143376 168080 -1 13695
13697 3 348118 143244 168160 -1 13696
13698 3 348078 143144 168240 -1 13697
13699 3 348262 143080 168320 -1 13698
13700 3 348314 142916 168400 -1 13699
13701 3 348330 142788 168360 -1 13700
13702 3 348322 142732 168280 -1 13701
13703 3 348342 142700 168160 -1 13702
13704 3 348274 142912 168480 -1 13700
13705 3 348214 142844 168560 -1 13704
13706 3 348118 142732 168600 -1 13705
13707 3 348006 142636 168680 -1 13706
13708 3 347918 142512 168640 -1 13707
13709 3 347982 142460 168560 -1 13708
13710 3 347826 142436 168720 -1 13707
13711 3 344645 144060 166840 104 7946
13712 3 344650 144071 166880 104 13711
13713 3 344646 144171 166920 104 13712
13714 3 344626 144323 166960 140 13713
13715 3 344514 144375 167000 104 13714
13716 3 344620 144042 166800 104 13711
13717 3 344574 143932 166760 104 13716
13718 3 344466 143684 166720 60 13717
13719 3 344499 143624 166600 104 13718
13720 3 344494 143598 166560 104 13719
13721 3 344480 143581 166520 104 13720
13722 3 344540 143452 166480 104 13721
13723 3 344594 143312 166560 60 13722
13724 3 344675 143240 166600 60 13723
13725 3 344532 143117 166640 -1 13724
13726 3 344518 143001 166680 -1 13725
13727 3 344530 142816 166720 -1 13726
13728 3 344576 142753 166800 -1 13727
13729 3 344718 142750 166600 -1 13728
13730 3 344762 142656 166400 -1 13729
13731 3 344682 142534 166360 -1 13730
13732 3 345486 143034 166200 98 13731
13733 3 345454 142944 166120 -1 13732
13734 3 345386 142936 166040 -1 13733
13735 3 345402 142898 165960 -1 13734
13736 3 345446 142810 165840 -1 13735
13737 3 345442 142586 165720 -1 13736
13738 3 345346 142404 165680 -1 13737
13739 3 345274 142240 165560 -1 13738
13740 3 345138 142054 165480 -1 13739
13741 3 345138 142148 165440 -1 13740
13742 3 345066 142152 165320 -1 13741
13743 3 344934 142156 165240 -1 13742
13744 3 344738 142180 165160 -1 13743
13745 3 344662 142264 165120 -1 13744
13746 3 344642 142386 165080 -1 13745
13747 3 344494 142362 165000 -1 13746
13748 3 344434 142358 164920 -1 13747
13749 3 344418 142330 164800 -1 13748
13750 3 344270 142300 164720 -1 13749
13751 3 344064 142236 164760 -1 13750
13752 3 343948 142292 164720 -1 13751
13753 3 343896 142336 164680 -1 13752
13754 3 344934 141726 165400 -1 13740
13755 3 344870 141744 165480 -1 13754
13756 3 344814 141736 165600 -1 13755
13757 3 344692 141772 165640 -1 13756
13758 3 344608 141844 165680 -1 13757
13759 3 344568 141924 165720 -1 13758
13760 3 344528 142040 165760 -1 13759
13761 3 344850 141532 165280 -1 13754
13762 3 344834 141236 165200 -1 13761
13763 3 344666 141108 165240 -1 13762
13764 3 344514 141108 165240 -1 13763
13765 3 344466 141070 165160 -1 13764
13766 3 344446 141066 165040 -1 13765
13767 3 344432 141094 165000 -1 13766
13768 3 344882 141210 165120 -1 13762
13769 3 345078 141054 165040 -1 13768
13770 3 345198 140940 164960 -1 13769
13771 3 345322 140882 164880 -1 13770
13772 3 345562 140856 164840 -1 13771
13773 3 345558 140900 164760 -1 13772
13774 3 345790 140764 164880 -1 13772
13775 3 345842 140784 164920 -1 13774
13776 3 345950 140848 165000 -1 13775
13777 3 346266 140724 165080 -1 13776
13778 3 346686 140670 165120 -1 13777
13779 3 346906 140680 165200 -1 13778
13780 3 347192 140451 165240 -1 13779
13781 3 347354 140546 165320 -1 13780
13782 3 347422 140530 165400 -1 13781
13783 3 347442 140506 165440 -1 13782
13784 3 347506 140516 165560 -1 13783
13785 3 347558 140540 165600 -1 13784
13786 3 347650 140536 165680 -1 13785
13787 3 347736 140538 165760 -1 13786
13788 3 347790 140552 165800 -1 13787
13789 3 347890 140508 165840 -1 13788
13790 3 347954 140480 165880 -1 13789
13791 3 348080 140464 165920 -1 13790
13792 3 348152 140400 166000 -1 13791
13793 3 348188 140348 166080 -1 13792
13794 3 348312 140356 166160 -1 13793
13795 3 348384 140376 166200 -1 13794
13796 3 347638 140532 165840 -1 13788
13797 3 347630 140556 165920 -1 13796
13798 3 347430 140490 165200 -1 13780
13799 3 347438 140518 165120 -1 13798
13800 3 347390 140594 165040 -1 13799
13801 3 347430 140658 164960 -1 13800
13802 3 347426 140758 164880 -1 13801
13803 3 347578 140766 164800 -1 13802
13804 3 347686 140766 164760 -1 13803
13805 3 344482 143048 166720 -1 13726
13806 3 345988 145746 165760 160 7932
13807 3 345850 145616 165760 160 13806
13808 3 345813 145512 165720 175 13807
13809 3 345768 145490 165680 175 13808
13810 3 346556 146661 165480 160 7928
13811 3 346599 146739 165440 160 13810
13812 3 346585 146745 165400 160 13811
13813 3 346697 146700 165360 160 13812
13814 3 346755 146673 165320 160 13813
13815 3 346741 146632 165280 160 13814
13816 3 346726 146615 165240 160 13815
13817 3 346721 146570 165200 160 13816
13818 3 346250 148311 163000 60 7901
13819 3 346766 148430 163000 60 13818
13820 3 346951 148517 163040 60 13819
13821 3 347178 148578 163000 60 13820
13822 3 347257 148588 162960 45 13821
13823 3 347311 148605 162920 45 13822
13824 3 347807 148582 162800 51 13823
13825 3 348173 148726 162960 51 13824
13826 3 348357 148691 163120 45 13825
13827 3 348349 148491 163200 64 13826
13828 3 348224 148514 163280 64 13827
13829 3 348028 148667 163440 51 13828
13830 3 345704 151748 161040 71 4589
13831 3 345319 152273 161040 80 13830
13832 3 345420 152305 161120 80 13831
13833 3 345516 152452 161160 134 13832
13834 3 345584 152577 161200 134 13833
13835 3 345604 152758 161240 102 13834
13836 3 345717 152799 161280 102 13835
13837 3 345833 152851 161360 102 13836
13838 3 345963 152960 161440 102 13837
13839 3 345970 153187 161480 101 13838
13840 3 346021 153458 161520 104 13839
13841 3 346146 154038 161560 122 13840
13842 3 346186 154174 161600 86 13841
13843 3 346223 154321 161640 86 13842
13844 3 346257 154157 161720 86 13843
13845 3 346180 154091 161760 122 13844
13846 3 346200 153975 161840 122 13845
13847 3 346207 153927 161880 122 13846
13848 3 346240 153721 161920 75 13847
13849 3 346724 155754 161600 108 13842
13850 3 346879 155786 161640 128 13849
13851 3 347103 156490 161640 80 13850
13852 3 347300 156680 161720 102 13851
13853 3 347412 156691 161760 102 13852
13854 3 347449 156741 161840 102 13853
13855 3 347358 156508 161840 102 13854
13856 3 347452 156759 161880 120 13854
13857 3 347465 157111 161960 98 13856
13858 3 347464 157234 162040 98 13857
13859 3 347521 157319 162120 120 13858
13860 3 347407 157269 162200 120 13859
13861 3 347378 157320 162280 120 13860
13862 3 347330 157384 162360 148 13861
13863 3 347325 157387 162440 148 13862
13864 3 347342 157458 162560 148 13863
13865 3 347379 157556 162640 81 13864
13866 3 347536 157722 162720 81 13865
13867 3 347602 157634 162760 81 13866
13868 3 347594 157351 162760 81 13867
13869 3 347482 157311 162760 81 13868
13870 3 347594 157303 162800 81 13869
13871 3 347654 157075 162880 81 13870
13872 3 347655 157807 162800 120 13867
13873 3 347729 157866 162880 120 13872
13874 3 347782 157957 162920 75 13873
13875 3 347872 158111 162960 75 13874
13876 3 347949 158172 163000 91 13875
13877 3 347886 158245 163080 91 13876
13878 3 347820 158269 163120 91 13877
13879 3 347849 158313 163200 128 13878
13880 3 347812 158350 163280 128 13879
13881 3 347864 158479 163320 128 13880
13882 3 347963 158587 163400 150 13881
13883 3 347961 158612 163440 150 13882
13884 3 347961 158629 163480 150 13883
13885 3 347987 158709 163560 163 13884
13886 3 348005 158788 163640 163 13885
13887 3 348095 158833 163680 163 13886
13888 3 348248 158728 163720 96 13887
13889 3 348294 159044 163760 120 13888
13890 3 348393 159104 163840 120 13889
13891 3 348443 159192 163920 120 13890
13892 3 348534 159307 164040 175 13891
13893 3 348654 159360 164160 175 13892
13894 3 348671 159360 164240 108 13893
13895 3 348657 159341 164280 108 13894
13896 3 348723 159411 164360 108 13895
13897 3 348779 159476 164440 108 13896
13898 3 348840 159528 164480 104 13897
13899 3 349079 159895 164520 128 13898
13900 3 349174 159961 164560 108 13899
13901 3 349199 160043 164600 108 13900
13902 3 349172 160497 164640 60 13901
13903 3 349137 160342 164720 60 13902
13904 3 349196 160154 164800 90 13903
13905 3 349191 160167 164840 45 13904
13906 3 349175 160118 164920 45 13905
13907 3 349171 160118 165040 45 13906
13908 3 349159 160106 165120 45 13907
13909 3 349187 159966 165160 45 13908
13910 3 349151 159682 165160 45 13909
13911 3 349177 159536 165200 45 13910
13912 3 349239 159382 165280 45 13911
13913 3 349169 159258 165360 45 13912
13914 3 349069 159210 165440 45 13913
13915 3 349073 159218 165480 45 13914
13916 3 349103 159174 165560 -1 13915
13917 3 349151 159202 165680 -1 13916
13918 3 349165 159190 165800 -1 13917
13919 3 349181 159164 165920 -1 13918
13920 3 349161 159166 166000 -1 13919
13921 3 349235 160002 165200 45 13909
13922 3 349295 160078 165240 45 13921
13923 3 349327 160174 165320 45 13922
13924 3 349347 160206 165400 45 13923
13925 3 349325 160230 165440 45 13924
13926 3 349329 160240 165520 45 13925
13927 3 349319 160222 165640 45 13926
13928 3 349616 161800 164640 128 13902
13929 3 349842 162290 164600 150 13928
13930 3 350573 162445 164600 120 13929
13931 3 350625 162495 164680 122 13930
13932 3 350788 162447 164760 122 13931
13933 3 350828 162441 164840 115 13932
13934 3 350952 162546 164960 51 13933
13935 3 350970 162579 165000 51 13934
13936 3 351035 162605 165040 51 13935
13937 3 351044 162633 165080 51 13936
13938 3 351102 162693 165120 91 13937
13939 3 351221 162762 165200 91 13938
13940 3 351340 162838 165280 75 13939
13941 3 351406 162903 165360 75 13940
13942 3 351435 162969 165440 75 13941
13943 3 351467 163003 165480 81 13942
13944 3 351511 163067 165560 81 13943
13945 3 351672 163212 165640 71 13944
13946 3 351729 163257 165680 71 13945
13947 3 351783 163372 165760 96 13946
13948 3 351821 163464 165840 96 13947
13949 3 351888 163548 165920 96 13948
13950 3 351979 163634 166000 90 13949
13951 3 352008 163739 166120 75 13950
13952 3 352007 163791 166200 75 13951
13953 3 350574 163317 166320 -1 13952
13954 3 351336 163339 166360 96 13953
13955 3 351376 163461 166400 90 13954
13956 3 351394 163541 166480 90 13955
13957 3 351422 163622 166520 60 13956
13958 3 351449 163702 166560 60 13957
13959 3 351513 163723 166600 60 13958
13960 3 351532 163728 166640 60 13959
13961 3 351576 163863 166720 60 13960
13962 3 351608 163866 166800 60 13961
13963 3 351589 163860 166840 60 13962
13964 3 351611 163911 166880 60 13963
13965 3 351621 163938 166960 60 13964
13966 3 351651 164269 167000 86 13965
13967 3 351613 164438 167040 86 13966
13968 3 351474 164550 167080 86 13967
13969 3 351432 164593 167160 86 13968
13970 3 351359 164695 167200 -1 13969
13971 3 351367 164869 167200 -1 13970
13972 3 351313 165047 167320 91 13971
13973 3 351228 165106 167480 91 13972
13974 3 351268 165190 167560 91 13973
13975 3 351309 165274 167640 91 13974
13976 3 351273 165337 167800 91 13975
13977 3 351252 165398 167960 91 13976
13978 3 351344 165527 168040 91 13977
13979 3 351423 165740 168200 98 13978
13980 3 352381 166168 168200 115 13979
13981 3 352397 166160 168320 115 13980
13982 3 352408 166155 168400 81 13981
13983 3 352296 165968 168520 81 13982
13984 3 352146 165757 168720 81 13983
13985 3 352917 166357 168320 115 13981
13986 3 353446 166334 168400 124 13985
13987 3 353520 166320 168560 163 13986
13988 3 353704 166453 168720 102 13987
13989 3 353715 166476 168920 96 13988
13990 3 353576 166453 169040 75 13989
13991 3 353712 166283 169240 75 13990
13992 3 353627 166343 169440 51 13991
13993 3 353593 166396 169600 32 13992
13994 3 353511 166490 169760 32 13993
13995 3 353500 166708 169920 51 13994
13996 3 353500 166778 170120 98 13995
13997 3 353489 166920 170320 128 13996
13998 3 353571 167044 170520 102 13997
13999 3 353647 167129 170680 64 13998
14000 3 353786 167270 170880 81 13999
14001 3 353808 167386 171040 81 14000
14002 3 353794 167429 171200 120 14001
14003 3 353848 167386 171360 45 14002
14004 3 354174 167355 171480 45 14003
14005 3 354391 167335 171560 60 14004
14006 3 354519 167344 171480 45 14005
14007 3 354711 167358 171360 45 14006
14008 3 354716 167270 171160 45 14007
14009 3 354740 167210 171080 45 14008
14010 3 354746 167218 171040 45 14009
14011 3 354389 167340 171600 60 14005
14012 3 354384 167351 171680 45 14011
14013 3 354478 167438 171920 45 14012
14014 3 354533 167436 172120 45 14013
14015 3 354724 167266 172280 45 14014
14016 3 354992 167100 172400 -1 14015
14017 3 355080 167006 172440 -1 14016
14018 3 355156 166900 172520 -1 14017
14019 3 355158 166887 172640 -1 14018
14020 3 355144 166719 172720 -1 14019
14021 3 355105 166599 172800 -1 14020
14022 3 354981 166519 172920 -1 14021
14023 3 354933 166471 173040 -1 14022
14024 3 354928 166395 173160 -1 14023
14025 3 354969 166358 173280 -1 14024
14026 3 354958 166280 173360 -1 14025
14027 3 354976 166239 173440 -1 14026
14028 3 355011 166145 173560 -1 14027
14029 3 355144 166142 173680 -1 14028
14030 3 355241 166124 173800 -1 14029
14031 3 355293 166066 173960 -1 14030
14032 3 355397 166048 174080 -1 14031
14033 3 355712 166158 174240 -1 14032
14034 3 355884 166105 174400 -1 14033
14035 3 356091 166030 174560 -1 14034
14036 3 355829 165940 174680 -1 14035
14037 3 355691 165855 174800 -1 14036
14038 3 355649 165853 174880 -1 14037
14039 3 355555 165862 174960 -1 14038
14040 3 355382 165790 174960 -1 14039
14041 3 355174 165624 175000 -1 14040
14042 3 355679 165745 175000 -1 14039
14043 3 355693 165634 175040 -1 14042
14044 3 355748 165490 175160 -1 14043
14045 3 355672 165281 175200 -1 14044
14046 3 355663 165267 175320 -1 14045
14047 3 355838 165196 175480 -1 14046
14048 3 355836 165062 175600 -1 14047
14049 3 355865 164913 175760 -1 14048
14050 3 355911 164807 175920 -1 14049
14051 3 356022 164718 176080 -1 14050
14052 3 356070 164527 176240 -1 14051
14053 3 356148 164376 176400 -1 14052
14054 3 356180 164277 176600 -1 14053
14055 3 356197 164152 176800 -1 14054
14056 3 356179 164116 176880 -1 14055
14057 3 356117 163993 177160 -1 14056
14058 3 356077 163902 177200 -1 14057
14059 3 356077 163787 177280 -1 14058
14060 3 356107 163833 177320 -1 14059
14061 3 356178 163700 177440 -1 14060
14062 3 356203 163610 177560 -1 14061
14063 3 356265 163480 177680 -1 14062
14064 3 356272 163395 177840 -1 14063
14065 3 356286 163411 177880 -1 14064
14066 3 356309 163372 177920 -1 14065
14067 3 356286 163220 178000 -1 14066
14068 3 356293 163176 178080 -1 14067
14069 3 356300 163119 178200 -1 14068
14070 3 356281 163149 178360 -1 14069
14071 3 356293 163094 178480 -1 14070
14072 3 356332 163018 178600 -1 14071
14073 3 356274 162907 178720 -1 14072
14074 3 356343 162850 178840 -1 14073
14075 3 356307 162760 178880 -1 14074
14076 3 356231 162535 179000 -1 14075
14077 3 356261 162531 179040 -1 14076
14078 3 356300 162434 179120 -1 14077
14079 3 356316 162335 179200 -1 14078
14080 3 356369 162310 179280 -1 14079
14081 3 356426 162271 179360 -1 14080
14082 3 356444 162207 179440 -1 14081
14083 3 356472 162140 179480 -1 14082
14084 3 356470 162099 179520 -1 14083
14085 3 356396 161998 179600 -1 14084
14086 3 356389 161897 179680 -1 14085
14087 3 356414 161796 179800 -1 14086
14088 3 356396 161784 179880 -1 14087
14089 3 356421 161729 179960 -1 14088
14090 3 356474 161536 180040 -1 14089
14091 3 356644 161320 180000 -1 14090
14092 3 356692 161235 180040 -1 14091
14093 3 356807 161221 180160 -1 14092
14094 3 356906 161191 180240 -1 14093
14095 3 356810 160929 180240 -1 14094
14096 3 356818 160829 180280 -1 14095
14097 3 356766 160681 180320 -1 14096
14098 3 356822 160577 180360 -1 14097
14099 3 356870 160481 180480 -1 14098
14100 3 356854 160285 180520 -1 14099
14101 3 356786 160031 180480 -1 14100
14102 3 356826 159983 180400 -1 14101
14103 3 356834 160177 180360 -1 14102
14104 3 356970 159821 180360 -1 14102
14105 3 356797 160055 180560 -1 14101
14106 3 356697 160077 180680 -1 14105
14107 3 356669 160107 180760 -1 14106
14108 3 356849 160307 180760 -1 14107
14109 3 356837 160359 180840 -1 14108
14110 3 356985 160223 180840 -1 14109
14111 3 357077 160137 180920 -1 14110
14112 3 357145 160233 181040 -1 14111
14113 3 356781 160359 180880 -1 14109
14114 3 356653 160067 180800 -1 14107
14115 3 356833 159979 180800 -1 14114
14116 3 356893 159945 180880 -1 14115
14117 3 356905 159961 180960 -1 14116
14118 3 356553 160051 180840 -1 14114
14119 3 356485 160039 180880 -1 14118
14120 3 357104 161217 180320 -1 14094
14121 3 357144 161255 180360 -1 14120
14122 3 356378 162193 179880 -1 14088
14123 3 356440 162165 179840 -1 14122
14124 3 356464 162121 179760 -1 14123
14125 3 356364 162271 179920 -1 14122
14126 3 356400 162353 179960 -1 14125
14127 3 356476 162365 180000 -1 14126
14128 3 356222 163684 177880 -1 14065
14129 3 356107 163838 177760 -1 14128
14130 3 356272 163831 177680 -1 14129
14131 3 356077 164624 176800 -1 14055
14132 3 356052 164728 176840 -1 14131
14133 3 356012 164817 176960 -1 14132
14134 3 356019 164828 177000 -1 14133
14135 3 356013 164808 177040 -1 14134
14136 3 355997 164801 177120 -1 14135
14137 3 356013 164849 177280 -1 14136
14138 3 355956 164794 177480 -1 14137
14139 3 355989 164592 177720 -1 14138
14140 3 356028 164520 177920 -1 14139
14141 3 355936 164305 178160 -1 14140
14142 3 355900 164373 178240 -1 14141
14143 3 355916 164333 178360 -1 14142
14144 3 355888 164251 178480 -1 14143
14145 3 355788 164177 178600 -1 14144
14146 3 355712 164085 178760 -1 14145
14147 3 355700 164122 178880 -1 14146
14148 3 355696 164270 179080 -1 14147
14149 3 355612 164389 179280 -1 14148
14150 3 355655 164437 179320 -1 14149
14151 3 355648 164489 179360 -1 14150
14152 3 355669 164460 179400 -1 14151
14153 3 355648 164445 179440 -1 14152
14154 3 355658 164601 179480 -1 14153
14155 3 355601 164692 179600 -1 14154
14156 3 355633 164576 179680 -1 14155
14157 3 355620 164572 179720 -1 14156
14158 3 355604 164555 179800 -1 14157
14159 3 355564 164657 179880 -1 14158
14160 3 355577 164677 179960 -1 14159
14161 3 355587 164714 180080 -1 14160
14162 3 355665 164666 180200 -1 14161
14163 3 355713 164721 180320 -1 14162
14164 3 355833 164692 180440 -1 14163
14165 3 355956 164692 180560 -1 14164
14166 3 356068 164693 180680 -1 14165
14167 3 356217 164697 180840 -1 14166
14168 3 356258 164768 181000 -1 14167
14169 3 356317 164721 181080 -1 14168
14170 3 356537 164533 181200 -1 14169
14171 3 356565 164563 181240 -1 14170
14172 3 356626 164547 181360 -1 14171
14173 3 356664 164458 181440 -1 14172
14174 3 356736 164313 181600 -1 14173
14175 3 356764 164233 181800 -1 14174
14176 3 356904 163965 181960 -1 14175
14177 3 357037 163821 182160 -1 14176
14178 3 357056 163628 182360 -1 14177
14179 3 357148 163513 182520 -1 14178
14180 3 357164 163396 182720 -1 14179
14181 3 357042 163310 182880 -1 14180
14182 3 357100 163254 183000 -1 14181
14183 3 357114 163148 183080 -1 14182
14184 3 357216 163001 183160 -1 14183
14185 3 357407 162915 183240 -1 14184
14186 3 357576 162860 183320 -1 14185
14187 3 357808 162716 183440 -1 14186
14188 3 358092 162609 183520 -1 14187
14189 3 358406 162487 183600 -1 14188
14190 3 358473 162465 183800 -1 14189
14191 3 358524 162381 183960 -1 14190
14192 3 358708 162113 184080 -1 14191
14193 3 358846 162101 184160 -1 14192
14194 3 358916 162096 184200 -1 14193
14195 3 359279 162039 184240 -1 14194
14196 3 359691 161859 184280 -1 14195
14197 3 360044 161808 184360 -1 14196
14198 3 360352 161880 184560 -1 14197
14199 3 360728 161983 184760 -1 14198
14200 3 361036 162201 184920 -1 14199
14201 3 361264 162349 185120 -1 14200
14202 3 361016 162459 185160 -1 14201
14203 3 360963 162689 185400 -1 14202
14204 3 360836 162870 185520 -1 14203
14205 3 360971 162969 185640 -1 14204
14206 3 361040 163091 185760 -1 14205
14207 3 361009 163162 185920 -1 14206
14208 3 361011 163177 185960 -1 14207
14209 3 361012 163194 186000 -1 14208
14210 3 361064 163201 186080 -1 14209
14211 3 361079 163211 186200 -1 14210
14212 3 361049 163245 186320 -1 14211
14213 3 360996 163072 186440 -1 14212
14214 3 361017 162848 186560 -1 14213
14215 3 360898 162665 186720 -1 14214
14216 3 360920 162604 186880 -1 14215
14217 3 360924 162509 187040 -1 14216
14218 3 360842 162431 187240 -1 14217
14219 3 360887 162259 187400 -1 14218
14220 3 360924 162199 187480 -1 14219
14221 3 360928 162104 187600 -1 14220
14222 3 360800 161988 187840 -1 14221
14223 3 360641 161831 188040 -1 14222
14224 3 360663 161720 188240 -1 14223
14225 3 360691 161711 188280 -1 14224
14226 3 360672 161692 188360 -1 14225
14227 3 361060 161484 188400 -1 14226
14228 3 361231 161411 188440 -1 14227
14229 3 361436 161427 188600 -1 14228
14230 3 361460 161392 188640 -1 14229
14231 3 361515 161351 188720 -1 14230
14232 3 361543 161247 188800 -1 14231
14233 3 361568 161239 188840 -1 14232
14234 3 361776 161665 188640 -1 14229
14235 3 361802 161696 188760 -1 14234
14236 3 361908 161727 188840 -1 14235
14237 3 361952 161764 188920 -1 14236
14238 3 362120 161735 188960 -1 14237
14239 3 362320 161810 189080 -1 14238
14240 3 362452 161849 189120 -1 14239
14241 3 362508 161860 189160 -1 14240
14242 3 362661 161939 189240 -1 14241
14243 3 362695 161905 189280 -1 14242
14244 3 362724 161880 189320 -1 14243
14245 3 362980 161988 189360 -1 14244
14246 3 363327 162233 189480 -1 14245
14247 3 363318 162334 189600 -1 14246
14248 3 363684 162630 189720 -1 14247
14249 3 363950 162788 189840 -1 14248
14250 3 363894 162734 189880 -1 14249
14251 3 363871 162576 189920 -1 14250
14252 3 362952 162468 189440 -1 14246
14253 3 362752 162607 189400 -1 14252
14254 3 362844 162803 189400 -1 14253
14255 3 362897 162863 189480 -1 14254
14256 3 362879 162876 189520 -1 14255
14257 3 362596 162592 189440 -1 14253
14258 3 363692 162368 189440 -1 14246
14259 3 363676 162360 189320 -1 14258
14260 3 363636 162396 189200 -1 14259
14261 3 363608 162287 189160 -1 14260
14262 3 363404 162883 189160 -1 14261
14263 3 363412 162996 189200 -1 14262
14264 3 361652 161780 188920 -1 14237
14265 3 361572 161755 188960 -1 14264
14266 3 361561 161753 189040 -1 14265
14267 3 361932 161615 188600 -1 14234
14268 3 360840 160916 188400 -1 14227
14269 3 360731 160812 188560 -1 14268
14270 3 360851 160964 188760 -1 14269
14271 3 360903 161019 188800 -1 14270
14272 3 360596 160760 188320 -1 14268
14273 3 360408 160544 188320 -1 14272
14274 3 360227 160520 188240 -1 14273
14275 3 360156 160639 188040 -1 14274
14276 3 360149 160708 187920 -1 14275
14277 3 360020 160589 187800 -1 14276
14278 3 360080 160515 187680 -1 14277
14279 3 360004 160464 187560 -1 14278
14280 3 359955 160364 187440 -1 14279
14281 3 360492 161784 188400 -1 14226
14282 3 360439 162012 188440 -1 14281
14283 3 360311 162143 188480 -1 14282
14284 3 360243 162168 188560 -1 14283
14285 3 360216 162268 188600 -1 14284
14286 3 360422 162389 188600 -1 14285
14287 3 360572 162481 188560 -1 14286
14288 3 360700 162573 188480 -1 14287
14289 3 360810 162709 188480 -1 14288
14290 3 360852 162819 188560 -1 14289
14291 3 360865 162846 188560 -1 14290
14292 3 360839 162916 188640 -1 14291
14293 3 360815 163022 188720 -1 14292
14294 3 360799 163070 188800 -1 14293
14295 3 360803 163100 188880 -1 14294
14296 3 360813 163200 188960 -1 14295
14297 3 360852 163233 189000 -1 14296
14298 3 361040 163413 189080 -1 14297
14299 3 360830 163443 189080 -1 14298
14300 3 360598 163433 189080 -1 14299
14301 3 360516 163403 189120 -1 14300
14302 3 360460 163405 189160 -1 14301
14303 3 360416 163407 189200 -1 14302
14304 3 360330 163445 189240 -1 14303
14305 3 360252 163507 189320 -1 14304
14306 3 360202 163555 189400 -1 14305
14307 3 360126 163515 189480 -1 14306
14308 3 360116 163541 189600 -1 14307
14309 3 360060 163497 189720 -1 14308
14310 3 360024 163501 189800 -1 14309
14311 3 359906 163469 189880 -1 14310
14312 3 359900 163459 189920 -1 14311
14313 3 359960 163509 190000 -1 14312
14314 3 359982 163527 190040 -1 14313
14315 3 361188 163551 189160 -1 14298
14316 3 361328 163663 189160 -1 14315
14317 3 361406 163723 189080 -1 14316
14318 3 361534 163731 189000 -1 14317
14319 3 361644 163709 188960 -1 14318
14320 3 361790 163756 188960 -1 14319
14321 3 361841 163801 188960 -1 14320
14322 3 361795 164067 188960 -1 14321
14323 3 361829 164183 189040 -1 14322
14324 3 361679 163640 188920 -1 14319
14325 3 361807 163589 188880 -1 14324
14326 3 361790 163549 188840 -1 14325
14327 3 361920 163442 188760 -1 14326
14328 3 362101 163507 188760 -1 14327
14329 3 362149 163631 188760 -1 14328
14330 3 362364 163651 188760 -1 14329
14331 3 362480 163643 188760 -1 14330
14332 3 362655 163696 188760 -1 14331
14333 3 362845 163784 188720 -1 14332
14334 3 362977 163812 188760 -1 14333
14335 3 360860 162723 188440 -1 14289
14336 3 360988 162789 188360 -1 14335
14337 3 361038 162773 188280 -1 14336
14338 3 361082 162779 188200 -1 14337
14339 3 361154 162851 188200 -1 14338
14340 3 361248 162945 188200 -1 14339
14341 3 361414 163031 188200 -1 14340
14342 3 361432 163147 188200 -1 14341
14343 3 361429 163270 188160 -1 14342
14344 3 360653 162803 185480 -1 14204
14345 3 360536 162925 185440 -1 14344
14346 3 360359 162933 185400 -1 14345
14347 3 360295 163101 185400 -1 14346
14348 3 360301 163211 185480 -1 14347
14349 3 361592 162275 185160 -1 14201
14350 3 361676 162192 185200 -1 14349
14351 3 361696 162213 185360 -1 14350
14352 3 361764 162162 185480 -1 14351
14353 3 361867 162259 185600 -1 14352
14354 3 361961 162259 185640 -1 14353
14355 3 361961 162214 185680 -1 14354
14356 3 361845 162138 185720 -1 14355
14357 3 361746 162178 185760 -1 14356
14358 3 361765 162186 185840 -1 14357
14359 3 361850 162110 185920 -1 14358
14360 3 358543 162012 184160 -1 14193
14361 3 358770 162584 183600 -1 14189
14362 3 359019 162718 183600 -1 14361
14363 3 359010 162587 183600 -1 14362
14364 3 359281 162507 183600 -1 14363
14365 3 359447 162450 183560 -1 14364
14366 3 359054 162718 183560 -1 14362
14367 3 359111 162732 183440 -1 14366
14368 3 359176 162686 183360 -1 14367
14369 3 359346 162815 183320 -1 14368
14370 3 359385 162847 183280 -1 14369
14371 3 359463 162895 183200 -1 14370
14372 3 359580 162941 183160 -1 14371
14373 3 359644 162989 183120 -1 14372
14374 3 357031 163106 183080 -1 14183
14375 3 355626 164954 179840 -1 14159
14376 3 355513 165063 179800 -1 14375
14377 3 355686 164333 179480 -1 14153
14378 3 355904 164105 178160 -1 14141
14379 3 356224 166280 174720 -1 14036
14380 3 356107 166590 174760 -1 14379
14381 3 356076 166725 174840 -1 14380
14382 3 356064 166921 174920 -1 14381
14383 3 356076 166994 175040 -1 14382
14384 3 356042 167065 175160 -1 14383
14385 3 355993 167243 175160 -1 14384
14386 3 355991 167469 175160 -1 14385
14387 3 356030 167611 175160 -1 14386
14388 3 356078 167662 175000 -1 14387
14389 3 356210 167792 174880 -1 14388
14390 3 356326 167840 174800 -1 14389
14391 3 356354 167760 174760 -1 14390
14392 3 356322 167688 174680 -1 14391
14393 3 356346 167786 174560 -1 14392
14394 3 356438 167976 174760 -1 14390
14395 3 356558 168252 174720 -1 14394
14396 3 356542 168362 174760 -1 14395
14397 3 356482 168366 174840 -1 14396
14398 3 356438 168454 174960 -1 14397
14399 3 356602 168558 175000 -1 14398
14400 3 356634 168600 174960 -1 14399
14401 3 356734 168764 175040 -1 14399
14402 3 356738 168928 175040 -1 14401
14403 3 356606 168244 174680 -1 14395
14404 3 356658 168432 174600 -1 14403
14405 3 355976 167220 175320 -1 14385
14406 3 356013 167478 175320 -1 14405
14407 3 356118 167543 175440 -1 14406
14408 3 356206 167509 175560 -1 14407
14409 3 356248 167454 175600 -1 14408
14410 3 356375 167291 175720 -1 14409
14411 3 356416 167254 175760 -1 14410
14412 3 356302 167566 175600 -1 14409
14413 3 356409 167625 175600 -1 14412
14414 3 356607 167633 175480 -1 14413
14415 3 356081 167580 175680 -1 14408
14416 3 356008 167633 175760 -1 14415
14417 3 356013 167690 175800 -1 14416
14418 3 355984 167763 175880 -1 14417
14419 3 355942 167743 176000 -1 14418
14420 3 355937 167712 176080 -1 14419
14421 3 355856 167655 176200 -1 14420
14422 3 355746 167639 176320 -1 14421
14423 3 355653 167650 176440 -1 14422
14424 3 355631 167654 176480 -1 14423
14425 3 355567 167672 176560 -1 14424
14426 3 355517 167638 176640 -1 14425
14427 3 355434 167639 176760 -1 14426
14428 3 355362 167647 176840 -1 14427
14429 3 355332 167717 176960 -1 14428
14430 3 355328 167789 177080 -1 14429
14431 3 355308 167841 177200 -1 14430
14432 3 355360 167813 177320 -1 14431
14433 3 355376 167805 177440 -1 14432
14434 3 355327 167830 177520 -1 14433
14435 3 355317 167826 177640 -1 14434
14436 3 355331 167816 177760 -1 14435
14437 3 355307 167850 177880 -1 14436
14438 3 355209 167900 177960 -1 14437
14439 3 355104 167909 178040 -1 14438
14440 3 355053 167874 178160 -1 14439
14441 3 354953 167958 178240 -1 14440
14442 3 354962 167997 178360 -1 14441
14443 3 354963 168032 178480 -1 14442
14444 3 354921 168024 178600 -1 14443
14445 3 354902 167987 178680 -1 14444
14446 3 354886 167949 178720 -1 14445
14447 3 355032 167937 178720 -1 14446
14448 3 355104 167927 178760 -1 14447
14449 3 355192 167991 178840 -1 14448
14450 3 355244 167963 178920 -1 14449
14451 3 354784 167967 178800 -1 14446
14452 3 354704 167995 178880 -1 14451
14453 3 354746 167951 179040 -1 14452
14454 3 354709 167994 179120 -1 14453
14455 3 354901 168240 179120 -1 14454
14456 3 355069 168278 179160 -1 14455
14457 3 355113 168234 179240 -1 14456
14458 3 354599 167946 179200 -1 14454
14459 3 354537 167934 179280 -1 14458
14460 3 354481 167952 179360 -1 14459
14461 3 354454 167903 179440 -1 14460
14462 3 354443 167900 179560 -1 14461
14463 3 354422 167941 179680 40 14462
14464 3 354362 167933 179800 51 14463
14465 3 354354 167973 179920 32 14464
14466 3 354349 168014 180040 32 14465
14467 3 354359 168062 180120 32 14466
14468 3 354384 168107 180200 32 14467
14469 3 354399 168150 180280 32 14468
14470 3 354385 168153 180360 32 14469
14471 3 354371 168156 180440 32 14470
14472 3 354333 168174 180520 51 14471
14473 3 354037 168878 180520 81 14472
14474 3 353913 169122 180560 141 14473
14475 3 353893 169270 180680 81 14474
14476 3 353615 169516 180800 60 14475
14477 3 353401 169662 180840 102 14476
14478 3 353199 169672 180800 75 14477
14479 3 353155 169676 180680 75 14478
14480 3 353003 169608 180600 51 14479
14481 3 352429 169486 180600 75 14480
14482 3 352307 169512 180720 176 14481
14483 3 352149 169558 180840 203 14482
14484 3 352053 169630 181000 203 14483
14485 3 351869 169782 181080 124 14484
14486 3 351787 169936 181160 120 14485
14487 3 351747 169892 181200 120 14486
14488 3 351433 170118 181320 122 14487
14489 3 351275 170280 181360 108 14488
14490 3 351591 170240 181400 60 14489
14491 3 351667 170252 181520 45 14490
14492 3 351723 170320 181600 45 14491
14493 3 351709 170334 181720 45 14492
14494 3 351721 170434 181840 51 14493
14495 3 351681 170558 181920 51 14494
14496 3 351513 170510 181960 32 14495
14497 3 351505 170490 182000 32 14496
14498 3 351117 170442 181400 101 14489
14499 3 350957 170510 181480 101 14498
14500 3 350615 170656 181520 96 14499
14501 3 350363 170656 181560 86 14500
14502 3 350221 171042 181560 60 14501
14503 3 350357 171250 181520 71 14502
14504 3 350477 171346 181440 71 14503
14505 3 350587 171416 181320 71 14504
14506 3 350723 171312 181200 71 14505
14507 3 350807 171328 181120 71 14506
14508 3 350885 171354 181040 71 14507
14509 3 350963 171320 180920 71 14508
14510 3 350933 171310 180800 71 14509
14511 3 350941 171322 180680 -1 14510
14512 3 350925 171378 180560 -1 14511
14513 3 350941 171438 180480 -1 14512
14514 3 350981 171438 180360 -1 14513
14515 3 351025 171414 180240 -1 14514
14516 3 351009 171422 180120 -1 14515
14517 3 351005 171426 180000 -1 14516
14518 3 350959 171414 179880 -1 14517
14519 3 350891 171556 179760 -1 14518
14520 3 350901 171740 179720 -1 14519
14521 3 351057 172068 179680 -1 14520
14522 3 351449 172404 179640 -1 14521
14523 3 351485 172398 179600 -1 14522
14524 3 351463 172388 179520 -1 14523
14525 3 351435 172406 179400 -1 14524
14526 3 351395 172492 179320 -1 14525
14527 3 351531 172638 179600 -1 14522
14528 3 351627 172826 179520 -1 14527
14529 3 351745 173170 179520 -1 14528
14530 3 351971 173370 179480 -1 14529
14531 3 350029 170550 181600 64 14501
14532 3 349677 170530 181640 71 14531
14533 3 349575 170462 181600 71 14532
14534 3 349567 170470 181560 71 14533
14535 3 349401 170322 181680 71 14532
14536 3 349231 170164 181640 71 14535
14537 3 349259 170284 181880 60 14535
14538 3 349131 170356 181960 60 14537
14539 3 349013 170366 182080 60 14538
14540 3 348961 170406 182160 60 14539
14541 3 348807 170296 182280 60 14540
14542 3 348741 170222 182400 60 14541
14543 3 348621 170074 182480 60 14542
14544 3 348497 169832 182560 -1 14543
14545 3 348437 169692 182640 -1 14544
14546 3 348405 169660 182680 -1 14545
14547 3 348173 169436 182800 -1 14546
14548 3 347909 169310 182840 -1 14547
14549 3 347773 169150 182960 -1 14548
14550 3 347753 169116 183040 -1 14549
14551 3 347793 169016 183160 -1 14550
14552 3 347773 168960 183200 -1 14551
14553 3 351661 169930 181400 60 14488
14554 3 351899 169832 181400 60 14553
14555 3 352059 169872 181480 60 14554
14556 3 352123 169852 181560 60 14555
14557 3 352147 169828 181680 60 14556
14558 3 352259 169740 181760 60 14557
14559 3 352299 169632 181800 80 14558
14560 3 354335 168174 180560 51 14472
14561 3 354337 168174 180600 51 14560
14562 3 354405 168146 180680 32 14561
14563 3 354429 168150 180800 32 14562
14564 3 354445 168166 180880 32 14563
14565 3 354489 168364 181040 32 14564
14566 3 354489 168368 181080 32 14565
14567 3 354493 168224 181200 32 14566
14568 3 354401 168198 181240 32 14567
14569 3 353905 168138 180360 51 14470
14570 3 353741 168062 180280 40 14569
14571 3 353577 167982 180200 40 14570
14572 3 353541 167902 180120 40 14571
14573 3 353533 167850 180080 40 14572
14574 3 353609 167726 180000 40 14573
14575 3 353699 167636 179960 40 14574
14576 3 353721 167966 180320 40 14570
14577 3 353757 167950 180400 40 14576
14578 3 353797 167954 180480 51 14577
14579 3 355189 167858 177480 -1 14434
14580 3 355107 167882 177440 -1 14579
14581 3 355813 167610 176480 -1 14424
14582 3 355889 167596 176520 -1 14581
14583 3 355925 167556 176640 -1 14582
14584 3 355961 167520 176720 -1 14583
14585 3 355965 167548 176760 -1 14584
14586 3 352390 166165 168000 115 13980
14587 3 352310 166012 167960 115 14586
14588 3 352310 165988 167880 115 14587
14589 3 352330 166012 167800 115 14588
14590 3 352430 166032 167720 108 14589
14591 3 352458 166068 167600 108 14590
14592 3 352482 166140 167520 108 14591
14593 3 352518 166184 167400 108 14592
14594 3 352566 166288 167320 108 14593
14595 3 352636 166384 167200 -1 14594
14596 3 352748 166412 167080 -1 14595
14597 3 352762 166432 166960 -1 14596
14598 3 352778 166464 166840 -1 14597
14599 3 352674 166480 166720 -1 14598
14600 3 352606 166492 166600 -1 14599
14601 3 352582 166480 166520 -1 14600
14602 3 352678 166460 166480 -1 14601
14603 3 352726 166452 166440 -1 14602
14604 3 352780 166500 166400 -1 14603
14605 3 352936 166552 166360 -1 14604
14606 3 353080 166588 166400 -1 14605
14607 3 352208 166312 166320 -1 14605
14608 3 353164 166428 168200 139 13980
14609 3 353154 166951 168200 86 14608
14610 3 353014 167125 168240 40 14609
14611 3 352957 167549 168240 60 14610
14612 3 352949 167778 168240 51 14611
14613 3 352762 167993 168240 45 14612
14614 3 352790 168090 168160 81 14613
14615 3 352310 167937 168160 45 14614
14616 3 352120 168007 168240 45 14615
14617 3 352106 168107 168320 45 14616
14618 3 352092 168153 168360 45 14617
14619 3 352068 168169 168440 45 14618
14620 3 351916 168149 168560 45 14619
14621 3 351712 168229 168640 45 14620
14622 3 351468 168361 168680 45 14621
14623 3 351383 168408 168720 -1 14622
14624 3 351338 168271 168680 -1 14623
14625 3 351350 168187 168640 45 14624
14626 3 351298 168455 168760 -1 14623
14627 3 352998 168581 168240 51 14614
14628 3 353042 168641 168280 71 14627
14629 3 353130 168760 168360 71 14628
14630 3 353399 169127 168480 120 14629
14631 3 353550 169267 168640 102 14630
14632 3 353870 169674 168640 80 14631
14633 3 354010 169652 168720 80 14632
14634 3 354130 169698 168800 80 14633
14635 3 354233 169730 168920 80 14634
14636 3 354373 169739 169040 80 14635
14637 3 354340 169718 169160 80 14636
14638 3 354351 169778 169280 80 14637
14639 3 354295 169845 169400 80 14638
14640 3 354179 169881 169560 80 14639
14641 3 354136 169899 169760 -1 14640
14642 3 354124 169884 169920 -1 14641
14643 3 354072 169916 170000 -1 14642
14644 3 354044 170052 170080 -1 14643
14645 3 353990 170270 170160 -1 14644
14646 3 353959 170309 170200 -1 14645
14647 3 353882 170416 170320 -1 14646
14648 3 353732 170474 170480 -1 14647
14649 3 353598 170516 170640 -1 14648
14650 3 353410 170669 170800 -1 14649
14651 3 353317 170821 170960 -1 14650
14652 3 353314 170947 171040 -1 14651
14653 3 353179 171234 171280 -1 14652
14654 3 353082 171666 171400 -1 14653
14655 3 353022 171941 171520 -1 14654
14656 3 353093 172134 171640 -1 14655
14657 3 353218 172324 171760 -1 14656
14658 3 353329 172366 171960 -1 14657
14659 3 353389 172416 172080 -1 14658
14660 3 353353 172386 172200 -1 14659
14661 3 353394 172308 172400 -1 14660
14662 3 354526 170502 170040 -1 14645
14663 3 354520 170452 169880 -1 14662
14664 3 354468 170392 169840 -1 14663
14665 3 353596 169881 168640 51 14632
14666 3 353636 169979 168560 51 14665
14667 3 353600 170147 168480 51 14666
14668 3 353562 170261 168400 51 14667
14669 3 353580 170391 168360 51 14668
14670 3 353620 170487 168240 51 14669
14671 3 353594 170641 168120 51 14670
14672 3 353534 170903 168080 -1 14671
14673 3 353128 169847 168600 60 14665
14674 3 352836 169701 168640 71 14673
14675 3 352736 169697 168720 71 14674
14676 3 352568 169665 168800 71 14675
14677 3 352446 169651 168880 51 14676
14678 3 352214 169591 168960 45 14677
14679 3 352098 169519 169040 45 14678
14680 3 352046 169471 169160 45 14679
14681 3 352012 169441 169240 45 14680
14682 3 351900 169545 169360 45 14681
14683 3 351822 169659 169440 45 14682
14684 3 351781 169640 169520 45 14683
14685 3 351621 169718 169600 45 14684
14686 3 351766 169663 169400 45 14683
14687 3 351786 169639 169320 45 14686
14688 3 351774 169655 169200 45 14687
14689 3 353380 169139 168680 120 14631
14690 3 353278 169109 168760 120 14689
14691 3 353100 169211 168800 120 14690
14692 3 353340 169183 168440 120 14630
14693 3 353308 169191 168400 120 14692
14694 3 353344 169225 168280 120 14693
14695 3 353332 169265 168160 120 14694
14696 3 353268 169321 168080 120 14695
14697 3 353220 169373 168000 120 14696
14698 3 353212 169413 167880 120 14697
14699 3 353212 169513 167760 120 14698
14700 3 353284 169497 167720 120 14699
14701 3 353438 169523 167640 120 14700
14702 3 353478 169547 167600 -1 14701
14703 3 352804 168677 168320 51 14628
14704 3 352652 168615 168400 51 14703
14705 3 352584 168667 168440 51 14704
14706 3 352761 167945 168280 45 14613
14707 3 352658 168020 168400 45 14706
14708 3 352590 168035 168480 45 14707
14709 3 353311 166480 168040 139 14608
14710 3 353400 166432 167960 139 14709
14711 3 353482 166478 167880 139 14710
14712 3 353494 166542 167800 139 14711
14713 3 353598 166562 167640 139 14712
14714 3 353754 166578 167560 139 14713
14715 3 353832 166592 167480 -1 14714
14716 3 353924 166692 167360 -1 14715
14717 3 354026 166690 167240 -1 14716
14718 3 354114 166622 167120 -1 14717
14719 3 354284 166628 167000 -1 14718
14720 3 354402 166694 166920 -1 14719
14721 3 354452 166784 166840 -1 14720
14722 3 354464 166812 166720 -1 14721
14723 3 354496 166788 166600 -1 14722
14724 3 354486 166786 166480 -1 14723
14725 3 354586 166902 166440 -1 14724
14726 3 354630 166954 166400 -1 14725
14727 3 351992 163778 166800 60 13962
14728 3 352017 163768 166840 60 14727
14729 3 352039 163760 166880 75 14728
14730 3 352047 163725 167000 75 14729
14731 3 352187 163621 167240 51 14730
14732 3 352271 163461 167360 81 14731
14733 3 352335 163261 167480 51 14732
14734 3 352575 163145 167520 40 14733
14735 3 352695 162921 167760 45 14734
14736 3 352751 162865 167920 45 14735
14737 3 352787 162865 168000 51 14736
14738 3 352807 162905 168160 60 14737
14739 3 352867 162885 168280 60 14738
14740 3 352802 162816 168320 32 14739
14741 3 352754 162708 168440 60 14740
14742 3 352706 162640 168560 60 14741
14743 3 352682 162560 168680 80 14742
14744 3 352674 162476 168800 128 14743
14745 3 352771 162397 168840 137 14744
14746 3 352658 162100 168880 32 14745
14747 3 352602 161792 168920 40 14746
14748 3 352558 161504 168960 40 14747
14749 3 352966 162240 168920 137 14745
14750 3 353110 162312 169040 51 14749
14751 3 353226 162356 169160 75 14750
14752 3 353166 162368 169280 75 14751
14753 3 353175 162424 169400 75 14752
14754 3 353658 162433 169440 80 14753
14755 3 353721 162476 169480 80 14754
14756 3 354441 162759 169520 32 14755
14757 3 354698 162872 169440 124 14756
14758 3 354823 162907 169280 101 14757
14759 3 355603 162964 169320 51 14758
14760 3 356371 162965 169360 64 14759
14761 3 356727 163045 169400 60 14760
14762 3 356825 163157 169560 60 14761
14763 3 357000 163277 169680 51 14762
14764 3 357107 163339 169840 51 14763
14765 3 357115 163385 169880 51 14764
14766 3 357131 163477 169960 90 14765
14767 3 357107 163564 170120 90 14766
14768 3 357080 163765 170280 60 14767
14769 3 357128 163824 170440 75 14768
14770 3 357236 164068 170600 40 14769
14771 3 357117 164368 170760 81 14770
14772 3 357024 164423 170840 81 14771
14773 3 356663 164348 170880 81 14772
14774 3 356568 164257 170960 81 14773
14775 3 356580 164225 171000 81 14774
14776 3 357235 164492 170920 60 14772
14777 3 357511 164608 171120 60 14776
14778 3 357632 164590 171240 64 14777
14779 3 357788 164536 171400 51 14778
14780 3 358056 164427 171360 51 14779
14781 3 358187 164452 171280 51 14780
14782 3 358293 164518 171240 51 14781
14783 3 358437 164564 171160 51 14782
14784 3 358452 164553 171120 51 14783
14785 3 357835 164535 171560 51 14779
14786 3 357928 164607 171720 71 14785
14787 3 357943 164584 171760 71 14786
14788 3 358036 164456 171960 45 14787
14789 3 358042 164501 172080 45 14788
14790 3 358136 164901 172040 71 14789
14791 3 358161 164949 171920 71 14790
14792 3 358207 164960 171800 71 14791
14793 3 358249 164992 171720 71 14792
14794 3 358124 164862 171680 71 14793
14795 3 358064 164929 171600 71 14794
14796 3 358392 165198 171680 71 14793
14797 3 358528 165238 171680 71 14796
14798 3 358108 164404 172200 45 14789
14799 3 358381 164303 172360 45 14798
14800 3 358249 164188 172480 45 14799
14801 3 358068 164440 172640 45 14800
14802 3 357927 164448 172800 45 14801
14803 3 357872 164353 172960 -1 14802
14804 3 358961 164474 172400 -1 14799
14805 3 359088 164548 172440 -1 14804
14806 3 359381 164583 172480 -1 14805
14807 3 359716 164668 172560 -1 14806
14808 3 359876 164672 172600 -1 14807
14809 3 360036 164676 172640 -1 14808
14810 3 360253 164732 172720 -1 14809
14811 3 360448 164733 172800 -1 14810
14812 3 360620 164637 172960 -1 14811
14813 3 360733 164625 173120 -1 14812
14814 3 360979 164844 173200 -1 14813
14815 3 361104 165005 173240 -1 14814
14816 3 360844 164840 173280 -1 14815
14817 3 360678 164812 173400 -1 14816
14818 3 360582 164800 173520 -1 14817
14819 3 360660 164760 173640 -1 14818
14820 3 360762 164794 173800 -1 14819
14821 3 360809 164856 173960 -1 14820
14822 3 361008 164832 174080 -1 14821
14823 3 361209 165185 173280 -1 14815
14824 3 361573 165202 173240 -1 14823
14825 3 361948 165180 173160 -1 14824
14826 3 362345 165176 173200 -1 14825
14827 3 362476 165161 173240 -1 14826
14828 3 362684 165200 173280 -1 14827
14829 3 363054 165196 173400 -1 14828
14830 3 363221 165184 173520 -1 14829
14831 3 363288 165199 173480 -1 14830
14832 3 363812 165364 173360 -1 14831
14833 3 364020 165516 173280 -1 14832
14834 3 364148 165575 173120 -1 14833
14835 3 364536 165748 173080 -1 14834
14836 3 364424 166057 173080 -1 14835
14837 3 364752 165900 173040 -1 14835
14838 3 365015 166047 172920 -1 14837
14839 3 365402 166224 172880 -1 14838
14840 3 366071 166271 172920 -1 14839
14841 3 366188 166304 173000 -1 14840
14842 3 366164 166159 173040 -1 14841
14843 3 366169 166103 173120 -1 14842
14844 3 366704 166463 173040 -1 14841
14845 3 367003 166833 173200 -1 14844
14846 3 367126 166968 173240 -1 14845
14847 3 367244 167131 173280 -1 14846
14848 3 367848 167183 173280 -1 14847
14849 3 368217 167174 173240 -1 14848
14850 3 368335 167086 173320 -1 14849
14851 3 368437 166986 173400 -1 14850
14852 3 368629 166918 173360 -1 14851
14853 3 368661 166886 173280 -1 14852
14854 3 368793 166854 173200 -1 14853
14855 3 368797 166982 173400 -1 14852
14856 3 368943 167110 173360 -1 14855
14857 3 369111 167202 173360 -1 14856
14858 3 369299 167054 173360 -1 14857
14859 3 369311 166942 173360 -1 14858
14860 3 369305 167054 173440 -1 14858
14861 3 369129 167302 173320 -1 14857
14862 3 369229 167510 173240 -1 14861
14863 3 369395 167706 173120 -1 14862
14864 3 369507 167706 173200 -1 14863
14865 3 368329 166982 173520 -1 14851
14866 3 368225 166934 173600 -1 14865
14867 3 368271 166926 173640 -1 14866
14868 3 368351 166922 173760 -1 14867
14869 3 368399 166894 173840 -1 14868
14870 3 368411 166874 173920 -1 14869
14871 3 368407 166726 174040 -1 14870
14872 3 368391 166550 174160 -1 14871
14873 3 368415 166518 174280 -1 14872
14874 3 368375 166330 174400 -1 14873
14875 3 368367 166278 174480 -1 14874
14876 3 368405 166262 174600 -1 14875
14877 3 368445 166270 174720 -1 14876
14878 3 368461 166242 174800 -1 14877
14879 3 368485 166162 174880 -1 14878
14880 3 368533 166054 174920 -1 14879
14881 3 368625 165854 175000 -1 14880
14882 3 368681 165814 175080 -1 14881
14883 3 368705 165698 175200 -1 14882
14884 3 368613 165558 175200 -1 14883
14885 3 368521 165518 175120 -1 14884
14886 3 368433 165458 175080 -1 14885
14887 3 368693 165678 175280 -1 14883
14888 3 368721 165630 175360 -1 14887
14889 3 368769 165622 175440 -1 14888
14890 3 368765 165566 175560 -1 14889
14891 3 368781 165546 175680 -1 14890
14892 3 368697 165554 175840 -1 14891
14893 3 368569 165386 176000 -1 14892
14894 3 368439 166674 173920 -1 14871
14895 3 368447 166610 173840 -1 14894
14896 3 368419 166610 173720 -1 14895
14897 3 367081 167312 173280 -1 14847
14898 3 366912 167384 173360 -1 14897
14899 3 366824 167434 173440 -1 14898
14900 3 366740 167450 173520 -1 14899
14901 3 366660 167706 173640 -1 14900
14902 3 366896 167838 173760 -1 14901
14903 3 366932 168106 173720 -1 14902
14904 3 366964 168254 173640 -1 14903
14905 3 367352 167610 173720 -1 14902
14906 3 367460 167614 173640 -1 14905
14907 3 367552 167630 173560 -1 14906
14908 3 366932 167802 173880 -1 14902
14909 3 366744 167798 174000 -1 14908
14910 3 366616 167762 174160 -1 14909
14911 3 366653 167769 174200 -1 14910
14912 3 366576 167690 174280 -1 14911
14913 3 366536 167666 174400 -1 14912
14914 3 366608 167686 174520 -1 14913
14915 3 366552 167734 174560 -1 14914
14916 3 367348 167135 173160 -1 14845
14917 3 367584 167323 173040 -1 14916
14918 3 367662 167409 172840 -1 14917
14919 3 367669 167467 172680 -1 14918
14920 3 367849 167455 172520 -1 14919
14921 3 367890 167482 172480 -1 14920
14922 3 367921 167488 172400 -1 14921
14923 3 362408 165212 173160 -1 14826
14924 3 361136 165129 173160 -1 14814
14925 3 361140 165240 173080 -1 14924
14926 3 361224 165209 173000 -1 14925
14927 3 361258 165220 172920 -1 14926
14928 3 356268 162915 169520 75 14760
14929 3 356263 162798 169600 75 14928
14930 3 356258 162732 169640 75 14929
14931 3 356248 162702 169680 51 14930
14932 3 356122 162570 169760 51 14931
14933 3 356084 162328 169800 60 14932
14934 3 356040 162264 169880 60 14933
14935 3 356152 162222 170080 96 14934
14936 3 356420 162110 170320 60 14935
14937 3 356626 161958 170480 75 14936
14938 3 356742 162046 170520 75 14937
14939 3 356796 162086 170600 75 14938
14940 3 356838 162166 170720 75 14939
14941 3 356584 161918 170520 75 14937
14942 3 356692 161748 170680 51 14941
14943 3 356672 161610 170800 51 14942
14944 3 356792 161414 170920 60 14943
14945 3 356874 161292 170960 60 14944
14946 3 357016 161100 171040 60 14945
14947 3 357016 160827 171120 60 14946
14948 3 357174 160678 171080 60 14947
14949 3 357190 160406 171040 -1 14948
14950 3 357062 160406 170960 -1 14949
14951 3 356902 160366 170960 -1 14950
14952 3 356782 160422 170920 -1 14951
14953 3 356734 160442 170840 -1 14952
14954 3 356730 160506 170800 -1 14953
14955 3 356722 160522 170720 -1 14954
14956 3 357226 160250 171000 -1 14949
14957 3 357250 160198 170960 -1 14956
14958 3 357190 160202 170920 -1 14957
14959 3 357162 160166 170840 -1 14958
14960 3 357470 160082 170920 -1 14957
14961 3 357494 159986 170880 -1 14960
14962 3 357518 159970 170840 -1 14961
14963 3 357606 159986 170960 -1 14960
14964 3 357642 159786 171000 -1 14963
14965 3 357950 159318 171000 -1 14964
14966 3 358094 159134 171040 -1 14965
14967 3 358162 158950 171080 -1 14966
14968 3 358190 158854 171160 -1 14967
14969 3 358250 158728 171280 -1 14968
14970 3 358274 158644 171400 -1 14969
14971 3 358290 158460 171360 -1 14970
14972 3 358324 158224 171360 -1 14971
14973 3 358312 157988 171400 -1 14972
14974 3 358628 158004 171360 -1 14973
14975 3 358272 157876 171480 -1 14973
14976 3 358412 157732 171520 -1 14975
14977 3 358276 158644 171560 -1 14970
14978 3 358338 158719 171680 -1 14977
14979 3 358422 158787 171720 -1 14978
14980 3 358546 158819 171800 -1 14979
14981 3 358634 158823 171880 -1 14980
14982 3 358678 158827 171960 -1 14981
14983 3 357938 159250 170880 -1 14965
14984 3 357866 159254 170760 -1 14983
14985 3 357812 159254 170600 -1 14984
14986 3 357792 159196 170400 -1 14985
14987 3 357826 159132 170320 -1 14986
14988 3 357832 159088 170280 -1 14987
14989 3 357820 158976 170200 -1 14988
14990 3 357754 158868 170040 -1 14989
14991 3 357486 158916 169880 -1 14990
14992 3 357286 158818 169960 -1 14991
14993 3 357234 158530 170000 -1 14992
14994 3 357178 158430 169960 -1 14993
14995 3 357294 158346 169920 -1 14994
14996 3 357330 158290 169840 -1 14995
14997 3 357370 158358 169800 -1 14996
14998 3 357122 158330 169920 -1 14994
14999 3 357018 158290 169840 -1 14998
15000 3 357082 158066 169720 -1 14999
15001 3 357454 159026 169760 -1 14991
15002 3 357492 159108 169680 -1 15001
15003 3 357020 160811 171160 60 14947
15004 3 357064 160967 171280 60 15003
15005 3 356864 161131 171400 60 15004
15006 3 356680 161171 171360 60 15005
15007 3 356624 161255 171240 60 15006
15008 3 356624 161279 171200 60 15007
15009 3 356776 161127 171480 60 15005
15010 3 356678 161035 171520 60 15009
15011 3 356740 161111 171640 60 15010
15012 3 356678 161135 171760 60 15011
15013 3 356698 161186 171880 -1 15012
15014 3 356594 161050 172000 -1 15013
15015 3 356588 161054 172120 -1 15014
15016 3 356596 161042 172240 -1 15015
15017 3 356594 161054 172360 -1 15016
15018 3 357090 160799 171600 -1 15011
15019 3 357318 160723 171560 -1 15018
15020 3 357382 160643 171440 -1 15019
15021 3 356792 161530 170960 60 14944
15022 3 356834 161574 171040 60 15021
15023 3 356750 161682 171040 60 15022
15024 3 356734 161730 171080 60 15023
15025 3 355966 162876 169640 75 14929
15026 3 355904 162962 169680 75 15025
15027 3 355864 162973 169760 75 15026
15028 3 355620 163017 169760 51 15027
15029 3 354619 162951 169160 80 14758
15030 3 354575 163123 169040 80 15029
15031 3 354627 163259 168960 75 15030
15032 3 354455 163511 168960 64 15031
15033 3 354387 163599 169040 64 15032
15034 3 354399 163667 169120 64 15033
15035 3 354411 163863 169200 51 15034
15036 3 354451 164019 169240 51 15035
15037 3 354347 164167 169280 51 15036
15038 3 354315 164175 169320 51 15037
15039 3 352986 162466 169560 75 14753
15040 3 352970 162515 169680 75 15039
15041 3 352998 162601 169720 75 15040
15042 3 352998 162672 169840 86 15041
15043 3 352995 162705 169960 86 15042
15044 3 352962 162675 170040 86 15043
15045 3 352806 162599 170080 86 15044
15046 3 352789 162384 170200 -1 15045
15047 3 352816 162278 170400 -1 15046
15048 3 352782 162111 170520 -1 15047
15049 3 352607 161942 170640 -1 15048
15050 3 352387 161864 170680 -1 15049
15051 3 352337 161857 170760 -1 15050
15052 3 352278 161743 170840 -1 15051
15053 3 352184 161570 170920 -1 15052
15054 3 352100 161538 170960 -1 15053
15055 3 352045 161486 171000 -1 15054
15056 3 352051 161454 171080 -1 15055
15057 3 351983 161387 171120 -1 15056
15058 3 351947 161200 171080 -1 15057
15059 3 351989 160932 171080 -1 15058
15060 3 351829 160879 171120 -1 15059
15061 3 351615 160810 171200 -1 15060
15062 3 351241 160804 171320 -1 15061
15063 3 350964 160690 171360 -1 15062
15064 3 350623 160266 171320 -1 15063
15065 3 350374 160067 171360 -1 15064
15066 3 350249 160039 171520 -1 15065
15067 3 349961 159973 171640 -1 15066
15068 3 349715 159907 171720 -1 15067
15069 3 349447 159871 171720 -1 15068
15070 3 349105 159909 171840 -1 15069
15071 3 348869 159941 171960 -1 15070
15072 3 348705 160132 172000 -1 15071
15073 3 348667 160074 172080 -1 15072
15074 3 348585 159991 172200 -1 15073
15075 3 348466 159898 172360 -1 15074
15076 3 348323 159845 172480 -1 15075
15077 3 348170 159765 172520 -1 15076
15078 3 348248 159785 172680 -1 15077
15079 3 348205 159835 172800 -1 15078
15080 3 348076 159731 172920 -1 15079
15081 3 348102 159751 172960 -1 15080
15082 3 347987 159815 173080 -1 15081
15083 3 347907 159885 173200 -1 15082
15084 3 347830 159989 173240 -1 15083
15085 3 347651 159988 173280 -1 15084
15086 3 347411 160037 173360 -1 15085
15087 3 347256 160133 173480 -1 15086
15088 3 347108 160390 173520 -1 15087
15089 3 346964 160627 173560 -1 15088
15090 3 346752 160975 173480 -1 15089
15091 3 346724 161025 173440 -1 15090
15092 3 346651 161127 173400 -1 15091
15093 3 346574 161321 173240 -1 15092
15094 3 346440 161458 173080 -1 15093
15095 3 346401 161456 173000 -1 15094
15096 3 346357 161412 172960 -1 15095
15097 3 346274 161466 172880 -1 15096
15098 3 346421 161579 172800 -1 15097
15099 3 346406 161633 172720 -1 15098
15100 3 346407 161653 172680 -1 15099
15101 3 346303 161757 172560 -1 15100
15102 3 346136 161847 172520 -1 15101
15103 3 345834 162027 172400 -1 15102
15104 3 345635 162136 172240 -1 15103
15105 3 345581 162262 172040 -1 15104
15106 3 345472 162246 171840 -1 15105
15107 3 345313 162182 171720 -1 15106
15108 3 345254 162227 171640 -1 15107
15109 3 345161 162246 171600 -1 15108
15110 3 345004 162328 171480 -1 15109
15111 3 344861 162418 171320 -1 15110
15112 3 344715 162621 171280 -1 15111
15113 3 344525 162722 171160 -1 15112
15114 3 344370 162791 171000 -1 15113
15115 3 344287 162805 170840 -1 15114
15116 3 344203 162844 170560 -1 15115
15117 3 344073 162940 170360 -1 15116
15118 3 343860 163149 170240 -1 15117
15119 3 343687 163253 170080 -1 15118
15120 3 343642 163234 169920 -1 15119
15121 3 343610 163207 169760 -1 15120
15122 3 343578 163222 169640 -1 15121
15123 3 343636 163358 169600 -1 15122
15124 3 343555 163234 169560 -1 15123
15125 3 343628 163362 169400 -1 15124
15126 3 343685 163492 169320 -1 15125
15127 3 343689 163567 169280 -1 15126
15128 3 343698 163602 169160 -1 15127
15129 3 343663 163611 169040 -1 15128
15130 3 343596 163605 169000 -1 15129
15131 3 343528 163610 168960 -1 15130
15132 3 343548 163626 168840 -1 15131
15133 3 343498 163641 168640 -1 15132
15134 3 343526 163839 168400 -1 15133
15135 3 343603 163959 168240 -1 15134
15136 3 343655 164102 168080 -1 15135
15137 3 343655 164084 168040 -1 15136
15138 3 343662 164212 167960 -1 15137
15139 3 343627 164312 167800 -1 15138
15140 3 343559 164378 167640 -1 15139
15141 3 343586 164520 167480 -1 15140
15142 3 343552 164674 167360 -1 15141
15143 3 343578 164843 167280 -1 15142
15144 3 343669 165111 167240 -1 15143
15145 3 343713 165315 167320 -1 15144
15146 3 343726 165460 167440 -1 15145
15147 3 343793 165707 167520 -1 15146
15148 3 343815 165849 167600 -1 15147
15149 3 343853 165992 167720 -1 15148
15150 3 343860 166042 167760 -1 15149
15151 3 343910 166220 167840 -1 15150
15152 3 344110 166343 167960 -1 15151
15153 3 344088 166390 168120 -1 15152
15154 3 344082 166359 168240 -1 15153
15155 3 344034 166343 168400 -1 15154
15156 3 344029 166342 168440 -1 15155
15157 3 343956 166340 168480 -1 15156
15158 3 343789 166431 168560 -1 15157
15159 3 343745 166632 168600 -1 15158
15160 3 343735 166887 168680 -1 15159
15161 3 343736 167024 168720 -1 15160
15162 3 343711 167305 168840 -1 15161
15163 3 343636 167552 168800 -1 15162
15164 3 343663 167497 168840 -1 15163
15165 3 343636 167507 168920 -1 15164
15166 3 343625 167497 168960 -1 15165
15167 3 343646 167478 169040 -1 15166
15168 3 343675 167490 169120 -1 15167
15169 3 343686 167545 169240 -1 15168
15170 3 343716 167594 169320 -1 15169
15171 3 343830 167681 169400 -1 15170
15172 3 343889 167825 169360 -1 15171
15173 3 343985 167873 169280 -1 15172
15174 3 344194 167905 169200 -1 15173
15175 3 343795 167680 169480 -1 15171
15176 3 343775 167751 169560 -1 15175
15177 3 343673 167670 169600 -1 15176
15178 3 343704 167777 169640 -1 15177
15179 3 343681 167892 169720 -1 15178
15180 3 343592 168002 169840 -1 15179
15181 3 343605 168110 170000 -1 15180
15182 3 343592 168129 170080 -1 15181
15183 3 343658 168153 170240 -1 15182
15184 3 343768 168081 170440 -1 15183
15185 3 343976 168040 170640 -1 15184
15186 3 344058 168089 170680 -1 15185
15187 3 344028 168042 170760 -1 15186
15188 3 344019 168000 170880 -1 15187
15189 3 344089 167859 171000 -1 15188
15190 3 344199 167806 171120 -1 15189
15191 3 344299 167704 171240 -1 15190
15192 3 344036 168363 170720 -1 15186
15193 3 344026 168439 170800 -1 15192
15194 3 343593 167444 169520 -1 15175
15195 3 343488 167900 168840 -1 15163
15196 3 343488 167996 168760 -1 15195
15197 3 343528 168108 168720 -1 15196
15198 3 343564 168124 168640 -1 15197
15199 3 343564 168064 168520 -1 15198
15200 3 343497 168112 168400 -1 15199
15201 3 343464 168097 168280 -1 15200
15202 3 343508 168106 168200 -1 15201
15203 3 343557 168164 168080 -1 15202
15204 3 343607 168200 168000 -1 15203
15205 3 343648 168300 167880 -1 15204
15206 3 343745 168363 167640 -1 15205
15207 3 343903 168407 167520 -1 15206
15208 3 343972 168432 167440 -1 15207
15209 3 344148 168498 167360 -1 15208
15210 3 343556 167628 168720 -1 15163
15211 3 343516 167600 168640 -1 15210
15212 3 343724 166968 168640 -1 15160
15213 3 343796 166942 168560 -1 15212
15214 3 343795 166904 168480 -1 15213
15215 3 343669 166591 168440 -1 15156
15216 3 343642 166555 168400 -1 15215
15217 3 343810 166243 167640 -1 15149
15218 3 343766 166261 167600 -1 15217
15219 3 343622 165353 167480 -1 15146
15220 3 343559 165413 167560 -1 15219
15221 3 343404 165511 167640 -1 15220
15222 3 343605 165154 167120 -1 15144
15223 3 343519 165108 167080 -1 15222
15224 3 343398 165105 167000 -1 15223
15225 3 343397 165093 166920 -1 15224
15226 3 343359 165088 166840 -1 15225
15227 3 343342 165089 166800 -1 15226
15228 3 343307 165033 166760 -1 15227
15229 3 343201 164995 166680 -1 15228
15230 3 343195 165004 166640 -1 15229
15231 3 343816 163685 169000 -1 15129
15232 3 343991 163728 168920 -1 15231
15233 3 344172 163788 168840 -1 15232
15234 3 344494 163912 168840 -1 15233
15235 3 344559 163912 168920 -1 15234
15236 3 344784 163908 168960 -1 15235
15237 3 344792 163924 169080 -1 15236
15238 3 344919 163923 169200 -1 15237
15239 3 345034 164056 169320 -1 15238
15240 3 345195 164124 169400 -1 15239
15241 3 345354 164135 169480 -1 15240
15242 3 345540 164075 169560 -1 15241
15243 3 345550 163810 169600 -1 15242
15244 3 345696 163911 169640 -1 15243
15245 3 345743 163904 169680 -1 15244
15246 3 345883 163992 169800 -1 15245
15247 3 346080 164046 169920 -1 15246
15248 3 346391 164073 169960 -1 15247
15249 3 346512 164060 170000 -1 15248
15250 3 346774 164011 170080 -1 15249
15251 3 347026 164002 170160 -1 15250
15252 3 347301 164036 170200 -1 15251
15253 3 347452 163908 170240 -1 15252
15254 3 347636 163902 170280 -1 15253
15255 3 347694 163802 170320 -1 15254
15256 3 347895 163782 170360 -1 15255
15257 3 348201 163894 170400 -1 15256
15258 3 348295 163954 170360 -1 15257
15259 3 348405 164023 170280 -1 15258
15260 3 348461 164088 170200 -1 15259
15261 3 348467 164172 170120 -1 15260
15262 3 348545 164218 170040 -1 15261
15263 3 348787 164191 170000 -1 15262
15264 3 348975 164317 169960 -1 15263
15265 3 349075 164442 170000 -1 15264
15266 3 349178 164528 170080 -1 15265
15267 3 349271 164544 170200 -1 15266
15268 3 349493 164519 170280 -1 15267
15269 3 349657 164518 170400 -1 15268
15270 3 349871 164556 170520 -1 15269
15271 3 350120 164638 170560 -1 15270
15272 3 350322 164592 170480 -1 15271
15273 3 350347 164563 170440 -1 15272
15274 3 348388 164191 170000 -1 15262
15275 3 348389 164166 169920 -1 15274
15276 3 348300 164104 169800 -1 15275
15277 3 348255 164003 169640 -1 15276
15278 3 348155 163901 169600 -1 15277
15279 3 348218 163957 169560 -1 15278
15280 3 348210 163962 169480 -1 15279
15281 3 348215 163979 169400 -1 15280
15282 3 346848 163944 170200 -1 15251
15283 3 346252 164056 170000 -1 15248
15284 3 344284 162763 170320 -1 15117
15285 3 344304 162791 170240 -1 15284
15286 3 344328 162751 170160 -1 15285
15287 3 344413 162627 170040 -1 15286
15288 3 344448 162548 169920 -1 15287
15289 3 344501 162502 169880 -1 15288
15290 3 344474 162425 169760 -1 15289
15291 3 344504 162450 169600 -1 15290
15292 3 344434 162317 169560 -1 15291
15293 3 344400 162288 169520 -1 15292
15294 3 344391 162263 169480 -1 15293
15295 3 344638 162775 171320 -1 15112
15296 3 344800 162928 171360 -1 15295
15297 3 345027 162925 171440 -1 15296
15298 3 347990 159637 172480 -1 15077
15299 3 348336 160179 171960 -1 15072
15300 3 348093 160246 171920 -1 15299
15301 3 347924 160190 171880 -1 15300
15302 3 347821 160165 171760 -1 15301
15303 3 347712 160165 171680 -1 15302
15304 3 350759 160274 171280 -1 15064
15305 3 350721 160216 171240 -1 15304
15306 3 351941 161096 171000 -1 15058
15307 3 351868 161365 171240 -1 15057
15308 3 351851 161434 171360 -1 15307
15309 3 351745 161526 171480 -1 15308
15310 3 351703 161599 171600 -1 15309
15311 3 351612 161743 171640 -1 15310
15312 3 351574 161787 171720 -1 15311
15313 3 351505 161854 171840 -1 15312
15314 3 351465 161890 171960 -1 15313
15315 3 351305 161888 172080 -1 15314
15316 3 350975 161820 172320 -1 15315
15317 3 350761 161670 172480 -1 15316
15318 3 350631 161660 172640 -1 15317
15319 3 350601 161614 172800 -1 15318
15320 3 350331 161594 172840 -1 15319
15321 3 350391 161372 172880 -1 15320
15322 3 350257 161332 172960 -1 15321
15323 3 350193 160958 173120 -1 15322
15324 3 350211 160850 173280 -1 15323
15325 3 350243 160796 173400 -1 15324
15326 3 350217 160626 173520 -1 15325
15327 3 350095 160680 173600 -1 15326
15328 3 349939 160766 173760 -1 15327
15329 3 349967 160826 173920 -1 15328
15330 3 349855 160808 174000 -1 15329
15331 3 349755 160802 174040 -1 15330
15332 3 350387 160430 173520 -1 15326
15333 3 350461 160382 173480 -1 15332
15334 3 350663 160318 173400 -1 15333
15335 3 350769 160238 173320 -1 15334
15336 3 350913 159956 173280 -1 15335
15337 3 350973 159748 173360 -1 15336
15338 3 350997 159790 173400 -1 15337
15339 3 351047 159770 173480 -1 15338
15340 3 351085 159508 173400 -1 15337
15341 3 351223 159314 173360 -1 15340
15342 3 351225 159156 173360 -1 15341
15343 3 351335 159052 173400 -1 15342
15344 3 351379 158886 173440 -1 15343
15345 3 351387 158864 173520 -1 15344
15346 3 351453 158766 173640 -1 15345
15347 3 351525 158680 173680 -1 15346
15348 3 351497 158738 173720 -1 15347
15349 3 351355 158698 173840 -1 15348
15350 3 351275 158696 173920 -1 15349
15351 3 351161 158610 174040 -1 15350
15352 3 351123 158620 174200 -1 15351
15353 3 351519 158492 173680 -1 15347
15354 3 351421 158338 173640 -1 15353
15355 3 351523 158226 173640 -1 15354
15356 3 351469 158048 173680 -1 15355
15357 3 351455 157868 173640 -1 15356
15358 3 351481 157742 173680 -1 15357
15359 3 351469 157666 173760 -1 15358
15360 3 351397 157536 173760 -1 15359
15361 3 351419 157446 173800 -1 15360
15362 3 351419 157426 173840 -1 15361
15363 3 351712 161595 171640 -1 15310
15364 3 352335 161982 170640 -1 15050
15365 3 352372 162091 170600 -1 15364
15366 3 352321 162191 170560 -1 15365
15367 3 352264 162239 170520 -1 15366
15368 3 352799 162813 168880 104 14745
15369 3 352771 162941 168960 104 15368
15370 3 352855 163145 168920 107 15369
15371 3 352991 163345 168880 60 15370
15372 3 353091 163441 168840 60 15371
15373 3 353095 163629 168800 60 15372
15374 3 353031 163673 168880 60 15373
15375 3 352955 163675 168960 60 15374
15376 3 351635 163173 165440 81 13942
15377 3 351631 163216 165400 81 15376
15378 3 351638 163243 165360 81 15377
15379 3 351712 163227 165280 81 15378
15380 3 351804 163099 165240 81 15379
15381 3 351882 163179 165200 81 15380
15382 3 351890 163215 165120 81 15381
15383 3 351902 163255 165080 81 15382
15384 3 350842 162463 164560 122 13930
15385 3 351001 162448 164480 45 15384
15386 3 351159 162452 164400 45 15385
15387 3 351471 162325 164400 71 15386
15388 3 351467 162316 164440 71 15387
15389 3 351497 162332 164480 71 15388
15390 3 351549 162284 164520 71 15389
15391 3 351695 162330 164560 75 15390
15392 3 351895 162460 164560 75 15391
15393 3 352039 162462 164600 75 15392
15394 3 351327 162384 164360 71 15386
15395 3 351386 162309 164320 71 15394
15396 3 351520 162247 164240 75 15395
15397 3 351580 162243 164160 75 15396
15398 3 351732 162265 164040 32 15397
15399 3 351753 162284 163960 32 15398
15400 3 351793 162086 163960 32 15399
15401 3 351955 161970 163960 45 15400
15402 3 352359 161694 163920 40 15401
15403 3 352587 161518 163840 40 15402
15404 3 352699 161426 163800 40 15403
15405 3 352963 161310 163720 163 15404
15406 3 353235 161070 163600 160 15405
15407 3 353327 160974 163400 160 15406
15408 3 353551 160962 163240 101 15407
15409 3 353591 160862 163160 101 15408
15410 3 353707 160890 163080 101 15409
15411 3 353827 160774 162960 101 15410
15412 3 353891 160610 162840 -1 15411
15413 3 354039 160574 162720 -1 15412
15414 3 354255 160482 162640 -1 15413
15415 3 354459 160422 162560 -1 15414
15416 3 354787 160358 162480 -1 15415
15417 3 355007 160338 162360 -1 15416
15418 3 355087 160290 162280 -1 15417
15419 3 354939 160242 162240 -1 15418
15420 3 354931 160218 162120 -1 15419
15421 3 355019 160146 162000 -1 15420
15422 3 354863 160138 161920 -1 15421
15423 3 354703 160046 161880 -1 15422
15424 3 354611 159946 161800 -1 15423
15425 3 355167 160242 162200 -1 15418
15426 3 355319 160126 162120 -1 15425
15427 3 355539 159882 162080 -1 15426
15428 3 356003 159558 162080 -1 15427
15429 3 353683 161122 163200 160 15408
15430 3 353735 161238 163160 -1 15429
15431 3 353791 161258 163080 -1 15430
15432 3 353905 161158 163040 -1 15431
15433 3 353949 161078 162960 -1 15432
15434 3 353993 161046 162880 -1 15433
15435 3 353973 161058 162800 -1 15434
15436 3 353965 161134 162720 -1 15435
15437 3 354013 161162 162640 -1 15436
15438 3 352663 161522 163880 40 15403
15439 3 352719 161538 164000 40 15438
15440 3 352799 161566 164120 40 15439
15441 3 352911 161686 164240 148 15440
15442 3 352911 161810 164320 148 15441
15443 3 352827 161830 164400 40 15442
15444 3 352715 161834 164480 40 15443
15445 3 352927 162062 164320 40 15442
15446 3 352931 162078 164360 40 15445
15447 3 351807 162418 163920 32 15399
15448 3 351859 162590 163880 32 15447
15449 3 351939 162830 163760 32 15448
15450 3 351915 162798 163640 32 15449
15451 3 351927 162806 163520 32 15450
15452 3 351731 162734 163440 32 15451
15453 3 351723 162764 163320 32 15452
15454 3 351570 162664 163320 32 15453
15455 3 351619 162694 163200 32 15454
15456 3 351571 162040 163200 32 15455
15457 3 351525 161982 163120 32 15456
15458 3 351449 161800 163040 -1 15457
15459 3 351435 161544 162960 -1 15458
15460 3 351279 161468 162880 -1 15459
15461 3 351257 161388 162920 -1 15460
15462 3 351241 161340 163000 -1 15461
15463 3 351275 161232 163080 -1 15462
15464 3 351199 161040 163120 -1 15463
15465 3 351211 160900 163080 -1 15464
15466 3 351311 160800 163120 -1 15465
15467 3 351801 162914 163080 -1 15455
15468 3 351925 163128 163000 -1 15467
15469 3 351831 163144 162960 -1 15468
15470 3 351887 163080 162880 -1 15469
15471 3 351883 163040 162800 -1 15470
15472 3 352181 163228 163520 -1 15451
15473 3 352181 163228 163520 -1 15472
15474 3 352305 163522 163480 -1 15473
15475 3 352449 163626 163440 -1 15474
15476 3 352685 163994 163320 -1 15475
15477 3 352717 164066 163400 -1 15476
15478 3 353463 164402 163400 -1 15477
15479 3 353525 164434 163360 -1 15478
15480 3 354009 164974 163360 -1 15479
15481 3 354699 165182 163360 -1 15480
15482 3 354793 165170 163440 -1 15481
15483 3 354833 165186 163520 -1 15482
15484 3 354233 165030 163280 -1 15480
15485 3 354269 165126 163160 -1 15484
15486 3 354253 165158 163080 -1 15485
15487 3 354117 165142 163040 -1 15486
15488 3 354097 165194 162960 -1 15487
15489 3 354097 165202 162880 -1 15488
15490 3 354057 165262 162800 -1 15489
15491 3 354089 165322 162720 -1 15490
15492 3 354069 165330 162600 -1 15491
15493 3 354053 165290 162560 -1 15492
15494 3 354057 165222 162480 -1 15493
15495 3 354129 165174 162400 -1 15494
15496 3 354165 165214 162360 -1 15495
15497 3 354217 165318 162280 -1 15496
15498 3 354305 165410 162200 -1 15497
15499 3 353977 165290 163400 -1 15480
15500 3 354201 165518 163360 -1 15499
15501 3 354751 165826 163320 64 15500
15502 3 353403 164966 163360 -1 15479
15503 3 353547 165346 163400 -1 15502
15504 3 353589 165442 163360 -1 15503
15505 3 353693 165570 163280 -1 15504
15506 3 353357 164536 163520 -1 15478
15507 3 353436 164879 163640 -1 15506
15508 3 353153 164448 163640 -1 15507
15509 3 353159 164432 163760 -1 15508
15510 3 352943 164392 163920 -1 15509
15511 3 352951 164360 163960 -1 15510
15512 3 353126 164422 163560 -1 15506
15513 3 352797 164534 163560 -1 15512
15514 3 352630 164649 163560 -1 15513
15515 3 352554 164817 163520 -1 15514
15516 3 352529 164888 163480 -1 15515
15517 3 352577 164934 163440 -1 15516
15518 3 352679 165041 163400 -1 15517
15519 3 348578 159290 164520 108 13898
15520 3 348831 159340 164600 104 15519
15521 3 348758 159185 164680 108 15520
15522 3 348789 159116 164720 108 15521
15523 3 348778 159049 164760 108 15522
15524 3 348805 159015 164800 108 15523
15525 3 348857 158783 164880 148 15524
15526 3 348997 158711 164920 -1 15525
15527 3 349097 158659 165000 -1 15526
15528 3 349277 158475 165040 -1 15527
15529 3 349397 158395 165080 -1 15528
15530 3 349457 158263 165040 -1 15529
15531 3 349485 158255 164960 -1 15530
15532 3 349469 158323 164880 -1 15531
15533 3 349557 158103 165000 -1 15531
15534 3 349593 157995 165080 -1 15533
15535 3 349661 157971 165160 -1 15534
15536 3 349877 157907 165240 -1 15535
15537 3 350041 157879 165320 -1 15536
15538 3 350077 157771 165440 -1 15537
15539 3 350185 157711 165520 -1 15538
15540 3 350341 157711 165600 -1 15539
15541 3 349073 159593 164280 104 13895
15542 3 349156 159908 164280 128 15541
15543 3 349068 160004 164280 128 15542
15544 3 349027 160052 164240 128 15543
15545 3 349014 160053 164200 128 15544
15546 3 349018 160072 164160 128 15545
15547 3 348822 160102 164080 104 15546
15548 3 348634 160140 164040 104 15547
15549 3 348536 160080 164000 108 15548
15550 3 348354 160108 163960 175 15549
15551 3 348212 160256 163880 175 15550
15552 3 347906 158431 163720 150 13888
15553 3 347774 158465 163760 150 15552
15554 3 347651 158415 163840 150 15553
15555 3 347651 158378 163920 150 15554
15556 3 347675 158348 163960 150 15555
15557 3 347693 158320 164040 150 15556
15558 3 347629 158176 164120 150 15557
15559 3 347533 158156 164200 150 15558
15560 3 347507 158116 164280 150 15559
15561 3 347459 158108 164400 -1 15560
15562 3 347395 158048 164520 -1 15561
15563 3 347279 157940 164600 -1 15562
15564 3 347193 157860 164680 -1 15563
15565 3 347157 157808 164760 -1 15564
15566 3 347109 157756 164840 -1 15565
15567 3 346989 157712 164920 -1 15566
15568 3 346953 157644 165000 -1 15567
15569 3 346887 157528 165080 -1 15568
15570 3 346887 157448 165160 -1 15569
15571 3 346899 157380 165240 -1 15570
15572 3 346761 157368 165240 -1 15571
15573 3 346701 157340 165160 -1 15572
15574 3 346625 157276 165040 -1 15573
15575 3 346469 157256 164960 -1 15574
15576 3 346873 157264 165320 -1 15571
15577 3 346939 157216 165360 -1 15576
15578 3 346987 157204 165440 -1 15577
15579 3 347031 157180 165560 -1 15578
15580 3 347063 157088 165600 -1 15579
15581 3 346867 156920 165640 -1 15580
15582 3 346839 156848 165680 -1 15581
15583 3 346775 156744 165760 -1 15582
15584 3 346759 156592 165840 -1 15583
15585 3 346633 156524 165960 -1 15584
15586 3 346581 156476 166000 -1 15585
15587 3 346533 156396 166040 -1 15586
15588 3 346509 156392 166080 -1 15587
15589 3 346513 156384 166120 -1 15588
15590 3 346517 156388 166200 -1 15589
15591 3 346365 156500 166120 -1 15588
15592 3 346173 156636 166160 -1 15591
15593 3 346297 156812 166160 -1 15592
15594 3 346483 156960 166120 -1 15593
15595 3 346491 157048 166040 -1 15594
15596 3 346439 157136 165920 -1 15595
15597 3 346351 157236 165800 -1 15596
15598 3 346305 157340 165760 -1 15597
15599 3 346229 157516 165720 -1 15598
15600 3 346179 157712 165760 -1 15599
15601 3 345995 157984 165760 -1 15600
15602 3 345941 158252 165720 -1 15601
15603 3 346445 156948 166160 -1 15594
15604 3 346417 156960 166200 -1 15603
15605 3 345705 156484 166360 -1 15604
15606 3 345711 156516 166480 -1 15605
15607 3 345711 156604 166640 -1 15606
15608 3 345719 156700 166720 -1 15607
15609 3 345691 156788 166760 -1 15608
15610 3 345595 156840 166840 -1 15609
15611 3 345381 156860 166920 -1 15610
15612 3 345341 156864 166960 -1 15611
15613 3 347589 157682 162040 148 13858
15614 3 347710 157692 162000 148 15613
15615 3 347862 157736 161920 120 15614
15616 3 347878 157760 161840 120 15615
15617 3 347874 157884 161720 120 15616
15618 3 347806 157984 161640 -1 15617
15619 3 347878 158092 161560 -1 15618
15620 3 348022 158160 161480 -1 15619
15621 3 348132 158132 161400 -1 15620
15622 3 346174 154434 161520 148 13841
15623 3 346196 154601 161480 148 15622
15624 3 346845 155954 161480 128 15623
15625 3 346856 155842 161400 128 15624
15626 3 346833 155838 161320 128 15625
15627 3 346879 155742 161280 128 15626
15628 3 346840 155758 161240 128 15627
15629 3 346985 156654 161480 40 15624
15630 3 346976 156726 161400 32 15629
15631 3 346928 156750 161320 32 15630
15632 3 346882 156784 161280 40 15631
15633 3 345395 152545 161040 134 13831
15634 3 345461 152527 161000 134 15633
15635 3 345606 152538 160960 32 15634
15636 3 345710 152498 160960 32 15635
15637 3 345908 152578 160880 32 15636
15638 3 346072 152562 160800 102 15637
15639 3 346194 152542 160720 102 15638
15640 3 346322 152486 160640 102 15639
15641 3 346580 152418 160600 102 15640
15642 3 346906 152446 160560 102 15641
15643 3 347224 152378 160520 -1 15642
15644 3 347434 152466 160560 -1 15643
15645 3 347730 152566 160640 -1 15644
15646 3 347824 152602 160600 -1 15645
15647 3 347796 152606 160520 -1 15646
15648 3 347780 152690 160440 -1 15647
15649 3 347668 152774 160400 -1 15648
15650 3 347542 152802 160320 -1 15649
15651 3 347494 152782 160200 -1 15650
15652 3 347442 152798 160040 -1 15651
15653 3 347418 152818 159920 -1 15652
15654 3 347424 152870 159760 -1 15653
15655 3 347404 152982 159680 -1 15654
15656 3 347524 153070 159560 -1 15655
15657 3 347728 153166 159440 -1 15656
15658 3 347762 153366 159280 -1 15657
15659 3 347684 153546 159160 -1 15658
15660 3 347532 153686 159080 -1 15659
15661 3 347262 153770 159040 -1 15660
15662 3 347278 152902 160400 -1 15649
15663 3 347244 153042 160400 -1 15662
15664 3 348142 152518 160680 -1 15645
15665 3 348410 152570 160720 -1 15664
15666 3 348780 152430 160760 -1 15665
15667 3 349010 152330 160720 -1 15666
15668 3 349046 152310 160760 -1 15667
15669 3 349080 152318 160840 -1 15668
15670 3 349124 152330 160920 -1 15669
15671 3 349194 152400 161040 -1 15670
15672 3 349304 152386 161160 -1 15671
15673 3 349658 152344 161200 -1 15672
15674 3 349854 152310 161280 -1 15673
15675 3 350136 152318 161320 -1 15674
15676 3 350230 152268 161360 -1 15675
15677 3 350358 152244 161440 -1 15676
15678 3 350452 152144 161520 -1 15677
15679 3 350616 152044 161600 -1 15678
15680 3 350736 152004 161680 -1 15679
15681 3 350736 151898 161800 -1 15680
15682 3 350766 151880 161880 -1 15681
15683 3 350784 151904 161920 -1 15682
15684 3 350832 152006 162000 -1 15683
15685 3 350862 152140 161960 -1 15684
15686 3 350888 152214 161880 -1 15685
15687 3 349094 152330 160600 -1 15667
15688 3 349161 152327 160520 -1 15687
15689 3 349236 152422 160560 -1 15688
15690 3 349288 152438 160600 -1 15689
15691 3 349456 152438 160680 -1 15690
15692 3 349194 152326 160480 -1 15688
15693 3 349394 152282 160400 -1 15692
15694 3 349474 152266 160360 -1 15693
15695 3 349560 152018 160280 -1 15694
15696 3 349842 151802 160200 -1 15695
15697 3 350152 151694 160120 -1 15696
15698 3 349962 151710 160040 -1 15697
15699 3 349970 151754 159920 -1 15698
15700 3 350020 151754 159720 -1 15699
15701 3 349570 151394 160040 -1 15698
15702 3 350884 151850 160120 -1 15697
15703 3 351048 151966 160160 -1 15702
15704 3 351056 152194 160160 -1 15703
15705 3 351168 152306 160240 -1 15704
15706 3 351264 152298 160320 -1 15705
15707 3 351288 152278 160360 -1 15706
15708 3 350906 152266 160080 -1 15704
15709 3 350970 152402 160000 -1 15708
15710 3 350914 152418 159920 -1 15709
15711 3 351338 152150 160120 -1 15704
15712 3 351492 152094 160000 -1 15711
15713 3 351922 152158 159960 -1 15712
15714 3 351938 152118 159920 -1 15713
15715 3 352058 152174 160000 -1 15713
15716 3 352142 152194 160080 -1 15715
15717 3 352320 152154 160120 -1 15716
15718 3 352502 152174 160200 -1 15717
15719 3 352688 152098 160160 -1 15718
15720 3 352848 152094 160120 -1 15719
15721 3 353008 152142 160040 -1 15720
15722 3 353140 152250 160000 -1 15721
15723 3 353270 152406 160040 -1 15722
15724 3 353370 152438 160120 -1 15723
15725 3 353458 152426 160240 -1 15724
15726 3 353528 152310 160280 -1 15725
15727 3 353716 152298 160280 -1 15726
15728 3 353512 152378 160320 -1 15726
15729 3 350902 151810 160000 -1 15702
15730 3 350850 151818 159880 -1 15729
15731 3 350700 151942 159840 -1 15730
15732 3 350708 152034 159760 -1 15731
15733 3 350680 152118 159680 -1 15732
15734 3 350696 152098 159600 -1 15733
15735 3 350712 151926 159480 -1 15734
15736 3 350764 151858 159360 -1 15735
15737 3 350532 152218 159720 -1 15733
15738 3 350472 152302 159800 -1 15737
15739 3 349592 152246 160240 -1 15695
15740 3 349688 152394 160160 -1 15739
15741 3 349788 152638 160120 -1 15740
15742 3 349874 152678 160040 -1 15741
15743 3 349966 152694 159960 -1 15742
15744 3 350022 152742 159920 -1 15743
15745 3 348166 152722 160680 -1 15664
15746 3 348270 152810 160680 -1 15745
15747 3 348258 152902 160640 -1 15746
15748 3 348250 152926 160560 -1 15747
15749 3 348246 153166 160520 -1 15748
15750 3 348250 153210 160560 -1 15749
15751 3 345391 150723 160640 217 4583
15752 3 345075 150524 160640 217 15751
15753 3 345030 150512 160680 217 15752
15754 3 344969 150458 160720 217 15753
15755 3 344785 150378 160760 217 15754
15756 3 344549 150174 160840 156 15755
15757 3 344357 149974 160880 156 15756
15758 3 344105 149654 160920 -1 15757
15759 3 344153 149578 160880 -1 15758
15760 3 344193 149542 160800 -1 15759
15761 3 344217 149442 160680 -1 15760
15762 3 344185 149350 160560 -1 15761
15763 3 344169 149238 160440 -1 15762
15764 3 344105 149198 160320 -1 15763
15765 3 344033 149242 160200 -1 15764
15766 3 344073 149422 160080 -1 15765
15767 3 343989 149534 160040 -1 15766
15768 3 343957 149634 160000 -1 15767
15769 3 343977 149666 159920 -1 15768
15770 3 343973 149682 159800 -1 15769
15771 3 343973 149722 159680 -1 15770
15772 3 344117 149418 160040 -1 15766
15773 3 344161 149398 159920 -1 15772
15774 3 344205 149406 159800 -1 15773
15775 3 344245 149458 159720 -1 15774
15776 3 344317 149554 159600 -1 15775
15777 3 344285 149614 159560 -1 15776
15778 3 345752 151247 159680 32 4576
15779 3 345892 150847 159680 32 15778
15780 3 345824 150912 159720 32 15779
15781 3 345810 150978 159760 32 15780
15782 3 345708 150901 159760 32 15781
15783 3 345604 150877 159800 32 15782
15784 3 345540 150841 159880 32 15783
15785 3 345440 150789 159920 32 15784
15786 3 345268 150825 159960 32 15785
15787 3 345052 150897 159960 32 15786
15788 3 344968 150729 159960 -1 15787
15789 3 344888 150645 160040 -1 15788
15790 3 346124 150795 159680 32 15779
15791 3 346169 150735 159720 32 15790
15792 3 346345 150499 159760 -1 15791
15793 3 346557 150223 159720 -1 15792
15794 3 346533 150043 159760 -1 15793
15795 3 346513 149923 159800 -1 15794
15796 3 346409 149855 159880 -1 15795
15797 3 346301 149815 159960 -1 15796
15798 3 346221 149807 160040 -1 15797
15799 3 346272 151203 158040 32 4563
15800 3 346570 151346 158040 40 15799
15801 3 346554 151383 158080 40 15800
15802 3 346538 151409 158120 40 15801
15803 3 346544 151400 158160 40 15802
15804 3 345759 151178 155160 102 4515
15805 3 345776 151099 155120 90 15804
15806 3 345757 150990 155080 90 15805
15807 3 345749 150970 155040 90 15806
15808 3 345848 150939 155000 90 15807
15809 3 345804 150840 154960 75 15808
15810 3 345804 150771 154920 75 15809
15811 3 345815 150646 154880 101 15810
15812 3 345797 150555 154840 101 15811
15813 3 345823 150538 154760 101 15812
15814 3 345812 150481 154680 120 15813
15815 3 345842 150393 154640 120 15814
15816 3 345927 150157 154600 75 15815
15817 3 346035 149917 154600 98 15816
15818 3 346056 149945 154680 98 15817
15819 3 346051 149943 154720 98 15818
15820 3 346259 149821 154600 98 15817
15821 3 346410 149858 154640 98 15820
15822 3 346574 149812 154760 98 15821
15823 3 346680 149806 154960 98 15822
15824 3 346702 149805 155000 98 15823
15825 3 345919 149899 154520 98 15816
15826 3 345941 149784 154480 98 15825
15827 3 345962 149595 154400 102 15826
15828 3 345971 149465 154320 90 15827
15829 3 346018 149373 154240 90 15828
15830 3 345978 149281 154240 81 15829
15831 3 346154 149025 154240 115 15830
15832 3 346102 148836 154200 115 15831
15833 3 346154 148781 154160 64 15832
15834 3 346266 148501 154120 96 15833
15835 3 346323 148054 154120 124 15834
15836 3 346323 147654 154080 104 15835
15837 3 346404 147236 154000 120 15836
15838 3 346505 147008 154200 181 15837
15839 3 346391 146867 154280 102 15838
15840 3 346376 146848 154320 102 15839
15841 3 346275 146742 154400 96 15840
15842 3 346245 146632 154440 96 15841
15843 3 346253 146548 154480 96 15842
15844 3 346213 146350 154560 107 15843
15845 3 346199 146324 154600 107 15844
15846 3 346046 146248 154680 102 15845
15847 3 345946 146178 154760 102 15846
15848 3 345915 146172 154840 115 15847
15849 3 345907 146174 154920 115 15848
15850 3 345878 146220 154960 115 15849
15851 3 345845 146181 155000 102 15850
15852 3 345788 146177 155040 102 15851
15853 3 345964 146365 155040 102 15852
15854 3 345962 146365 155080 102 15853
15855 3 346055 146388 155120 81 15854
15856 3 346148 146399 155160 81 15855
15857 3 346221 146412 155200 81 15856
15858 3 346269 146505 155320 115 15857
15859 3 346294 146585 155400 115 15858
15860 3 346273 146786 155440 71 15859
15861 3 346230 146863 155520 71 15860
15862 3 346170 146895 155600 71 15861
15863 3 346119 146947 155680 71 15862
15864 3 346104 146962 155760 64 15863
15865 3 346084 147013 155880 64 15864
15866 3 346042 146998 155960 64 15865
15867 3 346320 146567 155440 115 15859
15868 3 346346 146569 155480 71 15867
15869 3 346345 146572 155520 71 15868
15870 3 346342 146569 155600 71 15869
15871 3 346372 146560 155680 71 15870
15872 3 346441 146615 155720 64 15871
15873 3 346453 146655 155800 64 15872
15874 3 346441 146647 155880 64 15873
15875 3 346429 146591 156000 60 15874
15876 3 346421 146615 156080 60 15875
15877 3 346393 146599 156160 60 15876
15878 3 346425 146607 156240 60 15877
15879 3 346653 146563 156320 60 15878
15880 3 346889 146491 156400 51 15879
15881 3 347217 146319 156480 64 15880
15882 3 347669 146123 156560 81 15881
15883 3 347929 145991 156520 51 15882
15884 3 348117 145899 156440 60 15883
15885 3 348289 145767 156320 51 15884
15886 3 348529 145487 156240 40 15885
15887 3 348893 145439 156320 40 15886
15888 3 349061 145515 156280 40 15887
15889 3 349173 145571 156240 40 15888
15890 3 349053 145523 156200 40 15889
15891 3 349077 145607 156080 40 15890
15892 3 348925 145655 156000 40 15891
15893 3 348833 145735 155920 40 15892
15894 3 349561 145863 156240 40 15889
15895 3 349709 146003 156160 40 15894
15896 3 349825 146115 156080 -1 15895
15897 3 349985 146203 156040 -1 15896
15898 3 350121 146323 156080 -1 15897
15899 3 348985 145491 156440 40 15887
15900 3 349049 145527 156480 40 15899
15901 3 349041 145727 156640 40 15900
15902 3 348801 145703 156800 40 15901
15903 3 348837 145587 156840 40 15902
15904 3 348945 145519 156880 40 15903
15905 3 349249 145223 156520 40 15900
15906 3 349321 145251 156600 40 15905
15907 3 349393 145199 156680 40 15906
15908 3 349413 145047 156720 40 15907
15909 3 349461 144923 156840 -1 15908
15910 3 349377 144775 156960 -1 15909
15911 3 349517 144595 157080 -1 15910
15912 3 349613 144703 157120 -1 15911
15913 3 349629 144819 157200 -1 15912
15914 3 349705 144823 157280 -1 15913
15915 3 349413 144335 157120 -1 15911
15916 3 349221 144143 157120 -1 15915
15917 3 349129 144059 157080 -1 15916
15918 3 349081 144039 157000 -1 15917
15919 3 345672 145973 155040 51 15852
15920 3 345326 145925 155080 60 15919
15921 3 345491 145838 155160 98 15920
15922 3 345526 145660 155240 90 15921
15923 3 345379 145347 155400 80 15922
15924 3 345273 145262 155480 60 15923
15925 3 345232 145139 155520 60 15924
15926 3 345166 144810 155720 81 15925
15927 3 345098 144638 155840 81 15926
15928 3 345045 144344 156000 80 15927
15929 3 345207 144131 156080 75 15928
15930 3 345212 143899 156240 120 15929
15931 3 345276 143702 156280 40 15930
15932 3 345376 143410 156360 102 15931
15933 3 345367 143331 156480 101 15932
15934 3 345398 143272 156600 101 15933
15935 3 345443 143272 156680 64 15934
15936 3 345507 143255 156760 64 15935
15937 3 345554 143160 156880 60 15936
15938 3 345747 143081 157000 60 15937
15939 3 345852 143003 157160 51 15938
15940 3 345900 142917 157320 51 15939
15941 3 345898 142857 157480 51 15940
15942 3 345898 142842 157520 98 15941
15943 3 345829 142763 157640 98 15942
15944 3 345819 142728 157800 71 15943
15945 3 345882 142533 157760 71 15944
15946 3 345809 142773 157880 71 15944
15947 3 345736 142724 158000 71 15946
15948 3 345657 143059 158040 71 15947
15949 3 345684 142550 158040 86 15947
15950 3 345687 142381 158160 64 15949
15951 3 345766 142261 158360 64 15950
15952 3 345931 142003 158680 107 15951
15953 3 346015 141864 158800 108 15952
15954 3 346195 141758 158880 81 15953
15955 3 346422 141548 158960 86 15954
15956 3 346535 141424 159000 80 15955
15957 3 346899 140991 159120 128 15956
15958 3 347056 140768 159160 101 15957
15959 3 347022 140739 159360 101 15958
15960 3 347132 140855 159520 101 15959
15961 3 347258 141017 159600 128 15960
15962 3 347265 140965 159680 128 15961
15963 3 347256 140977 159760 128 15962
15964 3 347294 141072 159880 128 15963
15965 3 347288 141013 159920 128 15964
15966 3 347308 141049 159960 128 15965
15967 3 347400 141041 160000 128 15966
15968 3 347360 141065 160040 128 15967
15969 3 347296 141113 160080 -1 15968
15970 3 347224 141157 160120 -1 15969
15971 3 347188 141177 160160 -1 15970
15972 3 347104 141237 160200 -1 15971
15973 3 347028 141293 160240 -1 15972
15974 3 346940 141309 160280 -1 15973
15975 3 346724 141433 160360 -1 15974
15976 3 346368 141573 160400 -1 15975
15977 3 345980 141513 160440 -1 15976
15978 3 345396 141413 160600 -1 15977
15979 3 345316 141421 160640 -1 15978
15980 3 345308 141493 160640 -1 15979
15981 3 345260 141669 160640 -1 15980
15982 3 345080 141413 160840 -1 15979
15983 3 345084 141401 160880 -1 15982
15984 3 345164 141253 160880 -1 15983
15985 3 345012 141449 160960 -1 15983
15986 3 344920 141289 161160 -1 15985
15987 3 344888 141205 161200 -1 15986
15988 3 344788 141013 161280 -1 15987
15989 3 344712 140857 161320 -1 15988
15990 3 344760 140621 161400 -1 15989
15991 3 344712 140381 161600 -1 15990
15992 3 344856 140189 161920 -1 15991
15993 3 344900 140061 161960 -1 15992
15994 3 344924 139953 162000 -1 15993
15995 3 345044 139833 162040 -1 15994
15996 3 344876 139493 162080 -1 15995
15997 3 344804 139353 162120 -1 15996
15998 3 344832 139333 162200 -1 15997
15999 3 344856 139317 162280 -1 15998
16000 3 344856 139317 162360 -1 15999
16001 3 344856 139317 162480 -1 16000
16002 3 344880 139289 162600 -1 16001
16003 3 344781 139262 162720 -1 16002
16004 3 344748 139253 162760 -1 16003
16005 3 344468 139133 162800 -1 16004
16006 3 344360 138785 162760 -1 16005
16007 3 344308 138661 162720 -1 16006
16008 3 344192 138517 162800 -1 16007
16009 3 344132 138581 162840 -1 16008
16010 3 344556 139185 162840 -1 16005
16011 3 344708 139237 162920 -1 16010
16012 3 344812 139205 163040 -1 16011
16013 3 344808 139137 163080 -1 16012
16014 3 344924 139081 163120 -1 16013
16015 3 344676 139121 163120 -1 16013
16016 3 344608 139065 163240 -1 16015
16017 3 344556 139185 163400 -1 16016
16018 3 344484 139205 163520 -1 16017
16019 3 344480 139305 163560 -1 16018
16020 3 344376 139489 163600 -1 16019
16021 3 344352 139525 163640 -1 16020
16022 3 344440 139601 163840 -1 16021
16023 3 344404 139549 164040 -1 16022
16024 3 344388 139549 164120 -1 16023
16025 3 344328 139605 164200 -1 16024
16026 3 344448 139569 164320 -1 16025
16027 3 344724 139545 164280 -1 16026
16028 3 344488 139541 164440 -1 16026
16029 3 344552 139153 163600 -1 16019
16030 3 344568 139061 163640 -1 16029
16031 3 344568 139061 163720 -1 16030
16032 3 344516 138985 163840 -1 16031
16033 3 344552 138945 163960 -1 16032
16034 3 347201 140837 159720 101 15962
16035 3 347178 140799 159640 101 16034
16036 3 347723 140276 159200 81 15958
16037 3 348021 140459 159160 81 16036
16038 3 348085 140461 159080 81 16037
16039 3 347726 140017 159320 71 16036
16040 3 347994 139861 159400 75 16039
16041 3 348045 139599 159480 135 16040
16042 3 348140 139452 159760 32 16041
16043 3 348035 139305 159960 71 16042
16044 3 348149 139285 160200 98 16043
16045 3 348254 139095 160400 135 16044
16046 3 348215 138894 160520 135 16045
16047 3 348148 138825 160640 75 16046
16048 3 348050 138737 160680 124 16047
16049 3 347948 138647 160760 148 16048
16050 3 347539 138203 160760 86 16049
16051 3 347274 137912 160720 60 16050
16052 3 347081 137731 160800 51 16051
16053 3 346872 137671 160840 51 16052
16054 3 346582 137468 160960 51 16053
16055 3 346271 137303 161040 51 16054
16056 3 346089 137280 161120 40 16055
16057 3 345924 137163 161000 40 16056
16058 3 345770 137166 160880 40 16057
16059 3 345681 137154 160840 40 16058
16060 3 345516 137130 160720 40 16059
16061 3 345405 137134 160840 40 16060
16062 3 345338 137051 160880 40 16061
16063 3 345279 136944 161000 40 16062
16064 3 345286 136893 161160 40 16063
16065 3 345270 136860 161200 40 16064
16066 3 345253 136827 161240 40 16065
16067 3 345132 136770 161320 -1 16066
16068 3 345093 136741 161360 -1 16067
16069 3 344986 136634 161440 -1 16068
16070 3 344998 136538 161480 -1 16069
16071 3 344996 136442 161520 -1 16070
16072 3 345030 136395 161560 -1 16071
16073 3 344793 136645 161360 -1 16068
16074 3 344585 136662 161440 -1 16073
16075 3 344351 136767 161480 -1 16074
16076 3 343925 136949 161400 -1 16075
16077 3 347266 137829 160600 40 16051
16078 3 347294 137835 160520 40 16077
16079 3 347940 138618 160840 148 16049
16080 3 348156 139168 160840 60 16079
16081 3 348707 139277 160880 91 16080
16082 3 348771 139271 160920 64 16081
16083 3 348989 139371 161040 81 16082
16084 3 349095 139483 161160 102 16083
16085 3 349363 139521 161200 60 16084
16086 3 349461 139490 161280 60 16085
16087 3 349508 139466 161360 96 16086
16088 3 349527 139470 161480 96 16087
16089 3 349708 139527 161600 71 16088
16090 3 349895 139701 161800 51 16089
16091 3 349968 139787 161880 90 16090
16092 3 350036 139826 162000 90 16091
16093 3 350115 139847 162080 90 16092
16094 3 350255 139825 162160 75 16093
16095 3 350306 139915 162240 75 16094
16096 3 350408 139970 162280 51 16095
16097 3 350466 140068 162360 51 16096
16098 3 350698 140236 162440 75 16097
16099 3 350794 140294 162480 128 16098
16100 3 350781 140325 162520 128 16099
16101 3 350798 140363 162560 128 16100
16102 3 350795 140322 162640 128 16101
16103 3 350932 140363 162720 32 16102
16104 3 351015 140402 162800 32 16103
16105 3 351263 140560 162920 51 16104
16106 3 351438 140634 163040 81 16105
16107 3 351629 140759 163080 51 16106
16108 3 351789 140828 163120 81 16107
16109 3 351898 140906 163200 81 16108
16110 3 351983 140975 163320 32 16109
16111 3 352130 141026 163560 32 16110
16112 3 352098 141098 163600 32 16111
16113 3 352037 141207 163680 32 16112
16114 3 352006 141268 163760 32 16113
16115 3 352016 141303 163800 32 16114
16116 3 351959 141362 163920 32 16115
16117 3 351736 141484 163960 32 16116
16118 3 351509 141539 164000 -1 16117
16119 3 351381 141484 164200 -1 16118
16120 3 351424 141438 164320 -1 16119
16121 3 351491 141392 164360 -1 16120
16122 3 351676 141463 164400 -1 16121
16123 3 351495 141449 164520 -1 16122
16124 3 351522 141422 164600 -1 16123
16125 3 351540 141413 164640 -1 16124
16126 3 351537 141390 164680 -1 16125
16127 3 351544 141347 164760 -1 16126
16128 3 351615 141261 164920 -1 16127
16129 3 351450 141339 165120 -1 16128
16130 3 351592 141413 165320 -1 16129
16131 3 351764 141569 165600 -1 16130
16132 3 351677 141646 165840 -1 16131
16133 3 351720 141606 166000 -1 16132
16134 3 351869 141686 166120 -1 16133
16135 3 351236 141639 163840 -1 16118
16136 3 351085 141725 163760 -1 16135
16137 3 351063 141769 163680 -1 16136
16138 3 351152 141665 163640 -1 16137
16139 3 350990 141984 163880 -1 16135
16140 3 352544 140949 163600 40 16111
16141 3 353036 140983 163760 51 16140
16142 3 353293 140952 163800 64 16141
16143 3 353474 140916 163840 86 16142
16144 3 353731 140772 163920 71 16143
16145 3 354046 140475 164160 45 16144
16146 3 354101 140290 164240 32 16145
16147 3 354179 140225 164280 32 16146
16148 3 354581 140040 164320 102 16147
16149 3 354876 139915 164560 75 16148
16150 3 354754 139412 164560 75 16149
16151 3 354925 139891 164600 75 16149
16152 3 355025 139783 164640 75 16151
16153 3 355148 139464 164680 32 16152
16154 3 355054 139531 164760 75 16153
16155 3 355064 139518 164880 75 16154
16156 3 355030 139451 165040 75 16155
16157 3 354964 139483 165200 -1 16156
16158 3 354697 139462 165240 -1 16157
16159 3 355020 139529 165280 -1 16157
16160 3 355022 139498 165480 -1 16159
16161 3 355340 139429 165760 -1 16160
16162 3 355379 139315 165920 -1 16161
16163 3 355437 139139 166080 -1 16162
16164 3 355605 138965 166200 -1 16163
16165 3 355209 139292 164600 32 16153
16166 3 355231 139162 164680 32 16165
16167 3 354976 139970 164200 71 16151
16168 3 355095 139960 164160 71 16167
16169 3 355212 139932 164120 32 16168
16170 3 355262 139912 164080 32 16169
16171 3 355450 139981 164040 32 16170
16172 3 355563 140059 164000 32 16171
16173 3 355768 140055 164120 51 16172
16174 3 355887 140138 164200 51 16173
16175 3 355991 140145 164240 51 16174
16176 3 356277 140255 164280 60 16175
16177 3 356489 140386 164320 40 16176
16178 3 356805 140344 164360 71 16177
16179 3 357096 140412 164440 104 16178
16180 3 357177 140512 164320 104 16179
16181 3 357437 140539 164480 60 16180
16182 3 357497 140559 164520 60 16181
16183 3 357700 140572 164440 60 16182
16184 3 357806 140552 164360 60 16183
16185 3 358131 140431 164360 60 16184
16186 3 358207 140414 164320 60 16185
16187 3 358346 140160 164400 60 16186
16188 3 358364 140057 164440 60 16187
16189 3 358409 139982 164480 75 16188
16190 3 358632 139865 164520 -1 16189
16191 3 358777 139895 164560 -1 16190
16192 3 358975 139774 164600 -1 16191
16193 3 359048 139695 164680 -1 16192
16194 3 359109 139662 164720 -1 16193
16195 3 359147 139615 164760 -1 16194
16196 3 359269 139578 164800 -1 16195
16197 3 359260 139983 164680 -1 16194
16198 3 359333 140017 164640 -1 16197
16199 3 357688 140633 164640 60 16182
16200 3 357853 140766 164840 75 16199
16201 3 357865 140811 165000 32 16200
16202 3 358042 140672 165160 64 16201
16203 3 358304 140789 165320 51 16202
16204 3 358578 140919 165560 75 16203
16205 3 358737 140934 165600 40 16204
16206 3 359293 140945 165520 51 16205
16207 3 359889 140832 165440 86 16206
16208 3 359756 140848 165400 64 16207
16209 3 359740 140859 165360 64 16208
16210 3 359722 140874 165320 64 16209
16211 3 359691 140845 165200 64 16210
16212 3 360028 140811 165360 86 16207
16213 3 360402 140678 165480 32 16212
16214 3 360783 140482 165560 64 16213
16215 3 361046 140573 165600 150 16214
16216 3 361117 140497 165360 150 16215
16217 3 361152 140535 165720 208 16215
16218 3 361348 140536 165800 81 16217
16219 3 361694 140503 165840 64 16218
16220 3 361866 140534 165880 71 16219
16221 3 361976 140564 165920 71 16220
16222 3 362055 140562 165960 71 16221
16223 3 362144 140548 166040 71 16222
16224 3 362238 140530 166080 71 16223
16225 3 362275 140447 166120 71 16224
16226 3 362313 140300 166160 71 16225
16227 3 362287 140245 166200 71 16226
16228 3 362632 140272 166040 71 16226
16229 3 362824 140279 166000 -1 16228
16230 3 363172 140237 165840 -1 16229
16231 3 363525 140174 165720 -1 16230
16232 3 363721 140185 165640 -1 16231
16233 3 363934 140126 165720 -1 16232
16234 3 364355 139991 165760 -1 16233
16235 3 364530 139837 165840 -1 16234
16236 3 364875 139534 165840 -1 16235
16237 3 365099 139455 165720 -1 16236
16238 3 365307 139246 165440 -1 16237
16239 3 365394 139127 165320 -1 16238
16240 3 365541 138753 165120 -1 16239
16241 3 365687 138747 164920 -1 16240
16242 3 365776 138827 164760 -1 16241
16243 3 365816 138821 164720 -1 16242
16244 3 365827 138812 164640 -1 16243
16245 3 365753 138852 164600 -1 16244
16246 3 365773 138968 164600 -1 16245
16247 3 365987 138998 164480 -1 16246
16248 3 366071 139026 164320 -1 16247
16249 3 366143 139050 164280 -1 16248
16250 3 366367 139190 164320 -1 16249
16251 3 366343 139106 164040 -1 16249
16252 3 366545 139120 163840 -1 16251
16253 3 366723 139218 163600 -1 16252
16254 3 366891 139278 163440 -1 16253
16255 3 366931 139310 163280 -1 16254
16256 3 367003 139338 163240 -1 16255
16257 3 366987 139198 163160 -1 16256
16258 3 367347 139310 162960 -1 16256
16259 3 367627 139306 162680 -1 16258
16260 3 367808 139314 162480 -1 16259
16261 3 367953 139320 162320 -1 16260
16262 3 368187 139302 162120 -1 16261
16263 3 368263 139346 162040 -1 16262
16264 3 368395 139422 161920 -1 16263
16265 3 368419 139374 161880 -1 16264
16266 3 368711 139362 161680 -1 16265
16267 3 368991 139406 161440 -1 16266
16268 3 369303 139554 161280 -1 16267
16269 3 369475 139602 161200 -1 16268
16270 3 369793 139728 161040 -1 16269
16271 3 370081 140024 160720 -1 16270
16272 3 370137 140144 160560 -1 16271
16273 3 370237 140308 160400 -1 16272
16274 3 370463 140822 160400 -1 16273
16275 3 370361 141117 160480 -1 16274
16276 3 370443 141126 160600 -1 16275
16277 3 370687 141150 160720 -1 16276
16278 3 370879 141202 160840 -1 16277
16279 3 370987 141250 160880 -1 16278
16280 3 370471 140862 160360 -1 16274
16281 3 370451 140998 160320 -1 16280
16282 3 370395 141010 160280 -1 16281
16283 3 370403 141038 160240 -1 16282
16284 3 370447 141090 160200 -1 16283
16285 3 370443 141154 160120 -1 16284
16286 3 370307 141418 160120 -1 16285
16287 3 370006 141379 160080 -1 16286
16288 3 370087 141742 160120 -1 16287
16289 3 369599 141350 160160 -1 16287
16290 3 369471 141478 160240 -1 16289
16291 3 368439 139546 162000 -1 16264
16292 3 368549 139712 162080 -1 16291
16293 3 368561 139996 162080 -1 16292
16294 3 368485 140020 162120 -1 16293
16295 3 368353 140000 162160 -1 16294
16296 3 368419 140098 162320 -1 16295
16297 3 368507 140294 162280 -1 16296
16298 3 368611 140570 162280 -1 16297
16299 3 368395 140114 162360 -1 16296
16300 3 368331 140246 162520 -1 16299
16301 3 368247 140330 162560 -1 16300
16302 3 368105 140296 162680 -1 16301
16303 3 368133 139776 162160 -1 16295
16304 3 367929 139632 162160 -1 16303
16305 3 355528 140100 163920 32 16172
16306 3 355548 140126 163800 32 16305
16307 3 355658 140257 163600 32 16306
16308 3 355823 140195 163440 51 16307
16309 3 355864 140105 163360 51 16308
16310 3 351010 140196 162440 101 16099
16311 3 351155 140134 162280 60 16310
16312 3 351183 140107 162120 60 16311
16313 3 351184 140109 162080 60 16312
16314 3 351389 140124 162040 45 16313
16315 3 351546 140167 161960 51 16314
16316 3 351683 140181 161880 51 16315
16317 3 351788 140091 161800 51 16316
16318 3 351908 140118 161840 51 16317
16319 3 351951 140177 161880 51 16318
16320 3 352096 140103 161800 51 16319
16321 3 352375 140075 161680 51 16320
16322 3 352413 140058 161600 -1 16321
16323 3 352648 140030 161480 -1 16322
16324 3 352739 139979 161400 -1 16323
16325 3 352837 139983 161280 -1 16324
16326 3 352911 139912 161160 -1 16325
16327 3 352837 139797 161120 -1 16326
16328 3 352620 139485 161000 -1 16327
16329 3 352526 139327 160960 -1 16328
16330 3 352516 139247 160840 -1 16329
16331 3 352484 139106 160760 -1 16330
16332 3 352450 139187 160680 -1 16331
16333 3 352341 139234 160600 -1 16332
16334 3 352102 139093 160520 -1 16333
16335 3 351949 139042 160320 -1 16334
16336 3 351844 139102 160200 -1 16335
16337 3 351919 139124 160160 -1 16336
16338 3 351994 139194 160120 -1 16337
16339 3 352050 139218 160040 -1 16338
16340 3 351770 140111 161760 51 16317
16341 3 351045 140112 162040 60 16313
16342 3 348997 139668 161120 32 16084
16343 3 348720 139843 161160 40 16342
16344 3 347931 138570 160880 124 16079
16345 3 347917 138557 160920 124 16344
16346 3 347885 138532 161040 124 16345
16347 3 347936 138517 161160 124 16346
16348 3 348535 138175 161200 96 16347
16349 3 348710 137775 161240 96 16348
16350 3 348861 137424 161360 60 16349
16351 3 348996 137311 161480 80 16350
16352 3 349339 137106 161600 71 16351
16353 3 349688 136737 161920 91 16352
16354 3 349930 136465 162120 40 16353
16355 3 350106 136225 162160 51 16354
16356 3 350293 135926 162200 60 16355
16357 3 350476 135780 162240 60 16356
16358 3 350708 135674 162360 64 16357
16359 3 350795 135586 162640 90 16358
16360 3 350968 135552 162880 80 16359
16361 3 351061 135492 163040 90 16360
16362 3 351112 135480 163200 81 16361
16363 3 351265 135438 163320 81 16362
16364 3 351266 135400 163520 96 16363
16365 3 351482 135234 163840 80 16364
16366 3 351608 135076 163920 51 16365
16367 3 351370 134935 163960 32 16366
16368 3 351252 134478 164000 75 16367
16369 3 351223 134279 164040 75 16368
16370 3 351212 134298 164080 75 16369
16371 3 350986 134463 164120 51 16370
16372 3 350704 134507 164160 32 16371
16373 3 350541 134439 164200 32 16372
16374 3 351357 133948 164120 45 16370
16375 3 351459 133814 164240 51 16374
16376 3 351656 133560 164400 71 16375
16377 3 351805 133423 164480 40 16376
16378 3 351898 133263 164600 80 16377
16379 3 351954 132884 164960 45 16378
16380 3 351778 132629 165120 71 16379
16381 3 351660 132573 165200 71 16380
16382 3 351706 132454 165440 71 16381
16383 3 351775 132279 165680 64 16382
16384 3 351638 132068 165960 75 16383
16385 3 351352 131927 166120 75 16384
16386 3 351204 131897 166200 75 16385
16387 3 349960 131170 166320 -1 16386
16388 3 350436 131350 166360 -1 16387
16389 3 350368 131342 166400 -1 16388
16390 3 350328 131298 166440 -1 16389
16391 3 350180 131294 166440 -1 16390
16392 3 349858 130872 166600 -1 16391
16393 3 349842 130768 166640 -1 16392
16394 3 349846 130316 166760 -1 16393
16395 3 349862 130128 166720 -1 16394
16396 3 349942 129892 166720 -1 16395
16397 3 350138 129668 166680 -1 16396
16398 3 350194 129392 166680 -1 16397
16399 3 350226 129196 166680 -1 16398
16400 3 350210 129088 166680 -1 16399
16401 3 350154 128976 166640 -1 16400
16402 3 350138 128840 166600 -1 16401
16403 3 350106 128616 166640 -1 16402
16404 3 350130 129668 166760 -1 16397
16405 3 350122 129668 166840 -1 16404
16406 3 350090 129684 166920 -1 16405
16407 3 349998 129672 166960 -1 16406
16408 3 349654 129580 166920 -1 16407
16409 3 349418 129444 166880 -1 16408
16410 3 349222 129292 166960 -1 16409
16411 3 349030 129052 166960 -1 16410
16412 3 349918 129788 167000 -1 16407
16413 3 349834 129916 167040 -1 16412
16414 3 349622 130012 167080 -1 16413
16415 3 349306 129928 167120 -1 16414
16416 3 349382 130088 167040 -1 16415
16417 3 349394 130244 167000 -1 16416
16418 3 349290 129880 167160 -1 16415
16419 3 349230 129848 167200 -1 16418
16420 3 349062 129880 167240 -1 16419
16421 3 348862 129860 167280 -1 16420
16422 3 348770 129872 167320 -1 16421
16423 3 348694 129788 167360 -1 16422
16424 3 348794 129932 167280 -1 16422
16425 3 350286 129852 166680 -1 16397
16426 3 350538 129988 166640 -1 16425
16427 3 350706 130020 166600 -1 16426
16428 3 350850 129976 166560 -1 16427
16429 3 350966 129888 166440 -1 16428
16430 3 350958 129856 166360 -1 16429
16431 3 350594 129704 166320 -1 16430
16432 3 350158 129656 166640 -1 16397
16433 3 350112 129650 166520 -1 16432
16434 3 350086 129656 166440 -1 16433
16435 3 350042 129660 166400 -1 16434
16436 3 352015 134867 163960 40 16366
16437 3 352297 134664 164000 98 16436
16438 3 352434 134594 164080 51 16437
16439 3 352705 134479 163920 81 16438
16440 3 352989 134353 163880 122 16439
16441 3 353320 134151 163800 98 16440
16442 3 353323 134003 163920 120 16441
16443 3 353554 133727 164080 163 16442
16444 3 353694 133525 164200 153 16443
16445 3 353861 133288 164360 139 16444
16446 3 353932 132973 164520 124 16445
16447 3 354201 132550 164680 91 16446
16448 3 353958 132749 164720 80 16447
16449 3 353889 132995 164840 124 16448
16450 3 353866 133192 165040 124 16449
16451 3 353860 133263 165080 124 16450
16452 3 354174 132496 164720 91 16447
16453 3 354365 132040 164840 86 16452
16454 3 354417 131938 164880 124 16453
16455 3 354479 131762 164960 124 16454
16456 3 354618 131607 165000 90 16455
16457 3 354704 131272 164840 81 16456
16458 3 354852 131141 164800 81 16457
16459 3 355132 130818 164840 86 16458
16460 3 355186 130700 164960 86 16459
16461 3 355126 130519 165000 71 16460
16462 3 354858 130336 165040 86 16461
16463 3 354789 130230 165240 86 16462
16464 3 354721 130093 165360 71 16463
16465 3 354673 129977 165520 -1 16464
16466 3 354616 129815 165640 -1 16465
16467 3 354453 129725 165800 -1 16466
16468 3 354221 129393 165640 -1 16467
16469 3 354162 129176 165600 -1 16468
16470 3 354048 128948 165520 -1 16469
16471 3 354062 128751 165320 -1 16470
16472 3 354159 128533 165280 -1 16471
16473 3 354049 128308 165200 -1 16472
16474 3 354007 128015 165120 -1 16473
16475 3 354036 127742 165080 -1 16474
16476 3 354155 127514 165160 -1 16475
16477 3 354132 127318 165200 -1 16476
16478 3 354014 127223 165240 -1 16477
16479 3 353927 126963 165280 -1 16478
16480 3 353879 126829 165320 -1 16479
16481 3 353801 126638 165360 -1 16480
16482 3 353736 126330 165200 -1 16481
16483 3 353569 126181 165080 -1 16482
16484 3 353483 126140 165160 -1 16483
16485 3 353303 125842 165240 -1 16484
16486 3 353135 125566 165280 -1 16485
16487 3 353259 125758 165320 -1 16486
16488 3 353339 125842 165360 -1 16487
16489 3 353419 125946 165440 -1 16488
16490 3 352983 125144 165120 -1 16486
16491 3 352979 124936 165200 -1 16490
16492 3 352991 124712 165360 -1 16491
16493 3 352987 124658 165520 -1 16492
16494 3 352691 124582 165320 -1 16493
16495 3 352543 124498 165040 -1 16494
16496 3 352379 124438 165000 -1 16495
16497 3 352303 124342 165000 -1 16496
16498 3 352283 124414 164960 -1 16496
16499 3 352223 124454 164800 -1 16498
16500 3 352243 124402 164520 -1 16499
16501 3 352243 124318 164040 -1 16500
16502 3 352351 124182 163880 -1 16501
16503 3 352319 124328 163840 -1 16502
16504 3 352083 124332 163440 -1 16503
16505 3 351911 124256 163360 -1 16504
16506 3 351843 124174 163200 -1 16505
16507 3 354306 128880 165520 -1 16470
16508 3 354378 128968 165600 -1 16507
16509 3 355426 130627 165000 71 16460
16510 3 355648 130554 165120 51 16509
16511 3 355805 130607 165200 75 16510
16512 3 355873 130596 165240 75 16511
16513 3 355969 130625 165200 75 16512
16514 3 355938 130592 165280 90 16512
16515 3 356099 130668 165400 90 16514
16516 3 356626 130726 165440 150 16515
16517 3 356670 130726 165480 150 16516
16518 3 356794 130759 165520 150 16517
16519 3 356808 130703 165640 98 16518
16520 3 356922 130712 165960 98 16519
16521 3 356827 130736 166000 45 16520
16522 3 356731 130539 166160 32 16521
16523 3 357243 130356 166000 60 16520
16524 3 357367 130195 166200 60 16523
16525 3 356890 131100 165560 75 16518
16526 3 356797 130739 165320 150 16518
16527 3 357334 131317 165320 40 16526
16528 3 356793 130734 165280 150 16526
16529 3 356768 130732 164960 102 16528
16530 3 356560 130669 164920 98 16529
16531 3 354069 132306 164880 51 16453
16532 3 353903 132500 164920 91 16531
16533 3 353739 132492 165000 91 16532
16534 3 353735 132516 165080 91 16533
16535 3 353779 132516 165200 91 16534
16536 3 353727 132536 165320 91 16535
16537 3 353747 132672 165440 80 16536
16538 3 353787 132748 165560 80 16537
16539 3 353923 132824 165680 -1 16538
16540 3 353971 132948 165760 -1 16539
16541 3 353957 132942 165800 -1 16540
16542 3 353873 132950 165880 -1 16541
16543 3 353837 132874 165800 -1 16542
16544 3 353825 132914 165960 -1 16542
16545 3 353858 132901 166000 -1 16544
16546 3 353891 132888 166040 -1 16545
16547 3 353951 132768 166160 -1 16546
16548 3 353975 132740 166200 -1 16547
16549 3 353387 133950 163680 98 16441
16550 3 353389 133941 163640 98 16549
16551 3 353343 133898 163400 98 16550
16552 3 353342 133895 163360 32 16551
16553 3 353667 133833 163320 64 16552
16554 3 353662 133837 163160 64 16553
16555 3 353651 133695 163000 64 16554
16556 3 353704 133619 162880 64 16555
16557 3 353782 133617 162760 64 16556
16558 3 353847 133575 162600 64 16557
16559 3 353859 133626 162520 64 16558
16560 3 353628 134075 163800 124 16441
16561 3 354100 134214 163840 163 16560
16562 3 354128 134210 163920 163 16561
16563 3 354152 134214 164000 163 16562
16564 3 354356 134278 163680 64 16561
16565 3 354366 134256 163600 64 16564
16566 3 354330 134244 163480 64 16565
16567 3 347871 138513 161240 124 16347
16568 3 347939 138418 161320 124 16567
16569 3 347968 138383 161400 124 16568
16570 3 348487 137888 160880 71 16344
16571 3 344621 144399 155880 75 15927
16572 3 344083 143999 155880 71 16571
16573 3 343805 143922 155920 60 16572
16574 3 343671 143920 155960 71 16573
16575 3 343406 143884 156000 81 16574
16576 3 343354 143849 156080 81 16575
16577 3 343104 143623 156160 80 16576
16578 3 342852 143399 156200 60 16577
16579 3 342763 143223 156240 75 16578
16580 3 342629 142900 156280 75 16579
16581 3 342318 142736 156240 108 16580
16582 3 342419 142735 156160 108 16581
16583 3 342459 142789 156080 108 16582
16584 3 342476 142820 156000 108 16583
16585 3 342511 142865 155920 108 16584
16586 3 342522 142927 155840 108 16585
16587 3 342515 142920 155760 108 16586
16588 3 342538 142947 155680 108 16587
16589 3 342580 142956 155600 108 16588
16590 3 342602 142970 155520 75 16589
16591 3 342644 143009 155480 75 16590
16592 3 342624 142991 155440 75 16591
16593 3 342628 143033 155360 60 16592
16594 3 342610 143085 155280 -1 16593
16595 3 342582 143151 155240 -1 16594
16596 3 342163 142422 156280 40 16581
16597 3 342026 142278 156320 45 16596
16598 3 341981 142238 156360 45 16597
16599 3 342041 142106 156440 45 16598
16600 3 341965 141781 156520 51 16599
16601 3 341788 141404 156560 51 16600
16602 3 341691 141221 156600 60 16601
16603 3 341497 140829 156640 71 16602
16604 3 341354 140425 156640 91 16603
16605 3 341400 139722 156640 71 16604
16606 3 341320 139657 156560 75 16605
16607 3 342008 139772 156560 75 16606
16608 3 342104 139763 156520 75 16607
16609 3 342099 139795 156480 75 16608
16610 3 342247 139834 156440 32 16609
16611 3 342696 139628 156480 40 16610
16612 3 342809 139605 156440 40 16611
16613 3 342798 139613 156400 40 16612
16614 3 342919 139496 156320 75 16613
16615 3 343217 139410 156240 45 16614
16616 3 343491 139465 156160 45 16615
16617 3 343649 139476 156120 45 16616
16618 3 343702 139502 156000 45 16617
16619 3 343941 139445 155920 32 16618
16620 3 343998 139448 155880 32 16619
16621 3 344025 139479 155840 32 16620
16622 3 341003 139219 156560 75 16606
16623 3 341025 138942 156600 51 16622
16624 3 341016 138918 156640 51 16623
16625 3 341104 138596 156640 51 16624
16626 3 341194 138385 156600 75 16625
16627 3 341293 138243 156560 75 16626
16628 3 341450 138076 156520 75 16627
16629 3 341656 138011 156440 75 16628
16630 3 341931 137973 156320 75 16629
16631 3 341596 137952 156320 75 16630
16632 3 341461 138002 156320 75 16631
16633 3 341242 137994 156320 75 16632
16634 3 341132 137894 156320 75 16633
16635 3 341136 137854 156280 75 16634
16636 3 341042 137785 156240 75 16635
16637 3 342055 138008 156280 -1 16630
16638 3 342107 137936 156160 -1 16637
16639 3 342342 138066 156160 -1 16638
16640 3 342817 138019 156160 -1 16639
16641 3 343180 137780 156160 -1 16640
16642 3 343153 137775 156200 -1 16641
16643 3 343165 137757 156360 -1 16642
16644 3 343200 137736 156480 -1 16643
16645 3 343320 137544 156560 -1 16644
16646 3 343462 137516 156600 -1 16645
16647 3 343466 137478 156640 -1 16646
16648 3 343464 137456 156720 -1 16647
16649 3 343462 137456 156800 -1 16648
16650 3 343438 137294 156880 -1 16649
16651 3 343425 137227 156920 -1 16650
16652 3 343511 137256 157000 -1 16651
16653 3 343533 137320 157080 -1 16652
16654 3 343564 137308 157200 -1 16653
16655 3 343547 137241 157280 -1 16654
16656 3 343514 137116 157320 -1 16655
16657 3 343536 137126 157400 -1 16656
16658 3 343538 137014 157440 -1 16657
16659 3 343428 136711 157440 -1 16658
16660 3 343406 136582 157520 -1 16659
16661 3 343418 136489 157600 -1 16660
16662 3 343418 136460 157680 -1 16661
16663 3 343381 136441 157720 -1 16662
16664 3 343366 136429 157760 -1 16663
16665 3 343440 136434 157800 -1 16664
16666 3 343603 136174 157840 -1 16665
16667 3 343731 136074 157800 -1 16666
16668 3 343914 135848 157720 -1 16667
16669 3 344447 135455 157720 -1 16668
16670 3 344699 135199 157720 -1 16669
16671 3 344643 134997 157680 -1 16670
16672 3 344720 134709 157640 -1 16671
16673 3 344573 134504 157600 -1 16672
16674 3 344486 134400 157520 -1 16673
16675 3 344363 134353 157480 -1 16674
16676 3 344290 134250 157440 -1 16675
16677 3 344274 134217 157400 -1 16676
16678 3 344162 134060 157360 -1 16677
16679 3 344019 133888 157280 -1 16678
16680 3 343859 133611 157320 -1 16679
16681 3 343850 133568 157360 -1 16680
16682 3 343661 133403 157440 -1 16681
16683 3 344130 133098 157360 -1 16682
16684 3 344140 132818 157320 -1 16683
16685 3 344114 132778 157280 -1 16684
16686 3 343685 133287 157520 -1 16682
16687 3 343477 133269 157600 -1 16686
16688 3 343257 133232 157680 -1 16687
16689 3 343172 133183 157720 -1 16688
16690 3 343199 133240 157760 -1 16689
16691 3 342783 133183 157760 -1 16690
16692 3 342602 132690 157760 -1 16691
16693 3 342052 132774 157760 -1 16692
16694 3 342030 132724 157640 -1 16693
16695 3 342094 132864 157600 -1 16694
16696 3 342271 132704 157480 -1 16695
16697 3 342250 132616 157400 -1 16696
16698 3 342263 132532 157320 -1 16697
16699 3 343244 133348 157840 -1 16690
16700 3 342904 133108 157840 -1 16699
16701 3 342704 132680 157840 -1 16700
16702 3 342852 132432 157840 -1 16701
16703 3 342979 132276 157920 -1 16702
16704 3 342998 132188 158000 -1 16703
16705 3 343003 132143 158040 -1 16704
16706 3 343053 132163 158080 -1 16705
16707 3 343072 132177 158120 -1 16706
16708 3 343156 132214 158160 -1 16707
16709 3 343217 132130 158240 -1 16708
16710 3 343166 132076 158280 -1 16709
16711 3 343123 132035 158320 -1 16710
16712 3 343109 132037 158360 -1 16711
16713 3 343078 132018 158440 -1 16712
16714 3 343097 132027 158520 -1 16713
16715 3 343158 133391 158000 -1 16699
16716 3 343226 133476 158160 -1 16715
16717 3 343520 136325 157920 -1 16666
16718 3 343751 137138 157520 -1 16658
16719 3 343866 137171 157560 -1 16718
16720 3 343892 137180 157600 -1 16719
16721 3 343907 137223 157640 -1 16720
16722 3 343998 137298 157680 -1 16721
16723 3 344253 137550 157680 -1 16722
16724 3 344333 137542 157640 -1 16723
16725 3 344395 137588 157600 -1 16724
16726 3 344551 137668 157560 -1 16725
16727 3 344723 137712 157520 -1 16726
16728 3 344931 137744 157560 -1 16727
16729 3 344946 137734 157600 -1 16728
16730 3 344943 137714 157680 -1 16729
16731 3 344118 137394 157720 -1 16722
16732 3 344116 137426 157800 -1 16731
16733 3 343247 137792 156040 -1 16641
16734 3 343305 137815 155960 -1 16733
16735 3 343334 137827 155920 -1 16734
16736 3 343421 137740 155800 -1 16735
16737 3 343296 137656 155640 -1 16736
16738 3 341437 139753 156680 181 16605
16739 3 341474 139784 156720 181 16738
16740 3 341388 139757 156960 181 16739
16741 3 341391 139874 157080 98 16740
16742 3 345213 145474 155480 80 15924
16743 3 345053 145934 155040 75 15920
16744 3 344949 145948 155000 51 16743
16745 3 344763 146016 154960 51 16744
16746 3 344508 146091 154920 71 16745
16747 3 344476 146100 154880 60 16746
16748 3 344350 146178 154840 60 16747
16749 3 344221 146285 154800 75 16748
16750 3 344150 146329 154760 75 16749
16751 3 344033 146403 154680 80 16750
16752 3 343963 146472 154600 45 16751
16753 3 343887 146581 154560 45 16752
16754 3 343833 146664 154520 45 16753
16755 3 343818 146679 154480 64 16754
16756 3 343762 146657 154440 64 16755
16757 3 343709 146663 154400 64 16756
16758 3 343689 146634 154360 64 16757
16759 3 343635 146587 154280 60 16758
16760 3 343567 146569 154200 60 16759
16761 3 343559 146524 154160 60 16760
16762 3 343543 146471 154120 60 16761
16763 3 343431 146411 154080 45 16762
16764 3 343391 146360 154040 45 16763
16765 3 343370 146313 154000 45 16764
16766 3 343318 146240 153960 45 16765
16767 3 343303 146231 153920 45 16766
16768 3 343206 146250 153880 45 16767
16769 3 343148 146286 153840 45 16768
16770 3 343095 146297 153800 51 16769
16771 3 343058 146294 153760 51 16770
16772 3 342978 146286 153720 51 16771
16773 3 342864 146292 153680 71 16772
16774 3 342674 146308 153640 71 16773
16775 3 342669 146312 153560 71 16774
16776 3 342662 146339 153520 60 16775
16777 3 342631 146353 153480 60 16776
16778 3 342589 146350 153440 60 16777
16779 3 342121 146591 153320 122 16778
16780 3 341882 146887 153480 80 16779
16781 3 341866 146912 153520 80 16780
16782 3 341924 146731 153240 60 16781
16783 3 341982 146705 153120 60 16782
16784 3 341854 146937 153560 80 16781
16785 3 342075 147152 153600 75 16784
16786 3 342097 147217 153640 75 16785
16787 3 341751 146973 153360 45 16781
16788 3 341678 147205 153320 45 16787
16789 3 341662 147312 153200 45 16788
16790 3 346542 147070 153920 51 15837
16791 3 346671 147047 153880 51 16790
16792 3 346705 147075 153840 51 16791
16793 3 346706 147077 153760 60 16792
16794 3 346806 147039 153720 60 16793
16795 3 346822 147039 153640 60 16794
16796 3 346829 147070 153560 60 16795
16797 3 346821 147092 153480 81 16796
16798 3 346835 147116 153400 81 16797
16799 3 346889 147137 153280 40 16798
16800 3 346896 147113 153160 40 16799
16801 3 347000 147137 153040 40 16800
16802 3 347125 147106 153000 40 16801
16803 3 347194 147081 152960 40 16802
16804 3 347401 147027 152920 40 16803
16805 3 347604 146995 152880 40 16804
16806 3 347790 147051 152800 40 16805
16807 3 347830 147091 152760 -1 16806
16808 3 348034 147123 152800 -1 16807
16809 3 348389 147105 152880 -1 16808
16810 3 348715 147047 152920 -1 16809
16811 3 348841 146855 152880 -1 16810
16812 3 348903 146877 152760 -1 16811
16813 3 349133 146762 152600 -1 16812
16814 3 349416 146603 152360 -1 16813
16815 3 349751 146429 152160 -1 16814
16816 3 350044 146489 151920 -1 16815
16817 3 350189 146499 151880 -1 16816
16818 3 350439 146598 151840 -1 16817
16819 3 350645 146595 151920 -1 16818
16820 3 350881 146637 151920 -1 16819
16821 3 351018 146517 151880 -1 16820
16822 3 351476 146438 151880 -1 16821
16823 3 351843 146355 151920 -1 16822
16824 3 352417 146089 151800 -1 16823
16825 3 352589 146086 151720 -1 16824
16826 3 352984 146021 151640 -1 16825
16827 3 350363 146695 151720 -1 16818
16828 3 350379 146512 151760 -1 16818
16829 3 350259 146432 151560 -1 16828
16830 3 348808 146674 152960 -1 16811
16831 3 348700 147023 152960 -1 16810
16832 3 348673 146926 153080 -1 16831
16833 3 347053 147089 152920 40 16803
16834 3 346927 147081 152840 40 16833
16835 3 346681 147001 152680 40 16834
16836 3 346545 147063 152520 40 16835
16837 3 346520 147097 152360 40 16836
16838 3 346606 147091 152320 40 16837
16839 3 346821 147003 152200 40 16838
16840 3 346855 146927 152000 -1 16839
16841 3 346881 146869 151920 -1 16840
16842 3 346888 146883 151880 -1 16841
16843 3 346909 146887 151840 -1 16842
16844 3 346928 146921 151760 -1 16843
16845 3 347006 146993 151680 -1 16844
16846 3 347106 147071 151560 -1 16845
16847 3 347147 147168 151480 -1 16846
16848 3 347169 147161 151440 -1 16847
16849 3 347177 147206 151400 -1 16848
16850 3 347216 147274 151320 -1 16849
16851 3 347355 147366 151160 -1 16850
16852 3 347362 147383 151000 -1 16851
16853 3 347239 147453 150840 -1 16852
16854 3 347084 147599 150720 -1 16853
16855 3 346975 147582 150680 -1 16854
16856 3 346993 147721 150640 -1 16855
16857 3 347019 147841 150600 -1 16856
16858 3 347205 148121 150480 -1 16857
16859 3 347159 148087 150440 -1 16858
16860 3 347405 148439 150320 -1 16859
16861 3 347594 148501 150240 -1 16860
16862 3 347630 148501 150200 -1 16861
16863 3 347720 148533 150160 -1 16862
16864 3 347578 148510 150080 -1 16863
16865 3 347385 148304 149880 -1 16864
16866 3 347256 148384 149840 -1 16865
16867 3 346957 148483 149800 -1 16866
16868 3 346800 148478 149760 -1 16867
16869 3 346583 148147 149640 -1 16868
16870 3 346433 147894 149480 -1 16869
16871 3 346468 147941 149360 -1 16870
16872 3 346538 147808 149200 -1 16871
16873 3 346506 147738 149040 -1 16872
16874 3 346526 147645 148880 -1 16873
16875 3 346428 147531 148840 -1 16874
16876 3 346588 147542 148680 -1 16875
16877 3 346324 147470 148800 -1 16875
16878 3 346197 147386 148760 -1 16877
16879 3 346144 147356 148720 -1 16878
16880 3 346142 147330 148680 -1 16879
16881 3 346970 148966 149840 -1 16868
16882 3 347091 149429 149920 -1 16881
16883 3 347241 149712 149960 -1 16882
16884 3 347707 149976 150000 -1 16883
16885 3 347884 150105 150040 -1 16884
16886 3 347995 150296 150080 -1 16885
16887 3 348066 150187 149920 -1 16886
16888 3 347960 149996 149800 -1 16887
16889 3 347640 149927 149720 -1 16888
16890 3 347548 149889 149680 -1 16889
16891 3 347923 150632 149840 -1 16890
16892 3 347704 150559 149800 -1 16891
16893 3 347781 150932 149880 -1 16892
16894 3 348161 150977 149920 -1 16891
16895 3 348420 151276 150000 -1 16894
16896 3 348719 151514 150120 -1 16895
16897 3 348763 151457 150160 -1 16896
16898 3 348907 151317 150280 -1 16897
16899 3 348851 150963 150400 -1 16898
16900 3 348774 150831 150440 -1 16899
16901 3 348666 150314 150520 -1 16900
16902 3 348570 150095 150560 -1 16901
16903 3 348428 149909 150600 -1 16902
16904 3 348188 149530 150720 -1 16903
16905 3 348037 149534 150880 -1 16904
16906 3 348832 151674 150120 -1 16896
16907 3 349222 151774 150080 -1 16906
16908 3 348111 148373 150120 -1 16863
16909 3 348110 148268 150040 -1 16908
16910 3 348194 148324 150200 -1 16908
16911 3 348144 148231 150320 -1 16910
16912 3 348089 147929 150440 -1 16911
16913 3 346909 147707 150480 -1 16859
16914 3 346896 147885 150360 -1 16913
16915 3 347270 147998 150360 -1 16913
16916 3 347331 147952 150320 -1 16915
16917 3 347308 147596 150280 -1 16916
16918 3 346262 147372 152600 40 16836
16919 3 346220 147467 152640 40 16918
16920 3 346177 147580 152520 -1 16919
16921 3 346146 147487 152440 -1 16920
16922 3 345928 147596 152480 -1 16920
16923 3 345890 147622 152440 -1 16922
16924 3 346321 148033 153960 124 15836
16925 3 346306 148247 153840 124 16924
16926 3 346264 148213 153760 124 16925
16927 3 346235 148227 153720 124 16926
16928 3 346237 148213 153680 124 16927
16929 3 346241 148207 153640 124 16928
```
