## Supplementary material for "Complete connectomic reconstruction of olfactory projection neurons in the fly brain": neuron skeletons: 2548003.swc

```
# SWC format file
# based on specifications at http://www.neuronland.org/NLMorphologyConverter/MorphologyFormats/SWC/Spec.html
# Created by nat::write.neuron.swc
# PointNo Label X Y Z Radius Parent 
1 7 313451 152361 202120 2179 -1
2 7 314281 152875 202040 -1 1
3 7 315815 152937 201960 -1 2
4 7 316739 152985 201760 -1 3
5 7 316903 152913 201640 -1 4
6 7 317077 152947 201160 -1 5
7 7 317281 153263 201280 -1 6
8 7 317775 154037 201400 -1 7
9 7 318019 154237 201480 -1 8
10 7 319169 154979 201560 -1 9
11 7 319589 155423 201480 -1 10
12 7 320955 156085 201320 -1 11
13 7 321403 156405 201200 -1 12
14 7 321775 156645 201080 -1 13
15 7 322649 157227 200920 -1 14
16 7 323165 157615 200840 -1 15
17 7 324115 158365 200760 -1 16
18 7 324679 158781 200640 -1 17
19 7 324811 158961 200520 -1 18
20 7 325091 159061 200400 -1 19
21 7 325199 159049 200280 -1 20
22 7 324711 158845 200040 -1 21
23 7 325023 159089 199880 -1 22
24 7 325505 159427 199680 -1 23
25 7 325933 159711 199520 -1 24
26 7 326873 159795 199600 -1 25
27 7 328033 159735 199680 -1 26
28 7 329817 159575 199680 -1 27
29 7 331087 159589 199600 -1 28
30 7 331551 159689 199640 -1 29
31 7 333113 159651 199760 -1 30
32 7 333505 159527 199840 -1 31
33 7 334363 159309 199920 -1 32
34 7 334931 159285 199840 -1 33
35 7 335271 159217 199720 -1 34
36 7 336269 159211 199760 -1 35
37 7 336713 159131 199840 -1 36
38 7 338243 159065 199960 -1 37
39 7 338787 159205 2e+05 -1 38
40 7 340121 159311 200040 -1 39
41 7 340701 159591 200120 -1 40
42 7 341743 159661 200280 -1 41
43 7 342351 159753 200360 -1 42
44 7 343119 159741 200440 -1 43
45 7 343453 159739 200560 -1 44
46 7 343721 159619 200640 -1 45
47 7 343781 159551 200720 -1 46
48 7 343689 159451 200840 -1 47
49 7 343841 159099 201000 -1 48
50 7 344177 159123 201120 -1 49
51 7 344357 159095 201240 -1 50
52 7 344895 159121 201400 -1 51
53 7 345151 159133 201480 -1 52
54 7 345487 159161 201640 -1 53
55 7 345759 159097 201720 -1 54
56 7 346135 159117 201800 -1 55
57 7 346517 159183 202000 -1 56
58 7 346925 159175 202080 -1 57
59 7 347923 159137 202240 -1 58
60 7 348367 159165 202400 -1 59
61 7 348683 159201 202440 -1 60
62 7 348991 159205 202560 -1 61
63 7 349075 159189 202600 -1 62
64 7 349255 159141 202720 -1 63
65 7 349463 159105 202800 -1 64
66 7 349599 159109 202920 -1 65
67 7 350009 159039 203080 -1 66
68 7 350521 159083 203160 -1 67
69 7 350825 159099 203280 -1 68
70 7 351169 159075 203400 -1 69
71 7 351593 159099 203520 -1 70
72 7 352067 159001 203680 -1 71
73 7 352347 158917 203760 -1 72
74 7 352619 158873 203920 -1 73
75 7 352859 158845 204040 -1 74
76 7 353135 158933 204200 -1 75
77 7 353597 158991 204360 -1 76
78 7 353909 158995 204560 -1 77
79 7 354629 158951 204600 -1 78
80 7 354855 158901 204720 -1 79
81 7 355247 158861 204840 -1 80
82 7 355539 158805 204840 -1 81
83 7 356261 158803 204960 -1 82
84 7 356557 158767 205080 -1 83
85 7 356725 158755 205160 -1 84
86 7 357399 158677 205280 -1 85
87 7 357919 158785 205360 -1 86
88 7 358693 159035 205480 -1 87
89 7 359109 159167 205640 -1 88
90 7 359891 159349 205760 -1 89
91 7 360531 159301 205840 -1 90
92 7 361153 159111 205960 -1 91
93 7 361593 159051 205920 -1 92
94 7 362221 158791 205760 -1 93
95 7 362379 158561 205640 -1 94
96 7 363545 158611 205800 -1 95
97 7 363921 158559 205880 -1 96
98 7 364189 158539 205960 -1 97
99 7 364349 158371 206080 -1 98
100 7 364611 158089 206200 -1 99
101 7 364663 157825 206320 -1 100
102 7 364631 157609 206440 -1 101
103 7 364865 157523 206560 -1 102
104 7 365053 157507 206680 -1 103
105 7 365253 157471 206840 -1 104
106 7 365967 157517 207280 -1 105
107 7 366155 157577 207400 -1 106
108 7 366407 157601 207480 -1 107
109 7 366679 157633 207600 -1 108
110 7 367145 157703 207720 -1 109
111 7 367465 157763 207840 -1 110
112 7 367813 157851 207920 -1 111
113 7 368351 157885 208040 -1 112
114 7 368507 157909 208120 -1 113
115 7 368743 157913 208200 -1 114
116 7 369015 157929 208320 -1 115
117 7 369309 157907 208440 -1 116
118 7 369817 157847 208480 -1 117
119 7 370253 157803 208600 -1 118
120 7 370763 157841 208680 -1 119
121 7 371183 157881 208800 -1 120
122 7 371547 158113 208960 -1 121
123 7 372249 158147 209080 -1 122
124 7 372649 158095 209200 -1 123
125 7 373543 157925 209320 -1 124
126 7 374007 157901 209440 -1 125
127 7 374761 157907 209600 -1 126
128 7 375787 157769 209680 -1 127
129 7 376159 157761 209800 -1 128
130 7 376857 157599 209960 -1 129
131 7 378031 157309 209760 -1 130
132 7 378913 157035 209600 -1 131
133 7 379891 156953 209440 -1 132
134 7 380427 156901 209280 -1 133
135 7 380733 156831 209120 -1 134
136 7 380929 156831 209040 -1 135
137 7 381185 156807 208920 -1 136
138 7 381341 156807 208800 -1 137
139 7 381505 156731 208680 -1 138
140 7 381729 156723 208560 -1 139
141 7 381991 156709 208400 -1 140
142 7 382061 156683 208280 -1 141
143 7 382273 156683 208160 -1 142
144 7 382409 156627 208040 -1 143
145 7 382453 156623 207960 -1 144
146 7 382577 156567 207840 -1 145
147 7 382673 156539 207720 -1 146
148 7 382697 156495 207600 -1 147
149 7 382823 156441 207440 -1 148
150 7 382827 156393 207400 -1 149
151 7 382871 156405 207320 -1 150
152 7 382875 156361 207160 -1 151
153 7 382855 156333 207040 -1 152
154 7 382907 156309 206920 -1 153
155 7 382979 156297 206760 -1 154
156 7 383003 156341 206640 -1 155
157 7 382991 156337 206560 -1 156
158 7 383011 156365 206480 -1 157
159 7 383155 156565 206360 -1 158
160 7 383207 156657 206320 -1 159
161 7 383307 156761 206240 -1 160
162 7 383415 156877 206160 -1 161
163 7 383535 157033 206080 -1 162
164 7 383619 157125 205960 -1 163
165 7 383627 157169 205840 -1 164
166 7 383547 157089 205720 -1 165
167 7 383403 156905 205600 -1 166
168 7 383283 156733 205520 -1 167
169 7 383131 156481 205400 -1 168
170 7 382947 156257 205280 -1 169
171 7 382979 156265 205120 -1 170
172 7 382955 156197 205000 -1 171
173 7 382919 156145 204880 -1 172
174 7 382943 156197 204800 -1 173
175 7 382959 156217 204680 -1 174
176 7 382923 156269 204560 -1 175
177 7 382951 156349 204440 -1 176
178 7 382887 156373 204320 -1 177
179 7 382835 156373 204200 -1 178
180 7 382799 156349 204080 -1 179
181 7 382751 156365 203960 -1 180
182 7 382711 156469 203840 -1 181
183 7 382751 156617 203720 -1 182
184 7 382687 156661 203560 -1 183
185 7 382531 156689 203440 -1 184
186 7 382447 156565 203320 -1 185
187 7 382247 156341 203200 -1 186
188 7 382027 156033 203080 -1 187
189 7 381915 155973 202960 -1 188
190 7 381727 155913 202760 -1 189
191 7 381655 155881 202560 -1 190
192 7 381531 155797 202480 -1 191
193 7 381251 155745 202320 -1 192
194 7 381143 155649 202160 -1 193
195 7 381047 155549 202040 -1 194
196 7 380991 155441 201880 -1 195
197 7 380815 155411 201840 -1 196
198 7 380977 155365 201800 -1 197
199 7 380921 155311 201680 -1 198
200 7 380787 155201 201560 -1 199
201 7 380575 155177 201480 -1 200
202 7 380501 155097 201320 -1 201
203 7 380301 155009 201200 -1 202
204 7 380177 154899 201040 -1 203
205 7 380139 154895 200920 -1 204
206 7 380249 155003 200880 -1 205
207 7 380341 155103 200760 -1 206
208 7 380379 155159 200680 -1 207
209 7 380433 155211 200520 -1 208
210 7 380369 155159 200480 -1 209
211 7 380305 155091 200400 -1 210
212 7 379927 154773 200240 -1 211
213 7 379829 154661 200200 -1 212
214 7 379655 154465 200120 -1 213
215 7 379541 154379 200080 -1 214
216 7 379429 154273 200040 -1 215
217 7 379263 154213 2e+05 -1 216
218 7 379135 154139 199920 -1 217
219 7 379055 154083 199760 -1 218
220 7 378863 154001 199600 -1 219
221 7 378719 153935 199520 -1 220
222 7 378515 153819 199360 -1 221
223 7 378239 153703 199240 -1 222
224 7 378093 153601 199080 -1 223
225 7 377847 153491 198960 -1 224
226 7 377713 153415 198840 -1 225
227 7 377441 153263 198720 -1 226
228 7 377067 153063 198640 -1 227
229 7 376633 152911 198600 -1 228
230 7 376347 152687 198480 -1 229
231 7 376197 152481 198320 -1 230
232 7 375933 152381 198280 -1 231
233 7 375771 152347 198200 -1 232
234 7 375469 152299 198120 -1 233
235 7 375147 152071 198000 -1 234
236 7 374681 152057 198000 -1 235
237 7 373429 151773 198000 -1 236
238 7 372725 151513 197960 -1 237
239 7 372593 151453 197880 -1 238
240 7 372433 151429 197800 -1 239
241 7 372253 151429 197680 -1 240
242 7 372053 151249 197600 -1 241
243 7 371917 151281 197560 -1 242
244 7 371797 151285 197480 -1 243
245 7 371629 151281 197360 -1 244
246 7 371389 151289 197280 -1 245
247 7 371265 151221 197200 -1 246
248 7 371005 151211 197080 -1 247
249 7 370841 151241 196960 -1 248
250 7 370485 151203 196840 -1 249
251 7 370347 150989 196760 -1 250
252 7 370087 150717 196720 -1 251
253 7 369733 150489 196640 -1 252
254 7 369193 149877 196680 -1 253
255 7 368821 149599 196640 -1 254
256 7 368729 149559 196520 -1 255
257 7 368597 149455 196400 -1 256
258 7 368477 149321 196280 -1 257
259 7 368421 149247 196160 -1 258
260 7 368289 149195 196000 -1 259
261 7 368187 149107 195880 -1 260
262 7 367907 148927 195720 -1 261
263 7 367675 148815 195640 -1 262
264 7 367411 148661 195560 -1 263
265 7 367211 148583 195440 -1 264
266 7 367067 148559 195320 -1 265
267 7 366655 148493 195240 -1 266
268 7 366319 148431 195160 -1 267
269 7 365941 148227 195080 -1 268
270 7 365833 148135 195000 -1 269
271 7 365713 148101 194920 -1 270
272 7 365599 147997 194800 -1 271
273 7 365493 147855 194640 -1 272
274 7 365463 147781 194480 -1 273
275 7 365295 147675 194360 -1 274
276 7 365097 147523 194200 -1 275
277 7 364895 147525 194080 -1 276
278 7 364761 147577 193960 -1 277
279 7 364649 147583 193840 -1 278
280 7 364467 147577 193720 -1 279
281 7 364455 147573 193640 -1 280
282 7 364345 147497 193480 -1 281
283 7 364261 147457 193440 -1 282
284 7 364109 147415 193400 -1 283
285 2 364015 147430 193440 -1 284
286 2 363789 147380 193480 -1 285
287 2 363537 147326 193600 -1 286
288 2 363334 147325 193680 -1 287
289 2 363262 147299 193760 -1 288
290 2 363131 147249 193840 -1 289
291 2 362847 147111 193920 -1 290
292 2 362539 146896 193960 -1 291
293 2 362416 146814 194000 -1 292
294 2 362297 146723 194040 -1 293
295 2 362016 146400 194160 -1 294
296 2 361807 146288 194240 -1 295
297 2 361717 146151 194360 -1 296
298 2 361457 145740 194480 -1 297
299 2 361509 145415 194720 -1 298
300 2 361426 145308 194640 -1 299
301 2 361392 145152 194560 -1 300
302 2 361336 144897 194480 -1 301
303 2 361351 144627 194400 -1 302
304 2 361335 144602 194320 -1 303
305 2 361311 144467 194160 -1 304
306 2 361318 144285 194120 -1 305
307 2 361173 144037 194040 -1 306
308 2 361200 143897 193960 -1 307
309 2 361294 143619 193920 -1 308
310 2 361416 143282 193800 -1 309
311 2 361387 143044 193720 -1 310
312 2 361318 142738 193600 -1 311
313 2 361250 142627 193560 -1 312
314 2 361054 142329 193680 -1 313
315 2 360833 142186 193800 -1 314
316 2 360470 142118 193840 -1 315
317 2 360295 142041 193880 -1 316
318 2 360141 141827 193920 -1 317
319 2 359995 141639 194040 -1 318
320 2 359830 141433 193960 -1 319
321 2 359829 141289 193880 -1 320
322 2 359827 141187 193760 -1 321
323 2 359863 140973 193680 -1 322
324 2 359928 140435 193640 -1 323
325 2 359936 140336 193440 -1 324
326 2 359889 140060 193640 -1 325
327 2 359793 139886 193720 -1 326
328 2 359809 139651 193800 -1 327
329 2 359845 139538 193840 -1 328
330 2 359854 139477 193760 -1 329
331 2 359934 139258 193640 -1 330
332 2 360086 138879 193560 -1 331
333 2 360067 138684 193520 -1 332
334 2 359996 138478 193440 -1 333
335 2 359942 138274 193360 -1 334
336 2 359889 137983 193280 -1 335
337 2 359944 137619 193240 -1 336
338 2 359940 137500 193160 -1 337
339 2 360015 137278 193080 -1 338
340 2 360083 137133 193000 -1 339
341 2 360189 136873 192920 -1 340
342 2 360244 136665 192880 -1 341
343 2 360113 136309 192840 -1 342
344 2 360012 136072 192760 -1 343
345 2 359970 135937 192680 -1 344
346 2 359979 135752 192600 -1 345
347 2 360041 135567 192520 -1 346
348 2 360218 135375 192440 -1 347
349 2 360423 135155 192360 -1 348
350 2 360624 134959 192320 -1 349
351 2 360820 134842 192280 -1 350
352 2 360814 134745 192320 -1 351
353 2 360805 134639 192400 -1 352
354 2 360822 134522 192520 -1 353
355 2 360941 134352 192600 -1 354
356 2 361029 134157 192680 -1 355
357 2 361110 133924 192760 -1 356
358 2 361068 133621 192480 -1 357
359 2 361049 133298 192440 -1 358
360 2 361094 133148 192480 -1 359
361 2 360794 132835 192520 -1 360
362 2 360762 132713 192440 -1 361
363 2 361183 132848 192560 -1 360
364 2 361192 132704 192680 -1 363
365 2 361219 132579 192760 -1 364
366 2 361237 132500 192800 -1 365
367 2 361268 132438 192840 -1 366
368 2 361297 132390 192920 -1 367
369 2 361303 132246 193000 -1 368
370 2 361269 132012 193080 -1 369
371 2 361285 131933 193120 -1 370
372 2 361201 131971 193160 -1 371
373 2 361032 132047 193240 -1 372
374 2 360795 132197 193280 -1 373
375 2 360527 132292 193320 -1 374
376 2 360206 132441 193360 -1 375
377 2 359923 132494 193400 -1 376
378 2 359775 132512 193440 -1 377
379 2 359951 132592 193480 -1 378
380 2 359863 132612 193560 -1 379
381 2 359783 132636 193680 -1 380
382 2 359795 132648 193840 -1 381
383 2 359747 132676 193920 -1 382
384 2 359783 132724 194080 -1 383
385 2 359751 132928 194280 -1 384
386 2 359567 133040 194480 -1 385
387 2 359271 133326 194600 -1 386
388 2 359087 133412 194760 -1 387
389 2 359035 133598 195000 -1 388
390 2 358931 133630 195040 -1 389
391 2 358527 133880 195240 -1 390
392 2 358403 134066 195360 -1 391
393 2 358251 133878 195400 -1 392
394 2 358091 133662 195440 -1 393
395 2 358043 133442 195480 -1 394
396 2 357975 133430 195560 -1 395
397 2 357843 133402 195680 -1 396
398 2 357771 133474 195800 -1 397
399 2 357759 133642 195880 -1 398
400 2 358123 133282 195480 -1 395
401 2 358151 133194 195440 -1 400
402 2 358179 133142 195360 -1 401
403 2 358187 133126 195320 -1 402
404 2 358463 134142 195320 -1 392
405 2 358459 134332 195320 -1 404
406 2 358287 134540 195400 -1 405
407 2 358031 134744 195560 -1 406
408 2 357727 134736 195560 -1 407
409 2 357647 134828 195520 -1 408
410 2 357475 135100 195600 -1 409
411 2 357175 135398 195640 -1 410
412 2 357119 135458 195680 -1 411
413 2 357075 135552 195760 -1 412
414 2 356883 135744 196000 -1 413
415 2 356819 135902 196200 -1 414
416 2 356887 135850 196280 -1 415
417 2 356959 135770 196560 -1 416
418 2 357043 135690 196600 -1 417
419 2 357183 135626 196680 -1 418
420 2 357207 135614 196720 -1 419
421 2 357251 135614 196760 -1 420
422 2 356619 135850 196200 -1 415
423 2 356547 135883 196240 -1 422
424 2 356371 135912 196200 -1 423
425 2 356211 135918 196120 -1 424
426 2 356203 136018 196200 -1 425
427 2 356319 136038 196360 -1 426
428 2 356255 136066 196440 -1 427
429 2 356127 136046 196400 -1 428
430 2 356011 136058 196280 -1 429
431 2 355975 136034 196200 -1 430
432 2 355943 136038 196000 -1 431
433 2 355935 136110 195920 -1 432
434 2 355931 136102 195880 -1 433
435 2 355763 136154 195760 -1 434
436 2 355599 136102 195680 -1 435
437 2 355483 136026 195720 -1 436
438 2 355399 135918 195760 -1 437
439 2 355291 135834 195680 -1 438
440 2 355087 135858 195600 -1 439
441 2 355011 135976 195680 -1 440
442 2 354923 136036 195720 -1 441
443 2 354827 135944 195640 -1 442
444 2 354535 136044 195600 -1 443
445 2 354059 136164 195600 -1 444
446 2 353863 136128 195560 -1 445
447 2 353847 136136 195520 -1 446
448 2 353635 136114 195400 -1 447
449 2 353615 136046 195320 -1 448
450 2 353587 136046 195280 -1 449
451 2 356475 135916 196280 -1 423
452 2 356487 135928 196400 -1 451
453 2 356487 135948 196440 -1 452
454 2 356511 135988 196600 -1 453
455 2 356327 135876 196720 -1 454
456 2 356019 136244 196960 -1 455
457 2 356027 136346 197040 -1 456
458 2 356075 136390 197080 -1 457
459 2 355979 136490 197200 -1 458
460 2 355903 136566 197360 -1 459
461 2 355599 136670 197600 -1 460
462 2 355507 136794 197760 -1 461
463 2 355431 136978 197920 -1 462
464 2 355423 137008 198120 -1 463
465 2 355203 137024 198200 -1 464
466 2 355035 137060 198120 -1 465
467 2 354963 137136 198240 -1 466
468 2 355079 137164 198400 -1 467
469 2 359704 132530 193480 -1 378
470 2 359491 132546 193600 -1 469
471 2 359231 132602 193760 -1 470
472 2 358611 132930 193840 -1 471
473 2 358684 132802 193800 -1 472
474 2 358632 132684 193760 -1 473
475 2 358584 132638 193800 -1 474
476 2 358480 132624 193880 -1 475
477 2 358288 132640 193960 -1 476
478 2 358223 132670 194080 -1 477
479 2 358103 132582 194120 -1 478
480 2 358073 132498 194040 -1 479
481 2 358138 132517 194240 -1 480
482 2 358104 132405 194280 -1 481
483 2 358153 132268 194360 -1 482
484 2 358374 132084 194400 -1 483
485 2 358755 131910 194280 -1 484
486 2 358924 131566 194160 -1 485
487 2 359213 131466 194160 -1 486
488 2 359325 131402 194240 -1 487
489 2 359341 131360 194280 -1 488
490 2 358467 133074 193800 -1 472
491 2 358443 133074 193720 -1 490
492 2 358471 133142 193840 -1 490
493 2 358419 133230 193920 -1 492
494 2 358239 133362 194040 -1 493
495 2 358127 133470 194160 -1 494
496 2 358091 133478 194200 -1 495
497 2 357951 133482 194240 -1 496
498 2 357522 133580 194280 -1 497
499 2 357502 133738 194320 -1 498
500 2 357405 133876 194240 -1 499
501 2 358295 133606 194200 -1 496
502 2 358391 133614 194200 -1 501
503 2 358388 133656 194240 -1 502
504 2 358396 133678 194280 -1 503
505 2 359785 132434 193360 -1 377
506 2 359753 132321 193280 -1 505
507 2 359737 132318 193240 -1 506
508 2 359726 132294 193200 -1 507
509 2 359683 132228 193160 -1 508
510 2 359737 132236 193120 -1 509
511 2 359715 132130 193080 -1 510
512 2 359689 132002 193040 -1 511
513 2 359477 131956 193000 -1 512
514 2 359420 131932 193040 -1 513
515 2 359368 131894 193080 -1 514
516 2 359602 132034 192880 -1 513
517 2 361295 131858 193160 -1 371
518 2 361299 131565 193240 -1 517
519 2 361108 131083 193320 -1 518
520 2 361278 130014 193360 -1 519
521 2 361443 129818 193440 -1 520
522 2 361421 129770 193400 -1 521
523 2 362152 129711 193400 -1 522
524 2 362345 129705 193520 -1 523
525 2 362379 129627 193640 -1 524
526 2 362359 129463 193760 -1 525
527 2 362371 129423 193800 -1 526
528 2 362380 129317 193840 -1 527
529 2 362398 129167 193920 -1 528
530 2 362350 129281 194040 -1 529
531 2 362228 129321 194080 -1 530
532 2 362194 129433 193840 -1 528
533 2 362069 129435 193880 -1 532
534 2 362011 129459 193920 -1 533
535 2 361919 129489 194040 -1 534
536 2 361940 129499 194080 -1 535
537 2 361333 129577 193240 -1 522
538 2 361363 129509 193160 -1 537
539 2 361357 129408 193080 -1 538
540 2 361378 129376 193040 -1 539
541 2 361400 129343 193000 -1 540
542 2 361455 129276 192960 -1 541
543 2 361521 129173 192880 -1 542
544 2 361519 129096 192800 -1 543
545 2 361571 128917 192720 -1 544
546 2 361806 128505 192680 -1 545
547 2 361966 128099 192640 -1 546
548 2 362001 127752 192560 -1 547
549 2 361960 127513 192520 -1 548
550 2 361908 127312 192480 -1 549
551 2 361797 127132 192440 -1 550
552 2 361878 127128 192400 -1 551
553 2 361896 127065 192320 -1 552
554 2 361955 127026 192240 -1 553
555 2 361940 127002 192160 -1 554
556 2 361921 127018 192080 -1 555
557 2 361869 127054 192040 -1 556
558 2 361786 127075 191960 -1 557
559 2 361702 126972 191880 -1 558
560 2 361630 126887 191800 -1 559
561 2 361667 126825 191720 -1 560
562 2 361605 126797 191680 -1 561
563 2 361566 126783 191600 -1 562
564 2 361521 126662 191560 -1 563
565 2 361385 126506 191320 -1 564
566 2 360689 126370 191200 -1 565
567 2 360529 125994 190960 -1 566
568 2 360137 125786 190760 -1 567
569 2 360205 125670 190520 -1 568
570 2 359989 125438 190200 -1 569
571 2 359773 125582 190000 -1 570
572 2 359501 125558 189840 -1 571
573 2 359297 125658 189680 -1 572
574 2 359129 125726 189600 -1 573
575 2 359021 125758 189480 -1 574
576 2 358905 125850 189440 -1 575
577 2 358453 125964 189160 -1 576
578 2 357753 126400 189080 -1 577
579 2 357317 126598 188920 -1 578
580 2 356765 126734 188840 -1 579
581 2 356205 127142 188720 -1 580
582 2 356081 127306 188640 -1 581
583 2 356066 127285 188520 -1 582
584 2 356066 127309 188400 -1 583
585 2 356142 127429 188360 -1 584
586 2 356012 127305 188320 -1 585
587 2 355884 127307 188200 -1 586
588 2 355726 127297 188040 -1 587
589 2 355658 127269 187800 -1 588
590 2 355574 127341 187640 -1 589
591 2 355564 127343 187600 -1 590
592 2 355534 127313 187560 -1 591
593 2 355392 127137 187520 -1 592
594 2 355452 127091 187480 -1 593
595 2 355390 127093 187400 -1 594
596 2 355360 127117 187360 -1 595
597 2 355300 127193 187320 -1 596
598 2 355238 127153 187200 -1 597
599 2 355186 127161 187160 -1 598
600 2 355110 127177 187120 -1 599
601 2 354854 127197 187080 -1 600
602 2 354798 127201 187080 -1 601
603 2 354270 127291 187040 -1 602
604 2 354288 127373 187000 -1 603
605 2 354242 127623 187040 -1 604
606 2 354336 127787 187080 -1 605
607 2 354232 127813 187120 -1 606
608 2 354234 127857 187160 -1 607
609 2 354204 127897 187200 -1 608
610 2 354135 128065 187240 -1 609
611 2 354140 128163 187280 -1 610
612 2 354184 128265 187320 -1 611
613 2 354194 128279 187400 -1 612
614 2 354048 128313 187440 -1 613
615 2 354050 128345 187480 -1 614
616 2 354050 128347 187520 -1 615
617 2 353949 128507 187560 -1 616
618 2 353829 128565 187600 -1 617
619 2 353844 128693 187600 -1 618
620 2 353850 128731 187560 -1 619
621 2 353880 128785 187520 -1 620
622 2 353848 128951 187520 -1 621
623 2 353837 128953 187480 -1 622
624 2 353837 128953 187400 -1 623
625 2 353835 128979 187360 -1 624
626 2 353815 128969 187560 -1 622
627 2 353807 128979 187600 -1 626
628 2 353813 128991 187640 -1 627
629 2 353959 129033 187560 -1 622
630 2 353936 129005 187680 -1 629
631 2 353918 128947 187760 -1 630
632 2 353974 128961 187800 -1 631
633 2 354242 128303 187440 -1 613
634 2 354299 128445 187520 -1 633
635 2 354331 128579 187640 -1 634
636 2 354441 128661 187680 -1 635
637 2 354596 128825 187760 -1 636
638 2 354536 128815 187800 -1 637
639 2 354505 128829 187840 -1 638
640 2 354525 128645 187880 -1 639
641 2 354519 128595 187920 -1 640
642 2 354499 128677 187960 -1 641
643 2 354467 128745 188000 -1 642
644 2 354401 128803 188040 -1 643
645 2 354379 128793 188080 -1 644
646 2 354391 128843 187880 -1 639
647 2 354216 128713 187920 -1 646
648 2 354222 128801 187960 -1 647
649 2 354148 128765 188040 -1 648
650 2 354058 128851 188080 -1 649
651 2 354050 128823 188120 -1 650
652 2 353978 128807 188200 -1 651
653 2 353962 128805 188240 -1 652
654 2 354619 128853 187720 -1 638
655 2 354713 128875 187640 -1 654
656 2 354756 128903 187600 -1 655
657 2 354704 128993 187480 -1 656
658 2 354692 129121 187520 -1 657
659 2 354792 129235 187560 -1 658
660 2 354860 129245 187600 -1 659
661 2 354910 129269 187640 -1 660
662 2 355005 129347 187720 -1 661
663 2 355059 129391 187760 -1 662
664 2 355135 129463 187840 -1 663
665 2 355170 129641 187880 -1 664
666 2 355234 129753 187920 -1 665
667 2 355375 129855 187800 -1 666
668 2 355465 129837 187720 -1 667
669 2 355527 129853 187720 -1 668
670 2 355223 129975 187920 -1 666
671 2 355255 130083 187840 -1 670
672 2 355285 130203 187880 -1 671
673 2 355302 130139 187920 -1 672
674 2 355346 130239 187960 -1 673
675 2 355352 130257 188000 -1 674
676 2 355424 130323 188120 -1 675
677 2 355502 130585 188160 -1 676
678 2 355585 130695 188200 -1 677
679 2 355462 130618 188080 -1 678
680 2 355431 130583 188040 -1 679
681 2 355585 130843 188160 -1 678
682 2 355687 130915 188120 -1 681
683 2 355745 130987 188080 -1 682
684 2 355764 130983 188040 -1 683
685 2 355798 130995 187920 -1 684
686 2 355820 131081 187880 -1 685
687 2 355856 131153 187840 -1 686
688 2 355888 131211 187800 -1 687
689 2 355901 131239 187760 -1 688
690 2 355969 131253 187720 -1 689
691 2 356043 131197 187600 -1 690
692 2 356015 131271 187480 -1 691
693 2 356003 131245 187400 -1 692
694 2 356219 131137 187360 -1 693
695 2 356249 131089 187360 -1 694
696 2 356311 130891 187400 -1 695
697 2 356304 130729 187440 -1 696
698 2 356354 130645 187480 -1 697
699 2 356394 130463 187520 -1 698
700 2 356369 130475 187560 -1 699
701 2 356368 130451 187600 -1 700
702 2 356456 130279 187720 -1 701
703 2 356428 130273 187760 -1 702
704 2 354444 127825 187040 -1 606
705 2 354493 127773 187000 -1 704
706 2 354617 127813 186880 -1 705
707 2 354621 127837 186840 -1 706
708 2 354619 127845 186800 -1 707
709 2 354144 127273 187120 -1 603
710 2 354002 127259 187000 -1 709
711 2 353958 127275 186960 -1 710
712 2 353896 127357 186840 -1 711
713 2 353844 127389 186720 -1 712
714 2 353682 127511 186640 -1 713
715 2 353504 127685 186520 -1 714
716 2 353334 127735 186440 -1 715
717 2 353264 127781 186400 -1 716
718 2 353146 127841 186360 -1 717
719 2 353096 127873 186200 -1 718
720 2 353008 127781 186160 -1 719
721 2 352920 127731 186120 -1 720
722 2 352798 127733 186080 -1 721
723 2 352570 127929 186000 -1 722
724 2 352472 128021 185960 -1 723
725 2 352386 128125 185920 -1 724
726 2 352328 128187 185880 -1 725
727 2 352308 128193 185840 -1 726
728 2 352258 128231 185800 -1 727
729 2 352230 128353 185760 -1 728
730 2 352040 128339 185600 -1 729
731 2 351720 128249 185440 -1 730
732 2 351440 128309 185360 -1 731
733 2 351220 128314 185280 -1 732
734 2 351021 128537 185320 -1 733
735 2 351009 128615 185360 -1 734
736 2 350991 128725 185440 -1 735
737 2 350966 128779 185360 -1 736
738 2 350966 128685 185200 -1 737
739 2 351006 128613 185120 -1 738
740 2 351000 128515 185080 -1 739
741 2 351110 128317 185240 -1 733
742 2 351070 128327 185200 -1 741
743 2 350946 128313 185160 -1 742
744 2 351242 128227 185120 -1 743
745 2 351102 128231 185080 -1 744
746 2 351432 128187 185160 -1 744
747 2 351514 128041 185120 -1 746
748 2 351530 127987 185080 -1 747
749 2 351473 127567 184880 -1 748
750 2 351451 127415 184760 -1 749
751 2 351422 127293 184720 -1 750
752 2 351310 126951 184520 -1 751
753 2 351377 126653 184360 -1 752
754 2 351390 126589 184320 -1 753
755 2 351392 126403 184280 -1 754
756 2 351274 126118 184160 -1 755
757 2 351235 126023 184120 -1 756
758 2 351196 125919 184080 -1 757
759 2 351232 125737 184040 -1 758
760 2 351194 125605 183960 -1 759
761 2 351181 125557 183880 -1 760
762 2 351153 125493 183840 -1 761
763 2 351153 125493 183800 -1 762
764 2 351193 125391 183760 -1 763
765 2 351149 125223 183640 -1 764
766 2 351542 124935 183440 -1 765
767 2 351456 124881 183400 -1 766
768 2 351494 124827 183240 -1 767
769 2 351515 124853 183040 -1 768
770 2 351553 124825 182880 -1 769
771 2 351659 124685 182680 -1 770
772 2 351701 124619 182640 -1 771
773 2 351617 124739 182600 -1 772
774 2 351649 124771 182480 -1 773
775 2 351785 124801 182200 -1 774
776 2 351833 124763 182160 -1 775
777 2 351841 124659 182040 -1 776
778 2 351855 124705 181960 -1 777
779 2 351785 124631 181800 -1 778
780 2 351791 124595 181720 -1 779
781 2 351794 124617 181680 -1 780
782 2 351804 124707 181520 -1 781
783 2 351818 124737 181480 -1 782
784 2 351921 124805 181440 -1 783
785 2 351916 124871 181360 -1 784
786 2 351928 124923 181320 -1 785
787 2 351912 124729 181240 -1 786
788 2 351874 124755 181200 -1 787
789 2 351882 124813 181160 -1 788
790 2 351906 124875 181120 -1 789
791 2 351988 124883 181080 -1 790
792 2 352152 124727 181000 -1 791
793 2 352484 124639 181080 -1 792
794 2 352594 124711 181120 -1 793
795 2 352572 124909 181160 -1 794
796 2 351508 124395 181720 -1 780
797 2 351447 124407 181640 -1 796
798 2 351495 124167 181600 -1 797
799 2 351473 124107 181480 -1 798
800 2 351454 124045 181320 -1 799
801 2 351416 124039 181320 -1 800
802 2 351253 123801 181160 -1 801
803 2 351160 123720 181040 -1 802
804 2 350836 123592 180800 -1 803
805 2 350836 123592 180680 -1 804
806 2 350736 124075 180680 -1 805
807 2 350522 124399 180720 -1 806
808 2 350430 124531 180760 -1 807
809 2 350593 124653 180800 -1 808
810 2 350605 124695 180840 -1 809
811 2 350631 124709 180880 -1 810
812 2 350667 124727 180920 -1 811
813 2 350677 124705 180960 -1 812
814 2 350455 124871 180880 -1 810
815 2 350436 124937 180920 -1 814
816 2 350416 124979 180960 -1 815
817 2 350836 123592 180640 -1 805
818 2 350776 123464 180560 -1 817
819 2 350736 123332 180480 -1 818
820 2 350697 123380 180440 -1 819
821 2 350691 123416 180400 -1 820
822 2 350625 123408 180360 -1 821
823 2 350451 123428 180360 -1 822
824 2 350588 123446 180320 -1 823
825 2 350725 123464 180280 -1 824
826 2 350757 123452 180240 -1 825
827 2 350775 123432 180200 -1 826
828 2 350675 123304 180160 -1 827
829 2 350691 123250 180080 -1 828
830 2 350683 123124 179920 -1 829
831 2 350597 123052 179720 -1 830
832 2 350685 123012 179600 -1 831
833 2 350685 122976 179560 -1 832
834 2 350699 122846 179560 -1 833
835 2 350652 122856 179440 -1 834
836 2 350636 122862 179400 -1 835
837 2 350516 122950 179360 -1 836
838 2 350416 122900 179240 -1 837
839 2 350208 122820 179160 -1 838
840 2 350129 122779 179200 -1 839
841 2 349997 122730 179160 -1 840
842 2 349679 122636 179160 -1 841
843 2 349423 122522 179040 -1 842
844 2 349042 122400 178800 -1 843
845 2 348860 122300 178760 -1 844
846 2 348846 122198 178800 -1 845
847 2 348730 121986 178840 -1 846
848 2 348677 121960 178920 -1 847
849 2 348705 121894 179000 -1 848
850 2 348745 121660 179120 -1 849
851 2 348750 121486 179200 -1 850
852 2 348812 121392 179240 -1 851
853 2 348864 121280 179160 -1 852
854 2 348749 121168 179120 -1 853
855 2 348701 120966 179040 -1 854
856 2 348650 120924 178920 -1 855
857 2 348572 120798 178880 -1 856
858 2 348579 120740 179000 -1 857
859 2 350050 122738 179240 -1 840
860 2 350167 122682 179360 -1 859
861 2 350235 122668 179440 -1 860
862 2 350682 122678 179360 -1 836
863 2 350755 122534 179440 -1 862
864 2 350583 122544 179320 -1 863
865 2 350323 122618 179120 -1 864
866 2 350251 122600 179040 -1 865
867 2 350167 122436 179160 -1 866
868 2 350143 122346 179200 -1 867
869 2 350144 122308 179280 -1 868
870 2 350717 123204 179640 -1 832
871 2 350740 123396 179560 -1 870
872 2 350760 123488 179520 -1 871
873 2 350659 123542 179400 -1 872
874 2 350599 123652 179200 -1 873
875 2 350747 123696 179160 -1 874
876 2 350577 123578 179120 -1 875
877 2 350575 123504 179040 -1 876
878 2 350811 123754 179120 -1 875
879 2 350860 123806 179080 -1 878
880 2 350279 123424 180360 -1 823
881 2 350020 123446 180320 -1 880
882 2 349912 123542 180400 -1 881
883 2 349890 123486 180440 -1 882
884 2 351423 124445 181640 -1 797
885 2 351366 124591 181760 -1 884
886 2 351368 124629 181800 -1 885
887 2 351781 124913 182200 -1 775
888 2 351776 125085 182120 -1 887
889 2 351796 125191 182080 -1 888
890 2 351892 125255 182120 -1 889
891 2 351729 124507 182600 -1 772
892 2 351728 124349 182560 -1 891
893 2 351756 124241 182520 -1 892
894 2 351789 124143 182480 -1 893
895 2 351731 123995 182520 -1 894
896 2 351698 123777 182600 -1 895
897 2 351773 123577 182520 -1 896
898 2 351804 123419 182400 -1 897
899 2 351796 123425 182360 -1 898
900 2 351784 123471 182280 -1 899
901 2 351708 123467 182160 -1 900
902 2 351612 123285 182240 -1 901
903 2 351621 123045 182200 -1 902
904 2 351735 122859 182160 -1 903
905 2 351890 122635 182120 -1 904
906 2 352052 122507 182080 -1 905
907 2 352129 122251 182120 -1 906
908 2 352124 122189 182080 -1 907
909 2 351648 123233 182320 -1 902
910 2 351739 123297 182360 -1 909
911 2 351771 123275 182400 -1 910
912 2 351942 125105 183640 -1 766
913 2 352115 125153 183680 -1 912
914 2 352171 125197 183720 -1 913
915 2 352439 125169 183760 -1 914
916 2 352476 125217 183800 -1 915
917 2 351496 126753 184320 -1 754
918 2 351557 126687 184280 -1 917
919 2 351573 126689 184240 -1 918
920 2 351461 126697 184200 -1 919
921 2 351347 126817 184160 -1 920
922 2 351285 126799 184120 -1 921
923 2 350702 128357 185200 -1 743
924 2 350476 128329 185160 -1 923
925 2 350146 128443 185120 -1 924
926 2 350108 128545 185160 -1 925
927 2 350064 128593 185200 -1 926
928 2 350032 128583 185240 -1 927
929 2 350012 128627 185280 -1 928
930 2 350010 128635 185320 -1 929
931 2 349982 128655 185360 -1 930
932 2 350110 128455 185080 -1 925
933 2 350132 128365 185040 -1 932
934 2 350094 128301 185000 -1 933
935 2 350004 128259 184960 -1 934
936 2 349900 128189 184920 -1 935
937 2 349852 128221 185040 -1 936
938 2 349848 128223 185080 -1 937
939 2 349838 128271 185120 -1 938
940 2 349830 128317 185200 -1 939
941 2 349832 128053 184840 -1 936
942 2 349872 128029 184800 -1 941
943 2 349878 127987 184760 -1 942
944 2 349884 127967 184720 -1 943
945 2 349868 127967 184680 -1 944
946 2 349794 127949 184640 -1 945
947 2 349736 127921 184600 -1 946
948 2 349700 127913 184560 -1 947
949 2 349662 127899 184520 -1 948
950 2 349580 127859 184480 -1 949
951 2 349612 127765 184440 -1 950
952 2 349598 127753 184400 -1 951
953 2 349550 127699 184360 -1 952
954 2 349518 127639 184320 -1 953
955 2 349432 127479 184200 -1 954
956 2 349366 127345 184160 -1 955
957 2 349272 127361 184080 -1 956
958 2 349196 127349 183960 -1 957
959 2 349072 127239 183840 -1 958
960 2 349000 127085 183680 -1 959
961 2 348896 126991 183640 -1 960
962 2 348860 126977 183600 -1 961
963 2 348730 126769 183440 -1 962
964 2 348664 126735 183320 -1 963
965 2 348672 126779 183280 -1 964
966 2 348684 126871 183240 -1 965
967 2 348588 126715 183200 -1 966
968 2 348532 126667 183160 -1 967
969 2 348516 126663 183080 -1 968
970 2 348334 126667 183040 -1 969
971 2 348124 126513 182880 -1 970
972 2 347864 126489 182840 -1 971
973 2 347578 126477 182880 -1 972
974 2 347336 126363 182920 -1 973
975 2 347280 126351 182800 -1 974
976 2 347204 126291 182760 -1 975
977 2 347148 126293 182720 -1 976
978 2 347012 126365 182680 -1 977
979 2 346766 126303 182640 -1 978
980 2 346756 126271 182600 -1 979
981 2 346694 126243 182560 -1 980
982 2 346706 126279 182480 -1 981
983 2 346698 126339 182440 -1 982
984 2 346690 126345 182400 -1 983
985 2 346530 126293 182360 -1 984
986 2 346472 126237 182320 -1 985
987 2 346401 126210 182240 -1 986
988 2 346600 126357 182200 -1 987
989 2 346642 126421 182160 -1 988
990 2 346366 126197 182200 -1 987
991 2 346292 126155 182160 -1 990
992 2 346108 126125 182120 -1 991
993 2 345930 126139 182000 -1 992
994 2 345772 126121 181960 -1 993
995 2 345720 126223 182040 -1 994
996 2 345780 126399 182080 -1 995
997 2 345598 126069 181920 -1 994
998 2 345476 126039 181880 -1 997
999 2 345314 125967 181800 -1 998
1000 2 344948 125719 181720 -1 999
1001 2 344848 125743 181600 -1 1000
1002 2 344792 125811 181520 -1 1001
1003 2 344756 125839 181480 -1 1002
1004 2 344572 125911 181440 -1 1003
1005 2 344490 125965 181360 -1 1004
1006 2 344288 126011 181320 -1 1005
1007 2 344354 125863 181240 -1 1006
1008 2 344340 125905 181200 -1 1007
1009 2 344254 126003 181160 -1 1008
1010 2 344374 125927 181120 -1 1009
1011 2 344410 125929 181080 -1 1010
1012 2 344456 125935 181040 -1 1011
1013 2 344476 125943 181000 -1 1012
1014 2 344492 125923 180960 -1 1013
1015 2 344484 125859 180920 -1 1014
1016 2 344486 125817 180880 -1 1015
1017 2 344482 125821 180840 -1 1016
1018 2 344420 125807 180800 -1 1017
1019 2 344398 125795 180760 -1 1018
1020 2 344382 125829 180720 -1 1019
1021 2 344386 125831 180640 -1 1020
1022 2 344394 125799 180600 -1 1021
1023 2 344334 125805 180560 -1 1022
1024 2 344308 125807 180520 -1 1023
1025 2 344314 125834 180480 -1 1024
1026 2 344418 125723 180560 -1 1022
1027 2 344444 125655 180520 -1 1026
1028 2 344408 125694 180480 -1 1027
1029 2 344342 125945 181520 -1 1003
1030 2 343940 125983 181560 -1 1029
1031 2 343868 125951 181440 -1 1030
1032 2 343656 125959 181400 -1 1031
1033 2 343234 125969 181360 -1 1032
1034 2 343144 126011 181320 -1 1033
1035 2 342896 126059 181440 -1 1034
1036 2 342710 126095 181480 -1 1035
1037 2 342658 126111 181520 -1 1036
1038 2 342600 126121 181560 -1 1037
1039 2 342486 126155 181400 -1 1038
1040 2 342256 126261 181280 -1 1039
1041 2 342304 126197 181280 -1 1040
1042 2 342120 126391 181400 -1 1040
1043 2 342044 126359 181440 -1 1042
1044 2 344716 125745 181840 -1 1000
1045 2 344660 125743 182000 -1 1044
1046 2 344582 125854 182040 -1 1045
1047 2 344478 125868 182080 -1 1046
1048 2 344470 125848 182120 -1 1047
1049 2 344436 125786 182200 -1 1048
1050 2 344404 125756 182240 -1 1049
1051 2 344404 125754 182280 -1 1050
1052 2 344402 125714 182320 -1 1051
1053 2 344398 125669 182360 -1 1052
1054 2 344384 125543 182480 -1 1053
1055 2 344388 125427 182640 -1 1054
1056 2 344368 125394 182760 -1 1055
1057 2 344338 125366 182800 -1 1056
1058 2 344326 125378 182840 -1 1057
1059 2 344298 125380 182960 -1 1058
1060 2 344084 125421 183080 -1 1059
1061 2 343738 125467 183120 -1 1060
1062 2 343574 125510 183200 -1 1061
1063 2 343474 125494 183320 -1 1062
1064 2 343434 125487 183320 -1 1063
1065 2 343510 125571 183360 -1 1064
1066 2 343438 125473 183400 -1 1065
1067 2 343382 125505 183440 -1 1066
1068 2 343196 125567 183520 -1 1067
1069 2 343304 125717 183640 -1 1068
1070 2 343308 125767 183680 -1 1069
1071 2 343308 125775 183720 -1 1070
1072 2 343196 125687 183760 -1 1071
1073 2 343064 125903 183840 -1 1072
1074 2 343044 125978 183800 -1 1073
1075 2 343086 126020 183840 -1 1074
1076 2 343143 126009 183880 -1 1075
1077 2 343274 125866 183920 -1 1076
1078 2 343488 125724 183880 -1 1077
1079 2 343486 125682 183840 -1 1078
1080 2 344456 125244 182840 -1 1057
1081 2 344528 125161 182920 -1 1080
1082 2 348920 127131 183200 -1 966
1083 2 348992 127271 183280 -1 1082
1084 2 349032 127379 183160 -1 1083
1085 2 349048 127535 183000 -1 1084
1086 2 348996 127716 182760 -1 1085
1087 2 348970 127807 182640 -1 1086
1088 2 348920 127907 182600 -1 1087
1089 2 348801 128307 182480 -1 1088
1090 2 348631 128383 182440 -1 1089
1091 2 348599 128463 182400 -1 1090
1092 2 348599 128405 182360 -1 1091
1093 2 348555 128521 182240 -1 1092
1094 2 348525 128603 182200 -1 1093
1095 2 348328 128643 182000 -1 1094
1096 2 348148 128697 181680 -1 1095
1097 2 347875 128699 181560 -1 1096
1098 2 347763 128771 181520 -1 1097
1099 2 347625 128841 181480 -1 1098
1100 2 347565 128933 181360 -1 1099
1101 2 347370 128849 181240 -1 1100
1102 2 347254 128983 181200 -1 1101
1103 2 347278 128927 181160 -1 1102
1104 2 347250 128921 181080 -1 1103
1105 2 347224 128931 181040 -1 1104
1106 2 347072 129093 181160 -1 1102
1107 2 346990 129177 181200 -1 1106
1108 2 346950 129407 181240 -1 1107
1109 2 346791 129579 181160 -1 1108
1110 2 346679 129765 180960 -1 1109
1111 2 346346 130039 181000 -1 1110
1112 2 346053 129985 180960 -1 1111
1113 2 345997 129925 180840 -1 1112
1114 2 346001 129783 180520 -1 1113
1115 2 345893 129815 180480 -1 1114
1116 2 345867 129965 180440 -1 1115
1117 2 345918 130103 180480 -1 1116
1118 2 345969 130241 180520 -1 1117
1119 2 346081 130351 180360 -1 1118
1120 2 346042 130391 180320 -1 1119
1121 2 346032 130429 180200 -1 1120
1122 2 346008 130483 180160 -1 1121
1123 2 345837 130503 180000 -1 1122
1124 2 345717 130545 179960 -1 1123
1125 2 345494 130761 179840 -1 1124
1126 2 345881 129755 180400 -1 1116
1127 2 345685 129687 180320 -1 1126
1128 2 345381 129717 180280 -1 1127
1129 2 344956 129747 180200 -1 1128
1130 2 344886 129725 180160 -1 1129
1131 2 344654 129871 180280 -1 1130
1132 2 344245 129943 180320 -1 1131
1133 2 343869 129839 180320 -1 1132
1134 2 343652 129821 180360 -1 1133
1135 2 343410 129781 180400 -1 1134
1136 2 343250 129769 180440 -1 1135
1137 2 342665 129661 180440 -1 1136
1138 2 342519 129623 180400 -1 1137
1139 2 342228 129677 180440 -1 1138
1140 2 342118 129723 180480 -1 1139
1141 2 341878 129719 180520 -1 1140
1142 2 341742 129731 180560 -1 1141
1143 2 341367 129847 180640 -1 1142
1144 2 341307 129895 180600 -1 1143
1145 2 341169 129879 180560 -1 1144
1146 2 340953 129841 180520 -1 1145
1147 2 340695 129819 180480 -1 1146
1148 2 340452 129811 180480 -1 1147
1149 2 340372 129783 180400 -1 1148
1150 2 340240 129827 180360 -1 1149
1151 2 340122 129897 180320 -1 1150
1152 2 339577 129995 180360 -1 1151
1153 2 339520 129985 180240 -1 1152
1154 2 339571 129970 180160 -1 1153
1155 2 339480 129835 180000 -1 1154
1156 2 339552 129735 179960 -1 1155
1157 2 339448 129777 179920 -1 1156
1158 2 339464 129831 179840 -1 1157
1159 2 339422 129885 179800 -1 1158
1160 2 339750 129573 180000 -1 1156
1161 2 339966 129561 180040 -1 1160
1162 2 340055 129645 180120 -1 1161
1163 2 339410 129959 180400 -1 1152
1164 2 339172 129943 180480 -1 1163
1165 2 339040 129825 180440 -1 1164
1166 2 338898 129715 180400 -1 1165
1167 2 338762 129707 180440 -1 1166
1168 2 338728 129693 180480 -1 1167
1169 2 338702 129637 180400 -1 1168
1170 2 338636 129529 180360 -1 1169
1171 2 338641 129499 180320 -1 1170
1172 2 338583 129441 180240 -1 1171
1173 2 338569 129421 180200 -1 1172
1174 2 338651 129327 180160 -1 1173
1175 2 338673 129195 180120 -1 1174
1176 2 338674 128953 180040 -1 1175
1177 2 338713 128703 180000 -1 1176
1178 2 338773 128565 179960 -1 1177
1179 2 338415 129497 180160 -1 1173
1180 2 338204 129481 180120 -1 1179
1181 2 338100 129449 180080 -1 1180
1182 2 338260 129423 180040 -1 1181
1183 2 338256 129451 180000 -1 1182
1184 2 338262 129489 179960 -1 1183
1185 2 338272 129539 179920 -1 1184
1186 2 338268 129545 179880 -1 1185
1187 2 338090 129483 180080 -1 1181
1188 2 337968 129501 180040 -1 1187
1189 2 337905 129481 179960 -1 1188
1190 2 337857 129489 179920 -1 1189
1191 2 337847 129497 179880 -1 1190
1192 2 337770 129503 179840 -1 1191
1193 2 337692 129669 179720 -1 1192
1194 2 337738 129635 179680 -1 1193
1195 2 337662 129793 179560 -1 1194
1196 2 337667 129981 179400 -1 1195
1197 2 337737 129995 179240 -1 1196
1198 2 337857 129991 179120 -1 1197
1199 2 337985 129947 179200 -1 1198
1200 2 338225 129913 179240 -1 1199
1201 2 338364 129931 179200 -1 1200
1202 2 338432 129943 179160 -1 1201
1203 2 338610 130101 179120 -1 1202
1204 2 338766 130185 179080 -1 1203
1205 2 338874 130163 179040 -1 1204
1206 2 339011 130183 178880 -1 1205
1207 2 338985 130331 178800 -1 1206
1208 2 339112 129941 180520 -1 1164
1209 2 338860 129933 180560 -1 1208
1210 2 338814 129935 180600 -1 1209
1211 2 338692 130033 180640 -1 1210
1212 2 338624 130033 180680 -1 1211
1213 2 338616 129963 180720 -1 1212
1214 2 338628 129893 180760 -1 1213
1215 2 338674 129849 180800 -1 1214
1216 2 338700 129879 180840 -1 1215
1217 2 338695 129979 180880 -1 1216
1218 2 338598 129777 180760 -1 1215
1219 2 338532 129687 180720 -1 1218
1220 2 338303 129473 180760 -1 1219
1221 2 338209 129349 180800 -1 1220
1222 2 338154 129133 180680 -1 1221
1223 2 337944 128975 180600 -1 1222
1224 2 337718 128919 180600 -1 1223
1225 2 337564 129105 180640 -1 1224
1226 2 337337 128979 180560 -1 1225
1227 2 337307 129041 180480 -1 1226
1228 2 337057 129097 180440 -1 1227
1229 2 336857 129125 180400 -1 1228
1230 2 336751 129205 180400 -1 1229
1231 2 336637 129275 180440 -1 1230
1232 2 336372 129241 180520 -1 1231
1233 2 336364 129255 180560 -1 1232
1234 2 341423 129931 180680 -1 1143
1235 2 341499 129993 180720 -1 1234
1236 2 341965 129761 180680 -1 1235
1237 2 342109 129565 180720 -1 1236
1238 2 342245 129471 180760 -1 1237
1239 2 342307 129309 180800 -1 1238
1240 2 342335 129223 180680 -1 1239
1241 2 342396 129183 180640 -1 1240
1242 2 342374 129017 180600 -1 1241
1243 2 342275 128849 180560 -1 1242
1244 2 342203 128831 180520 -1 1243
1245 2 341967 128887 180480 -1 1244
1246 2 341899 128907 180440 -1 1245
1247 2 341803 128857 180320 -1 1246
1248 2 341740 128801 180240 -1 1247
1249 2 341660 128765 180120 -1 1248
1250 2 342200 129613 180280 -1 1138
1251 2 342096 129595 180160 -1 1250
1252 2 342147 129563 180120 -1 1251
1253 2 342117 129505 180080 -1 1252
1254 2 342149 129503 180040 -1 1253
1255 2 342265 129571 179960 -1 1254
1256 2 342377 129615 179920 -1 1255
1257 2 342491 129673 179880 -1 1256
1258 2 342583 129683 179840 -1 1257
1259 2 342776 129661 179680 -1 1258
1260 2 342824 129652 179600 -1 1259
1261 2 342618 129763 179600 -1 1260
1262 2 342434 129899 179640 -1 1261
1263 2 342400 129939 179640 -1 1262
1264 2 342872 129643 179520 -1 1260
1265 2 342849 129709 179480 -1 1264
1266 2 342877 129785 179440 -1 1265
1267 2 342885 129895 179400 -1 1266
1268 2 342886 130033 179360 -1 1267
1269 2 342974 130105 179400 -1 1268
1270 2 343002 130133 179440 -1 1269
1271 2 343052 130259 179440 -1 1270
1272 2 343074 130275 179400 -1 1271
1273 2 343015 130301 179280 -1 1272
1274 2 343013 130461 179360 -1 1273
1275 2 343089 130527 179400 -1 1274
1276 2 343104 130561 179520 -1 1275
1277 2 343146 130627 179560 -1 1276
1278 2 343150 130725 179600 -1 1277
1279 2 343216 130825 179560 -1 1278
1280 2 343344 131035 179560 -1 1279
1281 2 343395 131209 179480 -1 1280
1282 2 343415 131369 179560 -1 1281
1283 2 343423 131391 179600 -1 1282
1284 2 343524 131543 179640 -1 1283
1285 2 343520 131603 179680 -1 1284
1286 2 343441 131701 179720 -1 1285
1287 2 343479 131773 179760 -1 1286
1288 2 343667 131847 179760 -1 1287
1289 2 343725 131803 179680 -1 1288
1290 2 343825 131801 179600 -1 1289
1291 2 343835 131923 179480 -1 1290
1292 2 342976 130281 179480 -1 1271
1293 2 343034 130251 179520 -1 1292
1294 2 342961 130085 179320 -1 1268
1295 2 342954 130089 179240 -1 1294
1296 2 345010 129625 180240 -1 1129
1297 2 345134 129421 180280 -1 1296
1298 2 345116 129409 180320 -1 1297
1299 2 346329 129803 180520 -1 1114
1300 2 346579 129665 180520 -1 1299
1301 2 346626 129642 180480 -1 1300
1302 2 346674 129619 180440 -1 1301
1303 2 346725 129585 180360 -1 1302
1304 2 347015 129621 180240 -1 1303
1305 2 347210 129615 180200 -1 1304
1306 2 347831 129876 180200 -1 1305
1307 2 347852 129888 180160 -1 1306
1308 2 347770 129814 180080 -1 1307
1309 2 347732 129766 179960 -1 1308
1310 2 347730 129714 179920 -1 1309
1311 2 347691 129662 179880 -1 1310
1312 2 347676 129662 179800 -1 1311
1313 2 347672 129680 179720 -1 1312
1314 2 347784 129844 179520 -1 1313
1315 2 348046 129708 179520 -1 1314
1316 2 348405 129740 179400 -1 1315
1317 2 348473 129794 179320 -1 1316
1318 2 348511 129802 179280 -1 1317
1319 2 348982 129900 178880 -1 1318
1320 2 349062 129922 178680 -1 1319
1321 2 349079 129948 178600 -1 1320
1322 2 349057 130098 178560 -1 1321
1323 2 349051 130216 178480 -1 1322
1324 2 349002 130370 178280 -1 1323
1325 2 349060 130546 178080 -1 1324
1326 2 349104 130676 177920 -1 1325
1327 2 349134 130770 177880 -1 1326
1328 2 349118 130770 177840 -1 1327
1329 2 349087 130802 177800 -1 1328
1330 2 349099 129800 178600 -1 1321
1331 2 349152 129780 178520 -1 1330
1332 2 349360 129882 178400 -1 1331
1333 2 349394 129698 178360 -1 1332
1334 2 349426 129552 178320 -1 1333
1335 2 349479 129414 178280 -1 1334
1336 2 349540 129495 178240 -1 1335
1337 2 349663 129658 178160 -1 1336
1338 2 349767 129650 178120 -1 1337
1339 2 349752 129686 178000 -1 1338
1340 2 349834 129778 177840 -1 1339
1341 2 349812 129682 177720 -1 1340
1342 2 349894 129542 177640 -1 1341
1343 2 350007 129666 177400 -1 1342
1344 2 350001 129722 177160 -1 1343
1345 2 350103 129832 177080 -1 1344
1346 2 350043 129824 177040 -1 1345
1347 2 350225 129720 177280 -1 1345
1348 2 350312 129724 177360 -1 1347
1349 2 350452 129740 177240 -1 1348
1350 2 350368 129714 177040 -1 1349
1351 2 350258 129944 176920 -1 1350
1352 2 350251 129810 176880 -1 1351
1353 2 349447 129372 178400 -1 1335
1354 2 349347 129268 178440 -1 1353
1355 2 349251 129170 178480 -1 1354
1356 2 349199 129140 178520 -1 1355
1357 2 349101 129086 178560 -1 1356
1358 2 349185 129148 178600 -1 1357
1359 2 349289 129200 178680 -1 1358
1360 2 349209 129110 178840 -1 1359
1361 2 349081 129108 179000 -1 1360
1362 2 349111 129158 179120 -1 1361
1363 2 348968 129108 179200 -1 1362
1364 2 348960 129188 179360 -1 1363
1365 2 348948 129230 179400 -1 1364
1366 2 348851 129300 179520 -1 1365
1367 2 348685 129216 179720 -1 1366
1368 2 348611 129238 179920 -1 1367
1369 2 348541 129262 180040 -1 1368
1370 2 348653 129322 180080 -1 1369
1371 2 348726 129494 180120 -1 1370
1372 2 348638 129592 180160 -1 1371
1373 2 348616 129630 180240 -1 1372
1374 2 348569 129742 180280 -1 1373
1375 2 348445 129238 180040 -1 1369
1376 2 348492 129300 180160 -1 1375
1377 2 348588 129284 180240 -1 1376
1378 2 348732 129268 180280 -1 1377
1379 2 348982 129166 180320 -1 1378
1380 2 349050 129190 180400 -1 1379
1381 2 349108 129182 180440 -1 1380
1382 2 349245 129150 180480 -1 1381
1383 2 349285 129284 180600 -1 1382
1384 2 349295 129462 180720 -1 1383
1385 2 349297 129522 180760 -1 1384
1386 2 349385 129580 180800 -1 1385
1387 2 349510 129636 180720 -1 1386
1388 2 349564 129628 180560 -1 1387
1389 2 349590 129822 180680 -1 1388
1390 2 349572 129910 180800 -1 1389
1391 2 349656 129992 180960 -1 1390
1392 2 349790 130098 181120 -1 1391
1393 2 349856 130150 181240 -1 1392
1394 2 349867 130346 181320 -1 1393
1395 2 349993 130288 181480 -1 1394
1396 2 350075 130312 181640 -1 1395
1397 2 350089 130150 181840 -1 1396
1398 2 350217 130066 182000 -1 1397
1399 2 350315 130104 182040 -1 1398
1400 2 350449 130158 181880 -1 1399
1401 2 350463 130172 181760 -1 1400
1402 2 350427 130094 181560 -1 1401
1403 2 350398 130073 181520 -1 1402
1404 2 350387 130080 181480 -1 1403
1405 2 350553 130056 181360 -1 1404
1406 2 350577 129992 181320 -1 1405
1407 2 350521 129764 181280 -1 1406
1408 2 350470 129766 181160 -1 1407
1409 2 349029 128956 178600 -1 1357
1410 2 348989 128872 178640 -1 1409
1411 2 348776 128766 178680 -1 1410
1412 2 348690 128482 178720 -1 1411
1413 2 348615 128338 178760 -1 1412
1414 2 348697 128172 178800 -1 1413
1415 2 348683 128160 178680 -1 1414
1416 2 348856 128178 178600 -1 1415
1417 2 348858 128178 178520 -1 1416
1418 2 348856 128222 178480 -1 1417
1419 2 348926 128268 178440 -1 1418
1420 2 348966 128224 178400 -1 1419
1421 2 348678 128156 178640 -1 1415
1422 2 348418 128200 178680 -1 1421
1423 2 348238 128156 178680 -1 1422
1424 2 348698 128028 178840 -1 1414
1425 2 348498 128064 178880 -1 1424
1426 2 348396 128108 178920 -1 1425
1427 2 347999 128028 179000 -1 1426
1428 2 348604 127938 178880 -1 1425
1429 2 348612 127818 178880 -1 1428
1430 2 348780 127880 178800 -1 1424
1431 2 348930 127664 178760 -1 1430
1432 2 349052 127650 178680 -1 1431
1433 2 349052 127530 178480 -1 1432
1434 2 349040 127494 178440 -1 1433
1435 2 349087 127512 178400 -1 1434
1436 2 349069 127550 178360 -1 1435
1437 2 349055 127574 178320 -1 1436
1438 2 349033 127604 178280 -1 1437
1439 2 348885 127754 178240 -1 1438
1440 2 349241 127600 178240 -1 1438
1441 2 349557 127514 178200 -1 1440
1442 2 349663 127522 178120 -1 1441
1443 2 349720 127508 178080 -1 1442
1444 2 349976 127426 178040 -1 1443
1445 2 350140 127436 178000 -1 1444
1446 2 350185 127198 178120 -1 1445
1447 2 350273 127102 178160 -1 1446
1448 2 350430 126982 178280 -1 1447
1449 2 350496 126930 178440 -1 1448
1450 2 350493 126860 178520 -1 1449
1451 2 349155 127398 178360 -1 1436
1452 2 349147 127260 178320 -1 1451
1453 2 349132 127322 178160 -1 1452
1454 2 349088 127394 178080 -1 1453
1455 2 349174 127264 178240 -1 1452
1456 2 349084 127104 178200 -1 1455
1457 2 349056 127070 178200 -1 1456
1458 2 349023 126946 178280 -1 1457
1459 2 349012 126900 178320 -1 1458
1460 2 349011 126856 178360 -1 1459
1461 2 349019 126836 178440 -1 1460
1462 2 348958 126716 178520 -1 1461
1463 2 348788 126698 178560 -1 1462
1464 2 348664 126754 178520 -1 1463
1465 2 348531 126854 178440 -1 1464
1466 2 348433 126878 178400 -1 1465
1467 2 348377 126904 178400 -1 1466
1468 2 348417 126890 178320 -1 1467
1469 2 348791 126780 178440 -1 1466
1470 2 348924 126764 178200 -1 1469
1471 2 349064 126710 178120 -1 1470
1472 2 349219 126636 178040 -1 1471
1473 2 349465 126652 177880 -1 1472
1474 2 349560 126712 177760 -1 1473
1475 2 349678 126742 177600 -1 1474
1476 2 349718 126772 177560 -1 1475
1477 2 347774 129960 180320 -1 1306
1478 2 347768 129960 180360 -1 1477
1479 2 347565 129942 180400 -1 1478
1480 2 347540 129938 180440 -1 1479
1481 2 347540 129968 180480 -1 1480
1482 2 347540 129998 180520 -1 1481
1483 2 347520 130054 180600 -1 1482
1484 2 347610 130244 180680 -1 1483
1485 2 346035 129979 181080 -1 1111
1486 2 346051 129965 181160 -1 1485
1487 2 345857 130005 181240 -1 1486
1488 2 345816 130229 181320 -1 1487
1489 2 346399 129973 181200 -1 1486
1490 2 346495 130001 181240 -1 1489
1491 2 346566 130183 181320 -1 1490
1492 2 346645 130285 181360 -1 1491
1493 2 346580 130159 181400 -1 1492
1494 2 346548 130149 181440 -1 1493
1495 2 346724 130387 181400 -1 1492
1496 2 346863 130505 181440 -1 1495
1497 2 346891 130543 181480 -1 1496
1498 2 346943 130609 181520 -1 1497
1499 2 346941 130625 181600 -1 1498
1500 2 346954 130511 181640 -1 1499
1501 2 347156 130627 181680 -1 1500
1502 2 347302 130731 181800 -1 1501
1503 2 347326 130783 181840 -1 1502
1504 2 347354 130833 181920 -1 1503
1505 2 347383 130905 182040 -1 1504
1506 2 347350 130883 182080 -1 1505
1507 2 347350 131003 182120 -1 1506
1508 2 347270 131075 182160 -1 1507
1509 2 347163 131003 182280 -1 1508
1510 2 346949 131039 182360 -1 1509
1511 2 346904 131043 182440 -1 1510
1512 2 346844 131019 182480 -1 1511
1513 2 346798 131023 182520 -1 1512
1514 2 346598 131007 182680 -1 1513
1515 2 346419 131043 182840 -1 1514
1516 2 346363 131077 182920 -1 1515
1517 2 346315 131093 182960 -1 1516
1518 2 346340 131135 183040 -1 1517
1519 2 348049 128705 181520 -1 1097
1520 2 348126 128699 181480 -1 1519
1521 2 348581 128551 182360 -1 1091
1522 2 348553 128629 182440 -1 1521
1523 2 348430 128913 182520 -1 1522
1524 2 348400 128979 182560 -1 1523
1525 2 348370 129003 182640 -1 1524
1526 2 348375 129095 182720 -1 1525
1527 2 348331 129141 182880 -1 1526
1528 2 348043 129307 183040 -1 1527
1529 2 347962 129379 183080 -1 1528
1530 2 349880 127943 184760 -1 944
1531 2 349912 127945 184800 -1 1530
1532 2 349901 127791 184760 -1 1531
1533 2 349871 127695 184720 -1 1532
1534 2 349871 127681 184680 -1 1533
1535 2 349865 127645 184640 -1 1534
1536 2 355096 127177 187000 -1 601
1537 2 355202 127189 186880 -1 1536
1538 2 355778 126839 187400 -1 595
1539 2 355876 126461 187400 -1 1538
1540 2 355881 126423 187360 -1 1539
1541 2 355382 127069 187560 -1 593
1542 2 355851 126747 187600 -1 1541
1543 2 355812 126627 187760 -1 1542
1544 2 355640 126631 187800 -1 1543
1545 2 355530 126637 187880 -1 1544
1546 2 355446 126603 187920 -1 1545
1547 2 356426 127613 188400 -1 585
1548 2 356635 127831 188400 -1 1547
1549 2 356719 127849 188440 -1 1548
1550 2 356865 127907 188480 -1 1549
1551 2 357016 128009 188400 -1 1550
1552 2 357230 128099 188360 -1 1551
1553 2 357293 128293 188320 -1 1552
1554 2 356953 126586 188720 -1 580
1555 2 357377 126522 188520 -1 1554
1556 2 357485 126570 188400 -1 1555
1557 2 359277 125706 189480 -1 575
1558 2 359413 125666 189480 -1 1557
1559 2 359464 125606 189400 -1 1558
1560 2 359540 125446 189280 -1 1559
1561 2 359603 125228 189120 -1 1560
1562 2 359730 124994 189040 -1 1561
1563 2 359713 124914 189000 -1 1562
1564 2 361700 126990 192360 -1 551
1565 2 361434 126807 192400 -1 1564
1566 2 361269 126594 192440 -1 1565
1567 2 361252 126654 192560 -1 1566
1568 2 361258 126646 192640 -1 1567
1569 2 361165 126614 192720 -1 1568
1570 2 361145 126599 192800 -1 1569
1571 2 361173 126438 192480 -1 1566
1572 2 361074 126337 192560 -1 1571
1573 2 360962 126067 192480 -1 1572
1574 2 360859 125885 192400 -1 1573
1575 2 360745 125546 192320 -1 1574
1576 2 360609 125402 192280 -1 1575
1577 2 360429 125237 192240 -1 1576
1578 2 360333 125083 192200 -1 1577
1579 2 359947 124715 192160 -1 1578
1580 2 359976 124361 192040 -1 1579
1581 2 360029 124312 191960 -1 1580
1582 2 360029 124272 191880 -1 1581
1583 2 360059 123984 191840 -1 1582
1584 2 360231 123850 191640 -1 1583
1585 2 360379 123730 191480 -1 1584
1586 2 360495 123602 191320 -1 1585
1587 2 360651 123462 191280 -1 1586
1588 2 360639 123414 191080 -1 1587
1589 2 360683 123230 190920 -1 1588
1590 2 360603 123052 190520 -1 1589
1591 2 360655 122916 190360 -1 1590
1592 2 360707 122880 190160 -1 1591
1593 2 360803 122836 190040 -1 1592
1594 2 360863 122784 189880 -1 1593
1595 2 360727 122684 189680 -1 1594
1596 2 360627 122544 189600 -1 1595
1597 2 360595 122364 189360 -1 1596
1598 2 360683 122164 189280 -1 1597
1599 2 360526 122031 189120 -1 1598
1600 2 360755 122122 189040 -1 1599
1601 2 360719 122130 188840 -1 1600
1602 2 360879 122226 188600 -1 1601
1603 2 361175 122226 188400 -1 1602
1604 2 361435 122310 188280 -1 1603
1605 2 361527 122182 188120 -1 1604
1606 2 361707 122214 188000 -1 1605
1607 2 361519 122030 188000 -1 1606
1608 2 361252 122140 188000 -1 1607
1609 2 361202 122184 187960 -1 1608
1610 2 361138 122596 187920 -1 1609
1611 2 361827 122346 187960 -1 1606
1612 2 361779 122734 187920 -1 1611
1613 2 361799 122406 187880 -1 1612
1614 2 362027 122286 187800 -1 1613
1615 2 362275 122454 187680 -1 1614
1616 2 362411 122578 187600 -1 1615
1617 2 362447 122664 187520 -1 1616
1618 2 362443 122564 187360 -1 1617
1619 2 362387 122384 187240 -1 1618
1620 2 362383 122512 187080 -1 1619
1621 2 362723 122588 186960 -1 1620
1622 2 363119 122568 186800 -1 1621
1623 2 363199 122554 186840 -1 1622
1624 2 363279 122540 186880 -1 1623
1625 2 363160 122390 187000 -1 1624
1626 2 363134 122342 187080 -1 1625
1627 2 363249 122300 187120 -1 1626
1628 2 363379 122344 187000 -1 1627
1629 2 363447 122452 186920 -1 1628
1630 2 363517 122514 186800 -1 1629
1631 2 363517 122516 186760 -1 1630
1632 2 363443 122458 186640 -1 1631
1633 2 363369 122448 186480 -1 1632
1634 2 363095 122612 186720 -1 1622
1635 2 363047 122712 186600 -1 1634
1636 2 363151 122816 186400 -1 1635
1637 2 363279 122896 186240 -1 1636
1638 2 363335 122840 186120 -1 1637
1639 2 363419 122804 186000 -1 1638
1640 2 363619 122716 185760 -1 1639
1641 2 363811 122656 185640 -1 1640
1642 2 364235 122510 185400 -1 1641
1643 2 364599 122482 185280 -1 1642
1644 2 364807 122338 184840 -1 1643
1645 2 364903 122202 184560 -1 1644
1646 2 364867 122216 184480 -1 1645
1647 2 364887 122040 184320 -1 1646
1648 2 364867 121960 184160 -1 1647
1649 2 364847 122124 184120 -1 1648
1650 2 364823 122084 184040 -1 1649
1651 2 364903 121868 183800 -1 1650
1652 2 364783 121888 183560 -1 1651
1653 2 364639 122152 183400 -1 1652
1654 2 364595 122244 183360 -1 1653
1655 2 364523 122392 183320 -1 1654
1656 2 364515 122668 183280 -1 1655
1657 2 364503 122804 183240 -1 1656
1658 2 364667 123080 183080 -1 1657
1659 2 364563 123500 183000 -1 1658
1660 2 364594 123712 183040 -1 1659
1661 2 364562 123844 182920 -1 1660
1662 2 364425 124300 182720 -1 1661
1663 2 364184 124618 182560 -1 1662
1664 2 363843 124760 182520 -1 1663
1665 2 363422 124846 182480 -1 1664
1666 2 363025 125046 182480 -1 1665
1667 2 362948 125136 182520 -1 1666
1668 2 362892 125174 182560 -1 1667
1669 2 362796 125242 182600 -1 1668
1670 2 362832 125256 182680 -1 1669
1671 2 362658 125754 182720 -1 1670
1672 2 362477 126036 182680 -1 1671
1673 2 362544 126244 182640 -1 1672
1674 2 362442 126340 182720 -1 1673
1675 2 362460 126240 182800 -1 1674
1676 2 362450 126250 182840 -1 1675
1677 2 362292 126406 182760 -1 1674
1678 2 362222 126398 182800 -1 1677
1679 2 361905 126404 182960 -1 1678
1680 2 361769 126548 183080 -1 1679
1681 2 361764 126628 183160 -1 1680
1682 2 361696 126712 183200 -1 1681
1683 2 361635 126768 183080 -1 1682
1684 2 361587 126846 183000 -1 1683
1685 2 361397 126854 182960 -1 1684
1686 2 361451 126970 182840 -1 1685
1687 2 361481 127004 182800 -1 1686
1688 2 361491 127032 182760 -1 1687
1689 2 361394 127128 182680 -1 1688
1690 2 361254 127188 182520 -1 1689
1691 2 361228 127308 182360 -1 1690
1692 2 361245 127534 182400 -1 1691
1693 2 361298 127668 182240 -1 1692
1694 2 361362 127770 182080 -1 1693
1695 2 361240 128010 182080 -1 1694
1696 2 361216 127997 182120 -1 1695
1697 2 361244 127732 182080 -1 1694
1698 2 361682 126722 183240 -1 1682
1699 2 361594 126772 183280 -1 1698
1700 2 361496 126877 183360 -1 1699
1701 2 361540 126991 183440 -1 1700
1702 2 361420 127169 183440 -1 1701
1703 2 361308 127205 183480 -1 1702
1704 2 361174 127155 183400 -1 1703
1705 2 361016 127241 183360 -1 1704
1706 2 360944 127570 183480 -1 1705
1707 2 360844 127683 183600 -1 1706
1708 2 360872 127750 183680 -1 1707
1709 2 360854 127812 183760 -1 1708
1710 2 360940 127828 183800 -1 1709
1711 2 360990 127878 183840 -1 1710
1712 2 360988 127914 183880 -1 1711
1713 2 361276 127787 183880 -1 1712
1714 2 361326 127847 183920 -1 1713
1715 2 361408 127935 183880 -1 1714
1716 2 361448 128027 183840 -1 1715
1717 2 361508 128125 183880 -1 1716
1718 2 361588 128225 183920 -1 1717
1719 2 361886 128242 183960 -1 1718
1720 2 361982 128260 184040 -1 1719
1721 2 362188 128231 184080 -1 1720
1722 2 362298 128271 184120 -1 1721
1723 2 362344 128339 184160 -1 1722
1724 2 362432 128442 184240 -1 1723
1725 2 362520 128565 184320 -1 1724
1726 2 362622 128700 184400 -1 1725
1727 2 362590 128795 184480 -1 1726
1728 2 362606 128924 184560 -1 1727
1729 2 362602 129047 184640 -1 1728
1730 2 362666 129196 184760 -1 1729
1731 2 362748 129366 184840 -1 1730
1732 2 362746 129491 184920 -1 1731
1733 2 360978 127954 183920 -1 1712
1734 2 360976 128029 183960 -1 1733
1735 2 360924 128123 184000 -1 1734
1736 2 360914 128215 184040 -1 1735
1737 2 360906 128285 184080 -1 1736
1738 2 360918 128357 184120 -1 1737
1739 2 360932 128419 184160 -1 1738
1740 2 360872 128578 184240 -1 1739
1741 2 360766 128880 184280 -1 1740
1742 2 360726 129043 184320 -1 1741
1743 2 362800 125152 182760 -1 1670
1744 2 362820 125426 182840 -1 1743
1745 2 362824 125404 182880 -1 1744
1746 2 363200 125414 182520 -1 1668
1747 2 363348 125456 182480 -1 1746
1748 2 363531 125476 182480 -1 1747
1749 2 363545 125558 182440 -1 1748
1750 2 363499 125850 182200 -1 1749
1751 2 363349 125900 182080 -1 1750
1752 2 363302 126006 181720 -1 1751
1753 2 363216 125804 181280 -1 1752
1754 2 363242 125598 181240 -1 1753
1755 2 363200 125656 181160 -1 1754
1756 2 363154 125612 181120 -1 1755
1757 2 363141 125604 181080 -1 1756
1758 2 363128 125596 181040 -1 1757
1759 2 363084 125560 181000 -1 1758
1760 2 363066 125516 180960 -1 1759
1761 2 363080 125494 180920 -1 1760
1762 2 363078 125466 180880 -1 1761
1763 2 363127 125438 180840 -1 1762
1764 2 363205 125446 180760 -1 1763
1765 2 363193 125316 180560 -1 1764
1766 2 363152 125302 180400 -1 1765
1767 2 363088 125230 180280 -1 1766
1768 2 362987 125162 180200 -1 1767
1769 2 362949 125278 182400 -1 1666
1770 2 362882 125412 182360 -1 1769
1771 2 362860 125442 182320 -1 1770
1772 2 362751 125556 182160 -1 1771
1773 2 362751 125556 182120 -1 1772
1774 2 362751 125554 182080 -1 1773
1775 2 364660 123806 183080 -1 1660
1776 2 364782 123914 183120 -1 1775
1777 2 364856 123942 183160 -1 1776
1778 2 364910 123898 183200 -1 1777
1779 2 364918 123900 183240 -1 1778
1780 2 363191 122652 186120 -1 1638
1781 2 363077 122534 186080 -1 1780
1782 2 363061 122440 185960 -1 1781
1783 2 363077 122290 185840 -1 1782
1784 2 363009 122078 185800 -1 1783
1785 2 362777 122034 185760 -1 1784
1786 2 362749 121954 185720 -1 1785
1787 2 362619 121894 185680 -1 1786
1788 2 362561 121844 185640 -1 1787
1789 2 362505 121818 185600 -1 1788
1790 2 362439 121758 185560 -1 1789
1791 2 362435 121750 185520 -1 1790
1792 2 362433 121712 185480 -1 1791
1793 2 362419 121660 185440 -1 1792
1794 2 362415 121618 185400 -1 1793
1795 2 362395 121544 185360 -1 1794
1796 2 362099 121314 185240 -1 1795
1797 2 362111 121194 185120 -1 1796
1798 2 362061 121072 184960 -1 1797
1799 2 362053 121070 184920 -1 1798
1800 2 362029 121052 184880 -1 1799
1801 2 361917 120882 184720 -1 1800
1802 2 361917 120882 184680 -1 1801
1803 2 361901 120810 184640 -1 1802
1804 2 361859 120692 184480 -1 1803
1805 2 361829 120578 184360 -1 1804
1806 2 361755 120266 184200 -1 1805
1807 2 361671 120072 184040 -1 1806
1808 2 361641 119974 184000 -1 1807
1809 2 361643 119976 183960 -1 1808
1810 2 361543 119962 183920 -1 1809
1811 2 361445 119890 183880 -1 1810
1812 2 361391 119848 183840 -1 1811
1813 2 361319 119816 183800 -1 1812
1814 2 361119 119796 183840 -1 1813
1815 2 360993 119768 183800 -1 1814
1816 2 360939 119730 183760 -1 1815
1817 2 360789 119440 183680 -1 1816
1818 2 360803 119392 183600 -1 1817
1819 2 360797 119352 183480 -1 1818
1820 2 360679 119294 183400 -1 1819
1821 2 360645 119256 183360 -1 1820
1822 2 360671 119198 183320 -1 1821
1823 2 360619 119190 183280 -1 1822
1824 2 360573 119308 183200 -1 1823
1825 2 360575 119404 183160 -1 1824
1826 2 360423 119448 183120 -1 1825
1827 2 360319 119456 183080 -1 1826
1828 2 360183 119376 183040 -1 1827
1829 2 360143 119356 183120 -1 1828
1830 2 360007 119404 183160 -1 1829
1831 2 359839 119460 183200 -1 1830
1832 2 359753 119422 183280 -1 1831
1833 2 359637 119446 183280 -1 1832
1834 2 360651 119480 183120 -1 1825
1835 2 360715 119504 183080 -1 1834
1836 2 360717 119508 183040 -1 1835
1837 2 361759 119872 183920 -1 1809
1838 2 361847 119784 183840 -1 1837
1839 2 362025 119676 183760 -1 1838
1840 2 362077 119604 183720 -1 1839
1841 2 362133 119540 183680 -1 1840
1842 2 362169 119418 183600 -1 1841
1843 2 362229 119328 183560 -1 1842
1844 2 362269 119186 183440 -1 1843
1845 2 362451 119056 183200 -1 1844
1846 2 362613 119106 183040 -1 1845
1847 2 362927 119268 182880 -1 1846
1848 2 363111 119378 182800 -1 1847
1849 2 362939 119404 182760 -1 1848
1850 2 362919 119412 182720 -1 1849
1851 2 362849 119422 182680 -1 1850
1852 2 362753 119328 182600 -1 1851
1853 2 362689 119298 182520 -1 1852
1854 2 362603 119344 182480 -1 1853
1855 2 362531 119360 182440 -1 1854
1856 2 362473 119366 182400 -1 1855
1857 2 362343 119358 182280 -1 1856
1858 2 362297 119300 182240 -1 1857
1859 2 362129 119308 182200 -1 1858
1860 2 362047 119358 182160 -1 1859
1861 2 361879 119370 182200 -1 1860
1862 2 361793 119336 182240 -1 1861
1863 2 361601 119354 182280 -1 1862
1864 2 361575 119378 182320 -1 1863
1865 2 361445 119548 182360 -1 1864
1866 2 361333 119708 182400 -1 1865
1867 2 361263 119702 182440 -1 1866
1868 2 363189 119380 182800 -1 1848
1869 2 363517 119412 182760 -1 1868
1870 2 363551 119448 182720 -1 1869
1871 2 363585 119484 182680 -1 1870
1872 2 363581 119554 182640 -1 1871
1873 2 363668 119548 182560 -1 1872
1874 2 363832 119464 182600 -1 1873
1875 2 363890 119512 182520 -1 1873
1876 2 364026 119600 182400 -1 1875
1877 2 364074 119580 182360 -1 1876
1878 2 364156 119456 182320 -1 1877
1879 2 364295 119394 182360 -1 1878
1880 2 364427 119506 182240 -1 1879
1881 2 363679 119308 182840 -1 1869
1882 2 363951 119292 182880 -1 1881
1883 2 364067 119248 182920 -1 1882
1884 2 364247 119202 183000 -1 1883
1885 2 364469 119164 183120 -1 1884
1886 2 364659 119052 183240 -1 1885
1887 2 364685 119006 183280 -1 1886
1888 2 364655 119058 183320 -1 1887
1889 2 364675 119118 183360 -1 1888
1890 2 364675 119136 183400 -1 1889
1891 2 364705 119170 183440 -1 1890
1892 2 364759 119306 183560 -1 1891
1893 2 364941 119328 183600 -1 1892
1894 2 365079 119324 183640 -1 1893
1895 2 365441 119296 183720 -1 1894
1896 2 365535 119260 183760 -1 1895
1897 2 365675 119292 183880 -1 1896
1898 2 365903 119268 183960 -1 1897
1899 2 365961 119394 184040 -1 1898
1900 2 366157 119320 184080 -1 1899
1901 2 366357 119260 184120 -1 1900
1902 2 366465 119300 184160 -1 1901
1903 2 366523 119356 184200 -1 1902
1904 2 366587 119400 184240 -1 1903
1905 2 366735 119370 184280 -1 1904
1906 2 366827 119452 184320 -1 1905
1907 2 366863 119550 184360 -1 1906
1908 2 366939 119450 184320 -1 1907
1909 2 366941 119300 184280 -1 1908
1910 2 366973 119264 184240 -1 1909
1911 2 367145 119110 184200 -1 1910
1912 2 367256 119170 184240 -1 1911
1913 2 367367 119230 184280 -1 1912
1914 2 367455 119326 184360 -1 1913
1915 2 367579 119218 184400 -1 1914
1916 2 367635 119226 184440 -1 1915
1917 2 367681 119222 184480 -1 1916
1918 2 367689 119238 184520 -1 1917
1919 2 367743 119270 184560 -1 1918
1920 2 367743 119270 184600 -1 1919
1921 2 367821 119266 184640 -1 1920
1922 2 367945 119292 184680 -1 1921
1923 2 368003 119336 184720 -1 1922
1924 2 368039 119356 184760 -1 1923
1925 2 368025 119478 184800 -1 1924
1926 2 368069 119542 184840 -1 1925
1927 2 368199 119608 184880 -1 1926
1928 2 368223 119644 184920 -1 1927
1929 2 368251 119680 184960 -1 1928
1930 2 368267 119708 185000 -1 1929
1931 2 368413 119744 185040 -1 1930
1932 2 368219 119704 185080 -1 1931
1933 2 368135 119672 185120 -1 1932
1934 2 368541 119822 185080 -1 1931
1935 2 368673 119880 185120 -1 1934
1936 2 368855 119944 185160 -1 1935
1937 2 369075 119974 185080 -1 1936
1938 2 369201 120032 185040 -1 1937
1939 2 369275 120068 185000 -1 1938
1940 2 369309 120092 184960 -1 1939
1941 2 369407 120112 184920 -1 1940
1942 2 369451 120190 184960 -1 1941
1943 2 369611 120242 185000 -1 1942
1944 2 369613 120260 185040 -1 1943
1945 2 369657 120316 185080 -1 1944
1946 2 369721 120392 185120 -1 1945
1947 2 369623 120444 185200 -1 1946
1948 2 369881 120460 185160 -1 1946
1949 2 369933 120558 185200 -1 1948
1950 2 369939 120632 185240 -1 1949
1951 2 369667 120762 185200 -1 1950
1952 2 369931 120706 185280 -1 1950
1953 2 369891 120740 185320 -1 1952
1954 2 369877 120776 185360 -1 1953
1955 2 369869 120830 185400 -1 1954
1956 2 369835 120872 185440 -1 1955
1957 2 369861 120948 185520 -1 1956
1958 2 369871 120970 185560 -1 1957
1959 2 369859 121026 185600 -1 1958
1960 2 369815 121082 185640 -1 1959
1961 2 369749 121206 185760 -1 1960
1962 2 369753 121226 185800 -1 1961
1963 2 369685 121226 185840 -1 1962
1964 2 369607 121174 185880 -1 1963
1965 2 369563 121260 185960 -1 1964
1966 2 369497 121222 186000 -1 1965
1967 2 369557 121168 186080 -1 1966
1968 2 369621 121220 186120 -1 1967
1969 2 369651 121292 186200 -1 1968
1970 2 369666 121312 186240 -1 1969
1971 2 369681 121332 186280 -1 1970
1972 2 370089 120642 185240 -1 1952
1973 2 370423 120434 185200 -1 1972
1974 2 370453 120508 185280 -1 1973
1975 2 370509 120528 185360 -1 1974
1976 2 370497 120552 185400 -1 1975
1977 2 370443 120520 185440 -1 1976
1978 2 370423 120530 185520 -1 1977
1979 2 370391 120570 185640 -1 1978
1980 2 370419 120710 185320 -1 1974
1981 2 370493 120882 185400 -1 1980
1982 2 370499 120944 185440 -1 1981
1983 2 370513 121099 185520 -1 1982
1984 2 370489 121511 185720 -1 1983
1985 2 370470 121696 185800 -1 1984
1986 2 370461 121788 185840 -1 1985
1987 2 370433 121865 185880 -1 1986
1988 2 370465 121923 185920 -1 1987
1989 2 370469 121974 185960 -1 1988
1990 2 370499 120324 185160 -1 1973
1991 2 370529 120254 185120 -1 1990
1992 2 370541 120206 185080 -1 1991
1993 2 370573 120174 185040 -1 1992
1994 2 370581 120128 185000 -1 1993
1995 2 370635 120022 184960 -1 1994
1996 2 370677 119992 184920 -1 1995
1997 2 370711 119954 184880 -1 1996
1998 2 370795 119752 184800 -1 1997
1999 2 370863 119656 184760 -1 1998
2000 2 370887 119542 184680 -1 1999
2001 2 370865 119462 184640 -1 2000
2002 2 370837 119302 184600 -1 2001
2003 2 370819 119260 184520 -1 2002
2004 2 370685 119302 184600 -1 2003
2005 2 370627 119310 184640 -1 2004
2006 2 370593 119348 184680 -1 2005
2007 2 370517 119422 184720 -1 2006
2008 2 370495 119470 184800 -1 2007
2009 2 370431 119532 184840 -1 2008
2010 2 370855 119120 184400 -1 2003
2011 2 370817 119074 184360 -1 2010
2012 2 370809 119040 184320 -1 2011
2013 2 370735 118918 184280 -1 2012
2014 2 370717 118800 184240 -1 2013
2015 2 370635 118710 184200 -1 2014
2016 2 370569 118656 184160 -1 2015
2017 2 370493 118496 184080 -1 2016
2018 2 370507 118446 184000 -1 2017
2019 2 370607 118230 183920 -1 2018
2020 2 370601 118032 183880 -1 2019
2021 2 370639 117934 183840 -1 2020
2022 2 370583 117764 183720 -1 2021
2023 2 370575 117748 183640 -1 2022
2024 2 370511 117816 183600 -1 2023
2025 2 370555 117644 183680 -1 2023
2026 2 370523 117536 183600 -1 2025
2027 2 370545 117436 183560 -1 2026
2028 2 370485 117388 183480 -1 2027
2029 2 370401 117304 183400 -1 2028
2030 2 370385 117332 183360 -1 2029
2031 2 370383 117276 183320 -1 2030
2032 2 370383 117274 183280 -1 2031
2033 2 370383 117292 183160 -1 2032
2034 2 370311 117148 183120 -1 2033
2035 2 370251 117096 183080 -1 2034
2036 2 370181 116984 183000 -1 2035
2037 2 370167 117008 182960 -1 2036
2038 2 370159 117022 182920 -1 2037
2039 2 370137 117030 182880 -1 2038
2040 2 370133 117036 182840 -1 2039
2041 2 370129 117030 182800 -1 2040
2042 2 370187 117080 182760 -1 2041
2043 2 370235 117096 182720 -1 2042
2044 2 369321 120012 184880 -1 1941
2045 2 369297 119952 184840 -1 2044
2046 2 369291 119928 184800 -1 2045
2047 2 369251 119848 184760 -1 2046
2048 2 368975 119996 185200 -1 1936
2049 2 368909 120102 185280 -1 2048
2050 2 368867 120118 185320 -1 2049
2051 2 368839 120208 185360 -1 2050
2052 2 367125 118940 184120 -1 1911
2053 2 367113 118928 184080 -1 2052
2054 2 367059 119002 184040 -1 2053
2055 2 366997 118906 184000 -1 2054
2056 2 366997 118906 183960 -1 2055
2057 2 366965 118810 183920 -1 2056
2058 2 366935 118750 183880 -1 2057
2059 2 367015 118678 183800 -1 2058
2060 2 367051 118614 183760 -1 2059
2061 2 367059 118574 183720 -1 2060
2062 2 367073 118540 183680 -1 2061
2063 2 367069 118514 183640 -1 2062
2064 2 367055 118550 183600 -1 2063
2065 2 367037 118570 183560 -1 2064
2066 2 366993 118588 183520 -1 2065
2067 2 366989 118518 183480 -1 2066
2068 2 365833 119398 184080 -1 1899
2069 2 365835 119414 184120 -1 2068
2070 2 362447 122708 187360 -1 1618
2071 2 362555 123072 187360 -1 2070
2072 2 362743 123134 187240 -1 2071
2073 2 362709 123144 187120 -1 2072
2074 2 362421 123288 187320 -1 2071
2075 2 362355 122640 187800 -1 1615
2076 2 362347 122826 187840 -1 2075
2077 2 360487 121998 189080 -1 1599
2078 2 360307 121858 189000 -1 2077
2079 2 360171 121512 188800 -1 2078
2080 2 360606 121552 188760 -1 2079
2081 2 360588 121458 188880 -1 2080
2082 2 360440 121370 188920 -1 2081
2083 2 360400 121314 188960 -1 2082
2084 2 360364 121150 188880 -1 2083
2085 2 360382 121098 188840 -1 2084
2086 2 360459 121050 188720 -1 2085
2087 2 360571 121082 188680 -1 2086
2088 2 360155 121508 188720 -1 2079
2089 2 360063 121356 188520 -1 2088
2090 2 359971 121044 188440 -1 2089
2091 2 359883 120802 188280 -1 2090
2092 2 359755 120658 188240 -1 2091
2093 2 359739 120406 188200 -1 2092
2094 2 359835 120222 188120 -1 2093
2095 2 359703 120204 187960 -1 2094
2096 2 359471 120904 187920 -1 2095
2097 2 359607 120212 187880 -1 2096
2098 2 359575 119876 187840 -1 2097
2099 2 359571 119820 187800 -1 2098
2100 2 359427 119672 187600 -1 2099
2101 2 359199 119340 187360 -1 2100
2102 2 359199 119502 187200 -1 2101
2103 2 358883 119210 187280 -1 2102
2104 2 358835 119124 187320 -1 2103
2105 2 358745 119082 187360 -1 2104
2106 2 358735 119116 187400 -1 2105
2107 2 359143 119370 187080 -1 2102
2108 2 358931 119142 186920 -1 2107
2109 2 358867 119034 186760 -1 2108
2110 2 358799 118782 186640 -1 2109
2111 2 358591 118620 186480 -1 2110
2112 2 358351 118348 186280 -1 2111
2113 2 358107 118052 186120 -1 2112
2114 2 357763 118330 186200 -1 2113
2115 2 357662 118192 186080 -1 2114
2116 2 357588 118126 186000 -1 2115
2117 2 357474 118018 185920 -1 2116
2118 2 357308 117968 185880 -1 2117
2119 2 357329 117938 185840 -1 2118
2120 2 357279 117900 185800 -1 2119
2121 2 357212 117934 185760 -1 2120
2122 2 357311 117942 185720 -1 2121
2123 2 357319 117884 185680 -1 2122
2124 2 357265 117772 185640 -1 2123
2125 2 357225 117702 185600 -1 2124
2126 2 357288 117624 185560 -1 2125
2127 2 357298 117610 185520 -1 2126
2128 2 357511 117958 185800 -1 2119
2129 2 357696 117930 185800 -1 2128
2130 2 357733 117886 185800 -1 2129
2131 2 358355 117706 186000 -1 2113
2132 2 358499 117366 185920 -1 2131
2133 2 358547 117158 185800 -1 2132
2134 2 358427 116844 185640 -1 2133
2135 2 358283 116500 185520 -1 2134
2136 2 358271 116312 185400 -1 2135
2137 2 358251 116104 185280 -1 2136
2138 2 358143 115762 185240 -1 2137
2139 2 358143 115958 185200 -1 2138
2140 2 358135 115814 185080 -1 2139
2141 2 358075 115666 184920 -1 2140
2142 2 357983 115506 184840 -1 2141
2143 2 357407 115364 184720 -1 2142
2144 2 357131 115120 184640 -1 2143
2145 2 356851 114938 184800 -1 2144
2146 2 356795 114982 184880 -1 2145
2147 2 356812 115046 184920 -1 2146
2148 2 356788 115092 184960 -1 2147
2149 2 356786 115144 185000 -1 2148
2150 2 356808 115210 185120 -1 2149
2151 2 356683 115232 185200 -1 2150
2152 2 356397 115076 185240 -1 2151
2153 2 356415 115410 185280 -1 2152
2154 2 356406 115564 185320 -1 2153
2155 2 356376 115598 185360 -1 2154
2156 2 356368 115646 185400 -1 2155
2157 2 356346 115742 185480 -1 2156
2158 2 356116 115826 185520 -1 2157
2159 2 355871 116014 185560 -1 2158
2160 2 355773 116166 185640 -1 2159
2161 2 355704 116308 185720 -1 2160
2162 2 355536 116336 185760 -1 2161
2163 2 355586 116500 185800 -1 2162
2164 2 355554 116524 185840 -1 2163
2165 2 355341 116654 185880 -1 2164
2166 2 355215 116682 185960 -1 2165
2167 2 355059 116772 186000 -1 2166
2168 2 354840 116880 186080 -1 2167
2169 2 354694 116922 186120 -1 2168
2170 2 354576 116904 186080 -1 2169
2171 2 354606 116820 185920 -1 2170
2172 2 357155 115030 184520 -1 2144
2173 2 357071 114898 184440 -1 2172
2174 2 356871 114814 184320 -1 2173
2175 2 356895 114486 184200 -1 2174
2176 2 356779 114242 184120 -1 2175
2177 2 356383 114564 184120 -1 2176
2178 2 356083 114508 184080 -1 2177
2179 2 356091 114546 184040 -1 2178
2180 2 356115 114670 183960 -1 2179
2181 2 355989 114692 183920 -1 2180
2182 2 355767 114550 183880 -1 2181
2183 2 355743 114638 183840 -1 2182
2184 2 355729 114698 183800 -1 2183
2185 2 355453 114714 183760 -1 2184
2186 2 355237 114700 183720 -1 2185
2187 2 355433 114648 183680 -1 2186
2188 2 355463 114582 183640 -1 2187
2189 2 355463 114582 183600 -1 2188
2190 2 355489 114558 183560 -1 2189
2191 2 355459 114514 183520 -1 2190
2192 2 355435 114500 183480 -1 2191
2193 2 355063 114738 183680 -1 2186
2194 2 354825 114936 183640 -1 2193
2195 2 354747 114976 183600 -1 2194
2196 2 354565 115152 183640 -1 2195
2197 2 354483 115192 183680 -1 2196
2198 2 354275 115168 183640 -1 2197
2199 2 354019 115128 183600 -1 2198
2200 2 353985 115218 183560 -1 2199
2201 2 353919 115208 183520 -1 2200
2202 2 353935 115358 183560 -1 2201
2203 2 353995 115534 183600 -1 2202
2204 2 354017 115574 183520 -1 2203
2205 2 354031 115572 183440 -1 2204
2206 2 354075 115524 183320 -1 2205
2207 2 354019 115764 183760 -1 2203
2208 2 353947 115904 183720 -1 2207
2209 2 354131 115974 183680 -1 2208
2210 2 354175 116016 183640 -1 2209
2211 2 354181 116014 183600 -1 2210
2212 2 354237 115998 183520 -1 2211
2213 2 354397 115990 183480 -1 2212
2214 2 354517 116060 183560 -1 2213
2215 2 354503 116102 183600 -1 2214
2216 2 353991 115814 183800 -1 2207
2217 2 353973 115860 183840 -1 2216
2218 2 353869 115100 183520 -1 2201
2219 2 353889 115066 183480 -1 2218
2220 2 353917 115000 183400 -1 2219
2221 2 353723 114618 183360 -1 2220
2222 2 353661 114570 183320 -1 2221
2223 2 353839 114890 183280 -1 2222
2224 2 354015 114970 183240 -1 2223
2225 2 353681 114862 183280 -1 2223
2226 2 353519 114922 183240 -1 2225
2227 2 353485 114826 183200 -1 2226
2228 2 353431 114782 183160 -1 2227
2229 2 353425 114764 183120 -1 2228
2230 2 353405 114708 183040 -1 2229
2231 2 353355 114646 183000 -1 2230
2232 2 353299 114656 182960 -1 2231
2233 2 356727 114024 184080 -1 2176
2234 2 356579 113872 184000 -1 2233
2235 2 356631 113928 183920 -1 2234
2236 2 356631 114014 183760 -1 2235
2237 2 356507 113970 183640 -1 2236
2238 2 356142 114130 183680 -1 2237
2239 2 356042 114196 183720 -1 2238
2240 2 356052 114204 183760 -1 2239
2241 2 356054 114230 183800 -1 2240
2242 2 356052 114278 183840 -1 2241
2243 2 356539 113678 183600 -1 2237
2244 2 356339 113420 183400 -1 2243
2245 2 356054 112994 183360 -1 2244
2246 2 356048 112948 183320 -1 2245
2247 2 356215 113330 183280 -1 2246
2248 2 356267 113394 183240 -1 2247
2249 2 356263 113484 183200 -1 2248
2250 2 356206 113486 183120 -1 2249
2251 2 356175 113446 183080 -1 2250
2252 2 356161 113448 183040 -1 2251
2253 2 356043 113284 183000 -1 2252
2254 2 356075 113458 182960 -1 2253
2255 2 356077 113478 182920 -1 2254
2256 2 355956 113326 182880 -1 2255
2257 2 355992 113472 182840 -1 2256
2258 2 356000 113526 182800 -1 2257
2259 2 355996 113572 182760 -1 2258
2260 2 355976 113644 182720 -1 2259
2261 2 355885 113888 182480 -1 2260
2262 2 355990 114082 182240 -1 2261
2263 2 356047 114162 182160 -1 2262
2264 2 356067 114208 182080 -1 2263
2265 2 356041 114220 182000 -1 2264
2266 2 356049 114274 181840 -1 2265
2267 2 356009 114288 181800 -1 2266
2268 2 355987 114272 181760 -1 2267
2269 2 355879 114230 181640 -1 2268
2270 2 355799 114168 181440 -1 2269
2271 2 355784 114094 181360 -1 2270
2272 2 355702 114128 181320 -1 2271
2273 2 355704 114024 181240 -1 2272
2274 2 355704 114024 181200 -1 2273
2275 2 355678 114010 181160 -1 2274
2276 2 355724 113932 180960 -1 2275
2277 2 355691 113790 180920 -1 2276
2278 2 355839 113766 180880 -1 2277
2279 2 356025 113646 180840 -1 2278
2280 2 355667 113716 180880 -1 2277
2281 2 355609 113638 180840 -1 2280
2282 2 355612 113604 180760 -1 2281
2283 2 355603 113594 180720 -1 2282
2284 2 355603 113594 180680 -1 2283
2285 2 355557 113524 180640 -1 2284
2286 2 355395 113212 180600 -1 2285
2287 2 355400 113344 180560 -1 2286
2288 2 355414 113454 180520 -1 2287
2289 2 355420 113598 180480 -1 2288
2290 2 355348 113598 180440 -1 2289
2291 2 355289 113582 180400 -1 2290
2292 2 355171 113544 180320 -1 2291
2293 2 354931 113384 180080 -1 2292
2294 2 354678 113374 179880 -1 2293
2295 2 354418 113278 179840 -1 2294
2296 2 354132 112882 179800 -1 2295
2297 2 353938 112743 179800 -1 2296
2298 2 354192 113127 179760 -1 2297
2299 2 354210 113179 179720 -1 2298
2300 2 354158 113272 179600 -1 2299
2301 2 353930 113258 179440 -1 2300
2302 2 353816 113202 179400 -1 2301
2303 2 353810 113206 179360 -1 2302
2304 2 353496 113228 179200 -1 2303
2305 2 353348 113171 178880 -1 2304
2306 2 353426 113201 178840 -1 2305
2307 2 353320 113285 178680 -1 2306
2308 2 353290 113401 178400 -1 2307
2309 2 353102 113463 178160 -1 2308
2310 2 353064 113556 178120 -1 2309
2311 2 352898 113806 177800 -1 2310
2312 2 352802 113837 177680 -1 2311
2313 2 352690 113869 177640 -1 2312
2314 2 352634 113865 177600 -1 2313
2315 2 352658 113959 177480 -1 2314
2316 2 352618 114216 177160 -1 2315
2317 2 352580 114379 177120 -1 2316
2318 2 352600 115023 177080 -1 2317
2319 2 352534 114295 177040 -1 2318
2320 2 352300 114363 176840 -1 2319
2321 2 351936 114589 176760 -1 2320
2322 2 351390 114592 176880 -1 2321
2323 2 351192 114696 176880 -1 2322
2324 2 350940 114781 176960 -1 2323
2325 2 350870 114857 177000 -1 2324
2326 2 350808 114823 177000 -1 2325
2327 2 350730 114666 176960 -1 2326
2328 2 350608 114560 176840 -1 2327
2329 2 350530 114546 176760 -1 2328
2330 2 350482 114663 176600 -1 2329
2331 2 350540 114799 176520 -1 2330
2332 2 350526 114835 176480 -1 2331
2333 2 350446 114971 176440 -1 2332
2334 2 350572 114807 176400 -1 2333
2335 2 350588 114853 176320 -1 2334
2336 2 350640 114851 176240 -1 2335
2337 2 350518 114897 176200 -1 2336
2338 2 350384 114997 176040 -1 2337
2339 2 350244 114998 175840 -1 2338
2340 2 349836 115178 175640 -1 2339
2341 2 349398 115400 175600 -1 2340
2342 2 349374 115424 175560 -1 2341
2343 2 349182 115556 175360 -1 2342
2344 2 348974 115474 175080 -1 2343
2345 2 348438 115599 175040 -1 2344
2346 2 348356 115759 175000 -1 2345
2347 2 348312 115786 174920 -1 2346
2348 2 348190 115766 174800 -1 2347
2349 2 348016 115797 174640 -1 2348
2350 2 347942 115592 174520 -1 2349
2351 2 347906 115624 174480 -1 2350
2352 2 347830 115606 174440 -1 2351
2353 2 347790 115607 174400 -1 2352
2354 2 347764 115549 174360 -1 2353
2355 2 347792 115545 174320 -1 2354
2356 2 347808 115469 174280 -1 2355
2357 2 347696 115128 174240 -1 2356
2358 2 347648 115108 174200 -1 2357
2359 2 347762 115327 174160 -1 2358
2360 2 347802 115439 174080 -1 2359
2361 2 347906 115551 174000 -1 2360
2362 2 347904 115609 173840 -1 2361
2363 2 347790 115510 173680 -1 2362
2364 2 347716 115418 173600 -1 2363
2365 2 347538 114924 173560 -1 2364
2366 2 347796 115563 173520 -1 2365
2367 2 347782 115599 173480 -1 2366
2368 2 347742 115654 173320 -1 2367
2369 2 347850 115686 173080 -1 2368
2370 2 347804 115684 172920 -1 2369
2371 2 347746 115768 172720 -1 2370
2372 2 347640 115837 172440 -1 2371
2373 2 347564 115647 172280 -1 2372
2374 2 347576 115738 172240 -1 2373
2375 2 347632 115798 172200 -1 2374
2376 2 347792 115736 172160 -1 2375
2377 2 347826 115734 172080 -1 2376
2378 2 347842 115754 171960 -1 2377
2379 2 347832 115690 171920 -1 2378
2380 2 347778 115634 171840 -1 2379
2381 2 347716 115432 171720 -1 2380
2382 2 347520 115218 171680 -1 2381
2383 2 347453 115206 171720 -1 2382
2384 2 347386 115193 171760 -1 2383
2385 2 347264 115307 171800 -1 2384
2386 2 347260 115353 171840 -1 2385
2387 2 347224 115369 171880 -1 2386
2388 2 347204 115425 171920 -1 2387
2389 2 347194 115447 171960 -1 2388
2390 2 347226 115475 172000 -1 2389
2391 2 347502 115171 171640 -1 2382
2392 2 347462 115093 171600 -1 2391
2393 2 347504 114986 171560 -1 2392
2394 2 347680 114906 171520 -1 2393
2395 2 347616 114902 171480 -1 2394
2396 2 347712 115920 171800 -1 2380
2397 2 347648 115827 171720 -1 2396
2398 2 347568 115937 171640 -1 2397
2399 2 347718 116111 171520 -1 2398
2400 2 347720 116115 171400 -1 2399
2401 2 347696 116163 171240 -1 2400
2402 2 347614 116183 171240 -1 2401
2403 2 347518 116075 171200 -1 2402
2404 2 347574 116185 171160 -1 2403
2405 2 347616 116262 171120 -1 2404
2406 2 347398 115818 172200 -1 2375
2407 2 347100 115947 172160 -1 2406
2408 2 346862 116031 172120 -1 2407
2409 2 346448 116072 172160 -1 2408
2410 2 346500 116004 172240 -1 2409
2411 2 346436 116014 172200 -1 2410
2412 2 346360 116052 172120 -1 2411
2413 2 346308 116050 172080 -1 2412
2414 2 346340 116154 172040 -1 2413
2415 2 346366 116100 171960 -1 2414
2416 2 346288 116082 171920 -1 2415
2417 2 346108 116082 171840 -1 2416
2418 2 345778 116049 171720 -1 2417
2419 2 345670 116027 171640 -1 2418
2420 2 345672 116017 171600 -1 2419
2421 2 345626 115957 171560 -1 2420
2422 2 346460 115916 172240 -1 2410
2423 2 346490 115811 172240 -1 2422
2424 2 348306 115747 174960 -1 2346
2425 2 348248 115812 175080 -1 2424
2426 2 349362 115397 175720 -1 2340
2427 2 349232 115326 175880 -1 2426
2428 2 348942 115436 175920 -1 2427
2429 2 348664 115620 176040 -1 2428
2430 2 348676 115784 176120 -1 2429
2431 2 348674 115866 176160 -1 2430
2432 2 348724 115878 176200 -1 2431
2433 2 348702 115906 176240 -1 2432
2434 2 348658 115987 176280 -1 2433
2435 2 348670 116031 176360 -1 2434
2436 2 348682 116037 176520 -1 2435
2437 2 348612 116017 176600 -1 2436
2438 2 348554 116084 176760 -1 2437
2439 2 348444 116296 176920 -1 2438
2440 2 348378 116555 176880 -1 2439
2441 2 348408 116689 176840 -1 2440
2442 2 348494 116694 176960 -1 2441
2443 2 348570 116794 177000 -1 2442
2444 2 348408 116713 176800 -1 2441
2445 2 348400 116716 176760 -1 2444
2446 2 348436 116776 176680 -1 2445
2447 2 348460 116800 176640 -1 2446
2448 2 348486 116853 176600 -1 2447
2449 2 348624 115222 176080 -1 2429
2450 2 348570 115186 176080 -1 2449
2451 2 348596 115051 176160 -1 2450
2452 2 350770 114771 176240 -1 2336
2453 2 350922 114796 176200 -1 2452
2454 2 350936 114830 176120 -1 2453
2455 2 351014 114726 176080 -1 2454
2456 2 350976 114574 176040 -1 2455
2457 2 351012 114432 176000 -1 2456
2458 2 351012 114432 175960 -1 2457
2459 2 351012 114432 175920 -1 2458
2460 2 350922 114392 175880 -1 2459
2461 2 350912 114402 175840 -1 2460
2462 2 350876 114406 175800 -1 2461
2463 2 350866 114420 175760 -1 2462
2464 2 350926 115057 176920 -1 2325
2465 2 350810 115117 176880 -1 2464
2466 2 350808 115121 176840 -1 2465
2467 2 350748 115094 176800 -1 2466
2468 2 351500 114478 176880 -1 2322
2469 2 351630 114436 176880 -1 2468
2470 2 351630 114398 176880 -1 2469
2471 2 352882 113891 177680 -1 2312
2472 2 352950 113901 177680 -1 2471
2473 2 352990 113938 177600 -1 2472
2474 2 352982 113942 177560 -1 2473
2475 2 352990 113944 177520 -1 2474
2476 2 353558 113011 178800 -1 2306
2477 2 353652 112978 178760 -1 2476
2478 2 353762 113280 179440 -1 2302
2479 2 355351 113712 180480 -1 2290
2480 2 355903 114348 181840 -1 2267
2481 2 355610 114464 181760 -1 2480
2482 2 355372 114408 181720 -1 2481
2483 2 355285 114472 181680 -1 2482
2484 2 355331 114464 181640 -1 2483
2485 2 359645 124229 192160 -1 1580
2486 2 359538 124235 192200 -1 2485
2487 2 359790 124015 192240 -1 2486
2488 2 359916 123913 192320 -1 2487
2489 2 359992 123893 192360 -1 2488
2490 2 360393 123767 192400 -1 2489
2491 2 360407 123753 192440 -1 2490
2492 2 360407 123753 192520 -1 2491
2493 2 360656 123619 192600 -1 2492
2494 2 360701 123425 192560 -1 2493
2495 2 360735 123363 192520 -1 2494
2496 2 360789 123309 192480 -1 2495
2497 2 360937 123451 192520 -1 2496
2498 2 360923 123523 192600 -1 2497
2499 2 360684 123629 192640 -1 2493
2500 2 360772 123677 192680 -1 2499
2501 2 361010 123697 192600 -1 2500
2502 2 361141 123597 192520 -1 2501
2503 2 361231 123515 192480 -1 2502
2504 2 361434 123429 192440 -1 2503
2505 2 361566 123467 192400 -1 2504
2506 2 361856 123499 192360 -1 2505
2507 2 361929 123569 192280 -1 2506
2508 2 362052 123709 192240 -1 2507
2509 2 362196 123759 192200 -1 2508
2510 2 362188 123751 192160 -1 2509
2511 2 359506 124279 192240 -1 2486
2512 2 359328 124319 192320 -1 2511
2513 2 359284 124447 192360 -1 2512
2514 2 359174 124534 192400 -1 2513
2515 2 359182 124564 192480 -1 2514
2516 2 359110 124550 192560 -1 2515
2517 2 359022 124512 192640 -1 2516
2518 2 358948 124505 192720 -1 2517
2519 2 358843 124513 192800 -1 2518
2520 2 358662 124465 192880 -1 2519
2521 2 358711 124545 192960 -1 2520
2522 2 358493 124645 193040 -1 2521
2523 2 358232 124678 193120 -1 2522
2524 2 358119 124710 193200 -1 2523
2525 2 357771 124729 193320 -1 2524
2526 2 357401 124829 193360 -1 2525
2527 2 357248 124919 193480 -1 2526
2528 2 357076 125031 193560 -1 2527
2529 2 356895 124999 193640 -1 2528
2530 2 356607 124970 193720 -1 2529
2531 2 356547 124938 193800 -1 2530
2532 2 356153 124917 193840 -1 2531
2533 2 355745 124865 193880 -1 2532
2534 2 355633 124864 193920 -1 2533
2535 2 355648 124878 193960 -1 2534
2536 2 355678 124906 194040 -1 2535
2537 2 355691 124881 194120 -1 2536
2538 2 355680 124861 194160 -1 2537
2539 2 355714 124987 194280 -1 2538
2540 2 355718 125013 194320 -1 2539
2541 2 355698 125061 194360 -1 2540
2542 2 355660 125109 194400 -1 2541
2543 2 355503 125284 194480 -1 2542
2544 2 355581 125460 194520 -1 2543
2545 2 355605 125512 194560 -1 2544
2546 2 355615 125564 194600 -1 2545
2547 2 355525 125634 194640 -1 2546
2548 2 355510 125751 194680 -1 2547
2549 2 355538 125881 194720 -1 2548
2550 2 355564 125939 194760 -1 2549
2551 2 355622 126143 194800 -1 2550
2552 2 355661 126320 194920 -1 2551
2553 2 355475 126408 195000 -1 2552
2554 2 355457 126514 195040 -1 2553
2555 2 355463 126628 195080 -1 2554
2556 2 355414 126691 195040 -1 2555
2557 2 355309 126820 195120 -1 2556
2558 2 355135 126950 195240 -1 2557
2559 2 354805 127036 195320 -1 2558
2560 2 354675 126964 195240 -1 2559
2561 2 354521 126796 195120 -1 2560
2562 2 354330 126839 195200 -1 2561
2563 2 354320 126913 195280 -1 2562
2564 2 354382 126561 195000 -1 2561
2565 2 354133 126382 194960 -1 2564
2566 2 354261 126344 194920 -1 2565
2567 2 353919 126230 195000 -1 2565
2568 2 353755 126318 194960 -1 2567
2569 2 353804 126233 194920 -1 2568
2570 2 353802 126231 194840 -1 2569
2571 2 353858 126267 194760 -1 2570
2572 2 353656 126241 194680 -1 2571
2573 2 353656 126241 194640 -1 2572
2574 2 355771 126398 194960 -1 2552
2575 2 355821 126464 195000 -1 2574
2576 2 355858 126537 195040 -1 2575
2577 2 355833 125456 194520 -1 2545
2578 2 355303 124850 193960 -1 2534
2579 2 355290 124885 194040 -1 2578
2580 2 355104 124933 193880 -1 2579
2581 2 354950 124910 193760 -1 2580
2582 2 354807 124922 193680 -1 2581
2583 2 354501 125033 193640 -1 2582
2584 2 354207 125139 193680 -1 2583
2585 2 353639 125352 193760 -1 2584
2586 2 353542 125367 193800 -1 2585
2587 2 353444 125382 193840 -1 2586
2588 2 353354 125418 193920 -1 2587
2589 2 353162 125454 194000 -1 2588
2590 2 353121 125475 194080 -1 2589
2591 2 353378 125262 194120 -1 2590
2592 2 353414 125238 194160 -1 2591
2593 2 353439 125224 194200 -1 2592
2594 2 353471 125203 194240 -1 2593
2595 2 353110 125119 194280 -1 2594
2596 2 352812 125004 194320 -1 2595
2597 2 352597 125828 194120 -1 2590
2598 2 352330 125881 194240 -1 2597
2599 2 351882 125933 194240 -1 2598
2600 2 351774 125737 194280 -1 2599
2601 2 351777 125672 194320 -1 2600
2602 2 352218 125789 194360 -1 2598
2603 2 352154 125699 194440 -1 2602
2604 2 352194 125911 194640 -1 2603
2605 2 352222 125905 194760 -1 2604
2606 2 351826 126339 194880 -1 2605
2607 2 351682 126793 194760 -1 2606
2608 2 351370 127451 194800 -1 2607
2609 2 350950 127939 195000 -1 2608
2610 2 350910 128361 195160 -1 2609
2611 2 350810 128803 195280 -1 2610
2612 2 350606 129269 195440 -1 2611
2613 2 350370 130181 195440 -1 2612
2614 2 350246 130319 195560 -1 2613
2615 2 350162 130519 195640 -1 2614
2616 2 349914 130441 195360 -1 2613
2617 2 349706 130427 195200 -1 2616
2618 2 349717 130360 195120 -1 2617
2619 2 349722 130327 195080 -1 2618
2620 2 349662 130275 195000 -1 2619
2621 2 349513 130128 194880 -1 2620
2622 2 349433 130066 194840 -1 2621
2623 2 349328 130035 194680 -1 2622
2624 2 349042 129945 194600 -1 2623
2625 2 349004 129929 194560 -1 2624
2626 2 349075 129820 194440 -1 2625
2627 2 349035 129694 194360 -1 2626
2628 2 349031 129722 194320 -1 2627
2629 2 349015 129784 194280 -1 2628
2630 2 348597 129836 194160 -1 2629
2631 2 348197 129816 194120 -1 2630
2632 2 348082 129701 194200 -1 2631
2633 2 348018 129619 194320 -1 2632
2634 2 348129 129706 194080 -1 2631
2635 2 348096 129651 194040 -1 2634
2636 2 347884 129735 193920 -1 2635
2637 2 347780 129637 193880 -1 2636
2638 2 347744 129433 193800 -1 2637
2639 2 347707 129408 193880 -1 2638
2640 2 347835 129374 193720 -1 2639
2641 2 347837 129246 193680 -1 2640
2642 2 347798 129245 193640 -1 2641
2643 2 347854 129229 193600 -1 2642
2644 2 347872 129241 193560 -1 2643
2645 2 347912 129199 193480 -1 2644
2646 2 347840 129073 193360 -1 2645
2647 2 347817 129080 193280 -1 2646
2648 2 347785 128976 193240 -1 2647
2649 2 347753 128734 193320 -1 2648
2650 2 347699 128680 193360 -1 2649
2651 2 347722 129171 193840 -1 2641
2652 2 347780 129177 193920 -1 2651
2653 2 347771 129144 194000 -1 2652
2654 2 347755 129124 194080 -1 2653
2655 2 347741 129044 194160 -1 2654
2656 2 347957 128856 194240 -1 2655
2657 2 349030 130799 195240 -1 2617
2658 2 348590 131135 195240 -1 2657
2659 2 348362 131259 195320 -1 2658
2660 2 347934 131925 195360 -1 2659
2661 2 347810 132047 195200 -1 2660
2662 2 347810 132047 195080 -1 2661
2663 2 347868 131844 194920 -1 2662
2664 2 347882 131793 194880 -1 2663
2665 2 347438 131997 194920 -1 2663
2666 2 347282 131953 194800 -1 2665
2667 2 347226 131897 194720 -1 2666
2668 2 347082 131861 194560 -1 2667
2669 2 346918 131747 194400 -1 2668
2670 2 347014 131817 194240 -1 2669
2671 2 346952 131739 194160 -1 2670
2672 2 346850 131631 194040 -1 2671
2673 2 346798 131595 193960 -1 2672
2674 2 346754 131429 193920 -1 2673
2675 2 346704 131397 193880 -1 2674
2676 2 346596 131353 193920 -1 2675
2677 2 346470 131301 193960 -1 2676
2678 2 346438 131287 194000 -1 2677
2679 2 346438 131287 194040 -1 2678
2680 2 346420 131255 194080 -1 2679
2681 2 346780 131383 193800 -1 2675
2682 2 346768 131305 193720 -1 2681
2683 2 346770 131303 193680 -1 2682
2684 2 346658 131277 193640 -1 2683
2685 2 346596 131287 193600 -1 2684
2686 2 346528 131287 193560 -1 2685
2687 2 346566 131281 193520 -1 2686
2688 2 346540 131215 193480 -1 2687
2689 2 346596 131113 193440 -1 2688
2690 2 346522 131043 193400 -1 2689
2691 2 346562 131027 193360 -1 2690
2692 2 346560 131029 193320 -1 2691
2693 2 346550 131015 193280 -1 2692
2694 2 346564 130963 193240 -1 2693
2695 2 346590 130931 193200 -1 2694
2696 2 346616 130911 193160 -1 2695
2697 2 346634 130875 193120 -1 2696
2698 2 346656 130803 193080 -1 2697
2699 2 346696 130579 193080 -1 2698
2700 2 346806 130311 193040 -1 2699
2701 2 347068 130131 193000 -1 2700
2702 2 347088 130117 192960 -1 2701
2703 2 346502 131299 193720 -1 2686
2704 2 346454 131281 193800 -1 2703
2705 2 347602 132535 195400 -1 2660
2706 2 347554 132225 195640 -1 2705
2707 2 347515 132256 195680 -1 2706
2708 2 347394 132997 195320 -1 2705
2709 2 347422 133337 195280 -1 2708
2710 2 347610 133667 195240 -1 2709
2711 2 347490 133719 195200 -1 2710
2712 2 347258 133803 195080 -1 2711
2713 2 347294 133737 194920 -1 2712
2714 2 347216 133731 194800 -1 2713
2715 2 347170 133743 194760 -1 2714
2716 2 347054 133773 194640 -1 2715
2717 2 346942 133851 194480 -1 2716
2718 2 346826 134105 194440 -1 2717
2719 2 346734 134093 194520 -1 2718
2720 2 346602 134019 194600 -1 2719
2721 2 346450 133849 194560 -1 2720
2722 2 346288 133741 194520 -1 2721
2723 2 346264 133719 194480 -1 2722
2724 2 346118 133615 194400 -1 2723
2725 2 346180 133691 194360 -1 2724
2726 2 346158 133687 194320 -1 2725
2727 2 346076 133763 194240 -1 2726
2728 2 346020 133765 194200 -1 2727
2729 2 345728 133803 194160 -1 2728
2730 2 345644 133799 194120 -1 2729
2731 2 345642 133769 194080 -1 2730
2732 2 346190 133807 194560 -1 2722
2733 2 346164 133993 194600 -1 2732
2734 2 346268 134115 194640 -1 2733
2735 2 346250 134161 194680 -1 2734
2736 2 346246 134219 194760 -1 2735
2737 2 346262 134219 194800 -1 2736
2738 2 346794 134109 194400 -1 2718
2739 2 346736 134055 194360 -1 2738
2740 2 346712 134055 194320 -1 2739
2741 2 346860 134199 194320 -1 2740
2742 2 346879 134234 194280 -1 2741
2743 2 346871 134384 194240 -1 2742
2744 2 346827 134590 194200 -1 2743
2745 2 346805 134630 194160 -1 2744
2746 2 346797 134620 194120 -1 2745
2747 2 346780 134641 194040 -1 2746
2748 2 346788 134813 193880 -1 2747
2749 2 346732 134989 193840 -1 2748
2750 2 346605 135080 193880 -1 2749
2751 2 346469 135188 193800 -1 2750
2752 2 346451 135232 193760 -1 2751
2753 2 346471 135300 193680 -1 2752
2754 2 346499 135352 193640 -1 2753
2755 2 346506 135573 193560 -1 2754
2756 2 346306 135645 193640 -1 2755
2757 2 346244 135819 193680 -1 2756
2758 2 346226 135834 193720 -1 2757
2759 2 346279 135718 193800 -1 2758
2760 2 346345 135726 193880 -1 2759
2761 2 346357 135722 193960 -1 2760
2762 2 346377 135692 194000 -1 2761
2763 2 346439 135680 194120 -1 2762
2764 2 346503 135626 194240 -1 2763
2765 2 346475 135468 194320 -1 2764
2766 2 346353 135302 194360 -1 2765
2767 2 346342 135215 194240 -1 2766
2768 2 346294 135203 194160 -1 2767
2769 2 346460 135145 194200 -1 2768
2770 2 346482 135123 194240 -1 2769
2771 2 346486 135115 194280 -1 2770
2772 2 346598 135057 194360 -1 2771
2773 2 346672 135053 194280 -1 2772
2774 2 346791 135156 194240 -1 2773
2775 2 346907 135114 194280 -1 2774
2776 2 346961 135088 194360 -1 2775
2777 2 347011 135100 194440 -1 2776
2778 2 347069 135122 194480 -1 2777
2779 2 347079 135134 194520 -1 2778
2780 2 346334 135185 194120 -1 2768
2781 2 346342 135059 194080 -1 2780
2782 2 346312 135089 194040 -1 2781
2783 2 346276 135077 194000 -1 2782
2784 2 346286 135061 193960 -1 2783
2785 2 346270 135043 193920 -1 2784
2786 2 346289 135058 193880 -1 2785
2787 2 346259 135080 193840 -1 2786
2788 2 346119 135150 193800 -1 2787
2789 2 345991 135154 193760 -1 2788
2790 2 345933 135208 193720 -1 2789
2791 2 345945 135260 193680 -1 2790
2792 2 345969 135292 193640 -1 2791
2793 2 345983 135320 193560 -1 2792
2794 2 345889 135310 193480 -1 2793
2795 2 345847 135318 193440 -1 2794
2796 2 346142 135213 194200 -1 2768
2797 2 346046 135223 194240 -1 2796
2798 2 345990 135341 194280 -1 2797
2799 2 345952 135393 194320 -1 2798
2800 2 346209 135850 193760 -1 2758
2801 2 346219 135866 193800 -1 2800
2802 2 346257 135854 193840 -1 2801
2803 2 347830 133515 195240 -1 2710
2804 2 348010 133449 195120 -1 2803
2805 2 348340 133471 195040 -1 2804
2806 2 348462 133405 195000 -1 2805
2807 2 348552 133383 195040 -1 2806
2808 2 348613 133374 195080 -1 2807
2809 2 348627 133418 195160 -1 2808
2810 2 348641 133354 195200 -1 2809
2811 2 348685 133378 195240 -1 2810
2812 2 348711 133418 195280 -1 2811
2813 2 347658 134299 195280 -1 2710
2814 2 348058 134605 195200 -1 2813
2815 2 348049 134528 195160 -1 2814
2816 2 348030 134375 195080 -1 2815
2817 2 348052 134363 195000 -1 2816
2818 2 347956 134211 194840 -1 2817
2819 2 347854 134039 194720 -1 2818
2820 2 347930 134015 194640 -1 2819
2821 2 347900 134031 194560 -1 2820
2822 2 347858 133977 194440 -1 2821
2823 2 347806 133963 194320 -1 2822
2824 2 347718 133897 194200 -1 2823
2825 2 347744 133933 194080 -1 2824
2826 2 347810 133797 193840 -1 2825
2827 2 347842 133791 193800 -1 2826
2828 2 347664 133667 193840 -1 2826
2829 2 347590 133597 193800 -1 2828
2830 2 347540 133579 193760 -1 2829
2831 2 347544 133499 193720 -1 2830
2832 2 347526 133503 193600 -1 2831
2833 2 347376 133471 193680 -1 2832
2834 2 347356 133429 193600 -1 2833
2835 2 347346 133427 193480 -1 2834
2836 2 347334 133363 193440 -1 2835
2837 2 347274 133265 193360 -1 2836
2838 2 347274 133265 193280 -1 2837
2839 2 348098 134921 195360 -1 2814
2840 2 348158 135157 195520 -1 2839
2841 2 348298 135535 195560 -1 2840
2842 2 348298 135489 195760 -1 2841
2843 2 348324 135459 195800 -1 2842
2844 2 348558 135927 195480 -1 2841
2845 2 348610 136039 195280 -1 2844
2846 2 348512 136007 195160 -1 2845
2847 2 348420 136227 195040 -1 2846
2848 2 348088 136373 194960 -1 2847
2849 2 347844 136377 194840 -1 2848
2850 2 347644 136337 194760 -1 2849
2851 2 347620 136313 194720 -1 2850
2852 2 347596 136289 194680 -1 2851
2853 2 347589 136226 194640 -1 2852
2854 2 347597 136088 194520 -1 2853
2855 2 347635 135928 194400 -1 2854
2856 2 347694 135961 194360 -1 2855
2857 2 347740 135881 194320 -1 2856
2858 2 347770 135879 194240 -1 2857
2859 2 347855 135740 194160 -1 2858
2860 2 347847 135694 194080 -1 2859
2861 2 347985 135654 194040 -1 2860
2862 2 348101 135526 194000 -1 2861
2863 2 348163 135402 193960 -1 2862
2864 2 348161 135328 193920 -1 2863
2865 2 348208 135191 193880 -1 2864
2866 2 348274 135111 193840 -1 2865
2867 2 348316 135051 193800 -1 2866
2868 2 348312 135065 193760 -1 2867
2869 2 348326 135087 193720 -1 2868
2870 2 348312 134831 193840 -1 2867
2871 2 348316 134837 193720 -1 2870
2872 2 348328 134795 193680 -1 2871
2873 2 348369 134814 193640 -1 2872
2874 2 348102 134719 193880 -1 2870
2875 2 348004 134641 193920 -1 2874
2876 2 347997 134426 193920 -1 2875
2877 2 347921 134328 193880 -1 2876
2878 2 347845 134276 193800 -1 2877
2879 2 347974 134221 193640 -1 2878
2880 2 348126 134099 193440 -1 2879
2881 2 348136 134005 193320 -1 2880
2882 2 348044 133831 193280 -1 2881
2883 2 347974 133717 193240 -1 2882
2884 2 347921 133672 193160 -1 2883
2885 2 347803 133540 193120 -1 2884
2886 2 347709 133446 193080 -1 2885
2887 2 347613 133418 193040 -1 2886
2888 2 347553 133440 193080 -1 2887
2889 2 347733 135680 194040 -1 2860
2890 2 347686 135649 194000 -1 2889
2891 2 347702 135649 193960 -1 2890
2892 2 347736 135649 193920 -1 2891
2893 2 347456 136349 194720 -1 2850
2894 2 347288 136369 194760 -1 2893
2895 2 347164 136341 194640 -1 2894
2896 2 347257 136356 194600 -1 2895
2897 2 347301 136332 194480 -1 2896
2898 2 347359 136264 194400 -1 2897
2899 2 347453 136248 194280 -1 2898
2900 2 347573 136168 194120 -1 2899
2901 2 347593 136144 193960 -1 2900
2902 2 347811 136096 193920 -1 2901
2903 2 347821 136104 193880 -1 2902
2904 2 346731 136440 194600 -1 2895
2905 2 346813 136426 194560 -1 2904
2906 2 346857 136418 194520 -1 2905
2907 2 346425 136524 194600 -1 2904
2908 2 346342 136585 194640 -1 2907
2909 2 346242 136561 194560 -1 2908
2910 2 346114 136623 194520 -1 2909
2911 2 346040 136635 194480 -1 2910
2912 2 345948 136753 194520 -1 2911
2913 2 345812 136851 194560 -1 2912
2914 2 345741 136876 194520 -1 2913
2915 2 345725 136896 194480 -1 2914
2916 2 345774 136911 194600 -1 2913
2917 2 345843 137106 194720 -1 2916
2918 2 346043 137376 194840 -1 2917
2919 2 346128 137673 194880 -1 2918
2920 2 346188 137757 194920 -1 2919
2921 2 346318 137852 194960 -1 2920
2922 2 346223 137760 195040 -1 2921
2923 2 346181 137838 195120 -1 2922
2924 2 346449 137948 195000 -1 2921
2925 2 346603 138054 195040 -1 2924
2926 2 346774 138077 195080 -1 2925
2927 2 346918 137933 195040 -1 2926
2928 2 346934 137859 194960 -1 2927
2929 2 346944 137765 194880 -1 2928
2930 2 346954 137713 194840 -1 2929
2931 2 346966 137639 194800 -1 2930
2932 2 347041 137574 194640 -1 2931
2933 2 347037 137574 194520 -1 2932
2934 2 347079 137594 194440 -1 2933
2935 2 347087 137596 194400 -1 2934
2936 2 347117 137642 194360 -1 2935
2937 2 346872 138077 195120 -1 2926
2938 2 346906 138147 195160 -1 2937
2939 2 346692 138215 195200 -1 2938
2940 2 346673 138322 195240 -1 2939
2941 2 346675 138330 195280 -1 2940
2942 2 346773 138412 195360 -1 2941
2943 2 346713 138492 195400 -1 2942
2944 2 346605 138524 195480 -1 2943
2945 2 346631 138622 195520 -1 2944
2946 2 346639 138660 195560 -1 2945
2947 2 346662 138711 195600 -1 2946
2948 2 346676 138721 195680 -1 2947
2949 2 346688 138775 195760 -1 2948
2950 2 346688 138775 195840 -1 2949
2951 2 346716 138799 195880 -1 2950
2952 2 346762 138893 195920 -1 2951
2953 2 346690 138891 195960 -1 2952
2954 2 346690 138891 196000 -1 2953
2955 2 346690 138891 196080 -1 2954
2956 2 346674 138867 196160 -1 2955
2957 2 346674 138867 196240 -1 2956
2958 2 346512 138649 196240 -1 2957
2959 2 346372 138515 196280 -1 2958
2960 2 346250 138437 196320 -1 2959
2961 2 346664 138875 196280 -1 2957
2962 2 346656 138925 196320 -1 2961
2963 2 346622 138955 196360 -1 2962
2964 2 346447 139226 196360 -1 2963
2965 2 346447 139282 196320 -1 2964
2966 2 346449 139302 196280 -1 2965
2967 2 346423 139442 196240 -1 2966
2968 2 346410 139483 196200 -1 2967
2969 2 346940 138217 195200 -1 2938
2970 2 347220 138281 195280 -1 2969
2971 2 347525 138390 195360 -1 2970
2972 2 347627 138400 195400 -1 2971
2973 2 347891 138300 195360 -1 2972
2974 2 347989 138302 195400 -1 2973
2975 2 348137 138314 195440 -1 2974
2976 2 348281 138352 195480 -1 2975
2977 2 348637 138574 195680 -1 2976
2978 2 348709 138620 195760 -1 2977
2979 2 348795 138616 195720 -1 2978
2980 2 348813 138548 195560 -1 2979
2981 2 348825 138454 195520 -1 2980
2982 2 349112 138125 195320 -1 2981
2983 2 349010 137975 195160 -1 2982
2984 2 348761 138670 195800 -1 2978
2985 2 348832 138763 195920 -1 2984
2986 2 348842 138777 196000 -1 2985
2987 2 348752 138853 196120 -1 2986
2988 2 348930 139093 196120 -1 2987
2989 2 348920 139107 196200 -1 2988
2990 2 348975 139240 196320 -1 2989
2991 2 349047 139312 196360 -1 2990
2992 2 349069 139274 196520 -1 2991
2993 2 349073 139444 196680 -1 2992
2994 2 349120 139537 196760 -1 2993
2995 2 349314 139487 196800 -1 2994
2996 2 349384 139459 196880 -1 2995
2997 2 349563 139548 196880 -1 2996
2998 2 349711 139546 196920 -1 2997
2999 2 349819 139546 196960 -1 2998
3000 2 350045 139592 197000 -1 2999
3001 2 350272 139685 197080 -1 3000
3002 2 350382 139677 197120 -1 3001
3003 2 350396 139853 197240 -1 3002
3004 2 350348 139897 197320 -1 3003
3005 2 350360 139899 197360 -1 3004
3006 2 349166 139647 196760 -1 2994
3007 2 349149 139866 196760 -1 3006
3008 2 348945 139910 196720 -1 3007
3009 2 348911 140000 196680 -1 3008
3010 2 348940 140147 196760 -1 3009
3011 2 348940 140123 196880 -1 3010
3012 2 348988 140125 196920 -1 3011
3013 2 348897 140196 196960 -1 3012
3014 2 348877 140280 197000 -1 3013
3015 2 348949 140410 197000 -1 3014
3016 2 348913 140538 196960 -1 3015
3017 2 348654 140725 196880 -1 3016
3018 2 348538 140803 196840 -1 3017
3019 2 348384 141015 196800 -1 3018
3020 2 348251 141212 196880 -1 3019
3021 2 348189 141356 196800 -1 3020
3022 2 348211 141508 196760 -1 3021
3023 2 348178 141597 196840 -1 3022
3024 2 348168 141649 196880 -1 3023
3025 2 348194 141697 196960 -1 3024
3026 2 348232 141781 197000 -1 3025
3027 2 348300 141843 197040 -1 3026
3028 2 348328 141887 197080 -1 3027
3029 2 348343 141926 197120 -1 3028
3030 2 348407 142058 197240 -1 3029
3031 2 348373 142154 197200 -1 3030
3032 2 348339 142208 197120 -1 3031
3033 2 348343 142232 197040 -1 3032
3034 2 348310 142261 197000 -1 3033
3035 2 348336 142241 196960 -1 3034
3036 2 348336 142241 196840 -1 3035
3037 2 348244 142325 197000 -1 3034
3038 2 348071 142430 197040 -1 3037
3039 2 348099 142404 196920 -1 3038
3040 2 348095 142420 196840 -1 3039
3041 2 347999 142540 196720 -1 3040
3042 2 348030 142537 196640 -1 3041
3043 2 348012 142547 196600 -1 3042
3044 2 348038 142589 196480 -1 3043
3045 2 347878 142561 196320 -1 3044
3046 2 347828 142589 196280 -1 3045
3047 2 347794 142627 196240 -1 3046
3048 2 347794 142627 196240 -1 3047
3049 2 347712 142637 196200 -1 3048
3050 2 347579 142734 196000 -1 3049
3051 2 347529 142936 195880 -1 3050
3052 2 347376 142941 195760 -1 3051
3053 2 346056 136517 194440 -1 2911
3054 2 345989 136420 194400 -1 3053
3055 2 345902 136427 194360 -1 3054
3056 2 345852 136379 194320 -1 3055
3057 2 345834 136277 194280 -1 3056
3058 2 345834 136277 194200 -1 3057
3059 2 348164 136493 195040 -1 2848
3060 2 348140 136661 195160 -1 3059
3061 2 349014 136209 195240 -1 2845
3062 2 349470 136213 195120 -1 3061
3063 2 350026 136371 195000 -1 3062
3064 2 350142 136359 194840 -1 3063
3065 2 350486 136369 194640 -1 3064
3066 2 350918 136369 194560 -1 3065
3067 2 351158 136407 194360 -1 3066
3068 2 351302 136423 194280 -1 3067
3069 2 351398 136371 194120 -1 3068
3070 2 351414 136399 194000 -1 3069
3071 2 351922 136535 193960 -1 3070
3072 2 352010 136895 194080 -1 3071
3073 2 351918 136971 194120 -1 3072
3074 2 352030 136503 193840 -1 3071
3075 2 351862 136825 193680 -1 3074
3076 2 352110 136727 193520 -1 3075
3077 2 352222 136863 193360 -1 3076
3078 2 352554 136391 193400 -1 3077
3079 2 352606 136355 193280 -1 3078
3080 2 352604 136369 193240 -1 3079
3081 2 352274 136943 193200 -1 3077
3082 2 352386 136895 193040 -1 3081
3083 2 352542 136853 192880 -1 3082
3084 2 352686 137007 192880 -1 3083
3085 2 352854 137131 192760 -1 3084
3086 2 352778 137205 192720 -1 3085
3087 2 352746 137283 192680 -1 3086
3088 2 352694 137225 192600 -1 3087
3089 2 352558 137121 192480 -1 3088
3090 2 352506 137121 192440 -1 3089
3091 2 352464 137085 192400 -1 3090
3092 2 352264 136995 192360 -1 3091
3093 2 352194 136989 192320 -1 3092
3094 2 352212 137005 192240 -1 3093
3095 2 352196 137047 192120 -1 3094
3096 2 352096 136989 192040 -1 3095
3097 2 352022 136985 192000 -1 3096
3098 2 351850 136967 191920 -1 3097
3099 2 351778 136911 191880 -1 3098
3100 2 351736 136999 191720 -1 3099
3101 2 351690 137055 191680 -1 3100
3102 2 351626 137107 191640 -1 3101
3103 2 351502 137227 191520 -1 3102
3104 2 351490 137471 191440 -1 3103
3105 2 351494 137583 191520 -1 3104
3106 2 351284 137682 191600 -1 3105
3107 2 351288 137742 191720 -1 3106
3108 2 351288 137742 191760 -1 3107
3109 2 352994 137281 192720 -1 3085
3110 2 353186 137361 192600 -1 3109
3111 2 353402 137233 192400 -1 3110
3112 2 353502 137131 192200 -1 3111
3113 2 353614 137211 192000 -1 3112
3114 2 353702 137311 191760 -1 3113
3115 2 353714 137299 191600 -1 3114
3116 2 353514 137303 191560 -1 3115
3117 2 353466 137423 191480 -1 3116
3118 2 353406 137507 191280 -1 3117
3119 2 353386 137483 191200 -1 3118
3120 2 353298 137515 191120 -1 3119
3121 2 353090 137621 191160 -1 3120
3122 2 353038 137613 191320 -1 3121
3123 2 352958 137629 191520 -1 3122
3124 2 352962 137725 191760 -1 3123
3125 2 353070 137737 192040 -1 3124
3126 2 353086 137689 192080 -1 3125
3127 2 353356 137701 192080 -1 3126
3128 2 353536 137703 192040 -1 3127
3129 2 353608 137705 192000 -1 3128
3130 2 353756 137701 191840 -1 3129
3131 2 353750 137783 191680 -1 3130
3132 2 353780 137787 191480 -1 3131
3133 2 353916 137783 191360 -1 3132
3134 2 354000 137731 191160 -1 3133
3135 2 354026 137695 191080 -1 3134
3136 2 354044 137705 191040 -1 3135
3137 2 354140 137771 191000 -1 3136
3138 2 353158 137613 191000 -1 3120
3139 2 353186 137767 191040 -1 3138
3140 2 353174 137909 191080 -1 3139
3141 2 353198 138019 191120 -1 3140
3142 2 353266 138121 191040 -1 3141
3143 2 353380 138191 191000 -1 3142
3144 2 353414 138397 190920 -1 3143
3145 2 353368 138477 190880 -1 3144
3146 2 353434 138687 190840 -1 3145
3147 2 353400 138753 190760 -1 3146
3148 2 353350 138747 190720 -1 3147
3149 2 353220 138805 190640 -1 3148
3150 2 353176 138849 190560 -1 3149
3151 2 353160 138891 190520 -1 3150
3152 2 353164 138951 190480 -1 3151
3153 2 353254 137503 190840 -1 3138
3154 2 353090 137511 190640 -1 3153
3155 2 353010 137407 190440 -1 3154
3156 2 352970 137475 190240 -1 3155
3157 2 353014 137591 190080 -1 3156
3158 2 352982 137647 189920 -1 3157
3159 2 352958 137743 189720 -1 3158
3160 2 352966 137783 189560 -1 3159
3161 2 352914 137769 189360 -1 3160
3162 2 352786 137777 189160 -1 3161
3163 2 352798 137753 188880 -1 3162
3164 2 352821 137616 188680 -1 3163
3165 2 352826 137589 188640 -1 3164
3166 2 352878 137669 188480 -1 3165
3167 2 352806 137813 188360 -1 3166
3168 2 352782 137861 188320 -1 3167
3169 2 352830 137847 188200 -1 3168
3170 2 353098 138071 188200 -1 3169
3171 2 353076 138077 188120 -1 3170
3172 2 353086 138145 187960 -1 3171
3173 2 353038 138219 187840 -1 3172
3174 2 352944 138249 187800 -1 3173
3175 2 352954 138261 187760 -1 3174
3176 2 352926 138275 187720 -1 3175
3177 2 352754 138299 187680 -1 3176
3178 2 352594 138331 187560 -1 3177
3179 2 352390 138381 187520 -1 3178
3180 2 352190 138337 187480 -1 3179
3181 2 352094 138361 187600 -1 3180
3182 2 352044 138335 187680 -1 3181
3183 2 351986 138333 187840 -1 3182
3184 2 351926 138347 188040 -1 3183
3185 2 351928 138289 188240 -1 3184
3186 2 352030 138253 188280 -1 3185
3187 2 352152 138189 188360 -1 3186
3188 2 352240 138149 188400 -1 3187
3189 2 352810 137791 188120 -1 3169
3190 2 352738 137799 188000 -1 3189
3191 2 352598 137755 187920 -1 3190
3192 2 352506 137657 187760 -1 3191
3193 2 352308 137561 187640 -1 3192
3194 2 352090 137641 187480 -1 3193
3195 2 352040 137699 187440 -1 3194
3196 2 351742 137729 187280 -1 3195
3197 2 351622 137721 187160 -1 3196
3198 2 351444 137847 187080 -1 3197
3199 2 351386 137949 187080 -1 3198
3200 2 351496 138097 187000 -1 3199
3201 2 351506 138143 186920 -1 3200
3202 2 351424 138263 186800 -1 3201
3203 2 351230 138421 186800 -1 3202
3204 2 351176 138505 186880 -1 3203
3205 2 351008 138699 186920 -1 3204
3206 2 351130 138643 186800 -1 3205
3207 2 351200 138787 186760 -1 3206
3208 2 351188 138843 186720 -1 3207
3209 2 351176 138899 186680 -1 3208
3210 2 351064 139055 186640 -1 3209
3211 2 350944 139173 186600 -1 3210
3212 2 350908 139237 186560 -1 3211
3213 2 350922 139255 186520 -1 3212
3214 2 350954 139295 186480 -1 3213
3215 2 350970 139365 186440 -1 3214
3216 2 350994 139391 186400 -1 3215
3217 2 351102 139457 186360 -1 3216
3218 2 350950 138719 187000 -1 3205
3219 2 350948 138745 187040 -1 3218
3220 2 350864 138779 187080 -1 3219
3221 2 350870 138823 187000 -1 3220
3222 2 350844 138865 186960 -1 3221
3223 2 350784 138899 186920 -1 3222
3224 2 350744 138915 186880 -1 3223
3225 2 350414 139075 186840 -1 3224
3226 2 350394 139113 186800 -1 3225
3227 2 350382 139121 186760 -1 3226
3228 2 352586 137185 193520 -1 3076
3229 2 352706 137189 193640 -1 3228
3230 2 352708 137175 193680 -1 3229
3231 2 351670 136983 193760 -1 3075
3232 2 351542 137155 193920 -1 3231
3233 2 351438 137263 194080 -1 3232
3234 2 353722 125286 193640 -1 2584
3235 2 353458 125326 193560 -1 3234
3236 2 353232 125230 193520 -1 3235
3237 2 352987 125283 193440 -1 3236
3238 2 353023 125147 193360 -1 3237
3239 2 352992 125063 193320 -1 3238
3240 2 353088 125135 193240 -1 3239
3241 2 352946 125099 193120 -1 3240
3242 2 352806 124963 193080 -1 3241
3243 2 352778 124973 193040 -1 3242
3244 2 352920 125179 193120 -1 3241
3245 2 352920 125309 193080 -1 3244
3246 2 352810 125309 193040 -1 3245
3247 2 352757 125327 193000 -1 3246
3248 2 352611 125203 192880 -1 3247
3249 2 352567 125197 192760 -1 3248
3250 2 352479 125159 192680 -1 3249
3251 2 352359 125109 192560 -1 3250
3252 2 352219 125045 192480 -1 3251
3253 2 352303 125099 192480 -1 3252
3254 2 352381 125153 192480 -1 3253
3255 2 352445 125161 192480 -1 3254
3256 2 352067 125163 192320 -1 3252
3257 2 351818 125233 192320 -1 3256
3258 2 351786 125213 192280 -1 3257
3259 2 351850 125299 192240 -1 3258
3260 2 351858 125335 192200 -1 3259
3261 2 351822 125387 192160 -1 3260
3262 2 351774 125315 192080 -1 3261
3263 2 351638 125193 191960 -1 3262
3264 2 351295 125179 191840 -1 3263
3265 2 351247 125207 191640 -1 3264
3266 2 351195 125281 191440 -1 3265
3267 2 351195 125219 191360 -1 3266
3268 2 351081 125123 191320 -1 3267
3269 2 350967 125007 191240 -1 3268
3270 2 350812 125033 191080 -1 3269
3271 2 350346 124809 190840 -1 3270
3272 2 350237 124789 190800 -1 3271
3273 2 350101 124689 190640 -1 3272
3274 2 349877 124601 190520 -1 3273
3275 2 349831 124535 190480 -1 3274
3276 2 349785 124469 190440 -1 3275
3277 2 349758 124429 190400 -1 3276
3278 2 349660 124333 190320 -1 3277
3279 2 349602 124363 190160 -1 3278
3280 2 349606 124433 190000 -1 3279
3281 2 349482 124419 189800 -1 3280
3282 2 349390 124275 189680 -1 3281
3283 2 349011 124073 189560 -1 3282
3284 2 348715 123953 189520 -1 3283
3285 2 348432 123837 189320 -1 3284
3286 2 348074 123551 189040 -1 3285
3287 2 347995 123379 188920 -1 3286
3288 2 347940 123349 188880 -1 3287
3289 2 347902 123303 188840 -1 3288
3290 2 347830 123297 188760 -1 3289
3291 2 347656 123191 188560 -1 3290
3292 2 347617 123125 188520 -1 3291
3293 2 347611 123101 188480 -1 3292
3294 2 347305 122594 188440 -1 3293
3295 2 347537 123106 188400 -1 3294
3296 2 347505 123124 188360 -1 3295
3297 2 347365 123140 188320 -1 3296
3298 2 347201 123108 188280 -1 3297
3299 2 347167 123086 188160 -1 3298
3300 2 347035 123067 187920 -1 3299
3301 2 347049 122863 187880 -1 3300
3302 2 347045 123053 187840 -1 3301
3303 2 346695 123297 187720 -1 3302
3304 2 346863 123162 187600 -1 3303
3305 2 346883 123118 187560 -1 3304
3306 2 346339 123438 187680 -1 3303
3307 2 346167 123466 187640 -1 3306
3308 2 345961 123468 187600 -1 3307
3309 2 345863 123459 187560 -1 3308
3310 2 345731 123653 187600 -1 3309
3311 2 345539 123755 187680 -1 3310
3312 2 345549 123914 187760 -1 3311
3313 2 345581 123995 187800 -1 3312
3314 2 345521 124022 187880 -1 3313
3315 2 345451 124120 187920 -1 3314
3316 2 345105 124184 187920 -1 3315
3317 2 345617 123355 187520 -1 3309
3318 2 345483 123351 187480 -1 3317
3319 2 345309 123346 187320 -1 3318
3320 2 344937 123252 187280 -1 3319
3321 2 344745 123216 187240 -1 3320
3322 2 344643 123053 187280 -1 3321
3323 2 344629 122921 187320 -1 3322
3324 2 344611 122646 187360 -1 3323
3325 2 344833 122510 187400 -1 3324
3326 2 344881 122522 187440 -1 3325
3327 2 344925 122259 187360 -1 3326
3328 2 345027 122379 187320 -1 3327
3329 2 345065 122295 187280 -1 3328
3330 2 344645 123151 187160 -1 3321
3331 2 344859 123145 187120 -1 3330
3332 2 345007 123183 187080 -1 3331
3333 2 345007 123183 187040 -1 3332
3334 2 344967 123132 187000 -1 3333
3335 2 344973 123162 186960 -1 3334
3336 2 344977 123208 186920 -1 3335
3337 2 345073 123190 186800 -1 3336
3338 2 345347 123207 186600 -1 3337
3339 2 345451 123183 186440 -1 3338
3340 2 345699 123020 186240 -1 3339
3341 2 345731 122890 186200 -1 3340
3342 2 345827 122805 186360 -1 3341
3343 2 345937 122873 186400 -1 3342
3344 2 345761 122575 186400 -1 3342
3345 2 345871 122390 186400 -1 3344
3346 2 345901 122264 186360 -1 3345
3347 2 345893 122094 186280 -1 3346
3348 2 346013 122054 186200 -1 3347
3349 2 346063 121986 186120 -1 3348
3350 2 344385 123169 187160 -1 3330
3351 2 344043 123136 187120 -1 3350
3352 2 343673 123085 187080 -1 3351
3353 2 342983 123330 187560 -1 3352
3354 2 342915 123511 187600 -1 3353
3355 2 343397 123130 186960 -1 3352
3356 2 343399 123170 186880 -1 3355
3357 2 343333 123216 186840 -1 3356
3358 2 343319 123247 186800 -1 3357
3359 2 343293 123269 186760 -1 3358
3360 2 343303 123247 186720 -1 3359
3361 2 343163 123395 186560 -1 3360
3362 2 343011 123429 186520 -1 3361
3363 2 343347 123365 186440 -1 3362
3364 2 343207 123415 186320 -1 3363
3365 2 343261 123497 186200 -1 3364
3366 2 343415 123581 186160 -1 3365
3367 2 343537 123591 186080 -1 3366
3368 2 343583 123733 186000 -1 3367
3369 2 343599 123741 185960 -1 3368
3370 2 343629 123772 185920 -1 3369
3371 2 342785 123523 186480 -1 3362
3372 2 342433 123647 186440 -1 3371
3373 2 342145 123693 186400 -1 3372
3374 2 341513 123604 186120 -1 3373
3375 2 341073 123587 185960 -1 3374
3376 2 340673 123328 185720 -1 3375
3377 2 340463 123039 185480 -1 3376
3378 2 340157 122754 185200 -1 3377
3379 2 339921 122858 185120 -1 3378
3380 2 339857 122792 185040 -1 3379
3381 2 339797 122697 184840 -1 3380
3382 2 339705 122642 184800 -1 3381
3383 2 339571 122472 184600 -1 3382
3384 2 339423 122419 184560 -1 3383
3385 2 339475 122383 184520 -1 3384
3386 2 339379 122149 184280 -1 3385
3387 2 339248 121983 184120 -1 3386
3388 2 339215 121942 184080 -1 3387
3389 2 339239 121925 184040 -1 3388
3390 2 339277 121901 184000 -1 3389
3391 2 339259 121788 183880 -1 3390
3392 2 339341 121718 183800 -1 3391
3393 2 339225 121584 183760 -1 3392
3394 2 339211 121486 183680 -1 3393
3395 2 339141 121287 183520 -1 3394
3396 2 339249 121039 183360 -1 3395
3397 2 339317 121024 183320 -1 3396
3398 2 339257 120892 183280 -1 3397
3399 2 339241 120794 183240 -1 3398
3400 2 339427 120745 183000 -1 3399
3401 2 339413 120670 182960 -1 3400
3402 2 339331 120592 182880 -1 3401
3403 2 339271 120570 182840 -1 3402
3404 2 339175 120524 182800 -1 3403
3405 2 339199 120588 182760 -1 3404
3406 2 339195 120620 182720 -1 3405
3407 2 339175 120656 182680 -1 3406
3408 2 339083 120644 182640 -1 3407
3409 2 338885 120658 182600 -1 3408
3410 2 338877 120576 182720 -1 3409
3411 2 338821 120536 182760 -1 3410
3412 2 338663 120462 182800 -1 3411
3413 2 338703 120542 182840 -1 3412
3414 2 338721 120600 182880 -1 3413
3415 2 338669 120642 182560 -1 3409
3416 2 338433 120568 182600 -1 3415
3417 2 338135 120467 182640 -1 3416
3418 2 337643 120595 182680 -1 3417
3419 2 337335 120594 182720 -1 3418
3420 2 337281 120614 182680 -1 3419
3421 2 337013 120844 182400 -1 3420
3422 2 336921 120937 182280 -1 3421
3423 2 336925 120937 182200 -1 3422
3424 2 336963 121053 182120 -1 3423
3425 2 336843 121131 181920 -1 3424
3426 2 336437 121288 181560 -1 3425
3427 2 336087 121389 181520 -1 3426
3428 2 336401 121359 181480 -1 3427
3429 2 336531 121375 181320 -1 3428
3430 2 335707 121415 181440 -1 3427
3431 2 335505 121489 181440 -1 3430
3432 2 335377 121460 181360 -1 3431
3433 2 335333 121432 181320 -1 3432
3434 2 335171 121268 181240 -1 3433
3435 2 335051 121269 181160 -1 3434
3436 2 334915 121271 181080 -1 3435
3437 2 334901 121285 181040 -1 3436
3438 2 334893 121303 181000 -1 3437
3439 2 334877 121309 180960 -1 3438
3440 2 334673 121267 180920 -1 3439
3441 2 334629 121305 180880 -1 3440
3442 2 334411 121034 180840 -1 3441
3443 2 334553 121270 180800 -1 3442
3444 2 334523 121324 180680 -1 3443
3445 2 334323 120978 180520 -1 3444
3446 2 334365 121079 180480 -1 3445
3447 2 334471 121131 180400 -1 3446
3448 2 334457 121115 180280 -1 3447
3449 2 334355 121097 180200 -1 3448
3450 2 334279 121093 180160 -1 3449
3451 2 334185 121077 180040 -1 3450
3452 2 334019 121144 180000 -1 3451
3453 2 333777 121122 179680 -1 3452
3454 2 333503 120826 179640 -1 3453
3455 2 333637 121224 179560 -1 3454
3456 2 333583 121218 179520 -1 3455
3457 2 333493 121012 179480 -1 3456
3458 2 333511 120793 179480 -1 3457
3459 2 333559 121380 179960 -1 3452
3460 2 333335 121510 179920 -1 3459
3461 2 333189 121704 179880 -1 3460
3462 2 333145 121808 179840 -1 3461
3463 2 333051 121854 179800 -1 3462
3464 2 332879 121939 179680 -1 3463
3465 2 332497 122119 179680 -1 3464
3466 2 332441 122266 179680 -1 3465
3467 2 332253 122004 179640 -1 3466
3468 2 332353 122357 179600 -1 3467
3469 2 332239 122487 179560 -1 3468
3470 2 332165 122669 179520 -1 3469
3471 2 332087 122728 179560 -1 3470
3472 2 332033 122865 179600 -1 3471
3473 2 331791 122720 179640 -1 3472
3474 2 331821 122984 179680 -1 3473
3475 2 331659 123151 179720 -1 3474
3476 2 331553 123282 179760 -1 3475
3477 2 331373 123229 179800 -1 3476
3478 2 331265 123271 179840 -1 3477
3479 2 331247 123273 179880 -1 3478
3480 2 331247 123273 179920 -1 3479
3481 2 331321 123437 179960 -1 3480
3482 2 331297 123461 180000 -1 3481
3483 2 331229 123516 180040 -1 3482
3484 2 331209 123481 180120 -1 3483
3485 2 331159 123655 180160 -1 3484
3486 2 331049 123764 180240 -1 3485
3487 2 330995 123851 180360 -1 3486
3488 2 330759 124164 180480 -1 3487
3489 2 330499 124111 180520 -1 3488
3490 2 330447 124071 180560 -1 3489
3491 2 330469 124305 180600 -1 3490
3492 2 330479 124475 180640 -1 3491
3493 2 330401 124612 180680 -1 3492
3494 2 330291 124785 180720 -1 3493
3495 2 330143 124810 180760 -1 3494
3496 2 330035 125001 180640 -1 3495
3497 2 329727 125144 180600 -1 3496
3498 2 329651 125407 180680 -1 3497
3499 2 329531 125548 180720 -1 3498
3500 2 329433 125675 180760 -1 3499
3501 2 329329 125836 180800 -1 3500
3502 2 329057 125808 180840 -1 3501
3503 2 329181 126132 180880 -1 3502
3504 2 328943 126435 180920 -1 3503
3505 2 328813 126629 180960 -1 3504
3506 2 328459 127130 181000 -1 3505
3507 2 328265 127489 180960 -1 3506
3508 2 328115 127507 180920 -1 3507
3509 2 328035 127543 180880 -1 3508
3510 2 327747 127407 180840 -1 3509
3511 2 327729 127501 180800 -1 3510
3512 2 327357 127618 180760 -1 3511
3513 2 327309 127733 180800 -1 3512
3514 2 327219 127779 180840 -1 3513
3515 2 327189 128111 180960 -1 3514
3516 2 327189 128154 181000 -1 3515
3517 2 327129 128331 181040 -1 3516
3518 2 327017 128488 181120 -1 3517
3519 2 326943 128773 181160 -1 3518
3520 2 326921 128976 181200 -1 3519
3521 2 326875 129165 181160 -1 3520
3522 2 326637 129253 181120 -1 3521
3523 2 326521 129356 181080 -1 3522
3524 2 326499 129516 181240 -1 3523
3525 2 326453 129913 181320 -1 3524
3526 2 326309 130114 181360 -1 3525
3527 2 326145 130292 181600 -1 3526
3528 2 326061 130941 182040 -1 3527
3529 2 326105 131232 181840 -1 3528
3530 2 326177 131398 181880 -1 3529
3531 2 326213 131845 181920 -1 3530
3532 2 326359 132074 182000 -1 3531
3533 2 326293 132240 182040 -1 3532
3534 2 326269 132336 182080 -1 3533
3535 2 326125 132297 182000 -1 3534
3536 2 326121 132297 181960 -1 3535
3537 2 326107 132295 181920 -1 3536
3538 2 326299 132416 182120 -1 3534
3539 2 326345 132447 182240 -1 3538
3540 2 326293 132645 182320 -1 3539
3541 2 326295 132819 182280 -1 3540
3542 2 326351 133032 182320 -1 3541
3543 2 326389 132954 182400 -1 3542
3544 2 326321 133134 182240 -1 3543
3545 2 326251 133205 182280 -1 3544
3546 2 328327 127469 181040 -1 3506
3547 2 328337 127462 181080 -1 3546
3548 2 334709 120831 180240 -1 3449
3549 2 334937 120629 180280 -1 3548
3550 2 335389 120466 180400 -1 3549
3551 2 335483 120248 180240 -1 3550
3552 2 335449 120194 180160 -1 3551
3553 2 335421 119971 180120 -1 3552
3554 2 335465 120117 179960 -1 3553
3555 2 335457 120042 179920 -1 3554
3556 2 335451 119872 179840 -1 3555
3557 2 335553 119909 179800 -1 3556
3558 2 335473 119917 179720 -1 3557
3559 2 335575 119759 179680 -1 3558
3560 2 335419 119340 179640 -1 3559
3561 2 335661 119722 179600 -1 3560
3562 2 335649 119740 179480 -1 3561
3563 2 335647 119744 179440 -1 3562
3564 2 335649 119744 179400 -1 3563
3565 2 335677 119696 179360 -1 3564
3566 2 335677 119688 179320 -1 3565
3567 2 335645 119664 179280 -1 3566
3568 2 335577 119628 179240 -1 3567
3569 2 335741 119602 179200 -1 3568
3570 2 335757 119608 179160 -1 3569
3571 2 335853 119594 179120 -1 3570
3572 2 335865 119590 179080 -1 3571
3573 2 337443 120504 182760 -1 3419
3574 2 337487 120340 182800 -1 3573
3575 2 337451 120467 182840 -1 3574
3576 2 337451 120467 182880 -1 3575
3577 2 337539 120477 182920 -1 3576
3578 2 337577 120445 183000 -1 3577
3579 2 338987 121373 183520 -1 3395
3580 2 338853 121420 183560 -1 3579
3581 2 339467 121682 183800 -1 3392
3582 2 339709 121643 183920 -1 3581
3583 2 339699 121580 183960 -1 3582
3584 2 339753 121648 184000 -1 3583
3585 2 339769 121706 184040 -1 3584
3586 2 339701 121668 184080 -1 3585
3587 2 339739 121742 184120 -1 3586
3588 2 339255 122431 184640 -1 3384
3589 2 339127 122455 184680 -1 3588
3590 2 338987 122416 184640 -1 3589
3591 2 338629 122482 184760 -1 3590
3592 2 338257 122591 184840 -1 3591
3593 2 338023 122804 184960 -1 3592
3594 2 337811 122992 185120 -1 3593
3595 2 337477 122971 185160 -1 3594
3596 2 337157 122987 185200 -1 3595
3597 2 337131 123033 185120 -1 3596
3598 2 336937 122903 185000 -1 3597
3599 2 336837 123017 184960 -1 3598
3600 2 336715 123152 184920 -1 3599
3601 2 336531 123213 184880 -1 3600
3602 2 336515 123211 184840 -1 3601
3603 2 336377 123206 184760 -1 3602
3604 2 336363 123192 184680 -1 3603
3605 2 336251 123234 184640 -1 3604
3606 2 336571 123191 184960 -1 3600
3607 2 336531 123279 185000 -1 3606
3608 2 336545 123391 185080 -1 3607
3609 2 336569 123343 185160 -1 3608
3610 2 336509 123289 185200 -1 3609
3611 2 336589 123329 185320 -1 3610
3612 2 336553 123607 185440 -1 3611
3613 2 336069 123485 185200 -1 3610
3614 2 336151 123723 185200 -1 3613
3615 2 336137 123878 185240 -1 3614
3616 2 336113 124016 185280 -1 3615
3617 2 336097 124273 185400 -1 3616
3618 2 336127 124348 185440 -1 3617
3619 2 336099 124408 185480 -1 3618
3620 2 336215 124474 185560 -1 3619
3621 2 336217 124630 185600 -1 3620
3622 2 335907 124366 185480 -1 3619
3623 2 335717 124410 185480 -1 3622
3624 2 335465 124547 185520 -1 3623
3625 2 335213 124887 185560 -1 3624
3626 2 335243 124880 185640 -1 3625
3627 2 335281 125006 185800 -1 3626
3628 2 335125 125110 185520 -1 3625
3629 2 335147 125137 185480 -1 3628
3630 2 335377 125361 185520 -1 3629
3631 2 335391 125433 185640 -1 3630
3632 2 335061 125299 185560 -1 3628
3633 2 335027 125379 185600 -1 3632
3634 2 334993 125491 185640 -1 3633
3635 2 334869 125750 185760 -1 3634
3636 2 334691 125889 185720 -1 3635
3637 2 334675 126073 185800 -1 3636
3638 2 334563 126316 185880 -1 3637
3639 2 334499 126595 186000 -1 3638
3640 2 342885 123263 186800 -1 3359
3641 2 342733 123145 186760 -1 3640
3642 2 342633 122962 186720 -1 3641
3643 2 342663 123056 186680 -1 3642
3644 2 342725 123040 186600 -1 3643
3645 2 345515 123334 187320 -1 3319
3646 2 345797 123343 187320 -1 3645
3647 2 345859 123325 187280 -1 3646
3648 2 345883 123298 187120 -1 3647
3649 2 350227 124855 190960 -1 3271
3650 2 350101 124869 191040 -1 3649
3651 2 350015 124941 191120 -1 3650
3652 2 349812 125051 191160 -1 3651
3653 2 349666 124927 191080 -1 3652
3654 2 349622 124921 191040 -1 3653
3655 2 349702 125131 191240 -1 3652
3656 2 349534 125217 191280 -1 3655
3657 2 349374 125227 191280 -1 3656
3658 2 349303 125267 191400 -1 3657
3659 2 349209 125337 191520 -1 3658
3660 2 349105 125317 191720 -1 3659
3661 2 348927 125275 191840 -1 3660
3662 2 348869 125295 191880 -1 3661
3663 2 348512 125327 191880 -1 3662
3664 2 348695 125355 192000 -1 3662
3665 2 348300 125521 192040 -1 3664
3666 2 348094 125653 192160 -1 3665
3667 2 347731 125887 192240 -1 3666
3668 2 347229 126241 192240 -1 3667
3669 2 347022 126421 192200 -1 3668
3670 2 346779 126701 192320 -1 3669
3671 2 346498 126701 192280 -1 3670
3672 2 346598 126843 192240 -1 3671
3673 2 346608 126881 192200 -1 3672
3674 2 346556 126903 192160 -1 3673
3675 2 346464 126947 192120 -1 3674
3676 2 346402 126975 192080 -1 3675
3677 2 346382 126979 192040 -1 3676
3678 2 346386 126947 192000 -1 3677
3679 2 346446 126901 191960 -1 3678
3680 2 346497 126890 191920 -1 3679
3681 2 346645 126883 192400 -1 3670
3682 2 346398 126943 192560 -1 3681
3683 2 346308 127037 192680 -1 3682
3684 2 346267 127071 192720 -1 3683
3685 2 346187 127099 192760 -1 3684
3686 2 346095 127121 192840 -1 3685
3687 2 346055 127181 192880 -1 3686
3688 2 345903 127209 192920 -1 3687
3689 2 345713 127249 192960 -1 3688
3690 2 345661 127310 193000 -1 3689
3691 2 345658 127316 192960 -1 3690
3692 2 345650 127333 192840 -1 3691
3693 2 345556 127281 192760 -1 3692
3694 2 345528 127185 192720 -1 3693
3695 2 345614 127117 192640 -1 3694
3696 2 345593 127057 192560 -1 3695
3697 2 345593 127057 192520 -1 3696
3698 2 345567 127085 192480 -1 3697
3699 2 345511 127093 192440 -1 3698
3700 2 345467 127113 192400 -1 3699
3701 2 345457 127181 192360 -1 3700
3702 2 345429 127229 192320 -1 3701
3703 2 345279 127011 192280 -1 3702
3704 2 345326 127130 192240 -1 3703
3705 2 345326 127130 192200 -1 3704
3706 2 345338 127122 192160 -1 3705
3707 2 345320 127060 192120 -1 3706
3708 2 345334 126920 192080 -1 3707
3709 2 345609 127371 193040 -1 3690
3710 2 345558 127427 193080 -1 3709
3711 2 345385 127465 193200 -1 3710
3712 2 345295 127525 193240 -1 3711
3713 2 345181 127501 193280 -1 3712
3714 2 345079 127443 193320 -1 3713
3715 2 344843 127271 193400 -1 3714
3716 2 344982 127351 193440 -1 3715
3717 2 344676 127467 193480 -1 3716
3718 2 344586 127503 193520 -1 3717
3719 2 344376 127591 193640 -1 3718
3720 2 344061 127993 193960 -1 3719
3721 2 343850 128277 194120 -1 3720
3722 2 343659 128365 194320 -1 3721
3723 2 343536 128143 194360 -1 3722
3724 2 343412 128159 194400 -1 3723
3725 2 343514 128495 194520 -1 3724
3726 2 343478 128545 194560 -1 3725
3727 2 343388 128597 194640 -1 3726
3728 2 343349 128875 194840 -1 3727
3729 2 343398 128941 194960 -1 3728
3730 2 343404 129089 195160 -1 3729
3731 2 343163 129239 195280 -1 3730
3732 2 343139 129283 195360 -1 3731
3733 2 342926 129491 195560 -1 3732
3734 2 342727 129725 195680 -1 3733
3735 2 342574 129945 195720 -1 3734
3736 2 342419 130157 195760 -1 3735
3737 2 342203 130531 195920 -1 3736
3738 2 342084 130731 195960 -1 3737
3739 2 341992 130747 195800 -1 3738
3740 2 341880 130873 195760 -1 3739
3741 2 341729 131021 195680 -1 3740
3742 2 341737 131073 195640 -1 3741
3743 2 341635 131129 195600 -1 3742
3744 2 341876 131311 195680 -1 3743
3745 2 341872 131839 195800 -1 3744
3746 2 341659 132053 195960 -1 3745
3747 2 341399 132217 196120 -1 3746
3748 2 341634 132127 196160 -1 3747
3749 2 341776 132199 196200 -1 3748
3750 2 341756 132335 196240 -1 3749
3751 2 341704 132501 196280 -1 3750
3752 2 341718 132891 196320 -1 3751
3753 2 341747 132986 196360 -1 3752
3754 2 341819 133050 196400 -1 3753
3755 2 341837 133080 196440 -1 3754
3756 2 341837 133098 196480 -1 3755
3757 2 341811 133146 196520 -1 3756
3758 2 341770 133315 196520 -1 3757
3759 2 341715 133324 196600 -1 3758
3760 2 341723 133346 196640 -1 3759
3761 2 341723 133346 196680 -1 3760
3762 2 341715 133402 196720 -1 3761
3763 2 341701 133340 196760 -1 3762
3764 2 341823 133616 196720 -1 3762
3765 2 341920 133683 196760 -1 3764
3766 2 342022 133835 196800 -1 3765
3767 2 342074 133925 196840 -1 3766
3768 2 342118 133947 196880 -1 3767
3769 2 342332 133943 196920 -1 3768
3770 2 342402 134071 196840 -1 3769
3771 2 342568 134163 196800 -1 3770
3772 2 342851 134300 196840 -1 3771
3773 2 342857 134364 196760 -1 3772
3774 2 342925 134472 196800 -1 3773
3775 2 343047 134504 196840 -1 3774
3776 2 343129 134536 196880 -1 3775
3777 2 343236 134683 196800 -1 3776
3778 2 343228 134751 196760 -1 3777
3779 2 343264 134789 196720 -1 3778
3780 2 343406 134951 196640 -1 3779
3781 2 343423 135104 196720 -1 3780
3782 2 343379 135362 196800 -1 3781
3783 2 343264 135473 196960 -1 3782
3784 2 342950 135711 197080 -1 3783
3785 2 342882 135679 197120 -1 3784
3786 2 342982 135793 197240 -1 3785
3787 2 342980 135879 197320 -1 3786
3788 2 342964 135928 197360 -1 3787
3789 2 342947 135976 197400 -1 3788
3790 2 342957 136066 197400 -1 3789
3791 2 343029 135740 197360 -1 3789
3792 2 343029 135688 197440 -1 3791
3793 2 343027 135658 197560 -1 3792
3794 2 343298 135371 197480 -1 3793
3795 2 343296 135367 197440 -1 3794
3796 2 343294 135357 197400 -1 3795
3797 2 343246 135351 197360 -1 3796
3798 2 343238 135361 197280 -1 3797
3799 2 341236 132357 196160 -1 3747
3800 2 340969 132345 196280 -1 3799
3801 2 340737 132463 196320 -1 3800
3802 2 340426 132631 196360 -1 3801
3803 2 340378 132813 196400 -1 3802
3804 2 340209 133105 196480 -1 3803
3805 2 340485 132833 196520 -1 3804
3806 2 340387 132831 196600 -1 3805
3807 2 340281 133003 196640 -1 3806
3808 2 340105 133279 196360 -1 3804
3809 2 339944 133477 196240 -1 3808
3810 2 339710 133827 196000 -1 3809
3811 2 339701 133833 195840 -1 3810
3812 2 339701 133833 195720 -1 3811
3813 2 339669 133819 195640 -1 3812
3814 2 339577 133837 195520 -1 3813
3815 2 339467 133773 195400 -1 3814
3816 2 339419 133711 195280 -1 3815
3817 2 339359 133629 195120 -1 3816
3818 2 339343 133551 195000 -1 3817
3819 2 339313 133409 194920 -1 3818
3820 2 339221 133244 194880 -1 3819
3821 2 339139 133083 194800 -1 3820
3822 2 339131 132858 194440 -1 3821
3823 2 339167 132818 194400 -1 3822
3824 2 339327 132963 194320 -1 3823
3825 2 339333 133059 194280 -1 3824
3826 2 339415 133123 194200 -1 3825
3827 2 339417 133139 194120 -1 3826
3828 2 339307 133325 194080 -1 3827
3829 2 339067 133537 194040 -1 3828
3830 2 339035 133555 194000 -1 3829
3831 2 338935 133591 193960 -1 3830
3832 2 338971 133864 193800 -1 3831
3833 2 338885 133638 193600 -1 3832
3834 2 338633 133550 193200 -1 3833
3835 2 338379 133501 192880 -1 3834
3836 2 338569 133390 192840 -1 3835
3837 2 338289 133496 192840 -1 3835
3838 2 337987 133545 192680 -1 3837
3839 2 337725 133587 192640 -1 3838
3840 2 337743 133624 192560 -1 3839
3841 2 337703 133610 192480 -1 3840
3842 2 337637 133624 192440 -1 3841
3843 2 337575 133632 192360 -1 3842
3844 2 337411 133680 192320 -1 3843
3845 2 337335 133681 192280 -1 3844
3846 2 337283 133741 192240 -1 3845
3847 2 337367 133789 192160 -1 3846
3848 2 337327 133654 192080 -1 3847
3849 2 337433 133634 192000 -1 3848
3850 2 337559 133476 191720 -1 3849
3851 2 337447 133292 191560 -1 3850
3852 2 337351 133281 191440 -1 3851
3853 2 337271 133185 191360 -1 3852
3854 2 337173 133129 191280 -1 3853
3855 2 337141 133026 191200 -1 3854
3856 2 337105 133018 191160 -1 3855
3857 2 337057 133015 191120 -1 3856
3858 2 337075 132983 191080 -1 3857
3859 2 336997 132841 190840 -1 3858
3860 2 336905 132862 190680 -1 3859
3861 2 336727 132736 190400 -1 3860
3862 2 336467 132625 190320 -1 3861
3863 2 336409 132563 190280 -1 3862
3864 2 336275 132358 190120 -1 3863
3865 2 336075 132233 189840 -1 3864
3866 2 335987 132256 189680 -1 3865
3867 2 335739 132180 189400 -1 3866
3868 2 335587 132207 189240 -1 3867
3869 2 335127 132058 188920 -1 3868
3870 2 335081 132059 188840 -1 3869
3871 2 335069 132113 188600 -1 3870
3872 2 335015 132063 188560 -1 3871
3873 2 335007 132044 188440 -1 3872
3874 2 334995 131988 188400 -1 3873
3875 2 335023 131952 188240 -1 3874
3876 2 335047 131915 188120 -1 3875
3877 2 335131 132003 188040 -1 3876
3878 2 335133 131929 187960 -1 3877
3879 2 335099 131914 187880 -1 3878
3880 2 335183 131775 187800 -1 3879
3881 2 335181 131731 187720 -1 3880
3882 2 335195 131718 187600 -1 3881
3883 2 335401 131902 187600 -1 3882
3884 2 335617 131747 187640 -1 3883
3885 2 335811 131745 187680 -1 3884
3886 2 335901 131873 187720 -1 3885
3887 2 335555 132023 187560 -1 3883
3888 2 335639 131995 187520 -1 3887
3889 2 335377 131895 187480 -1 3888
3890 2 335253 131941 187400 -1 3889
3891 2 335181 132034 187160 -1 3890
3892 2 335117 132114 187000 -1 3891
3893 2 335169 132197 186840 -1 3892
3894 2 335307 132195 186600 -1 3893
3895 2 335471 132338 186320 -1 3894
3896 2 335431 132313 186200 -1 3895
3897 2 335387 132215 186160 -1 3896
3898 2 335355 132295 186240 -1 3896
3899 2 335281 132251 186280 -1 3898
3900 2 335789 131933 187520 -1 3888
3901 2 335927 131951 187560 -1 3900
3902 2 335149 132141 188040 -1 3877
3903 2 335133 132272 188080 -1 3902
3904 2 335166 132271 188040 -1 3903
3905 2 335187 132242 188000 -1 3904
3906 2 335211 132250 187960 -1 3905
3907 2 335189 132246 187920 -1 3906
3908 2 335353 132291 187880 -1 3907
3909 2 335393 132113 187840 -1 3908
3910 2 335489 132061 187840 -1 3909
3911 2 335351 132439 187920 -1 3908
3912 2 335637 132505 187960 -1 3911
3913 2 335681 132539 188000 -1 3912
3914 2 335683 132631 188080 -1 3913
3915 2 335677 132737 188120 -1 3914
3916 2 335613 132776 188200 -1 3915
3917 2 335581 132762 188280 -1 3916
3918 2 335553 132787 188320 -1 3917
3919 2 335529 132879 188400 -1 3918
3920 2 335597 132898 188520 -1 3919
3921 2 335743 132994 188640 -1 3920
3922 2 335945 133084 188640 -1 3921
3923 2 336005 133117 188680 -1 3922
3924 2 336073 133223 188560 -1 3923
3925 2 336333 133283 188560 -1 3924
3926 2 336439 133478 188520 -1 3925
3927 2 336429 133460 188480 -1 3926
3928 2 336469 133452 188440 -1 3927
3929 2 335883 133163 188520 -1 3924
3930 2 335825 133097 188480 -1 3929
3931 2 335773 132946 188680 -1 3921
3932 2 335761 132936 188720 -1 3931
3933 2 335887 132906 188800 -1 3932
3934 2 334817 132041 188840 -1 3870
3935 2 334737 132109 188880 -1 3934
3936 2 334753 132115 188920 -1 3935
3937 2 336311 132643 190360 -1 3862
3938 2 336303 132677 190440 -1 3937
3939 2 336467 132704 190560 -1 3938
3940 2 336485 132821 190680 -1 3939
3941 2 336351 132950 190760 -1 3940
3942 2 336281 133044 190800 -1 3941
3943 2 336293 133074 190840 -1 3942
3944 2 336335 133142 190920 -1 3943
3945 2 336381 133236 191000 -1 3944
3946 2 336349 133379 191040 -1 3945
3947 2 336353 133487 191080 -1 3946
3948 2 336251 133531 191040 -1 3947
3949 2 336159 133601 191000 -1 3948
3950 2 336163 133655 190960 -1 3949
3951 2 336133 133755 191000 -1 3950
3952 2 336133 133855 191040 -1 3951
3953 2 336047 134002 191080 -1 3952
3954 2 336089 133980 190960 -1 3953
3955 2 336051 133948 190840 -1 3954
3956 2 335955 134044 191120 -1 3953
3957 2 335835 134114 191160 -1 3956
3958 2 335743 134073 191200 -1 3957
3959 2 335721 134137 191240 -1 3958
3960 2 335737 134227 191280 -1 3959
3961 2 335743 134335 191320 -1 3960
3962 2 335787 134343 191360 -1 3961
3963 2 335827 134348 191400 -1 3962
3964 2 335827 134370 191440 -1 3963
3965 2 335851 134596 191520 -1 3964
3966 2 335957 134618 191480 -1 3965
3967 2 335971 134566 191560 -1 3966
3968 2 336139 133743 190920 -1 3950
3969 2 336121 133731 190840 -1 3968
3970 2 336071 133682 190800 -1 3969
3971 2 335855 133744 190680 -1 3970
3972 2 335725 133665 190640 -1 3971
3973 2 335607 133637 190560 -1 3972
3974 2 335477 133739 190480 -1 3973
3975 2 335467 133773 190440 -1 3974
3976 2 335387 133739 190400 -1 3975
3977 2 335383 133725 190360 -1 3976
3978 2 335505 133839 190480 -1 3975
3979 2 335493 134041 190520 -1 3978
3980 2 335487 134146 190560 -1 3979
3981 2 335561 134290 190560 -1 3980
3982 2 335597 134324 190520 -1 3981
3983 2 335591 134364 190440 -1 3982
3984 2 337341 133571 191360 -1 3852
3985 2 337393 133622 191280 -1 3984
3986 2 337617 133612 191160 -1 3985
3987 2 337997 133780 191000 -1 3986
3988 2 338267 134069 190920 -1 3987
3989 2 338381 134231 191000 -1 3988
3990 2 338364 134224 191120 -1 3989
3991 2 338359 134222 191160 -1 3990
3992 2 338679 134280 191040 -1 3989
3993 2 338941 134311 191000 -1 3992
3994 2 338935 134293 191040 -1 3993
3995 2 338935 134274 191040 -1 3994
3996 2 339079 134379 190960 -1 3993
3997 2 339177 134411 190920 -1 3996
3998 2 339315 134373 190760 -1 3997
3999 2 339349 134364 190720 -1 3998
4000 2 339601 134158 190640 -1 3999
4001 2 339637 134079 190440 -1 4000
4002 2 339719 134093 190200 -1 4001
4003 2 339885 134149 190000 -1 4002
4004 2 340153 134270 190040 -1 4003
4005 2 340451 134208 190080 -1 4004
4006 2 340460 134184 190120 -1 4005
4007 2 340501 134195 190000 -1 4006
4008 2 340737 134147 189960 -1 4007
4009 2 341087 134174 190040 -1 4008
4010 2 341393 134240 190080 -1 4009
4011 2 341715 134327 190120 -1 4010
4012 2 341759 134337 190000 -1 4011
4013 2 341879 134183 189960 -1 4012
4014 2 341901 134109 189920 -1 4013
4015 2 341919 134121 189880 -1 4014
4016 2 342063 134221 189840 -1 4015
4017 2 342175 134279 189800 -1 4016
4018 2 342215 134304 189760 -1 4017
4019 2 342267 134310 189640 -1 4018
4020 2 342219 134290 189600 -1 4019
4021 2 342361 134216 189560 -1 4020
4022 2 342515 134248 189800 -1 4019
4023 2 342613 134170 189840 -1 4022
4024 2 342627 134114 189880 -1 4023
4025 2 342743 134042 189920 -1 4024
4026 2 342861 133996 189840 -1 4025
4027 2 343023 133933 189800 -1 4026
4028 2 343099 133857 189880 -1 4027
4029 2 343083 133807 190000 -1 4028
4030 2 343173 133595 190000 -1 4029
4031 2 343197 133390 190040 -1 4030
4032 2 343189 133278 190040 -1 4031
4033 2 343181 133204 190000 -1 4032
4034 2 343153 133111 189960 -1 4033
4035 2 343161 132995 190040 -1 4034
4036 2 343177 132749 190280 -1 4035
4037 2 343193 132688 190320 -1 4036
4038 2 343279 132619 190440 -1 4037
4039 2 343467 132409 190640 -1 4038
4040 2 343467 132378 190720 -1 4039
4041 2 343595 132280 190840 -1 4040
4042 2 343669 132287 191040 -1 4041
4043 2 343789 132349 191120 -1 4042
4044 2 343805 132347 191200 -1 4043
4045 2 343987 132221 191400 -1 4044
4046 2 344115 132002 191720 -1 4045
4047 2 344187 132017 191960 -1 4046
4048 2 344311 132097 192000 -1 4047
4049 2 344399 132112 192080 -1 4048
4050 2 344491 132142 192120 -1 4049
4051 2 344553 132226 192200 -1 4050
4052 2 344473 132337 192440 -1 4051
4053 2 344485 132375 192520 -1 4052
4054 2 344519 132371 192560 -1 4053
4055 2 344681 132365 192600 -1 4054
4056 2 344835 132499 192640 -1 4055
4057 2 344963 132505 192680 -1 4056
4058 2 345017 132531 192720 -1 4057
4059 2 345111 132539 192760 -1 4058
4060 2 343165 132706 190240 -1 4036
4061 2 343013 132655 190240 -1 4060
4062 2 342829 132623 190240 -1 4061
4063 2 341799 133937 189880 -1 4014
4064 2 340479 134135 190200 -1 4006
4065 2 337213 133131 191440 -1 3852
4066 2 337167 133753 192360 -1 3844
4067 2 336779 133739 192400 -1 4066
4068 2 336767 133744 192440 -1 4067
4069 2 336653 133926 192560 -1 4068
4070 2 336525 133982 192600 -1 4069
4071 2 337889 133538 192480 -1 3841
4072 2 337953 133464 192480 -1 4071
4073 2 338121 133237 192440 -1 4072
4074 2 339015 134112 193800 -1 3832
4075 2 339047 134161 193720 -1 4074
4076 2 339041 134199 193680 -1 4075
4077 2 339171 134297 193400 -1 4076
4078 2 339163 134389 193200 -1 4077
4079 2 339309 134490 193000 -1 4078
4080 2 339243 134502 192840 -1 4079
4081 2 339309 134654 192640 -1 4080
4082 2 339327 134634 192520 -1 4081
4083 2 339373 134515 192360 -1 4082
4084 2 339437 134524 192320 -1 4083
4085 2 339483 134412 192280 -1 4084
4086 2 339415 134248 192200 -1 4085
4087 2 339197 133865 195120 -1 3817
4088 2 338996 134286 195080 -1 4087
4089 2 339079 133961 195040 -1 4088
4090 2 339137 133989 194960 -1 4089
4091 2 339235 134017 194840 -1 4090
4092 2 338717 134713 195040 -1 4088
4093 2 338636 134832 195000 -1 4092
4094 2 338632 134829 194960 -1 4093
4095 2 338642 134960 195000 -1 4094
4096 2 338698 135218 195080 -1 4095
4097 2 338686 135278 195120 -1 4096
4098 2 338655 135339 195240 -1 4097
4099 2 338731 135347 195360 -1 4098
4100 2 338768 135408 195400 -1 4099
4101 2 338742 135392 195440 -1 4100
4102 2 338702 135436 195520 -1 4101
4103 2 338744 135446 195600 -1 4102
4104 2 338778 135526 195640 -1 4103
4105 2 338792 135558 195680 -1 4104
4106 2 339104 135550 195800 -1 4105
4107 2 339210 135438 195880 -1 4106
4108 2 339344 135422 195920 -1 4107
4109 2 338616 134818 194800 -1 4094
4110 2 338644 134994 194720 -1 4109
4111 2 338516 135366 194680 -1 4110
4112 2 338447 135629 194760 -1 4111
4113 2 338447 135845 194800 -1 4112
4114 2 338428 136272 194840 -1 4113
4115 2 338369 136501 194760 -1 4114
4116 2 338345 136561 194720 -1 4115
4117 2 338361 136747 194680 -1 4116
4118 2 338242 137136 194560 -1 4117
4119 2 338018 137264 194520 -1 4118
4120 2 337709 137675 194360 -1 4119
4121 2 337789 137613 194320 -1 4120
4122 2 337797 137625 194240 -1 4121
4123 2 337735 137643 194120 -1 4122
4124 2 337677 137759 194040 -1 4123
4125 2 337581 137607 194000 -1 4124
4126 2 337543 137557 193880 -1 4125
4127 2 337441 137555 193840 -1 4126
4128 2 337287 137736 193880 -1 4127
4129 2 337189 137752 193840 -1 4128
4130 2 337697 137961 194360 -1 4120
4131 2 337676 137947 194400 -1 4130
4132 2 337635 137919 194480 -1 4131
4133 2 337409 137801 194560 -1 4132
4134 2 337139 137843 194520 -1 4133
4135 2 337109 137851 194560 -1 4134
4136 2 337285 137875 194520 -1 4135
4137 2 337311 138005 194400 -1 4136
4138 2 337107 138083 194360 -1 4137
4139 2 336998 138218 194400 -1 4138
4140 2 336988 138352 194440 -1 4139
4141 2 336968 138348 194520 -1 4140
4142 2 337022 138414 194640 -1 4141
4143 2 337124 138118 194280 -1 4138
4144 2 337098 138104 194240 -1 4143
4145 2 337049 137867 194640 -1 4135
4146 2 337629 138147 194360 -1 4130
4147 2 337553 138265 194400 -1 4146
4148 2 337521 138461 194440 -1 4147
4149 2 337586 138674 194440 -1 4148
4150 2 337666 138688 194400 -1 4149
4151 2 337694 138818 194320 -1 4150
4152 2 337726 138922 194240 -1 4151
4153 2 337639 139021 194200 -1 4152
4154 2 337661 139105 194120 -1 4153
4155 2 337676 139208 194080 -1 4154
4156 2 337626 139290 194040 -1 4155
4157 2 337699 139417 193920 -1 4156
4158 2 337805 139579 193880 -1 4157
4159 2 337877 139797 193840 -1 4158
4160 2 337923 139809 193800 -1 4159
4161 2 337985 139851 193760 -1 4160
4162 2 338042 139880 193640 -1 4161
4163 2 338050 139874 193480 -1 4162
4164 2 338106 139800 193440 -1 4163
4165 2 338064 139590 193400 -1 4164
4166 2 337890 139288 193360 -1 4165
4167 2 337792 139198 193320 -1 4166
4168 2 337796 139159 193280 -1 4167
4169 2 338176 140218 193440 -1 4163
4170 2 338371 140505 193400 -1 4169
4171 2 338313 140735 193280 -1 4170
4172 2 338403 140931 193240 -1 4171
4173 2 338355 140953 193160 -1 4172
4174 2 338202 141102 193040 -1 4173
4175 2 338146 141424 192920 -1 4174
4176 2 338007 141567 192880 -1 4175
4177 2 338185 141473 192800 -1 4176
4178 2 338221 141485 192640 -1 4177
4179 2 338263 141663 192560 -1 4178
4180 2 338185 141813 192600 -1 4179
4181 2 338180 141916 192640 -1 4180
4182 2 338250 142158 192680 -1 4181
4183 2 338189 142253 192760 -1 4182
4184 2 338163 142333 192840 -1 4183
4185 2 338084 142494 192960 -1 4184
4186 2 337847 142423 193120 -1 4185
4187 2 338155 142815 193000 -1 4185
4188 2 338214 143294 193040 -1 4187
4189 2 338301 143665 193120 -1 4188
4190 2 338316 143780 193200 -1 4189
4191 2 338346 143920 193240 -1 4190
4192 2 338366 144136 193280 -1 4191
4193 2 338394 144188 193320 -1 4192
4194 2 338418 144349 193400 -1 4193
4195 2 338418 144291 193520 -1 4194
4196 2 338382 144205 193520 -1 4195
4197 2 338390 144119 193520 -1 4196
4198 2 338446 144665 193400 -1 4194
4199 2 338780 144948 193480 -1 4198
4200 2 339018 145178 193640 -1 4199
4201 2 339170 145268 193760 -1 4200
4202 2 339231 145309 193800 -1 4201
4203 2 339354 145392 193880 -1 4202
4204 2 339578 145559 193800 -1 4203
4205 2 339578 145559 193720 -1 4204
4206 2 339644 145327 193680 -1 4205
4207 2 339596 145665 193720 -1 4205
4208 2 339600 145900 193640 -1 4207
4209 2 339504 145904 193720 -1 4208
4210 2 339352 145908 193760 -1 4209
4211 2 339292 145830 193800 -1 4210
4212 2 339388 145710 193840 -1 4211
4213 2 339628 146078 193520 -1 4208
4214 2 339596 146177 193440 -1 4213
4215 2 339542 146419 193400 -1 4214
4216 2 339638 146460 193440 -1 4215
4217 2 339712 146486 193480 -1 4216
4218 2 339846 146514 193640 -1 4217
4219 2 339840 146576 193720 -1 4218
4220 2 339890 146716 193640 -1 4219
4221 2 339912 146750 193600 -1 4220
4222 2 339482 146599 193320 -1 4215
4223 2 339294 146580 193080 -1 4222
4224 2 339040 146633 192880 -1 4223
4225 2 338942 146775 192920 -1 4224
4226 2 338940 146841 192960 -1 4225
4227 2 339784 146165 193480 -1 4214
4228 2 339844 146193 193520 -1 4227
4229 2 339948 146229 193560 -1 4228
4230 2 339870 146148 193600 -1 4229
4231 2 339866 146124 193640 -1 4230
4232 2 340318 146324 193600 -1 4229
4233 2 340406 146280 193640 -1 4232
4234 2 340504 146296 193680 -1 4233
4235 2 340764 146338 193640 -1 4234
4236 2 340842 146392 193600 -1 4235
4237 2 340980 146501 193640 -1 4236
4238 2 340970 146551 193680 -1 4237
4239 2 341042 146815 193560 -1 4238
4240 2 341116 146918 193560 -1 4239
4241 2 341216 146986 193600 -1 4240
4242 2 341412 146958 193640 -1 4241
4243 2 341724 146866 193680 -1 4242
4244 2 341788 146894 193640 -1 4243
4245 2 342032 146881 193720 -1 4244
4246 2 342246 146801 193760 -1 4245
4247 2 342400 146684 193880 -1 4246
4248 2 342482 146581 193920 -1 4247
4249 2 342478 146617 193960 -1 4248
4250 2 342470 146673 194040 -1 4249
4251 2 342640 146731 194080 -1 4250
4252 2 342526 146519 193920 -1 4248
4253 2 342802 146340 193880 -1 4252
4254 2 343000 146342 193920 -1 4253
4255 2 338298 143648 193240 -1 4190
4256 2 338282 143593 193280 -1 4255
4257 2 338257 142557 192680 -1 4182
4258 2 338393 142677 192640 -1 4257
4259 2 338449 142737 192600 -1 4258
4260 2 338493 142745 192560 -1 4259
4261 2 338713 142871 192520 -1 4260
4262 2 338873 143014 192480 -1 4261
4263 2 338937 143148 192440 -1 4262
4264 2 338943 143154 192400 -1 4263
4265 2 339005 143181 192360 -1 4264
4266 2 339037 143133 192320 -1 4265
4267 2 339099 143121 192280 -1 4266
4268 2 339201 143145 192200 -1 4267
4269 2 339255 143067 192320 -1 4268
4270 2 339281 143079 192360 -1 4269
4271 2 337813 138917 194200 -1 4152
4272 2 337941 138948 194120 -1 4271
4273 2 338550 134624 194760 -1 4109
4274 2 339605 134169 196160 -1 3810
4275 2 339505 134329 196240 -1 4274
4276 2 339500 134390 196320 -1 4275
4277 2 339530 134402 196360 -1 4276
4278 2 351253 125341 191360 -1 3267
4279 2 351284 125376 191320 -1 4278
4280 2 351366 125620 191320 -1 4279
4281 2 351355 125697 191360 -1 4280
4282 2 351461 125885 191320 -1 4281
4283 2 351561 125963 191280 -1 4282
4284 2 351643 126031 191200 -1 4283
4285 2 351713 126035 191160 -1 4284
4286 2 351881 126087 191120 -1 4285
4287 2 351945 126029 191080 -1 4286
4288 2 351316 125412 191280 -1 4279
4289 2 351366 125446 191200 -1 4288
4290 2 351450 125280 191160 -1 4289
4291 2 351736 125194 191080 -1 4290
4292 2 351766 125188 191040 -1 4291
4293 2 351786 125162 191000 -1 4292
4294 2 351792 125100 190960 -1 4293
4295 2 351750 125092 190920 -1 4294
4296 2 351846 125244 191000 -1 4293
4297 2 352089 125221 190920 -1 4296
4298 2 352085 125211 190880 -1 4297
4299 2 352040 125194 190840 -1 4298
4300 2 352046 125200 190800 -1 4299
4301 2 352046 125206 190760 -1 4300
4302 2 352048 125264 190720 -1 4301
4303 2 352096 125300 190680 -1 4302
4304 2 352112 125278 190640 -1 4303
4305 2 352084 125314 190600 -1 4304
4306 2 352034 125308 190560 -1 4305
4307 2 352024 125306 190520 -1 4306
4308 2 352002 125316 190480 -1 4307
4309 2 351977 125329 190440 -1 4308
4310 2 351967 125349 190360 -1 4309
4311 2 351923 125419 190280 -1 4310
4312 2 351907 125501 190200 -1 4311
4313 2 351955 125585 190120 -1 4312
4314 2 351974 125686 190000 -1 4313
4315 2 351942 125780 189960 -1 4314
4316 2 351938 125696 189920 -1 4315
4317 2 352070 125772 189880 -1 4316
4318 2 352382 125738 189800 -1 4317
4319 2 352432 125686 189680 -1 4318
4320 2 352524 125394 189600 -1 4319
4321 2 352559 125315 189560 -1 4320
4322 2 352609 125207 189640 -1 4321
4323 2 352609 125061 189600 -1 4322
4324 2 352548 124922 189480 -1 4323
4325 2 352418 124754 189440 -1 4324
4326 2 352358 124712 189400 -1 4325
4327 2 351684 125680 189880 -1 4316
4328 2 351535 125681 189840 -1 4327
4329 2 351429 125763 189760 -1 4328
4330 2 351289 125753 189640 -1 4329
4331 2 350987 125899 189480 -1 4330
4332 2 350798 125932 189360 -1 4331
4333 2 350536 125854 189160 -1 4332
4334 2 350267 125747 189040 -1 4333
4335 2 350189 125607 189000 -1 4334
4336 2 350124 125538 188960 -1 4335
4337 2 350056 125544 188920 -1 4336
4338 2 349952 125406 188880 -1 4337
4339 2 349904 125330 188840 -1 4338
4340 2 349808 125272 188800 -1 4339
4341 2 349637 125113 188640 -1 4340
4342 2 349555 124989 188480 -1 4341
4343 2 349380 124808 188440 -1 4342
4344 2 349392 124910 188400 -1 4343
4345 2 349344 124910 188360 -1 4344
4346 2 349258 124784 188320 -1 4345
4347 2 349164 124788 188280 -1 4346
4348 2 349094 124658 188200 -1 4347
4349 2 349096 124638 188120 -1 4348
4350 2 349201 124517 188000 -1 4349
4351 2 349229 124451 187960 -1 4350
4352 2 349240 124308 187920 -1 4351
4353 2 349466 124754 188400 -1 4346
4354 2 349421 124523 188440 -1 4353
4355 2 349503 124633 188480 -1 4354
4356 2 351462 125304 191080 -1 4291
4357 2 351367 125335 191000 -1 4356
4358 2 351383 125289 190920 -1 4357
4359 2 351371 125363 190880 -1 4358
4360 2 351423 125421 190840 -1 4359
4361 2 351473 125363 190760 -1 4360
4362 2 351450 125238 190720 -1 4361
4363 2 351464 125282 190680 -1 4362
4364 2 351472 125336 190640 -1 4363
4365 2 351476 125348 190600 -1 4364
4366 2 351476 125352 190560 -1 4365
4367 2 351446 125412 190520 -1 4366
4368 2 351298 125354 190440 -1 4367
4369 2 351302 125324 190360 -1 4368
4370 2 351302 125324 190320 -1 4369
4371 2 351402 125124 190680 -1 4362
4372 2 351838 125405 192360 -1 3257
4373 2 355146 124991 194080 -1 2579
4374 2 354903 125080 194040 -1 4373
4375 2 354584 124963 194160 -1 4374
4376 2 354236 125023 194200 -1 4375
4377 2 354124 124917 194160 -1 4376
4378 2 354034 124825 194200 -1 4377
4379 2 354032 124827 194240 -1 4378
4380 2 353795 125030 194280 -1 4379
4381 2 353601 125034 194360 -1 4380
4382 2 354066 124527 194040 -1 4377
4383 2 354070 124489 194000 -1 4382
4384 2 354070 124489 193960 -1 4383
4385 2 354049 124498 193920 -1 4384
4386 2 354007 124546 193760 -1 4385
4387 2 361680 129263 192600 -1 545
4388 2 361637 129249 192520 -1 4387
4389 2 361688 129267 192440 -1 4388
4390 2 361498 129845 193520 -1 521
4391 2 361554 129872 193600 -1 4390
4392 2 361522 129871 193640 -1 4391
4393 2 361350 129825 193680 -1 4392
4394 2 361323 129879 193720 -1 4393
4395 2 361014 134691 192240 -1 351
4396 2 361105 134598 192200 -1 4395
4397 2 361561 134274 192000 -1 4396
4398 2 362409 133738 191640 -1 4397
4399 2 362497 133674 191440 -1 4398
4400 2 363009 133466 191240 -1 4399
4401 2 363209 133362 191120 -1 4400
4402 2 362921 133210 191120 -1 4401
4403 2 362816 133232 191080 -1 4402
4404 2 362780 133210 191040 -1 4403
4405 2 363345 133330 191080 -1 4401
4406 2 363465 133410 191120 -1 4405
4407 2 363401 133618 191200 -1 4406
4408 2 363585 133868 191240 -1 4407
4409 2 363897 134004 191320 -1 4408
4410 2 364298 134586 191320 -1 4409
4411 2 364476 134738 191280 -1 4410
4412 2 364590 134818 191240 -1 4411
4413 2 364797 134928 191160 -1 4412
4414 2 364717 135002 191040 -1 4413
4415 2 364719 135078 191000 -1 4414
4416 2 364679 135196 190960 -1 4415
4417 2 364761 135314 191120 -1 4416
4418 2 364810 135358 191160 -1 4417
4419 2 364774 135490 191120 -1 4418
4420 2 364728 135676 190960 -1 4419
4421 2 364471 135594 190960 -1 4420
4422 2 364341 135568 191000 -1 4421
4423 2 364331 135534 191040 -1 4422
4424 2 364305 135580 191120 -1 4423
4425 2 364297 135592 191160 -1 4424
4426 2 364077 135710 191240 -1 4425
4427 2 363758 135828 191360 -1 4426
4428 2 363843 135950 191480 -1 4427
4429 2 363777 135982 191680 -1 4428
4430 2 363765 135920 191800 -1 4429
4431 2 363695 135898 191920 -1 4430
4432 2 363668 135956 192080 -1 4431
4433 2 363708 136124 192240 -1 4432
4434 2 363787 136134 192440 -1 4433
4435 2 363784 136194 192560 -1 4434
4436 2 363696 136112 192720 -1 4435
4437 2 363696 136112 192760 -1 4436
4438 2 363742 136076 192800 -1 4437
4439 2 363760 136092 192840 -1 4438
4440 2 363818 136100 192880 -1 4439
4441 2 363457 133138 191160 -1 4405
4442 2 363609 132924 191240 -1 4441
4443 2 363917 132740 191120 -1 4442
4444 2 364261 132720 191040 -1 4443
4445 2 364865 132534 190920 -1 4444
4446 2 365041 132250 190880 -1 4445
4447 2 365477 132192 190960 -1 4446
4448 2 365645 132340 191040 -1 4447
4449 2 365709 132408 191120 -1 4448
4450 2 365629 132360 191200 -1 4449
4451 2 365553 132324 191360 -1 4450
4452 2 365451 132354 191520 -1 4451
4453 2 365347 132290 191680 -1 4452
4454 2 365177 132182 191840 -1 4453
4455 2 365099 132188 191920 -1 4454
4456 2 365209 132214 192040 -1 4455
4457 2 365183 132288 192240 -1 4456
4458 2 365057 132408 192400 -1 4457
4459 2 364989 132550 192520 -1 4458
4460 2 365961 132396 191160 -1 4449
4461 2 366233 132392 191080 -1 4460
4462 2 366685 132332 191040 -1 4461
4463 2 366775 132216 190960 -1 4462
4464 2 366753 132170 190920 -1 4463
4465 2 365369 132204 190840 -1 4446
4466 2 365441 132136 190760 -1 4465
4467 2 365477 132156 190600 -1 4466
4468 2 365477 132144 190440 -1 4467
4469 2 365484 132149 190400 -1 4468
4470 2 365497 132160 190320 -1 4469
4471 2 365617 132176 190240 -1 4470
4472 2 365653 132208 190160 -1 4471
4473 2 365673 132300 190000 -1 4472
4474 2 365821 132314 189960 -1 4473
4475 2 365921 132302 189880 -1 4474
4476 2 366115 132418 189800 -1 4475
4477 2 366197 132470 189680 -1 4476
4478 2 366165 132466 189520 -1 4477
4479 2 366371 132452 189400 -1 4478
4480 2 366681 132698 189400 -1 4479
4481 2 367047 132772 189360 -1 4480
4482 2 367235 132802 189280 -1 4481
4483 2 367541 132990 189320 -1 4482
4484 2 367777 133126 189280 -1 4483
4485 2 367818 133135 189320 -1 4484
4486 2 367901 133152 189400 -1 4485
4487 2 367993 133032 189520 -1 4486
4488 2 368157 133068 189480 -1 4487
4489 2 368271 133128 189560 -1 4488
4490 2 368299 133154 189680 -1 4489
4491 2 368279 133128 189760 -1 4490
4492 2 368319 133238 189880 -1 4491
4493 2 368485 133240 190000 -1 4492
4494 2 368647 133220 190160 -1 4493
4495 2 368785 133220 190320 -1 4494
4496 2 368881 133218 190400 -1 4495
4497 2 368993 133322 190440 -1 4496
4498 2 369261 133362 190440 -1 4497
4499 2 369325 133408 190480 -1 4498
4500 2 369315 133326 190400 -1 4498
4501 2 367747 133016 189160 -1 4484
4502 2 367719 133002 189040 -1 4501
4503 2 367647 132872 188880 -1 4502
4504 2 367617 132782 188680 -1 4503
4505 2 367575 132904 188560 -1 4504
4506 2 367523 132986 188400 -1 4505
4507 2 367420 132964 188320 -1 4506
4508 2 367468 133010 188160 -1 4507
4509 2 367548 133060 187960 -1 4508
4510 2 367550 132984 187800 -1 4509
4511 2 367632 132964 187720 -1 4510
4512 2 367710 132912 187520 -1 4511
4513 2 367736 132936 187440 -1 4512
4514 2 367844 132898 187400 -1 4513
4515 2 367910 132902 187240 -1 4514
4516 2 368072 132980 187200 -1 4515
4517 2 368186 132970 187120 -1 4516
4518 2 368254 133026 187000 -1 4517
4519 2 368362 133118 186920 -1 4518
4520 2 368484 133194 186840 -1 4519
4521 2 368590 133272 186720 -1 4520
4522 2 368638 133358 186680 -1 4521
4523 2 368620 133154 186640 -1 4522
4524 2 368738 133072 186560 -1 4523
4525 2 368802 133026 186440 -1 4524
4526 2 368898 132908 186280 -1 4525
4527 2 369080 132796 186200 -1 4526
4528 2 369152 132692 186080 -1 4527
4529 2 369300 132536 186000 -1 4528
4530 2 369382 132396 185920 -1 4529
4531 2 369360 132310 185800 -1 4530
4532 2 369486 132208 185760 -1 4531
4533 2 369560 132184 185680 -1 4532
4534 2 369808 132176 185640 -1 4533
4535 2 369914 132074 185600 -1 4534
4536 2 370040 131990 185520 -1 4535
4537 2 370274 131858 185400 -1 4536
4538 2 370456 131802 185320 -1 4537
4539 2 370502 131847 185360 -1 4538
4540 2 370548 131892 185400 -1 4539
4541 2 370588 131990 185480 -1 4540
4542 2 370677 132180 185600 -1 4541
4543 2 370713 132258 185680 -1 4542
4544 2 370777 132324 185720 -1 4543
4545 2 370949 132380 185760 -1 4544
4546 2 371011 132366 185800 -1 4545
4547 2 371126 132360 185880 -1 4546
4548 2 371252 132322 185760 -1 4547
4549 2 371252 132286 185720 -1 4548
4550 2 370508 131642 185200 -1 4538
4551 2 370634 131586 185080 -1 4550
4552 2 370676 131438 184920 -1 4551
4553 2 370664 131346 184760 -1 4552
4554 2 370686 131184 184600 -1 4553
4555 2 370746 130964 184440 -1 4554
4556 2 370788 130786 184360 -1 4555
4557 2 370856 130512 184240 -1 4556
4558 2 370994 130328 184160 -1 4557
4559 2 371100 130208 184080 -1 4558
4560 2 371200 130092 184000 -1 4559
4561 2 371478 129856 183840 -1 4560
4562 2 371818 129760 183760 -1 4561
4563 2 372110 129598 183680 -1 4562
4564 2 372316 129522 183600 -1 4563
4565 2 372448 129440 183560 -1 4564
4566 2 372706 129396 183480 -1 4565
4567 2 372826 129410 183520 -1 4566
4568 2 373080 129572 183600 -1 4567
4569 2 373350 129658 183680 -1 4568
4570 2 373482 129794 183800 -1 4569
4571 2 373602 129854 183960 -1 4570
4572 2 373694 129970 184040 -1 4571
4573 2 373730 130072 184120 -1 4572
4574 2 373936 130058 184160 -1 4573
4575 2 374158 129902 184200 -1 4574
4576 2 374112 129980 184240 -1 4575
4577 2 373987 130108 184280 -1 4576
4578 2 373992 130224 184400 -1 4577
4579 2 374036 130270 184480 -1 4578
4580 2 374204 130268 184520 -1 4579
4581 2 374290 130332 184600 -1 4580
4582 2 374440 130358 184640 -1 4581
4583 2 374626 130426 184680 -1 4582
4584 2 374705 130422 184720 -1 4583
4585 2 374921 130490 184760 -1 4584
4586 2 375292 130478 184800 -1 4585
4587 2 375657 130494 184840 -1 4586
4588 2 375492 130560 184880 -1 4587
4589 2 375564 130624 184960 -1 4588
4590 2 376216 130664 184960 -1 4589
4591 2 376608 130648 184920 -1 4590
4592 2 376644 130752 184880 -1 4591
4593 2 376638 130800 184800 -1 4592
4594 2 377008 130896 184840 -1 4593
4595 2 377156 130936 184960 -1 4594
4596 2 377408 131116 185160 -1 4595
4597 2 377420 131140 185200 -1 4596
4598 2 377428 130884 185000 -1 4596
4599 2 377594 130844 184960 -1 4598
4600 2 377614 130864 184920 -1 4599
4601 2 377670 130992 185000 -1 4600
4602 2 377758 131172 185120 -1 4601
4603 2 377854 131252 185160 -1 4602
4604 2 378002 131200 185040 -1 4603
4605 2 378178 131076 185000 -1 4604
4606 2 378318 131104 185040 -1 4605
4607 2 378358 131108 185120 -1 4606
4608 2 378392 131146 185200 -1 4607
4609 2 378402 131242 185280 -1 4608
4610 2 378402 131214 185160 -1 4609
4611 2 378342 131352 185080 -1 4606
4612 2 378391 131434 185120 -1 4611
4613 2 378456 131404 185080 -1 4612
4614 2 378562 131404 185040 -1 4613
4615 2 378562 131384 185000 -1 4614
4616 2 378642 131390 184960 -1 4615
4617 2 378820 131510 185080 -1 4616
4618 2 378872 131564 185120 -1 4617
4619 2 378867 131570 185160 -1 4618
4620 2 378855 131630 185200 -1 4619
4621 2 378993 131628 185000 -1 4618
4622 2 379058 131758 184960 -1 4621
4623 2 379005 131788 184920 -1 4622
4624 2 379037 131802 184880 -1 4623
4625 2 378947 131760 184840 -1 4624
4626 2 378805 131868 184880 -1 4625
4627 2 378783 132058 184920 -1 4626
4628 2 378787 132144 185040 -1 4627
4629 2 378787 132142 184880 -1 4628
4630 2 378779 132106 184800 -1 4629
4631 2 378783 132086 184760 -1 4630
4632 2 378791 132068 184720 -1 4631
4633 2 378827 132040 184640 -1 4632
4634 2 378883 131990 184560 -1 4633
4635 2 378871 131956 184520 -1 4634
4636 2 379065 131864 184920 -1 4624
4637 2 379231 131942 184960 -1 4636
4638 2 379265 131952 185000 -1 4637
4639 2 376628 130872 184680 -1 4593
4640 2 376625 130880 184640 -1 4639
4641 2 375720 130856 185080 -1 4589
4642 2 375860 130972 185200 -1 4641
4643 2 375904 131096 185240 -1 4642
4644 2 376056 131180 185440 -1 4643
4645 2 376256 131152 185520 -1 4644
4646 2 375884 130528 184800 -1 4587
4647 2 376124 130400 184600 -1 4646
4648 2 376284 130372 184520 -1 4647
4649 2 376312 130484 184440 -1 4648
4650 2 376260 130448 184360 -1 4649
4651 2 373820 130234 184520 -1 4579
4652 2 373741 130194 184560 -1 4651
4653 2 373751 130108 184600 -1 4652
4654 2 373790 130014 184640 -1 4653
4655 2 373746 129952 184680 -1 4654
4656 2 373686 129904 184600 -1 4655
4657 2 373738 129804 184560 -1 4656
4658 2 373734 129720 184520 -1 4657
4659 2 373747 129378 184400 -1 4658
4660 2 373742 129236 184320 -1 4659
4661 2 373753 129120 184280 -1 4660
4662 2 373759 129034 184240 -1 4661
4663 2 373779 128926 184200 -1 4662
4664 2 373790 128808 184120 -1 4663
4665 2 373810 128738 184040 -1 4664
4666 2 373963 128616 184000 -1 4665
4667 2 374007 128542 183960 -1 4666
4668 2 374074 128336 183920 -1 4667
4669 2 374102 128208 183880 -1 4668
4670 2 374129 128086 183840 -1 4669
4671 2 373893 128044 183880 -1 4670
4672 2 373893 128042 183920 -1 4671
4673 2 373791 127972 183960 -1 4672
4674 2 373454 127648 183840 -1 4673
4675 2 373433 127444 183720 -1 4674
4676 2 373486 127264 183680 -1 4675
4677 2 373552 127196 183640 -1 4676
4678 2 373441 127194 183720 -1 4677
4679 2 373381 127272 183800 -1 4678
4680 2 373411 127384 183920 -1 4679
4681 2 373435 127390 183960 -1 4680
4682 2 373461 127448 184000 -1 4681
4683 2 373807 130068 184280 -1 4577
4684 2 373692 130008 184240 -1 4683
4685 2 374040 129918 184160 -1 4575
4686 2 373960 129876 184080 -1 4685
4687 2 374308 129644 184200 -1 4575
4688 2 374322 129594 184160 -1 4687
4689 2 374379 129468 184080 -1 4688
4690 2 374465 129328 184000 -1 4689
4691 2 374588 129136 183880 -1 4690
4692 2 374689 129088 183840 -1 4691
4693 2 374773 128998 183800 -1 4692
4694 2 375025 128904 183800 -1 4693
4695 2 375243 128932 183800 -1 4694
4696 2 375372 128888 183880 -1 4695
4697 2 375298 128946 183920 -1 4696
4698 2 375302 128948 183960 -1 4697
4699 2 375116 128766 183920 -1 4698
4700 2 375106 128548 183840 -1 4699
4701 2 375157 128492 183800 -1 4700
4702 2 375175 128420 183760 -1 4701
4703 2 375149 128370 183720 -1 4702
4704 2 375215 128328 183640 -1 4703
4705 2 373642 130162 184160 -1 4573
4706 2 372734 129228 183480 -1 4566
4707 2 372680 129062 183440 -1 4706
4708 2 372700 128868 183360 -1 4707
4709 2 372744 128692 183320 -1 4708
4710 2 372754 128566 183280 -1 4709
4711 2 372802 128534 183160 -1 4710
4712 2 372782 128450 183000 -1 4711
4713 2 373016 128396 182840 -1 4712
4714 2 373108 128354 182720 -1 4713
4715 2 373159 128256 182720 -1 4714
4716 2 373196 127982 182800 -1 4715
4717 2 373281 127832 182760 -1 4716
4718 2 373389 127738 182720 -1 4717
4719 2 373352 127610 182800 -1 4718
4720 2 373372 127586 182840 -1 4719
4721 2 373404 127528 182880 -1 4720
4722 2 373468 127646 182680 -1 4718
4723 2 373500 127590 182600 -1 4722
4724 2 372726 128914 183320 -1 4708
4725 2 372737 128970 183280 -1 4724
4726 2 372747 128988 183200 -1 4725
4727 2 371992 129624 183600 -1 4564
4728 2 371833 129550 183480 -1 4727
4729 2 371757 129606 183400 -1 4728
4730 2 371557 129838 183480 -1 4729
4731 2 371533 129950 183400 -1 4730
4732 2 371461 129970 183360 -1 4731
4733 2 371429 129998 183320 -1 4732
4734 2 371358 130056 183280 -1 4733
4735 2 371332 130130 183320 -1 4734
4736 2 371332 130260 183360 -1 4735
4737 2 371332 130432 183400 -1 4736
4738 2 371325 130520 183440 -1 4737
4739 2 371247 130606 183560 -1 4738
4740 2 369532 132036 185680 -1 4532
4741 2 369546 131822 185600 -1 4740
4742 2 369377 131770 185560 -1 4741
4743 2 369323 131724 185520 -1 4742
4744 2 369383 131598 185480 -1 4743
4745 2 369411 131500 185440 -1 4744
4746 2 369392 131210 185400 -1 4745
4747 2 369388 131168 185360 -1 4746
4748 2 369418 131064 185320 -1 4747
4749 2 369422 130888 185280 -1 4748
4750 2 369423 130838 185240 -1 4749
4751 2 369443 130736 185200 -1 4750
4752 2 369466 130634 185120 -1 4751
4753 2 369483 130516 185040 -1 4752
4754 2 369558 130242 184880 -1 4753
4755 2 369629 130096 184840 -1 4754
4756 2 369649 130014 184800 -1 4755
4757 2 369616 129852 184720 -1 4756
4758 2 369644 129562 184560 -1 4757
4759 2 369651 129330 184480 -1 4758
4760 2 369736 129234 184400 -1 4759
4761 2 369828 128996 184280 -1 4760
4762 2 369863 128778 184240 -1 4761
4763 2 369841 128684 184200 -1 4762
4764 2 369795 128470 184160 -1 4763
4765 2 369838 128278 184120 -1 4764
4766 2 369972 128056 184040 -1 4765
4767 2 369895 127710 183880 -1 4766
4768 2 369869 127636 183760 -1 4767
4769 2 369789 127526 183720 -1 4768
4770 2 369710 127168 183600 -1 4769
4771 2 369821 127108 183560 -1 4770
4772 2 369929 127012 183560 -1 4771
4773 2 370141 126914 183640 -1 4772
4774 2 370177 126940 183680 -1 4773
4775 2 370431 126764 183560 -1 4774
4776 2 370436 126680 183440 -1 4775
4777 2 369967 127678 183760 -1 4768
4778 2 370140 127674 183720 -1 4777
4779 2 369387 130924 185360 -1 4749
4780 2 369281 131780 185560 -1 4743
4781 2 369165 131930 185600 -1 4780
4782 2 369112 131994 185640 -1 4781
4783 2 369122 132394 185760 -1 4531
4784 2 369056 132378 185720 -1 4783
4785 2 368959 132408 185640 -1 4784
4786 2 368806 132430 185680 -1 4785
4787 2 368788 132456 185720 -1 4786
4788 2 368662 132544 185800 -1 4787
4789 2 368554 132620 185840 -1 4788
4790 2 368363 132808 185880 -1 4789
4791 2 368333 132632 185760 -1 4790
4792 2 368329 132592 185680 -1 4791
4793 2 367632 133158 187400 -1 4513
4794 2 367542 133232 187360 -1 4793
4795 2 367600 133456 187320 -1 4794
4796 2 367605 133538 187280 -1 4795
4797 2 365101 131968 190400 -1 4469
4798 2 364997 131808 190360 -1 4797
4799 2 364957 131812 190320 -1 4798
4800 2 365077 131832 190120 -1 4799
4801 2 365161 131846 189960 -1 4800
4802 2 365177 131872 189800 -1 4801
4803 2 365067 131942 189600 -1 4802
4804 2 364924 131906 189440 -1 4803
4805 2 364904 131854 189360 -1 4804
4806 2 365168 131794 189400 -1 4805
4807 2 365219 131788 189360 -1 4806
4808 2 365205 131672 189240 -1 4807
4809 2 365189 131630 189120 -1 4808
4810 2 365052 131402 188840 -1 4809
4811 2 364989 131328 188760 -1 4810
4812 2 364995 131304 188600 -1 4811
4813 2 365037 131262 188560 -1 4812
4814 2 365064 131180 188520 -1 4813
4815 2 365006 131032 188400 -1 4814
4816 2 365043 130992 188320 -1 4815
4817 2 365175 130914 188160 -1 4816
4818 2 365414 130680 188000 -1 4817
4819 2 365429 130630 188080 -1 4818
4820 2 365437 130630 188000 -1 4819
4821 2 365447 130660 187960 -1 4820
4822 2 365480 130694 187920 -1 4821
4823 2 364927 131270 188800 -1 4810
4824 2 364897 131234 188760 -1 4823
4825 2 364873 131204 188720 -1 4824
4826 2 364862 131160 188680 -1 4825
4827 2 364822 131038 188520 -1 4826
4828 2 364839 131054 188480 -1 4827
4829 4 364163 147402 193320 -1 284
4830 4 364200 147421 193240 -1 4829
4831 4 364267 147394 193160 -1 4830
4832 4 364310 147408 193080 -1 4831
4833 4 364324 147384 193000 -1 4832
4834 4 364321 147374 192920 -1 4833
4835 4 364397 147345 192840 -1 4834
4836 4 364490 147326 192760 -1 4835
4837 4 364734 147230 192640 -1 4836
4838 3 364638 147008 192200 -1 4837
4839 3 364664 146934 192040 -1 4838
4840 3 364657 146766 191880 -1 4839
4841 3 364597 146657 191720 -1 4840
4842 3 364635 146546 191560 -1 4841
4843 3 364605 146389 191440 -1 4842
4844 3 364661 146228 191280 -1 4843
4845 3 364713 146128 191120 -1 4844
4846 3 364746 146031 191000 -1 4845
4847 3 364705 145855 190840 -1 4846
4848 3 364784 145807 190680 -1 4847
4849 3 364791 145695 190480 -1 4848
4850 3 364844 145728 190280 -1 4849
4851 3 364881 145721 190120 -1 4850
4852 3 364971 145672 190000 -1 4851
4853 3 364993 145590 189840 -1 4852
4854 3 364956 145530 189680 -1 4853
4855 3 365004 145306 189480 -1 4854
4856 3 364986 145232 189320 -1 4855
4857 3 365096 144954 189160 -1 4856
4858 3 365124 144885 189120 -1 4857
4859 3 365135 144608 188960 -1 4858
4860 3 365142 144369 188840 -1 4859
4861 3 365157 144309 188680 -1 4860
4862 3 365262 143988 188600 -1 4861
4863 3 365408 143689 188560 -1 4862
4864 3 365512 143518 188440 -1 4863
4865 3 365587 143227 188360 -1 4864
4866 3 365628 143018 188240 -1 4865
4867 3 365691 142977 188080 -1 4866
4868 3 365818 142880 187960 -1 4867
4869 3 365826 142768 187800 -1 4868
4870 3 365930 142503 187680 -1 4869
4871 3 366050 142335 187520 -1 4870
4872 3 366128 142212 187280 -1 4871
4873 3 366296 142152 187160 -1 4872
4874 3 366460 142044 186960 -1 4873
4875 3 366620 142033 186800 -1 4874
4876 3 366601 142082 186720 -1 4875
4877 3 366542 142044 186600 -1 4876
4878 3 366680 141906 186560 -1 4877
4879 3 366743 141798 186480 -1 4878
4880 3 366754 141671 186400 -1 4879
4881 3 366836 141678 186320 -1 4880
4882 3 366978 141552 186240 -1 4881
4883 3 366970 141287 186080 -1 4882
4884 3 367000 141127 186000 -1 4883
4885 3 366989 140888 185880 -1 4884
4886 3 366918 140746 185760 -1 4885
4887 3 366907 140574 185680 -1 4886
4888 3 366828 140462 185600 -1 4887
4889 3 366712 140343 185480 -1 4888
4890 3 366675 140194 185320 -1 4889
4891 3 366615 139970 185200 -1 4890
4892 3 366492 139738 185040 -1 4891
4893 3 366485 139559 184960 -1 4892
4894 3 366492 139395 184840 -1 4893
4895 3 366511 139160 184720 -1 4894
4896 3 366470 138988 184560 -1 4895
4897 3 366462 138779 184440 -1 4896
4898 3 366589 138600 184360 -1 4897
4899 3 366615 138290 184200 -1 4898
4900 3 366600 138088 184120 -1 4899
4901 3 366518 138059 184080 -1 4900
4902 3 366705 137909 184040 -1 4901
4903 3 366619 138040 184000 -1 4902
4904 3 366675 138025 183960 -1 4903
4905 3 366727 138051 183880 -1 4904
4906 3 366720 137999 183760 -1 4905
4907 3 366679 137973 183600 -1 4906
4908 3 366757 138018 183480 -1 4907
4909 3 366835 137992 183400 -1 4908
4910 3 366793 137962 183240 -1 4909
4911 3 366893 138216 183080 -1 4910
4912 3 367007 138328 183120 -1 4911
4913 3 367067 138382 183080 -1 4912
4914 3 367101 138409 183040 -1 4913
4915 3 367135 138436 183000 -1 4914
4916 3 367233 138472 182960 -1 4915
4917 3 367381 138588 182880 -1 4916
4918 3 367329 138588 182840 -1 4917
4919 3 367441 138644 182720 -1 4918
4920 3 367465 138774 182600 -1 4919
4921 3 367416 139103 182600 -1 4920
4922 3 367140 139237 182640 -1 4921
4923 3 367128 139243 182680 -1 4922
4924 3 367667 138644 182920 -1 4917
4925 3 367852 138649 182960 -1 4924
4926 3 367994 138643 183040 -1 4925
4927 3 368021 138742 183120 -1 4926
4928 3 368045 138812 183200 -1 4927
4929 3 367883 138874 183360 -1 4928
4930 3 367767 139032 183400 -1 4929
4931 3 366593 137932 183480 -1 4908
4932 3 366537 137918 183440 -1 4931
4933 3 366776 137611 183920 -1 4902
4934 3 366690 137255 183840 -1 4933
4935 3 366568 137095 183760 -1 4934
4936 3 366528 136957 183600 -1 4935
4937 3 366502 136821 183440 -1 4936
4938 3 366522 136765 183280 -1 4937
4939 3 366514 136755 183160 -1 4938
4940 3 366534 136765 183040 -1 4939
4941 3 366490 136733 182920 -1 4940
4942 3 366478 136728 182840 -1 4941
4943 3 366598 137167 182840 -1 4942
4944 3 366776 137337 182800 -1 4943
4945 3 366874 137459 182720 -1 4944
4946 3 366472 136725 182800 -1 4942
4947 3 366446 136729 182720 -1 4946
4948 3 366442 136704 182680 -1 4947
4949 3 366464 136684 182520 -1 4948
4950 3 366518 136640 182440 -1 4949
4951 3 366518 136586 182320 -1 4950
4952 3 366570 136568 182160 -1 4951
4953 3 366684 136514 182120 -1 4952
4954 3 366526 136546 182080 -1 4953
4955 3 366649 136177 182040 -1 4954
4956 3 366654 136486 182000 -1 4955
4957 3 366654 136486 181960 -1 4956
4958 3 366800 136410 181840 -1 4957
4959 3 366830 136398 181760 -1 4958
4960 3 366781 136211 181680 -1 4959
4961 3 366793 136119 181560 -1 4960
4962 3 366898 135818 181400 -1 4961
4963 3 366961 135751 181280 -1 4962
4964 3 367015 135553 181240 -1 4963
4965 3 367018 135332 181040 -1 4964
4966 3 367004 135170 180720 -1 4965
4967 3 366945 134953 180320 -1 4966
4968 3 366871 134887 180200 -1 4967
4969 3 366855 134763 180200 -1 4968
4970 3 366720 134496 180040 -1 4969
4971 3 366693 134261 180000 -1 4970
4972 3 366732 134188 179920 -1 4971
4973 3 366754 134138 179800 -1 4972
4974 3 366779 134133 179640 -1 4973
4975 3 366870 134182 179560 -1 4974
4976 3 367014 134008 179520 -1 4975
4977 3 367024 134076 179440 -1 4976
4978 3 367032 134012 179320 -1 4977
4979 3 367133 133825 179280 -1 4978
4980 3 367123 133763 179200 -1 4979
4981 3 367155 133735 179120 -1 4980
4982 3 367203 133801 179080 -1 4981
4983 3 367171 133797 178920 -1 4982
4984 3 367041 133765 178680 -1 4983
4985 3 367067 133765 178480 -1 4984
4986 3 367049 133845 178280 -1 4985
4987 3 367089 133889 178080 -1 4986
4988 3 367089 133993 177840 -1 4987
4989 3 366915 134015 177680 -1 4988
4990 3 366877 134037 177600 -1 4989
4991 3 366863 133985 177440 -1 4990
4992 3 366825 133877 177400 -1 4991
4993 3 366767 133799 177240 -1 4992
4994 3 366735 133583 177080 -1 4993
4995 3 366735 133532 177000 -1 4994
4996 3 366840 133240 177000 -1 4995
4997 3 366846 133160 177080 -1 4996
4998 3 366954 133022 177200 -1 4997
4999 3 367161 132843 177360 -1 4998
5000 3 366947 132887 177400 -1 4999
5001 3 366909 132825 177440 -1 5000
5002 3 366963 132879 177480 -1 5001
5003 3 367323 132719 177400 -1 4999
5004 3 367474 132520 177440 -1 5003
5005 3 367576 132218 177480 -1 5004
5006 3 367533 132181 177360 -1 5005
5007 3 367547 132077 177320 -1 5006
5008 3 367547 132063 177280 -1 5007
5009 3 367798 131950 177240 -1 5008
5010 3 367852 131738 177200 -1 5009
5011 3 367840 131682 177160 -1 5010
5012 3 367827 131655 177000 -1 5011
5013 3 367919 131585 176960 -1 5012
5014 3 367949 131497 176760 -1 5013
5015 3 368005 131461 176720 -1 5014
5016 3 368111 131401 176680 -1 5015
5017 3 368145 131355 176600 -1 5016
5018 3 368318 131348 176480 -1 5017
5019 3 368466 131178 176440 -1 5018
5020 3 368390 131382 176400 -1 5019
5021 3 368418 131436 176360 -1 5020
5022 3 368464 131502 176320 -1 5021
5023 3 368497 131535 176280 -1 5022
5024 3 367465 132057 177560 -1 5005
5025 3 367484 132048 177600 -1 5024
5026 3 367328 131590 177920 -1 5025
5027 3 367275 131269 178120 -1 5026
5028 3 367261 131247 178160 -1 5027
5029 3 367249 131257 178200 -1 5028
5030 3 366735 133507 176960 -1 4995
5031 3 366844 133424 176920 -1 5030
5032 3 366836 133434 176880 -1 5031
5033 3 366796 133466 176840 -1 5032
5034 3 366760 133454 176800 -1 5033
5035 3 366662 133436 176760 -1 5034
5036 3 366456 133414 176640 -1 5035
5037 3 366554 133344 176480 -1 5036
5038 3 366575 133331 176440 -1 5037
5039 3 366515 133447 176400 -1 5038
5040 3 366395 133513 176320 -1 5039
5041 3 366386 133548 176280 -1 5040
5042 3 366322 133570 176080 -1 5041
5043 3 366118 133614 176040 -1 5042
5044 3 366117 133621 176000 -1 5043
5045 3 366035 133651 175880 -1 5044
5046 3 365939 133609 175800 -1 5045
5047 3 365777 133569 175600 -1 5046
5048 3 365690 133448 175440 -1 5047
5049 3 365490 133386 175480 -1 5048
5050 3 365206 133184 175520 -1 5049
5051 3 365008 133126 175480 -1 5050
5052 3 364888 133068 175400 -1 5051
5053 3 364527 133021 175240 -1 5052
5054 3 364497 133175 175160 -1 5053
5055 3 364346 133242 175000 -1 5054
5056 3 364206 133190 174520 -1 5055
5057 3 364204 133240 174360 -1 5056
5058 3 364273 133317 174160 -1 5057
5059 3 364301 133241 174080 -1 5058
5060 3 364407 133197 173840 -1 5059
5061 3 364421 133065 173600 -1 5060
5062 3 364463 133071 173480 -1 5061
5063 3 364519 132967 173440 -1 5062
5064 3 364575 132919 173400 -1 5063
5065 3 364356 132652 173320 -1 5064
5066 3 364374 132554 173440 -1 5065
5067 3 364357 132365 173520 -1 5066
5068 3 364245 132247 173560 -1 5067
5069 3 364252 132022 173480 -1 5068
5070 3 364316 131886 173440 -1 5069
5071 3 364437 131753 173400 -1 5070
5072 3 364725 131499 173440 -1 5071
5073 3 365039 131347 173480 -1 5072
5074 3 365224 131236 173520 -1 5073
5075 3 365246 131144 173560 -1 5074
5076 3 365391 130993 173520 -1 5075
5077 3 365573 130961 173480 -1 5076
5078 3 365845 130841 173400 -1 5077
5079 3 365877 130879 173360 -1 5078
5080 3 365982 130976 173320 -1 5079
5081 3 366046 131140 173360 -1 5080
5082 3 365967 130663 173400 -1 5078
5083 3 366118 130546 173360 -1 5082
5084 3 366156 130368 173480 -1 5083
5085 3 366322 130234 173600 -1 5084
5086 3 366727 130011 173640 -1 5085
5087 3 367080 129960 173680 -1 5086
5088 3 367129 129979 173520 -1 5087
5089 3 367271 130045 173280 -1 5088
5090 3 367701 129941 173320 -1 5089
5091 3 368040 129994 173560 -1 5090
5092 3 368027 129961 173600 -1 5091
5093 3 368242 130128 173640 -1 5092
5094 3 368224 130094 173680 -1 5093
5095 3 368206 130060 173720 -1 5094
5096 3 368204 130058 173800 -1 5095
5097 3 368151 130055 173840 -1 5096
5098 3 368083 130053 173960 -1 5097
5099 3 368151 130039 174040 -1 5098
5100 3 368375 130085 174040 -1 5099
5101 3 368341 130043 174080 -1 5100
5102 3 368293 130031 174160 -1 5101
5103 3 368269 130025 174200 -1 5102
5104 3 368610 130244 173600 -1 5093
5105 3 368804 130300 173600 -1 5104
5106 3 368904 130292 173600 -1 5105
5107 3 369231 130273 173640 -1 5106
5108 3 369232 130277 173680 -1 5107
5109 3 369235 130285 173760 -1 5108
5110 3 369285 130267 173800 -1 5109
5111 3 369321 130275 173840 -1 5110
5112 3 369342 130248 173880 -1 5111
5113 3 369330 130142 174000 -1 5112
5114 3 369322 130044 174240 -1 5113
5115 3 369292 130034 174280 -1 5114
5116 3 369370 130074 174320 -1 5115
5117 3 369454 130038 174360 -1 5116
5118 3 369562 129990 174520 -1 5117
5119 3 369814 129880 174640 -1 5118
5120 3 370022 129842 174640 -1 5119
5121 3 369004 129988 174280 -1 5115
5122 3 369035 130061 174400 -1 5121
5123 3 369315 130157 173520 -1 5107
5124 3 369461 130201 173440 -1 5123
5125 3 369848 130238 173280 -1 5124
5126 3 370226 130220 173160 -1 5125
5127 3 370380 130144 173160 -1 5126
5128 3 370537 130111 173000 -1 5127
5129 3 370683 130075 172960 -1 5128
5130 3 370941 130155 172800 -1 5129
5131 3 370840 130184 172760 -1 5130
5132 3 370945 130261 172520 -1 5131
5133 3 371027 130357 172240 -1 5132
5134 3 371330 130606 171760 -1 5133
5135 3 371373 130645 171680 -1 5134
5136 3 371577 130745 171480 -1 5135
5137 3 371836 130918 171240 -1 5136
5138 3 371973 130979 171000 -1 5137
5139 3 371931 130983 170960 -1 5138
5140 3 371991 131023 170720 -1 5139
5141 3 372231 131109 170480 -1 5140
5142 3 372370 131190 170320 -1 5141
5143 3 372530 131310 170040 -1 5142
5144 3 372596 131390 170000 -1 5143
5145 3 372663 131423 169840 -1 5144
5146 3 372725 131449 169640 -1 5145
5147 3 372701 131697 169600 -1 5146
5148 3 372759 131863 169560 -1 5147
5149 3 372892 131978 169400 -1 5148
5150 3 373206 132012 169160 -1 5149
5151 3 373498 132092 168840 -1 5150
5152 3 373801 132143 168760 -1 5151
5153 3 374015 132223 168560 -1 5152
5154 3 374143 132249 168520 -1 5153
5155 3 374397 132251 168480 -1 5154
5156 3 374780 132210 168440 -1 5155
5157 3 375051 132211 168200 -1 5156
5158 3 375273 132255 167920 -1 5157
5159 3 375412 132462 167480 -1 5158
5160 3 375664 132674 167200 -1 5159
5161 3 376251 132789 166840 -1 5160
5162 3 376508 132752 166600 -1 5161
5163 3 376612 132690 166560 -1 5162
5164 3 376863 132727 166520 -1 5163
5165 3 376591 132597 166480 -1 5164
5166 3 376647 132475 166320 -1 5165
5167 3 377064 132620 166200 -1 5166
5168 3 377506 132646 165920 -1 5167
5169 3 377901 132603 165720 -1 5168
5170 3 378013 132613 165480 -1 5169
5171 3 378175 132695 165360 -1 5170
5172 3 378584 132630 165320 -1 5171
5173 3 378611 132573 165160 -1 5172
5174 3 378627 132565 165120 -1 5173
5175 3 378637 132585 165040 -1 5174
5176 3 378721 132585 165000 -1 5175
5177 3 378789 132673 164960 -1 5176
5178 3 378787 132791 164920 -1 5177
5179 3 378805 132605 164880 -1 5178
5180 3 378823 132577 164800 -1 5179
5181 3 378967 132689 164760 -1 5180
5182 3 378965 132713 164720 -1 5181
5183 3 379037 132721 164640 -1 5182
5184 3 379045 132667 164600 -1 5183
5185 3 379073 132639 164520 -1 5184
5186 3 379168 132572 164440 -1 5185
5187 3 379204 132630 164400 -1 5186
5188 3 379282 132526 164320 -1 5187
5189 3 379346 132432 164240 -1 5188
5190 3 379454 132468 164120 -1 5189
5191 3 379420 132608 164040 -1 5190
5192 3 379406 132662 164000 -1 5191
5193 3 379422 132714 163920 -1 5192
5194 3 379674 132672 164120 -1 5193
5195 3 379862 132712 164200 -1 5194
5196 3 380045 132693 164160 -1 5195
5197 3 380129 132665 164120 -1 5196
5198 3 380365 132563 164120 -1 5197
5199 3 380531 132509 164160 -1 5198
5200 3 380529 132439 164200 -1 5199
5201 3 380535 132371 164160 -1 5200
5202 3 380549 132343 164120 -1 5201
5203 3 380569 132287 164080 -1 5202
5204 3 380615 132207 164080 -1 5203
5205 3 380476 131964 164120 -1 5204
5206 3 380518 131826 164160 -1 5205
5207 3 380483 131817 164200 -1 5206
5208 3 380487 131765 164240 -1 5207
5209 3 380565 131721 164200 -1 5206
5210 3 380570 131702 164240 -1 5209
5211 3 380570 131676 164280 -1 5210
5212 3 380554 131638 164320 -1 5211
5213 3 380336 131688 164280 -1 5212
5214 3 380180 131684 164360 -1 5213
5215 3 380068 131678 164480 -1 5214
5216 3 380034 131728 164520 -1 5215
5217 3 380020 131714 164560 -1 5216
5218 3 379974 131704 164600 -1 5217
5219 3 380643 132491 164040 -1 5203
5220 3 380708 132532 164000 -1 5219
5221 3 380603 132441 164280 -1 5200
5222 3 380581 132465 164400 -1 5221
5223 3 380430 132520 164480 -1 5222
5224 3 380476 132680 164520 -1 5223
5225 3 380440 132742 164560 -1 5224
5226 3 380437 132725 164640 -1 5225
5227 3 380425 132707 164720 -1 5226
5228 3 380707 132665 164760 -1 5227
5229 3 380829 132665 164800 -1 5228
5230 3 380885 132661 164880 -1 5229
5231 3 380907 132685 164920 -1 5230
5232 3 380985 132697 164960 -1 5231
5233 3 380964 132720 165000 -1 5232
5234 3 380974 132700 165120 -1 5233
5235 3 381224 132478 165240 -1 5234
5236 3 381416 132388 165240 -1 5235
5237 3 381589 132273 165280 -1 5236
5238 3 381649 132211 165320 -1 5237
5239 3 381667 132059 165240 -1 5238
5240 3 381735 132011 165200 -1 5239
5241 3 381863 132035 165160 -1 5240
5242 3 381921 132071 165240 -1 5241
5243 3 381943 132075 165280 -1 5242
5244 3 380349 132807 164760 -1 5227
5245 3 380219 132883 164760 -1 5244
5246 3 380122 133100 164760 -1 5245
5247 3 380074 133356 164760 -1 5246
5248 3 380375 132857 164760 -1 5244
5249 3 380400 132854 164800 -1 5248
5250 3 380422 132848 164840 -1 5249
5251 3 379941 132633 164320 -1 5195
5252 3 379948 132616 164360 -1 5251
5253 3 379158 132380 164400 -1 5186
5254 3 379164 132310 164520 -1 5253
5255 3 379202 132274 164560 -1 5254
5256 3 378871 133037 164920 -1 5178
5257 3 378878 133072 164880 -1 5256
5258 3 378888 133128 164840 -1 5257
5259 3 378882 133134 164800 -1 5258
5260 3 378878 133154 164760 -1 5259
5261 3 378806 133192 164720 -1 5260
5262 3 378772 133214 164680 -1 5261
5263 3 378824 133364 164760 -1 5262
5264 3 378696 133494 164800 -1 5263
5265 3 378527 133491 164720 -1 5264
5266 3 378457 133521 164680 -1 5265
5267 3 377339 132897 166480 -1 5164
5268 3 377488 132826 166360 -1 5267
5269 3 377474 132828 166320 -1 5268
5270 3 372097 130987 171200 -1 5138
5271 3 367508 130006 173240 -1 5089
5272 3 367913 129875 173160 -1 5271
5273 3 368331 129787 173200 -1 5272
5274 3 368463 129699 173240 -1 5273
5275 3 368664 129576 173160 -1 5274
5276 3 366819 129919 174000 -1 5087
5277 3 366110 130462 173320 -1 5083
5278 3 366112 130450 173280 -1 5277
5279 3 364257 131673 173440 -1 5071
5280 3 364193 131531 173480 -1 5279
5281 3 364147 131449 173560 -1 5280
5282 3 364127 131189 173640 -1 5281
5283 3 364060 130970 173800 -1 5282
5284 3 364044 130783 173840 -1 5283
5285 3 364030 130596 173880 -1 5284
5286 3 364030 130612 173960 -1 5285
5287 3 363982 130400 173800 -1 5286
5288 3 364150 129949 173640 -1 5287
5289 3 364138 129870 173520 -1 5288
5290 3 364184 129710 173480 -1 5289
5291 3 364124 129434 173440 -1 5290
5292 3 364034 129314 173400 -1 5291
5293 3 363998 128973 173360 -1 5292
5294 3 364009 128934 173320 -1 5293
5295 3 363968 128680 173360 -1 5294
5296 3 363968 128684 173440 -1 5295
5297 3 363954 128712 173480 -1 5296
5298 3 363930 128926 173520 -1 5297
5299 3 363870 129256 173560 -1 5298
5300 3 363838 129387 173640 -1 5299
5301 3 363948 129339 173920 -1 5300
5302 3 363932 129245 174000 -1 5301
5303 3 363518 128724 173480 -1 5297
5304 3 363392 128780 173480 -1 5303
5305 3 363204 128700 173480 -1 5304
5306 3 363294 128805 173360 -1 5305
5307 3 363338 128899 173320 -1 5306
5308 3 364046 128364 173480 -1 5297
5309 3 364338 128293 173520 -1 5308
5310 3 364304 128007 173520 -1 5309
5311 3 364292 127987 173560 -1 5310
5312 3 364300 128018 173640 -1 5311
5313 3 364386 128012 173760 -1 5312
5314 3 364446 128177 173560 -1 5309
5315 3 364536 128109 173600 -1 5314
5316 3 364624 127980 173680 -1 5315
5317 3 364764 127966 173800 -1 5316
5318 3 364872 127974 173840 -1 5317
5319 3 365154 128040 173800 -1 5318
5320 3 365322 128070 173760 -1 5319
5321 3 365830 127983 173720 -1 5320
5322 3 366116 127799 173800 -1 5321
5323 3 366294 127610 173880 -1 5322
5324 3 366624 127420 173920 -1 5323
5325 3 366868 127336 173880 -1 5324
5326 3 367188 127135 173840 -1 5325
5327 3 367346 127055 173800 -1 5326
5328 3 367716 126744 173600 -1 5327
5329 3 367794 126599 173520 -1 5328
5330 3 367826 126403 173600 -1 5329
5331 3 368222 126144 173640 -1 5330
5332 3 368248 126096 173600 -1 5331
5333 3 368428 126049 173560 -1 5332
5334 3 368108 126013 173600 -1 5332
5335 3 368086 125915 173600 -1 5334
5336 3 368008 125806 173520 -1 5335
5337 3 367956 125768 173480 -1 5336
5338 3 367828 125656 173600 -1 5337
5339 3 367680 125573 173680 -1 5338
5340 3 367568 125447 173720 -1 5339
5341 3 367478 125364 173840 -1 5340
5342 3 367374 125160 174000 -1 5341
5343 3 367192 125079 174080 -1 5342
5344 3 367170 124893 174160 -1 5343
5345 3 367138 124753 174200 -1 5344
5346 3 367198 124380 174320 -1 5345
5347 3 367178 124091 174480 -1 5346
5348 3 367200 123973 174520 -1 5347
5349 3 367110 123828 174560 -1 5348
5350 3 367108 123710 174520 -1 5349
5351 3 367096 123586 174480 -1 5350
5352 3 366968 123360 174560 -1 5351
5353 3 366932 123321 174640 -1 5352
5354 3 366876 123150 174720 -1 5353
5355 3 366806 123304 174760 -1 5354
5356 3 366804 123280 174840 -1 5355
5357 3 366772 123154 174880 -1 5356
5358 3 366754 123110 174920 -1 5357
5359 3 366572 122951 175040 -1 5358
5360 3 366482 122893 175120 -1 5359
5361 3 366376 122853 175160 -1 5360
5362 3 366280 122725 175120 -1 5361
5363 3 366230 122696 175040 -1 5362
5364 3 366220 122648 175000 -1 5363
5365 3 366190 122388 175040 -1 5364
5366 3 366040 122135 175120 -1 5365
5367 3 365908 122091 175000 -1 5366
5368 3 365908 122083 174920 -1 5367
5369 3 365828 122073 174880 -1 5368
5370 3 365762 122071 174840 -1 5369
5371 3 365700 122045 174800 -1 5370
5372 3 365710 121958 174760 -1 5371
5373 3 365724 121822 174720 -1 5372
5374 3 365718 121886 174680 -1 5373
5375 3 365776 121768 174600 -1 5374
5376 3 365874 121686 174560 -1 5375
5377 3 365992 121616 174520 -1 5376
5378 3 366122 121405 174400 -1 5377
5379 3 366152 121327 174360 -1 5378
5380 3 366134 121255 174320 -1 5379
5381 3 366148 121205 174280 -1 5380
5382 3 366198 121132 174200 -1 5381
5383 3 366320 121132 174040 -1 5382
5384 3 366444 121130 173960 -1 5383
5385 3 366514 121152 173880 -1 5384
5386 3 366546 121324 173760 -1 5385
5387 3 366568 121392 173680 -1 5386
5388 3 366524 121389 173640 -1 5387
5389 3 366510 121391 173600 -1 5388
5390 3 366458 121531 173400 -1 5389
5391 3 366526 121515 173360 -1 5390
5392 3 366786 121461 173280 -1 5391
5393 3 366788 121431 173240 -1 5392
5394 3 367124 123866 174600 -1 5349
5395 3 367178 123933 174640 -1 5394
5396 3 367184 123993 174680 -1 5395
5397 3 367220 124069 174760 -1 5396
5398 3 367223 124190 175000 -1 5397
5399 3 367224 124250 175120 -1 5398
5400 3 367220 124251 175200 -1 5399
5401 3 364914 127968 173880 -1 5318
5402 3 364882 128006 173960 -1 5401
5403 3 364042 128819 173200 -1 5294
5404 3 364066 128722 173160 -1 5403
5405 3 364100 128702 173000 -1 5404
5406 3 364114 128748 172880 -1 5405
5407 3 364110 128882 172680 -1 5406
5408 3 363932 128716 172440 -1 5407
5409 3 363906 128752 172160 -1 5408
5410 3 363758 128632 171840 -1 5409
5411 3 363934 128544 171800 -1 5410
5412 3 364030 128302 171680 -1 5411
5413 3 364268 128110 171560 -1 5412
5414 3 363548 128664 171800 -1 5410
5415 3 363378 128809 171760 -1 5414
5416 3 363358 128812 171720 -1 5415
5417 3 363330 128722 171680 -1 5416
5418 3 363356 128672 171600 -1 5417
5419 3 363176 128726 171440 -1 5418
5420 3 362856 128628 171120 -1 5419
5421 3 362716 128381 170760 -1 5420
5422 3 362626 128355 170840 -1 5421
5423 3 362418 128243 170720 -1 5422
5424 3 362012 128357 170480 -1 5423
5425 3 361894 128390 170240 -1 5424
5426 3 361602 128174 170000 -1 5425
5427 3 361508 128060 169880 -1 5426
5428 3 361380 128053 169800 -1 5427
5429 3 361340 128087 169760 -1 5428
5430 3 361226 127983 169640 -1 5429
5431 3 361216 127877 169520 -1 5430
5432 3 361134 127828 169320 -1 5431
5433 3 361164 127724 169160 -1 5432
5434 3 361080 127525 168960 -1 5433
5435 3 360782 127706 169040 -1 5434
5436 3 360576 127556 168920 -1 5435
5437 3 360426 127632 168800 -1 5436
5438 3 360214 127693 168880 -1 5437
5439 3 360206 127709 168840 -1 5438
5440 3 360324 127687 168680 -1 5439
5441 3 359936 127527 168720 -1 5440
5442 3 359892 127461 168840 -1 5441
5443 3 359844 127444 168880 -1 5442
5444 3 360242 127613 168640 -1 5440
5445 3 360230 127519 168560 -1 5444
5446 3 360182 127515 168520 -1 5445
5447 3 360114 127477 168480 -1 5446
5448 3 360186 127410 168320 -1 5447
5449 3 360540 127194 168200 -1 5448
5450 3 360554 127184 168160 -1 5449
5451 3 360770 127085 168000 -1 5450
5452 3 360956 126845 167920 -1 5451
5453 3 361060 126768 167560 -1 5452
5454 3 361160 126778 167440 -1 5453
5455 3 361030 126800 167400 -1 5454
5456 3 360988 126894 167280 -1 5455
5457 3 360998 126953 167120 -1 5456
5458 3 360926 127073 167040 -1 5457
5459 3 360886 127153 167000 -1 5458
5460 3 360792 127318 167120 -1 5459
5461 3 360672 127408 167200 -1 5460
5462 3 360570 127412 167280 -1 5461
5463 3 360472 127426 167320 -1 5462
5464 3 360324 127498 167360 -1 5463
5465 3 360296 127558 167400 -1 5464
5466 3 360308 127539 167440 -1 5465
5467 3 360316 127533 167520 -1 5466
5468 3 361336 126744 167440 -1 5454
5469 3 361476 126649 167440 -1 5468
5470 3 361578 126601 167480 -1 5469
5471 3 361666 126521 167480 -1 5470
5472 3 361778 126583 167400 -1 5471
5473 3 361842 126641 167360 -1 5472
5474 3 362050 126743 167240 -1 5473
5475 3 362164 126625 167120 -1 5474
5476 3 362270 126679 167040 -1 5475
5477 3 362330 126742 166960 -1 5476
5478 3 362362 126748 166840 -1 5477
5479 3 362542 126660 166720 -1 5478
5480 3 362740 126501 166560 -1 5479
5481 3 362772 126253 166480 -1 5480
5482 3 362868 126139 166440 -1 5481
5483 3 362850 126098 166400 -1 5482
5484 3 362858 126112 166360 -1 5483
5485 3 362768 126178 166320 -1 5484
5486 3 363426 126596 166200 -1 5485
5487 3 362666 126271 166440 -1 5481
5488 3 360108 127581 168880 -1 5438
5489 3 363180 128988 171760 -1 5416
5490 3 364306 128964 173000 -1 5405
5491 3 364304 129322 173000 -1 5490
5492 3 364230 129601 172960 -1 5491
5493 3 364263 133275 173440 -1 5062
5494 3 364118 133444 173480 -1 5493
5495 3 363994 133518 173440 -1 5494
5496 3 364024 133532 173400 -1 5495
5497 3 363986 133560 173320 -1 5496
5498 3 363905 133551 173120 -1 5497
5499 3 363891 133551 173080 -1 5498
5500 3 363767 133453 173040 -1 5499
5501 3 363649 133481 172920 -1 5500
5502 3 363585 133659 172720 -1 5501
5503 3 363547 133841 172640 -1 5502
5504 3 363508 133958 172560 -1 5503
5505 3 363454 133838 172520 -1 5504
5506 3 363470 133838 172400 -1 5505
5507 3 363368 133974 172240 -1 5506
5508 3 363310 134016 172200 -1 5507
5509 3 363303 133991 172120 -1 5508
5510 3 363371 133803 172080 -1 5509
5511 3 363337 133769 172040 -1 5510
5512 3 363215 133643 171960 -1 5511
5513 3 363089 133612 172000 -1 5512
5514 3 362957 133587 172040 -1 5513
5515 3 362795 133677 172080 -1 5514
5516 3 362536 133570 172160 -1 5515
5517 3 362312 133424 172200 -1 5516
5518 3 362183 133311 172240 -1 5517
5519 3 362177 133051 172200 -1 5518
5520 3 362168 132820 172320 -1 5519
5521 3 361996 132716 172480 -1 5520
5522 3 361819 132605 172640 -1 5521
5523 3 361595 132373 172760 -1 5522
5524 3 361534 132334 172800 -1 5523
5525 3 361500 132136 172880 -1 5524
5526 3 361424 132222 172920 -1 5525
5527 3 361452 132230 172960 -1 5526
5528 3 361146 132226 172920 -1 5526
5529 3 361041 132267 172960 -1 5528
5530 3 360979 132271 173040 -1 5529
5531 3 360827 132293 173080 -1 5530
5532 3 360525 132361 173160 -1 5531
5533 3 360504 132298 173240 -1 5532
5534 3 360274 132374 173320 -1 5533
5535 3 360304 132388 173360 -1 5534
5536 3 360328 132288 173400 -1 5535
5537 3 360254 132258 173560 -1 5536
5538 3 360211 132307 173760 -1 5537
5539 3 360163 132375 173800 -1 5538
5540 3 359992 132434 173920 -1 5539
5541 3 359836 132566 173960 -1 5540
5542 3 359429 132745 174000 -1 5541
5543 3 359441 132879 174040 -1 5542
5544 3 359382 132966 174080 -1 5543
5545 3 359188 133076 174040 -1 5544
5546 3 359037 133139 174000 -1 5545
5547 3 358921 133141 173960 -1 5546
5548 3 358793 133259 174000 -1 5547
5549 3 358685 133193 174160 -1 5548
5550 3 358453 133087 174200 -1 5549
5551 3 358419 132877 174240 -1 5550
5552 3 358305 132805 174280 -1 5551
5553 3 358228 132458 174440 -1 5552
5554 3 358060 132324 174480 -1 5553
5555 3 357965 132183 174640 -1 5554
5556 3 357705 132081 174680 -1 5555
5557 3 360404 132532 173240 -1 5535
5558 3 360476 132612 173200 -1 5557
5559 3 360321 132701 173160 -1 5558
5560 3 360273 132789 173120 -1 5559
5561 3 360074 133008 173160 -1 5560
5562 3 359976 133060 173120 -1 5561
5563 3 363275 133697 171920 -1 5512
5564 3 363271 133699 171880 -1 5563
5565 3 363248 133668 171840 -1 5564
5566 3 363162 133620 171800 -1 5565
5567 3 363156 133600 171760 -1 5566
5568 3 363150 133586 171720 -1 5567
5569 3 363270 133642 171680 -1 5568
5570 3 363448 133744 171560 -1 5569
5571 3 363477 133762 171520 -1 5570
5572 3 363368 133646 171480 -1 5571
5573 3 363316 133580 171440 -1 5572
5574 3 363194 133516 171320 -1 5573
5575 3 362888 133538 171240 -1 5574
5576 3 362560 133512 171080 -1 5575
5577 3 362476 133530 171040 -1 5576
5578 3 362296 133552 171000 -1 5577
5579 3 362142 133606 170920 -1 5578
5580 3 361791 133611 170840 -1 5579
5581 3 361429 133601 170760 -1 5580
5582 3 361056 133586 170520 -1 5581
5583 3 360876 133556 170360 -1 5582
5584 3 360854 133532 170120 -1 5583
5585 3 360996 133660 169920 -1 5584
5586 3 360926 133550 169760 -1 5585
5587 3 360798 133604 169720 -1 5586
5588 3 360688 133542 169560 -1 5587
5589 3 360533 133795 169440 -1 5588
5590 3 360561 133861 169280 -1 5589
5591 3 360569 133945 169200 -1 5590
5592 3 360656 134026 169120 -1 5591
5593 3 360650 134038 169040 -1 5592
5594 3 360532 134014 169000 -1 5593
5595 3 360690 134084 168960 -1 5594
5596 3 360346 134018 168880 -1 5595
5597 3 360326 134040 168760 -1 5596
5598 3 360364 134176 168520 -1 5597
5599 3 360317 134241 168400 -1 5598
5600 3 360271 134279 168360 -1 5599
5601 3 360233 134405 168320 -1 5600
5602 3 360066 134596 168200 -1 5601
5603 3 359946 134782 168000 -1 5602
5604 3 359926 134892 167960 -1 5603
5605 3 359941 135183 167800 -1 5604
5606 3 360225 135345 167600 -1 5605
5607 3 360496 135470 167520 -1 5606
5608 3 360611 135537 167440 -1 5607
5609 3 360765 135647 167240 -1 5608
5610 3 361077 135635 167080 -1 5609
5611 3 361582 135720 166720 -1 5610
5612 3 362193 136071 166440 -1 5611
5613 3 362448 136050 166360 -1 5612
5614 3 362224 136077 166320 -1 5613
5615 3 363100 136623 166200 -1 5614
5616 3 363374 136592 166080 -1 5615
5617 3 363376 136588 166040 -1 5616
5618 3 363530 136608 165880 -1 5617
5619 3 363848 136576 165640 -1 5618
5620 3 364172 136495 165280 -1 5619
5621 3 364272 136433 165040 -1 5620
5622 3 364430 136524 164920 -1 5621
5623 3 365208 136794 164640 -1 5622
5624 3 365314 136835 164600 -1 5623
5625 3 365266 136942 164440 -1 5624
5626 3 365686 137106 164080 -1 5625
5627 3 366146 137113 163840 -1 5626
5628 3 366716 137165 163600 -1 5627
5629 3 366968 137168 163400 -1 5628
5630 3 367358 137284 163080 -1 5629
5631 3 367362 137296 163040 -1 5630
5632 3 367454 137353 162880 -1 5631
5633 3 367524 137255 162840 -1 5632
5634 3 367712 137302 162680 -1 5633
5635 3 368126 137466 162520 -1 5634
5636 3 368444 137459 162400 -1 5635
5637 3 368778 137545 162200 -1 5636
5638 3 369222 137730 162000 -1 5637
5639 3 369262 137794 161960 -1 5638
5640 3 369344 137872 161920 -1 5639
5641 3 369450 137842 161880 -1 5640
5642 3 369876 137919 161760 -1 5641
5643 3 370030 137844 161720 -1 5642
5644 3 370102 137812 161680 -1 5643
5645 3 370150 137766 161600 -1 5644
5646 3 370232 137728 161480 -1 5645
5647 3 370442 137669 161440 -1 5646
5648 3 370512 137725 161400 -1 5647
5649 3 370546 137737 161360 -1 5648
5650 3 370566 137749 161320 -1 5649
5651 3 370590 137816 161120 -1 5650
5652 3 370486 137802 161000 -1 5651
5653 3 370606 137780 160800 -1 5652
5654 3 370606 137408 160760 -1 5653
5655 3 370660 137286 160600 -1 5654
5656 3 370656 137308 160560 -1 5655
5657 3 370642 137358 160480 -1 5656
5658 3 370668 137424 160440 -1 5657
5659 3 370770 137432 160360 -1 5658
5660 3 370886 137468 160240 -1 5659
5661 3 370916 137458 160040 -1 5660
5662 3 370864 137453 159840 -1 5661
5663 3 370898 137479 159800 -1 5662
5664 3 370910 137471 159760 -1 5663
5665 3 370632 137435 159840 -1 5662
5666 3 370160 137612 161000 -1 5652
5667 3 369812 137518 161000 -1 5666
5668 3 369802 137497 160840 -1 5667
5669 3 369790 137471 160800 -1 5668
5670 3 369744 137515 160760 -1 5669
5671 3 369780 137547 160720 -1 5670
5672 3 369810 137507 160680 -1 5671
5673 3 369852 137449 160640 -1 5672
5674 3 369788 137390 160600 -1 5673
5675 3 369718 137180 160520 -1 5674
5676 3 369504 137150 160480 -1 5675
5677 3 369438 137344 160440 -1 5676
5678 3 369334 137405 160400 -1 5677
5679 3 369284 137439 160320 -1 5678
5680 3 363344 136426 166200 -1 5616
5681 3 361002 133534 169720 -1 5586
5682 3 361118 133443 169600 -1 5681
5683 3 361209 133375 169520 -1 5682
5684 3 361254 133341 169480 -1 5683
5685 3 361286 133321 169440 -1 5684
5686 3 361406 133316 169400 -1 5685
5687 3 362534 133420 171160 -1 5576
5688 3 363506 133780 171480 -1 5571
5689 3 363726 133823 171400 -1 5688
5690 3 363852 133863 171280 -1 5689
5691 3 363968 133887 171160 -1 5690
5692 3 364130 133883 171080 -1 5691
5693 3 364260 133948 170880 -1 5692
5694 3 364340 133994 170680 -1 5693
5695 3 364548 133955 170440 -1 5694
5696 3 364708 133967 170160 -1 5695
5697 3 364748 133964 169960 -1 5696
5698 3 364762 133918 169680 -1 5697
5699 3 364920 133882 169480 -1 5698
5700 3 365004 133909 169400 -1 5699
5701 3 365056 133887 169320 -1 5700
5702 3 365202 133875 169200 -1 5701
5703 3 365396 133894 168880 -1 5702
5704 3 365632 133857 168520 -1 5703
5705 3 365786 133854 168240 -1 5704
5706 3 365906 133926 168080 -1 5705
5707 3 366020 133832 167920 -1 5706
5708 3 366422 133893 167720 -1 5707
5709 3 366754 133798 167760 -1 5708
5710 3 366828 133824 167720 -1 5709
5711 3 366940 133837 167640 -1 5710
5712 3 367120 133723 167600 -1 5711
5713 3 367110 133721 167720 -1 5712
5714 3 367134 133663 167760 -1 5713
5715 3 367168 133577 167800 -1 5714
5716 3 367212 133527 167840 -1 5715
5717 3 367480 133458 167880 -1 5716
5718 3 367608 133638 167840 -1 5717
5719 3 367686 133664 167880 -1 5718
5720 3 367664 133620 167920 -1 5719
5721 3 367664 133620 167960 -1 5720
5722 3 367184 133803 167560 -1 5712
5723 3 367208 133915 167480 -1 5722
5724 3 367270 134043 167440 -1 5723
5725 3 367300 134099 167400 -1 5724
5726 3 367418 134153 167360 -1 5725
5727 3 367520 134209 167320 -1 5726
5728 3 367612 134309 167280 -1 5727
5729 3 367642 134335 167240 -1 5728
5730 3 367812 134386 167120 -1 5729
5731 3 368066 134482 166880 -1 5730
5732 3 368352 134500 166720 -1 5731
5733 3 368414 134566 166640 -1 5732
5734 3 368692 134591 166480 -1 5733
5735 3 368698 134477 166440 -1 5734
5736 3 368808 134613 166400 -1 5735
5737 3 368866 134533 166360 -1 5736
5738 3 368886 134535 166320 -1 5737
5739 3 369514 134987 166160 -1 5738
5740 3 369594 134991 166040 -1 5739
5741 3 369808 134959 165920 -1 5740
5742 3 369910 134943 165840 -1 5741
5743 3 370016 134965 165720 -1 5742
5744 3 370230 135093 165560 -1 5743
5745 3 370336 135161 165480 -1 5744
5746 3 370592 135161 165320 -1 5745
5747 3 370664 135136 165160 -1 5746
5748 3 370720 135066 165000 -1 5747
5749 3 370912 135126 164920 -1 5748
5750 3 370944 135402 164880 -1 5749
5751 3 370950 135544 164840 -1 5750
5752 3 371022 135692 164920 -1 5751
5753 3 371174 135931 164960 -1 5752
5754 3 371224 135993 165000 -1 5753
5755 3 371454 136212 164920 -1 5754
5756 3 371466 136558 164800 -1 5755
5757 3 371400 136755 164680 -1 5756
5758 3 371366 136771 164600 -1 5757
5759 3 371434 136869 164560 -1 5758
5760 3 371422 136949 164520 -1 5759
5761 3 371406 137210 164360 -1 5760
5762 3 371410 137248 164320 -1 5761
5763 3 371510 137280 164280 -1 5762
5764 3 371658 137372 164240 -1 5763
5765 3 371770 137422 164200 -1 5764
5766 3 371800 137395 164160 -1 5765
5767 3 371782 137435 164120 -1 5766
5768 3 371370 137270 164400 -1 5761
5769 3 371228 136685 164680 -1 5758
5770 3 371220 136661 164720 -1 5769
5771 3 368916 134709 166360 -1 5736
5772 3 369002 134786 166320 -1 5771
5773 3 363490 134000 172560 -1 5504
5774 3 363456 134032 172560 -1 5773
5775 3 364001 133731 173040 -1 5499
5776 3 363971 133806 173000 -1 5775
5777 3 363810 133604 173480 -1 5495
5778 3 363722 133566 173520 -1 5777
5779 3 363696 133586 173560 -1 5778
5780 3 363296 133818 173600 -1 5779
5781 3 362955 133925 173680 -1 5780
5782 3 362910 133942 173560 -1 5781
5783 3 362778 134058 173560 -1 5782
5784 3 363100 133990 173440 -1 5783
5785 3 363090 134022 173360 -1 5784
5786 3 363042 134166 173280 -1 5785
5787 3 362872 134306 173240 -1 5786
5788 3 362922 134242 173200 -1 5787
5789 3 363126 134327 173200 -1 5788
5790 3 363482 134190 173160 -1 5789
5791 3 363582 134154 173040 -1 5790
5792 3 363566 134154 173000 -1 5791
5793 3 362292 133872 173520 -1 5783
5794 3 362300 133668 173480 -1 5793
5795 3 362198 133566 173440 -1 5794
5796 3 362206 133435 173640 -1 5795
5797 3 362116 133453 173720 -1 5796
5798 3 362204 133445 173920 -1 5797
5799 3 362188 133427 173960 -1 5798
5800 3 362182 133421 174000 -1 5799
5801 3 361976 133363 174000 -1 5800
5802 3 362026 133309 174080 -1 5801
5803 3 362056 133259 174160 -1 5802
5804 3 361826 133231 174280 -1 5803
5805 3 361552 133232 174440 -1 5804
5806 3 361488 133182 174560 -1 5805
5807 3 361546 133162 174640 -1 5806
5808 3 362314 133339 174000 -1 5800
5809 3 362951 133965 173720 -1 5781
5810 3 362920 134022 173800 -1 5809
5811 3 362614 133996 173960 -1 5810
5812 3 362272 134060 174200 -1 5811
5813 3 362008 134178 174480 -1 5812
5814 3 361571 134315 174520 -1 5813
5815 3 361161 134338 174560 -1 5814
5816 3 360823 134313 174640 -1 5815
5817 3 360321 134299 174760 -1 5816
5818 3 360257 134229 174800 -1 5817
5819 3 360191 134246 174840 -1 5818
5820 3 360013 134308 174960 -1 5819
5821 3 359941 134271 175040 -1 5820
5822 3 359907 134241 175120 -1 5821
5823 3 359821 134193 175200 -1 5822
5824 3 359795 134312 175280 -1 5823
5825 3 359705 134211 175320 -1 5824
5826 3 359629 134209 175360 -1 5825
5827 3 359529 134187 175400 -1 5826
5828 3 359453 134191 175440 -1 5827
5829 3 359489 134141 175480 -1 5828
5830 3 359505 134115 175680 -1 5829
5831 3 359485 134192 175840 -1 5830
5832 3 359337 134204 175880 -1 5831
5833 3 359211 134178 175920 -1 5832
5834 3 359093 134120 175960 -1 5833
5835 3 358979 134186 176000 -1 5834
5836 3 358821 134220 176040 -1 5835
5837 3 358627 134272 176080 -1 5836
5838 3 358479 134287 176200 -1 5837
5839 3 358320 134218 176280 -1 5838
5840 3 358049 134159 176280 -1 5839
5841 3 357845 134237 176360 -1 5840
5842 3 357875 134247 176440 -1 5841
5843 3 358241 134183 176320 -1 5839
5844 3 358097 134085 176360 -1 5843
5845 3 358025 134097 176480 -1 5844
5846 3 359185 134263 175320 -1 5828
5847 3 359097 134279 175280 -1 5846
5848 3 359057 134146 175200 -1 5847
5849 3 358997 133976 175120 -1 5848
5850 3 358997 133976 175080 -1 5849
5851 3 360291 134176 174760 -1 5818
5852 3 360249 134074 174720 -1 5851
5853 3 360133 133971 174640 -1 5852
5854 3 359915 133873 174600 -1 5853
5855 3 359837 133842 174560 -1 5854
5856 3 364455 133481 174080 -1 5058
5857 3 365030 133006 175600 -1 5050
5858 3 365060 132904 175640 -1 5857
5859 3 365114 132834 175680 -1 5858
5860 3 365160 132693 175720 -1 5859
5861 3 365162 132681 175760 -1 5860
5862 3 365220 132439 175800 -1 5861
5863 3 365478 132206 175840 -1 5862
5864 3 365518 132156 175880 -1 5863
5865 3 365526 132074 175920 -1 5864
5866 3 365500 132103 175960 -1 5865
5867 3 365518 132125 176000 -1 5866
5868 3 365524 132131 176040 -1 5867
5869 3 365556 131979 176000 -1 5866
5870 3 365578 131912 176040 -1 5869
5871 3 365606 131848 176200 -1 5870
5872 3 365642 131900 176240 -1 5871
5873 3 365664 131849 176400 -1 5872
5874 3 365812 131645 176440 -1 5873
5875 3 365872 131645 176480 -1 5874
5876 3 366000 131547 176520 -1 5875
5877 3 366010 131497 176560 -1 5876
5878 3 366018 131483 176600 -1 5877
5879 3 366116 131340 176680 -1 5878
5880 3 366116 131332 176720 -1 5879
5881 3 366188 131315 176920 -1 5880
5882 3 366190 131349 176960 -1 5881
5883 3 366242 131449 177080 -1 5882
5884 3 366278 131367 177320 -1 5883
5885 3 366274 131184 177560 -1 5884
5886 3 366234 131061 177640 -1 5885
5887 3 366262 131009 177760 -1 5886
5888 3 366260 130778 178080 -1 5887
5889 3 366384 130693 178280 -1 5888
5890 3 366242 130642 178320 -1 5889
5891 3 366066 130562 178480 -1 5890
5892 3 365882 130565 178680 -1 5891
5893 3 365782 130524 178840 -1 5892
5894 3 365868 130540 178880 -1 5893
5895 3 365534 130510 178920 -1 5894
5896 3 365442 130524 179000 -1 5895
5897 3 365230 130528 178920 -1 5896
5898 3 365066 130530 178880 -1 5897
5899 3 364866 130514 178760 -1 5898
5900 3 364632 130475 178600 -1 5899
5901 3 364372 130565 178560 -1 5900
5902 3 364214 130532 178640 -1 5901
5903 3 364108 130448 178680 -1 5902
5904 3 364028 130418 178720 -1 5903
5905 3 363932 130408 178680 -1 5904
5906 3 363842 130427 178600 -1 5905
5907 3 363686 130425 178480 -1 5906
5908 3 363460 130409 178400 -1 5907
5909 3 363334 130346 178360 -1 5908
5910 3 363310 130226 178360 -1 5909
5911 3 363318 130169 178400 -1 5910
5912 3 365252 130512 179040 -1 5896
5913 3 365156 130532 179080 -1 5912
5914 3 365056 130593 179200 -1 5913
5915 3 364874 130581 179400 -1 5914
5916 3 364606 130718 179520 -1 5915
5917 3 364338 130712 179560 -1 5916
5918 3 364244 130692 179640 -1 5917
5919 3 363786 130749 179800 -1 5918
5920 3 363552 130771 179840 -1 5919
5921 3 363164 130786 179880 -1 5920
5922 3 362994 130832 179920 -1 5921
5923 3 362884 130844 180000 -1 5922
5924 3 362872 130840 180040 -1 5923
5925 3 362816 130793 180240 -1 5924
5926 3 362676 130769 180520 -1 5925
5927 3 362496 130767 180600 -1 5926
5928 3 362434 130801 180680 -1 5927
5929 3 362314 130888 180720 -1 5928
5930 3 362472 130722 180720 -1 5929
5931 3 362082 130826 180760 -1 5929
5932 3 362006 130822 180640 -1 5931
5933 3 361814 130844 180600 -1 5932
5934 3 361766 131030 180720 -1 5933
5935 3 361602 130941 180680 -1 5934
5936 3 361495 130940 180640 -1 5935
5937 3 361581 130804 180560 -1 5936
5938 3 361614 130726 180480 -1 5937
5939 3 361139 130910 180640 -1 5936
5940 3 360816 130927 180600 -1 5939
5941 3 360725 130895 180440 -1 5940
5942 3 360555 130874 180400 -1 5941
5943 3 360094 130933 180440 -1 5942
5944 3 360046 130953 180400 -1 5943
5945 3 359999 130973 180360 -1 5944
5946 3 359803 131093 180320 -1 5945
5947 3 359379 131328 180280 -1 5946
5948 3 359204 131373 180200 -1 5947
5949 3 358930 131407 180080 -1 5948
5950 3 358671 131356 180040 -1 5949
5951 3 358335 131324 179920 -1 5950
5952 3 358209 131429 179800 -1 5951
5953 3 358223 131536 179760 -1 5952
5954 3 358155 131707 179720 -1 5953
5955 3 358109 131791 180000 -1 5954
5956 3 359940 130738 180520 -1 5943
5957 3 359692 130634 180640 -1 5956
5958 3 359341 130599 180760 -1 5957
5959 3 359190 130622 180960 -1 5958
5960 3 358930 130658 181000 -1 5959
5961 3 359108 130656 181080 -1 5960
5962 3 358842 130656 180960 -1 5960
5963 3 358550 130914 180960 -1 5962
5964 3 358326 131085 181040 -1 5963
5965 3 358160 131134 181120 -1 5964
5966 3 357991 131098 181160 -1 5965
5967 3 357881 131111 181240 -1 5966
5968 3 357861 131298 181320 -1 5967
5969 3 357733 131298 181360 -1 5968
5970 3 357677 131310 181480 -1 5969
5971 3 357681 131417 181680 -1 5970
5972 3 357667 131521 181720 -1 5971
5973 3 357677 131557 181760 -1 5972
5974 3 357635 131485 181840 -1 5973
5975 3 357595 131494 181960 -1 5974
5976 3 357425 131464 182000 -1 5975
5977 3 358415 130488 180640 -1 5962
5978 3 358253 130357 180480 -1 5977
5979 3 358179 130262 180360 -1 5978
5980 3 358123 130197 180240 -1 5979
5981 3 358150 130167 180160 -1 5980
5982 3 358126 130067 180120 -1 5981
5983 3 358124 130126 180080 -1 5982
5984 3 358122 130186 180040 -1 5983
5985 3 358132 130120 179960 -1 5984
5986 3 358066 130130 179920 -1 5985
5987 3 358350 129954 180080 -1 5982
5988 3 358374 129930 180040 -1 5987
5989 3 358376 129920 180000 -1 5988
5990 3 358542 130323 180160 -1 5981
5991 3 358730 130465 180200 -1 5990
5992 3 358946 130421 180200 -1 5991
5993 3 357466 130247 180160 -1 5981
5994 3 363140 130840 179840 -1 5921
5995 3 362958 131047 179920 -1 5994
5996 3 362860 131109 179960 -1 5995
5997 3 362718 131208 179880 -1 5996
5998 3 362608 131236 179920 -1 5997
5999 3 362584 131248 179960 -1 5998
6000 3 366050 130504 178920 -1 5894
6001 3 366292 130427 179000 -1 6000
6002 3 366318 130415 179040 -1 6001
6003 3 366334 130421 179120 -1 6002
6004 3 366298 130431 179240 -1 6003
6005 3 366400 130439 179400 -1 6004
6006 3 366704 130547 179440 -1 6005
6007 3 366786 130573 179480 -1 6006
6008 3 366947 130448 179520 -1 6007
6009 3 367188 130406 179560 -1 6008
6010 3 367416 130369 179600 -1 6009
6011 3 367786 130487 179640 -1 6010
6012 3 368102 130513 179600 -1 6011
6013 3 368244 130500 179680 -1 6012
6014 3 368456 130512 179720 -1 6013
6015 3 368510 130484 179760 -1 6014
6016 3 368542 130454 179840 -1 6015
6017 3 368780 130475 180000 -1 6016
6018 3 368884 130500 180080 -1 6017
6019 3 369004 130532 180160 -1 6018
6020 3 369114 130518 180240 -1 6019
6021 3 369162 130600 180280 -1 6020
6022 3 369212 130708 180120 -1 6021
6023 3 369358 130773 180240 -1 6022
6024 3 369428 130851 180280 -1 6023
6025 3 369496 131081 180360 -1 6024
6026 3 369490 131348 180480 -1 6025
6027 3 369500 131392 180520 -1 6026
6028 3 369482 131425 180560 -1 6027
6029 3 366656 130692 178320 -1 5889
6030 3 366806 130733 178400 -1 6029
6031 3 366846 130725 178480 -1 6030
6032 3 366926 130587 178640 -1 6031
6033 3 366828 130529 178680 -1 6032
6034 3 367080 130609 178600 -1 6032
6035 3 367256 130652 178560 -1 6034
6036 3 367278 130684 178480 -1 6035
6037 3 365698 131650 176640 -1 5878
6038 3 365626 131666 176680 -1 6037
6039 3 367127 133533 179280 -1 4981
6040 3 366764 133786 179560 -1 4976
6041 3 366562 133726 179560 -1 6040
6042 3 366490 133618 179520 -1 6041
6043 3 366616 134502 179560 -1 4975
6044 3 366430 134608 179520 -1 6043
6045 3 366340 134584 179480 -1 6044
6046 3 366329 134603 179400 -1 6045
6047 3 366213 134605 179240 -1 6046
6048 3 366191 134543 179160 -1 6047
6049 3 366137 134755 179200 -1 6047
6050 3 366063 134905 179160 -1 6049
6051 3 366056 134912 179120 -1 6050
6052 3 366802 134330 180240 -1 4971
6053 3 366839 134227 180360 -1 6052
6054 3 366819 134199 180480 -1 6053
6055 3 366761 134425 180280 -1 6052
6056 3 366753 134455 180320 -1 6055
6057 3 366755 134469 180360 -1 6056
6058 3 367154 136672 182120 -1 4953
6059 3 367264 136720 182080 -1 6058
6060 3 367352 136426 182040 -1 6059
6061 3 367682 136428 182040 -1 6060
6062 3 367772 136844 182000 -1 6061
6063 3 367804 136840 181920 -1 6062
6064 3 368028 136642 182000 -1 6063
6065 3 366030 136693 182840 -1 4946
6066 3 365868 136643 182880 -1 6065
6067 3 365788 136577 182800 -1 6066
6068 3 365742 136673 182760 -1 6067
6069 3 365572 136843 182720 -1 6068
6070 3 365473 136854 182680 -1 6069
6071 3 365373 136728 182600 -1 6070
6072 3 365455 136668 182520 -1 6071
6073 3 366205 138103 184080 -1 4901
6074 3 367130 141164 186120 -1 4883
6075 3 367183 141130 186160 -1 6074
6076 3 367295 141063 186200 -1 6075
6077 3 367328 141074 186280 -1 6076
6078 3 366724 141634 186440 -1 4880
6079 3 366661 141533 186520 -1 6078
6080 3 366571 141443 186600 -1 6079
6081 3 366429 141395 186680 -1 6080
6082 3 366149 141350 186720 -1 6081
6083 3 366049 141380 186640 -1 6082
6084 3 365840 141436 186680 -1 6083
6085 3 365731 141447 186640 -1 6084
6086 3 365716 141354 186560 -1 6085
6087 3 365761 141369 186480 -1 6086
6088 3 365989 141227 186680 -1 6082
6089 3 366078 141081 186760 -1 6088
6090 3 366134 140940 186840 -1 6089
6091 3 366104 140816 186920 -1 6090
6092 3 365986 140714 186960 -1 6091
6093 3 365842 140580 187000 -1 6092
6094 3 365784 140512 187080 -1 6093
6095 3 365640 140526 187240 -1 6094
6096 3 365528 140520 187360 -1 6095
6097 3 365581 140529 187400 -1 6096
6098 3 365491 140457 187480 -1 6097
6099 3 365419 140407 187560 -1 6098
6100 3 365389 140323 187600 -1 6099
6101 3 365383 140267 187640 -1 6100
6102 3 365351 140225 187680 -1 6101
6103 3 365387 140253 187840 -1 6102
6104 3 365383 140293 188000 -1 6103
6105 3 365493 140335 188040 -1 6104
6106 3 365481 140291 188080 -1 6105
6107 3 365423 140139 188000 -1 6104
6108 3 365528 140136 188080 -1 6107
6109 3 365522 140122 188000 -1 6108
6110 3 366217 142242 186560 -1 4877
6111 3 366038 142324 186520 -1 6110
6112 3 365937 142320 186440 -1 6111
6113 3 365930 142361 186360 -1 6112
6114 3 365836 142250 186200 -1 6113
6115 3 365720 142168 186120 -1 6114
6116 3 365676 142056 186000 -1 6115
6117 3 365586 141985 185880 -1 6116
6118 3 365496 141895 185760 -1 6117
6119 3 365496 141918 185720 -1 6118
6120 3 365515 141948 185640 -1 6119
6121 3 365485 141900 185560 -1 6120
6122 3 365358 142023 185520 -1 6121
6123 3 365261 142142 185440 -1 6122
6124 3 365104 142329 185480 -1 6123
6125 3 365022 142411 185520 -1 6124
6126 3 365055 142516 185560 -1 6125
6127 3 365085 142613 185600 -1 6126
6128 3 364820 142460 185560 -1 6125
6129 3 364742 142467 185600 -1 6128
6130 3 365131 145142 189120 -1 4857
6131 3 365102 145131 189040 -1 6130
6132 3 365090 145183 188960 -1 6131
6133 3 365079 145150 188880 -1 6132
6134 3 365172 145098 188800 -1 6133
6135 3 365318 145023 188760 -1 6134
6136 3 365385 144911 188680 -1 6135
6137 3 365444 144777 188560 -1 6136
6138 3 365590 144736 188520 -1 6137
6139 3 365635 144665 188480 -1 6138
6140 3 365653 144661 188400 -1 6139
6141 3 365672 144691 188320 -1 6140
6142 3 365676 144684 188240 -1 6141
6143 3 365721 144714 188120 -1 6142
6144 3 365400 144740 188480 -1 6137
6145 3 365127 147101 192560 -1 4837
6146 3 365574 147073 192520 -1 6145
6147 3 365813 147100 192440 -1 6146
6148 3 366002 147139 192360 -1 6147
6149 3 366123 147191 192280 -1 6148
6150 3 366249 147244 192200 -1 6149
6151 3 366305 147304 192240 -1 6150
6152 3 366429 147346 192080 -1 6151
6153 3 366549 147342 191960 -1 6152
6154 3 366605 147290 191880 -1 6153
6155 3 366753 147334 191760 -1 6154
6156 3 366889 147294 191640 -1 6155
6157 3 367277 147156 191360 -1 6156
6158 3 367505 147084 191280 -1 6157
6159 3 367713 146992 191160 -1 6158
6160 3 367797 146936 191000 -1 6159
6161 3 368085 146936 190840 -1 6160
6162 3 368249 146956 190960 -1 6161
6163 3 368633 147094 190960 -1 6162
6164 3 369029 147186 191040 -1 6163
6165 3 369293 147214 191160 -1 6164
6166 3 369493 147202 191280 -1 6165
6167 3 369769 147246 191280 -1 6166
6168 3 370025 147130 191160 -1 6167
6169 3 370345 146956 191040 -1 6168
6170 3 370445 146684 191080 -1 6169
6171 3 370521 146520 191160 -1 6170
6172 3 370557 146360 191240 -1 6171
6173 3 370545 146292 191360 -1 6172
6174 3 370549 146256 191520 -1 6173
6175 3 370553 146252 191680 -1 6174
6176 3 370569 146228 191800 -1 6175
6177 3 370625 146236 191960 -1 6176
6178 3 370621 146264 192160 -1 6177
6179 3 370565 146300 192320 -1 6178
6180 3 370565 146300 192320 -1 6179
6181 3 370565 146300 192400 -1 6180
6182 3 370565 146300 192520 -1 6181
6183 3 370565 146300 192600 -1 6182
6184 3 370565 146300 192720 -1 6183
6185 3 370513 146268 192840 -1 6184
6186 3 370321 146262 193000 -1 6185
6187 3 370033 146298 193160 -1 6186
6188 3 369825 146334 193240 -1 6187
6189 3 369473 146414 193360 -1 6188
6190 3 369109 146456 193520 -1 6189
6191 3 368689 146274 193360 -1 6190
6192 3 368509 146142 193440 -1 6191
6193 3 368297 145930 193560 -1 6192
6194 3 368042 145774 193600 -1 6193
6195 3 367989 145742 193640 -1 6194
6196 3 367449 145566 193680 -1 6195
6197 3 367185 145590 193720 -1 6196
6198 3 366633 145346 193960 -1 6197
6199 3 366625 145210 194040 -1 6198
6200 3 368149 145838 193520 -1 6194
6201 3 367885 145708 193480 -1 6200
6202 3 367437 145600 193360 -1 6201
6203 3 367209 145500 193240 -1 6202
6204 3 367273 145390 193120 -1 6203
6205 3 367277 145246 193000 -1 6204
6206 3 367285 145154 192880 -1 6205
6207 3 367265 145020 192720 -1 6206
6208 3 367257 144932 192640 -1 6207
6209 3 367277 144796 192480 -1 6208
6210 3 367249 144682 192320 -1 6209
6211 3 367024 144592 192200 -1 6210
6212 3 366813 144678 192240 -1 6211
6213 3 366745 144746 192320 -1 6212
6214 3 366713 144802 192360 -1 6213
6215 3 366725 144472 192040 -1 6211
6216 3 366657 144480 191880 -1 6215
6217 3 366449 144346 191760 -1 6216
6218 3 366397 144432 191720 -1 6217
6219 3 366345 144518 191680 -1 6218
6220 3 366137 144726 191680 -1 6219
6221 3 365981 144638 191640 -1 6220
6222 3 365893 144490 191560 -1 6221
6223 3 366021 144086 191400 -1 6222
6224 3 366121 144062 191360 -1 6223
6225 3 366043 144053 191240 -1 6224
6226 3 366067 144136 191200 -1 6225
6227 3 366169 144266 191120 -1 6226
6228 3 366203 144356 191040 -1 6227
6229 3 366207 144432 190960 -1 6228
6230 3 366181 144546 190880 -1 6229
6231 3 366131 144564 190840 -1 6230
6232 3 366073 144604 190800 -1 6231
6233 3 366005 144641 190760 -1 6232
6234 3 365895 144977 190800 -1 6233
6235 3 365769 145224 190800 -1 6234
6236 3 365659 145336 190760 -1 6235
6237 3 365825 145547 190800 -1 6236
6238 3 365755 145855 190800 -1 6237
6239 3 365815 146038 190840 -1 6238
6240 3 365859 146148 190880 -1 6239
6241 3 365901 146272 190800 -1 6240
6242 3 365897 146338 190760 -1 6241
6243 3 365829 146517 190840 -1 6242
6244 3 365901 146573 190880 -1 6243
6245 3 365935 146699 190920 -1 6244
6246 3 365953 146814 190920 -1 6245
6247 3 365971 146886 190840 -1 6246
6248 3 365967 146888 190800 -1 6247
6249 3 365817 146948 190960 -1 6248
6250 3 365817 146948 191000 -1 6249
6251 3 365725 145838 190720 -1 6238
6252 3 365581 144128 191960 -1 6217
6253 3 365281 144120 192120 -1 6252
6254 3 364817 143810 192240 -1 6253
6255 3 364693 143610 192360 -1 6254
6256 3 364689 143518 192480 -1 6255
6257 3 364697 143506 192560 -1 6256
6258 3 364705 143446 192680 -1 6257
6259 3 364717 143438 192800 -1 6258
6260 3 364713 143354 192760 -1 6259
6261 3 365069 142980 192600 -1 6260
6262 3 365233 142752 192520 -1 6261
6263 3 365277 142576 192360 -1 6262
6264 3 365181 142364 192440 -1 6263
6265 3 365045 141958 192520 -1 6264
6266 3 365013 141762 192600 -1 6265
6267 3 365113 141554 192640 -1 6266
6268 3 365281 141322 192720 -1 6267
6269 3 365461 141100 192640 -1 6268
6270 3 365457 140860 192560 -1 6269
6271 3 365381 140562 192440 -1 6270
6272 3 365201 140182 192400 -1 6271
6273 3 364861 139548 192200 -1 6272
6274 3 364641 139356 192120 -1 6273
6275 3 364457 139216 192000 -1 6274
6276 3 364345 139164 191880 -1 6275
6277 3 364217 139010 191560 -1 6276
6278 3 364193 138770 191400 -1 6277
6279 3 364133 138316 191200 -1 6278
6280 3 364101 138260 191160 -1 6279
6281 3 364041 138156 191120 -1 6280
6282 3 363977 137816 191080 -1 6281
6283 3 363733 137402 191000 -1 6282
6284 3 363597 137066 190960 -1 6283
6285 3 363441 136806 190800 -1 6284
6286 3 363217 136654 190520 -1 6285
6287 3 363009 136624 190360 -1 6286
6288 3 362985 136664 190160 -1 6287
6289 3 362981 136648 190080 -1 6288
6290 3 362953 136652 189920 -1 6289
6291 3 362925 136660 189800 -1 6290
6292 3 362873 136660 189640 -1 6291
6293 3 362577 136510 189440 -1 6292
6294 3 362429 136394 189280 -1 6293
6295 3 362225 136068 189080 -1 6294
6296 3 362165 135944 188920 -1 6295
6297 3 362149 135876 188800 -1 6296
6298 3 362117 135856 188680 -1 6297
6299 3 362077 135796 188520 -1 6298
6300 3 362109 135740 188400 -1 6299
6301 3 362129 135688 188280 -1 6300
6302 3 362233 135598 188040 -1 6301
6303 3 362301 135438 187920 -1 6302
6304 3 362497 135084 187720 -1 6303
6305 3 362649 134816 187640 -1 6304
6306 3 362797 134596 187480 -1 6305
6307 3 362841 134504 187360 -1 6306
6308 3 362861 134372 187200 -1 6307
6309 3 362961 134272 187080 -1 6308
6310 3 363197 134074 186840 -1 6309
6311 3 363341 133938 186800 -1 6310
6312 3 363609 133626 186760 -1 6311
6313 3 363865 133280 186720 -1 6312
6314 3 364521 132780 186280 -1 6313
6315 3 364545 132716 186240 -1 6314
6316 3 365049 132476 186080 -1 6315
6317 3 365101 132370 186000 -1 6316
6318 3 365165 131912 185880 -1 6317
6319 3 365177 131736 185800 -1 6318
6320 3 365253 131374 185680 -1 6319
6321 3 365245 131186 185600 -1 6320
6322 3 365205 130998 185520 -1 6321
6323 3 365197 130768 185280 -1 6322
6324 3 365181 130656 185160 -1 6323
6325 3 365177 130480 185000 -1 6324
6326 3 365261 130238 184800 -1 6325
6327 3 365265 130178 184720 -1 6326
6328 3 365293 130006 184560 -1 6327
6329 3 365353 129516 184240 -1 6328
6330 3 365385 129324 184120 -1 6329
6331 3 365385 128842 183960 -1 6330
6332 3 365389 128758 183800 -1 6331
6333 3 365441 128598 183720 -1 6332
6334 3 365529 128284 183560 -1 6333
6335 3 365585 128060 183400 -1 6334
6336 3 365665 127796 183320 -1 6335
6337 3 365833 127708 183160 -1 6336
6338 3 365893 127660 183120 -1 6337
6339 3 365977 127608 182960 -1 6338
6340 3 366021 127572 182880 -1 6339
6341 3 366061 127584 182760 -1 6340
6342 3 366113 127600 182680 -1 6341
6343 3 366333 127556 182560 -1 6342
6344 3 366545 127540 182400 -1 6343
6345 3 366609 127476 182280 -1 6344
6346 3 366573 127592 182200 -1 6345
6347 3 366493 127656 182040 -1 6346
6348 3 366449 127684 181880 -1 6347
6349 3 366433 127748 181800 -1 6348
6350 3 366461 127816 181640 -1 6349
6351 3 366645 127644 181520 -1 6350
6352 3 366613 127624 181400 -1 6351
6353 3 366569 127498 181080 -1 6352
6354 3 366589 127418 180960 -1 6353
6355 3 366613 127362 180800 -1 6354
6356 3 366629 127230 180680 -1 6355
6357 3 366661 126920 180520 -1 6356
6358 3 366729 126756 180440 -1 6357
6359 3 366825 126400 180200 -1 6358
6360 3 366701 126232 180080 -1 6359
6361 3 366665 126148 179960 -1 6360
6362 3 366641 126048 179880 -1 6361
6363 3 366653 125996 179800 -1 6362
6364 3 366829 125850 179720 -1 6363
6365 3 367069 125556 179600 -1 6364
6366 3 367293 125416 179560 -1 6365
6367 3 367389 125396 179440 -1 6366
6368 3 367497 125400 179440 -1 6367
6369 3 367513 125360 179600 -1 6368
6370 3 367765 125065 179720 -1 6369
6371 3 367987 124912 179880 -1 6370
6372 3 368179 124765 180040 -1 6371
6373 3 368261 124662 180120 -1 6372
6374 3 368405 124584 180160 -1 6373
6375 3 368509 124528 180200 -1 6374
6376 3 368689 124494 180240 -1 6375
6377 3 368949 124415 180280 -1 6376
6378 3 368915 124450 180320 -1 6377
6379 3 368935 124254 180360 -1 6378
6380 3 369095 124140 180400 -1 6379
6381 3 369007 124106 180440 -1 6380
6382 3 369015 124126 180480 -1 6381
6383 3 369013 124128 180520 -1 6382
6384 3 369027 124158 180560 -1 6383
6385 3 369069 124164 180600 -1 6384
6386 3 369151 124224 180800 -1 6385
6387 3 369237 124401 180960 -1 6386
6388 3 369411 124645 181120 -1 6387
6389 3 369453 124684 181280 -1 6388
6390 3 369523 124794 181400 -1 6389
6391 3 369601 124724 181520 -1 6390
6392 3 369589 124716 181600 -1 6391
6393 3 369413 124734 181720 -1 6392
6394 3 369421 124814 181840 -1 6393
6395 3 369597 124746 182000 -1 6394
6396 3 369521 124223 182040 -1 6395
6397 3 369623 124715 182080 -1 6396
6398 3 369559 124696 182120 -1 6397
6399 3 368825 124650 180320 -1 6378
6400 3 369013 124764 180320 -1 6399
6401 3 369145 124825 180360 -1 6400
6402 3 369185 124861 180400 -1 6401
6403 3 369219 124967 180440 -1 6402
6404 3 369229 125023 180480 -1 6403
6405 3 369267 125085 180520 -1 6404
6406 3 368553 124644 180160 -1 6375
6407 3 368555 124768 180120 -1 6406
6408 3 368539 124768 180080 -1 6407
6409 3 368515 124790 180040 -1 6408
6410 3 366741 125950 179640 -1 6364
6411 3 366733 126018 179520 -1 6410
6412 3 366661 126110 179360 -1 6411
6413 3 366589 126202 179200 -1 6412
6414 3 366509 126258 179040 -1 6413
6415 3 366285 126462 178880 -1 6414
6416 3 366145 126570 178720 -1 6415
6417 3 365945 126584 178640 -1 6416
6418 3 365765 126724 178480 -1 6417
6419 3 365545 126776 178320 -1 6418
6420 3 365349 126816 178240 -1 6419
6421 3 365265 126828 178160 -1 6420
6422 3 365229 126920 178040 -1 6421
6423 3 365177 126964 177920 -1 6422
6424 3 365149 126968 177800 -1 6423
6425 3 365097 127008 177680 -1 6424
6426 3 365165 127048 177480 -1 6425
6427 3 365161 126968 177320 -1 6426
6428 3 365161 126936 177200 -1 6427
6429 3 364921 126830 177000 -1 6428
6430 3 364573 126872 176800 -1 6429
6431 3 364417 127020 176640 -1 6430
6432 3 364113 127200 176600 -1 6431
6433 3 364149 127220 176520 -1 6432
6434 3 364229 127226 176480 -1 6433
6435 3 364257 127006 176440 -1 6434
6436 3 364189 127214 176400 -1 6435
6437 3 364305 127338 176160 -1 6436
6438 3 364289 127418 176000 -1 6437
6439 3 364293 127426 175880 -1 6438
6440 3 364305 127474 175760 -1 6439
6441 3 364373 127430 175600 -1 6440
6442 3 364413 127454 175440 -1 6441
6443 3 364413 127494 175360 -1 6442
6444 3 364433 127630 175200 -1 6443
6445 3 364405 127658 175120 -1 6444
6446 3 364425 127718 175000 -1 6445
6447 3 364413 127778 174960 -1 6446
6448 3 364413 127818 174800 -1 6447
6449 3 364389 127830 174720 -1 6448
6450 3 364341 127790 174600 -1 6449
6451 3 364429 127770 174480 -1 6450
6452 3 364493 127822 174440 -1 6451
6453 3 364577 127858 174320 -1 6452
6454 3 364681 127778 174240 -1 6453
6455 3 364809 127784 174080 -1 6454
6456 3 365025 127920 174000 -1 6455
6457 3 365245 128116 173880 -1 6456
6458 3 365493 128236 173840 -1 6457
6459 3 365553 128336 173720 -1 6458
6460 3 365605 128690 173560 -1 6459
6461 3 365657 128758 173480 -1 6460
6462 3 365717 128874 173400 -1 6461
6463 3 365969 128990 173240 -1 6462
6464 3 366037 128966 173160 -1 6463
6465 3 366241 128986 173000 -1 6464
6466 3 366313 129030 172880 -1 6465
6467 3 366397 129320 172520 -1 6466
6468 3 366437 129372 172360 -1 6467
6469 3 366529 129364 172160 -1 6468
6470 3 366545 129380 172040 -1 6469
6471 3 366609 129464 171880 -1 6470
6472 3 366621 129460 171760 -1 6471
6473 3 366457 129240 171640 -1 6472
6474 3 366325 129188 171440 -1 6473
6475 3 366257 129172 171320 -1 6474
6476 3 366193 129128 171160 -1 6475
6477 3 366061 129132 171000 -1 6476
6478 3 365849 129072 170840 -1 6477
6479 3 365581 129412 170880 -1 6478
6480 3 365509 129524 170800 -1 6479
6481 3 365437 129624 170760 -1 6480
6482 3 365361 129786 170720 -1 6481
6483 3 365437 129818 170600 -1 6482
6484 3 365361 130330 170600 -1 6483
6485 3 365265 130814 170600 -1 6484
6486 3 365225 130989 170640 -1 6485
6487 3 365237 131211 170680 -1 6486
6488 3 365263 131271 170520 -1 6487
6489 3 365267 131307 170480 -1 6488
6490 3 365481 131289 170600 -1 6488
6491 3 365615 131273 170640 -1 6490
6492 3 365667 131323 170720 -1 6491
6493 3 365681 131467 170760 -1 6492
6494 3 365685 131526 170840 -1 6493
6495 3 365877 131920 171160 -1 6494
6496 3 365765 132335 171240 -1 6495
6497 3 365721 132722 171400 -1 6496
6498 3 365857 133177 171600 -1 6497
6499 3 365919 133207 171640 -1 6498
6500 3 365947 133270 171880 -1 6499
6501 3 366125 133302 172040 -1 6500
6502 3 366417 133218 172200 -1 6501
6503 3 366731 133079 172520 -1 6502
6504 3 366758 133144 172480 -1 6503
6505 3 366813 133275 172400 -1 6504
6506 3 366885 133505 172280 -1 6505
6507 3 366907 133533 172240 -1 6506
6508 3 366925 133566 172160 -1 6507
6509 3 366895 133496 172040 -1 6508
6510 3 366919 133396 172000 -1 6509
6511 3 366911 133524 171960 -1 6510
6512 3 366895 133570 171840 -1 6511
6513 3 366905 133584 171800 -1 6512
6514 3 366927 133602 171760 -1 6513
6515 3 366941 133623 171720 -1 6514
6516 3 366915 133607 171640 -1 6515
6517 3 367013 133314 172000 -1 6510
6518 3 367147 133404 172040 -1 6517
6519 3 367219 133450 171960 -1 6518
6520 3 367255 133449 171920 -1 6519
6521 3 367325 133369 171800 -1 6520
6522 3 366773 133001 172560 -1 6503
6523 3 366835 132948 172640 -1 6522
6524 3 366917 132880 172760 -1 6523
6525 3 366959 132852 172880 -1 6524
6526 3 366957 132761 172960 -1 6525
6527 3 366913 132658 173000 -1 6526
6528 3 366897 132639 173120 -1 6527
6529 3 366901 132631 173160 -1 6528
6530 3 366901 132631 173200 -1 6529
6531 3 366901 132631 173240 -1 6530
6532 3 366893 132685 173280 -1 6531
6533 3 366753 132567 173320 -1 6532
6534 3 367341 132765 173280 -1 6532
6535 3 367821 132802 173360 -1 6534
6536 3 367941 132828 173400 -1 6535
6537 3 368245 132695 173440 -1 6536
6538 3 368331 132651 173480 -1 6537
6539 3 368369 132635 173520 -1 6538
6540 3 368527 132701 173560 -1 6539
6541 3 368647 132765 173600 -1 6540
6542 3 368793 132785 173640 -1 6541
6543 3 368697 132946 173880 -1 6542
6544 3 368625 133160 174080 -1 6543
6545 3 368453 133113 174360 -1 6544
6546 3 368629 133119 174400 -1 6545
6547 3 368659 133097 174600 -1 6546
6548 3 368657 133097 174760 -1 6547
6549 3 368761 132901 175000 -1 6548
6550 3 368793 132837 175040 -1 6549
6551 3 368901 132684 175280 -1 6550
6552 3 368931 132680 175400 -1 6551
6553 3 369145 132636 175520 -1 6552
6554 3 369231 132694 175680 -1 6553
6555 3 369297 132729 175960 -1 6554
6556 3 369283 132605 176120 -1 6555
6557 3 369197 132537 176160 -1 6556
6558 3 369287 132485 176280 -1 6557
6559 3 369243 132460 176320 -1 6558
6560 3 369249 132412 176360 -1 6559
6561 3 369253 132416 176400 -1 6560
6562 3 369343 132238 176440 -1 6561
6563 3 369313 132392 176480 -1 6562
6564 3 369299 132344 176520 -1 6563
6565 3 369141 132264 176680 -1 6564
6566 3 368955 132283 176880 -1 6565
6567 3 368967 132394 176920 -1 6566
6568 3 369045 132428 177000 -1 6567
6569 3 369089 132384 177040 -1 6568
6570 3 369101 132434 177200 -1 6569
6571 3 369097 132432 177280 -1 6570
6572 3 369097 132432 177320 -1 6571
6573 3 369087 132402 177440 -1 6572
6574 3 369167 132264 177560 -1 6573
6575 3 369297 132180 177680 -1 6574
6576 3 369269 132145 177960 -1 6575
6577 3 369137 132171 178240 -1 6576
6578 3 369089 132307 178400 -1 6577
6579 3 369009 132491 178560 -1 6578
6580 3 368915 132256 178760 -1 6579
6581 3 368995 132328 179040 -1 6580
6582 3 369175 132400 179480 -1 6581
6583 3 369187 132326 179680 -1 6582
6584 3 369173 132287 180000 -1 6583
6585 3 369487 132307 180240 -1 6584
6586 3 369413 132239 180400 -1 6585
6587 3 369493 132337 180520 -1 6586
6588 3 369471 132398 180640 -1 6587
6589 3 369451 132462 180680 -1 6588
6590 3 369397 132556 180920 -1 6589
6591 3 369211 132803 181120 -1 6590
6592 3 369125 132999 181400 -1 6591
6593 3 369041 133114 181880 -1 6592
6594 3 368973 133171 181960 -1 6593
6595 3 368989 133177 182000 -1 6594
6596 3 368845 132705 182040 -1 6595
6597 3 368937 133216 182080 -1 6596
6598 3 368951 133235 182120 -1 6597
6599 3 369011 133181 182360 -1 6598
6600 3 369043 133137 182440 -1 6599
6601 3 369025 133070 182480 -1 6600
6602 3 368961 132980 182520 -1 6601
6603 3 368869 132849 182640 -1 6602
6604 3 368903 132640 182800 -1 6603
6605 3 368891 132525 182880 -1 6604
6606 3 368827 132474 182920 -1 6605
6607 3 368651 132410 182960 -1 6606
6608 3 368413 132307 183160 -1 6607
6609 3 368269 132331 183240 -1 6608
6610 3 368365 132333 182920 -1 6607
6611 3 368281 131993 182880 -1 6610
6612 3 368279 132003 182960 -1 6611
6613 3 368253 132021 183000 -1 6612
6614 3 368295 131967 183040 -1 6613
6615 3 368927 132658 176640 -1 6566
6616 3 369121 132696 176560 -1 6615
6617 3 365501 129710 170520 -1 6483
6618 3 365557 129642 170400 -1 6617
6619 3 365581 129606 170320 -1 6618
6620 3 365617 129586 170200 -1 6619
6621 3 365637 129614 170120 -1 6620
6622 3 365601 129642 170000 -1 6621
6623 3 365585 129734 169960 -1 6622
6624 3 365445 129918 169720 -1 6623
6625 3 365361 129962 169640 -1 6624
6626 3 365401 129922 169560 -1 6625
6627 3 365557 129886 169480 -1 6626
6628 3 365777 129819 169440 -1 6627
6629 3 365827 129823 169400 -1 6628
6630 3 366015 129791 169480 -1 6629
6631 3 366015 129793 169520 -1 6630
6632 3 365843 129825 169360 -1 6629
6633 3 365695 129861 169320 -1 6632
6634 3 365463 129823 169280 -1 6633
6635 3 365417 129887 169240 -1 6634
6636 3 365405 129947 169200 -1 6635
6637 3 365461 129962 169080 -1 6636
6638 3 365813 129851 169280 -1 6633
6639 3 365875 129875 169240 -1 6638
6640 3 365925 129852 169200 -1 6639
6641 3 366055 129804 169040 -1 6640
6642 3 366615 129760 168680 -1 6641
6643 3 367143 129795 168440 -1 6642
6644 3 367753 129928 168120 -1 6643
6645 3 368131 129885 168000 -1 6644
6646 3 368591 129860 167840 -1 6645
6647 3 368643 129767 167640 -1 6646
6648 3 368859 129733 167480 -1 6647
6649 3 369409 129718 167280 -1 6648
6650 3 369697 129681 167320 -1 6649
6651 3 369783 129683 167360 -1 6650
6652 3 369913 129653 167400 -1 6651
6653 3 370189 129830 167280 -1 6652
6654 3 370355 129972 167160 -1 6653
6655 3 370693 130305 166960 -1 6654
6656 3 371033 130532 166720 -1 6655
6657 3 371417 130785 166360 -1 6656
6658 3 372035 131235 166160 -1 6657
6659 3 372189 131308 166080 -1 6658
6660 3 372235 131360 166040 -1 6659
6661 3 372439 131484 166000 -1 6660
6662 3 372617 131608 165960 -1 6661
6663 3 372727 131705 165920 -1 6662
6664 3 373117 131907 165800 -1 6663
6665 3 373547 131996 165600 -1 6664
6666 3 374073 132275 165280 -1 6665
6667 3 374763 132642 165000 -1 6666
6668 3 375051 132733 164960 -1 6667
6669 3 375229 132617 164840 -1 6668
6670 3 375211 132673 165120 -1 6669
6671 3 375169 132749 165240 -1 6670
6672 3 375193 132733 165280 -1 6671
6673 3 375129 132475 164520 -1 6669
6674 3 375097 132457 164480 -1 6673
6675 3 375091 132738 164440 -1 6674
6676 3 375477 132982 164320 -1 6675
6677 3 375569 133231 164240 -1 6676
6678 3 375809 133463 164080 -1 6677
6679 3 376043 133758 163920 -1 6678
6680 3 376223 133601 163880 -1 6679
6681 3 376185 133851 163840 -1 6680
6682 3 376299 133995 163680 -1 6681
6683 3 376307 134200 163400 -1 6682
6684 3 376491 134363 162960 -1 6683
6685 3 376801 134297 162640 -1 6684
6686 3 377055 134344 162400 -1 6685
6687 3 377177 134514 162160 -1 6686
6688 3 377235 134853 161960 -1 6687
6689 3 377401 135228 161600 -1 6688
6690 3 377379 135249 161560 -1 6689
6691 3 377323 135241 161480 -1 6690
6692 3 377321 135247 161400 -1 6691
6693 3 377371 135327 161280 -1 6692
6694 3 377407 135353 161200 -1 6693
6695 3 377409 135462 161080 -1 6694
6696 3 377483 135567 161040 -1 6695
6697 3 377525 135285 160960 -1 6696
6698 3 377527 135273 160920 -1 6697
6699 3 377527 135281 160840 -1 6698
6700 3 377529 135287 160760 -1 6699
6701 3 377325 134687 162200 -1 6687
6702 3 377473 134696 162120 -1 6701
6703 3 375127 132164 164440 -1 6674
6704 3 374997 132065 164360 -1 6703
6705 3 374937 132097 164320 -1 6704
6706 3 374883 132013 164280 -1 6705
6707 3 374853 131961 164240 -1 6706
6708 3 374839 131921 164200 -1 6707
6709 3 374817 131875 164200 -1 6708
6710 3 374749 131853 164160 -1 6709
6711 3 374681 131831 164120 -1 6710
6712 3 374625 131853 164080 -1 6711
6713 3 374647 131843 164040 -1 6712
6714 3 374679 131877 164000 -1 6713
6715 3 374695 131853 163960 -1 6714
6716 3 374695 131860 163920 -1 6715
6717 3 374871 131890 163720 -1 6716
6718 3 374733 131932 163520 -1 6717
6719 3 374805 131992 163360 -1 6718
6720 3 365265 129728 170920 -1 6479
6721 3 365161 129840 170960 -1 6720
6722 3 363401 127198 176760 -1 6432
6723 3 363201 127110 176880 -1 6722
6724 3 362885 127082 176960 -1 6723
6725 3 362669 127118 177080 -1 6724
6726 3 362497 127166 177160 -1 6725
6727 3 362457 127186 177240 -1 6726
6728 3 362169 127300 177400 -1 6727
6729 3 361753 127362 177560 -1 6728
6730 3 361617 127430 177600 -1 6729
6731 3 361401 127474 177720 -1 6730
6732 3 361201 127390 177840 -1 6731
6733 3 361097 127278 177880 -1 6732
6734 3 360705 127104 177920 -1 6733
6735 3 360321 126772 178040 -1 6734
6736 3 360053 126660 178200 -1 6735
6737 3 359805 126242 178520 -1 6736
6738 3 359645 126134 178600 -1 6737
6739 3 359389 125730 178680 -1 6738
6740 3 359013 125506 178760 -1 6739
6741 3 359101 125270 179040 -1 6740
6742 3 359061 125194 179160 -1 6741
6743 3 358981 125044 179440 -1 6742
6744 3 359029 124960 179640 -1 6743
6745 3 358985 124856 179880 -1 6744
6746 3 359125 124900 180120 -1 6745
6747 3 359165 124904 180240 -1 6746
6748 3 359205 124948 180480 -1 6747
6749 3 359309 125042 180760 -1 6748
6750 3 359397 125058 180960 -1 6749
6751 3 359521 125058 181120 -1 6750
6752 3 359777 124838 181320 -1 6751
6753 3 359765 124630 181400 -1 6752
6754 3 359709 124538 181520 -1 6753
6755 3 359625 124486 181640 -1 6754
6756 3 359557 124458 181720 -1 6755
6757 3 359589 124366 181880 -1 6756
6758 3 359681 124392 182000 -1 6757
6759 3 359857 124824 182040 -1 6758
6760 3 359825 124420 182120 -1 6759
6761 3 359853 124260 182240 -1 6760
6762 3 359853 124260 182440 -1 6761
6763 3 359789 124172 182600 -1 6762
6764 3 359417 124072 182800 -1 6763
6765 3 359361 124044 182960 -1 6764
6766 3 359521 123976 183080 -1 6765
6767 3 359589 123936 183200 -1 6766
6768 3 359661 123880 183400 -1 6767
6769 3 359665 123936 183480 -1 6768
6770 3 359657 124028 183640 -1 6769
6771 3 359585 124048 183720 -1 6770
6772 3 359525 124112 183800 -1 6771
6773 3 359393 124184 183840 -1 6772
6774 3 359265 124232 183920 -1 6773
6775 3 359273 124300 184000 -1 6774
6776 3 359297 124372 184080 -1 6775
6777 3 359227 124821 184080 -1 6776
6778 3 359470 124940 184120 -1 6777
6779 3 359563 125030 184200 -1 6778
6780 3 359582 125201 184280 -1 6779
6781 3 359345 124376 184160 -1 6776
6782 3 359385 124424 184280 -1 6781
6783 3 359405 124454 184320 -1 6782
6784 3 359425 124484 184360 -1 6783
6785 3 359509 124652 184440 -1 6784
6786 3 359553 124780 184520 -1 6785
6787 3 359561 124884 184600 -1 6786
6788 3 359549 125000 184720 -1 6787
6789 3 359552 125063 184800 -1 6788
6790 3 359545 125112 184840 -1 6789
6791 3 359545 125104 184920 -1 6790
6792 3 360449 124856 184920 -1 6791
6793 3 360909 124894 185120 -1 6792
6794 3 361325 124994 185240 -1 6793
6795 3 361897 124746 185320 -1 6794
6796 3 361966 124741 185280 -1 6795
6797 3 362105 124732 185200 -1 6796
6798 3 362205 124636 185120 -1 6797
6799 3 362277 124342 184960 -1 6798
6800 3 362317 123990 184880 -1 6799
6801 3 362377 123766 184840 -1 6800
6802 3 362229 124154 184840 -1 6800
6803 3 362109 124034 184640 -1 6802
6804 3 362153 123906 184480 -1 6803
6805 3 362177 123893 184440 -1 6804
6806 3 362413 124914 185320 -1 6795
6807 3 362869 124858 185400 -1 6806
6808 3 363613 125154 185480 -1 6807
6809 3 363749 125354 185520 -1 6808
6810 3 363729 125404 185560 -1 6809
6811 3 363901 125592 185720 -1 6810
6812 3 364317 125896 185800 -1 6811
6813 3 364637 126048 185840 -1 6812
6814 3 364977 126256 185880 -1 6813
6815 3 365121 126496 185920 -1 6814
6816 3 365253 126632 185800 -1 6815
6817 3 365477 126866 185720 -1 6816
6818 3 365609 126950 185640 -1 6817
6819 3 365773 127350 185840 -1 6818
6820 3 365857 127518 185880 -1 6819
6821 3 366033 127626 185760 -1 6820
6822 3 366201 127654 185640 -1 6821
6823 3 366289 127682 185560 -1 6822
6824 3 366425 127770 185520 -1 6823
6825 3 366653 128220 185600 -1 6824
6826 3 366685 128340 185680 -1 6825
6827 3 367061 128874 185840 -1 6826
6828 3 367433 129362 185880 -1 6827
6829 3 367513 129596 185920 -1 6828
6830 3 367481 129668 185960 -1 6829
6831 3 367269 129848 186120 -1 6830
6832 3 366785 130176 186200 -1 6831
6833 3 366693 130260 186240 -1 6832
6834 3 366617 130318 185880 -1 6833
6835 3 366617 130382 186320 -1 6833
6836 3 366601 130478 186400 -1 6835
6837 3 366569 130486 186480 -1 6836
6838 3 366457 130518 186560 -1 6837
6839 3 366377 130550 186600 -1 6838
6840 3 366329 130678 186720 -1 6839
6841 3 366373 130802 186840 -1 6840
6842 3 366369 130782 186960 -1 6841
6843 3 366350 130782 187000 -1 6842
6844 3 366545 130938 187000 -1 6843
6845 3 366609 131094 187000 -1 6844
6846 3 366609 131186 187000 -1 6845
6847 3 366537 131324 187120 -1 6846
6848 3 366481 131452 187160 -1 6847
6849 3 366401 131696 187200 -1 6848
6850 3 366369 131808 187240 -1 6849
6851 3 366261 132184 187560 -1 6850
6852 3 366241 132426 187880 -1 6851
6853 3 366313 132558 188120 -1 6852
6854 3 366429 132702 188320 -1 6853
6855 3 366453 131244 187120 -1 6847
6856 3 366389 131198 187200 -1 6855
6857 3 366313 130782 187080 -1 6843
6858 3 366081 131048 187080 -1 6857
6859 3 365937 131168 187040 -1 6858
6860 3 365797 131236 187120 -1 6859
6861 3 365713 131254 187240 -1 6860
6862 3 365605 131254 187400 -1 6861
6863 3 366443 130724 187120 -1 6857
6864 3 366333 130736 187240 -1 6863
6865 3 366429 130652 187320 -1 6864
6866 3 366429 130652 187440 -1 6865
6867 3 366157 130998 187000 -1 6843
6868 3 366037 131130 187000 -1 6867
6869 3 365941 130486 186600 -1 6839
6870 3 365653 130468 186480 -1 6869
6871 3 365617 130432 186680 -1 6870
6872 3 366329 127332 185280 -1 6824
6873 3 359477 125152 184960 -1 6791
6874 3 359477 125164 185040 -1 6873
6875 3 358265 125324 185040 -1 6874
6876 3 357909 125338 185160 -1 6875
6877 3 357781 125418 185280 -1 6876
6878 3 357625 125590 185400 -1 6877
6879 3 357561 125675 185480 -1 6878
6880 3 357529 125718 185520 -1 6879
6881 3 357321 125958 185600 -1 6880
6882 3 357005 126416 185760 -1 6881
6883 3 356465 127016 185800 -1 6882
6884 3 356341 127272 185840 -1 6883
6885 3 356077 127874 185960 -1 6884
6886 3 355841 128094 186040 -1 6885
6887 3 355637 128286 186200 -1 6886
6888 3 355305 128251 186080 -1 6887
6889 3 355101 128440 186280 -1 6887
6890 3 354777 128740 186440 -1 6889
6891 3 354165 128836 186520 -1 6890
6892 3 353209 128852 186680 -1 6891
6893 3 352809 129202 186880 -1 6892
6894 3 352429 129356 187000 -1 6893
6895 3 352021 129084 187080 -1 6894
6896 3 352009 129064 187040 -1 6895
6897 3 351985 128897 187160 -1 6896
6898 3 352105 128703 187040 -1 6897
6899 3 352157 128679 187000 -1 6898
6900 3 351961 129040 187160 -1 6895
6901 3 351913 129036 187240 -1 6900
6902 3 351801 128972 187400 -1 6901
6903 3 351741 128976 187480 -1 6902
6904 3 351673 129056 187600 -1 6903
6905 3 351709 128908 187680 -1 6904
6906 3 351921 128768 187760 -1 6905
6907 3 351929 128600 187800 -1 6906
6908 3 351917 128620 187880 -1 6907
6909 3 351897 128656 188000 -1 6908
6910 3 351885 128944 188040 -1 6909
6911 3 351997 128864 188200 -1 6910
6912 3 352241 128252 187760 -1 6907
6913 3 352383 127983 187640 -1 6912
6914 3 352397 127821 187600 -1 6913
6915 3 352543 127750 187760 -1 6914
6916 3 352543 127752 187800 -1 6915
6917 3 352559 127734 187840 -1 6916
6918 3 352607 127694 187880 -1 6917
6919 3 352751 127579 187920 -1 6918
6920 3 352865 127739 187960 -1 6919
6921 3 352865 127739 188000 -1 6920
6922 3 352921 127675 188120 -1 6921
6923 3 352909 127720 188280 -1 6922
6924 3 352977 127710 188440 -1 6923
6925 3 353155 127772 188760 -1 6924
6926 3 353253 127875 188920 -1 6925
6927 3 353237 127979 189040 -1 6926
6928 3 353135 127925 189080 -1 6927
6929 3 353137 127939 189280 -1 6928
6930 3 352949 127861 189400 -1 6929
6931 3 352615 127944 189760 -1 6930
6932 3 352527 128047 189800 -1 6931
6933 3 352277 128125 189840 -1 6932
6934 3 351999 128346 189880 -1 6933
6935 3 351927 128456 189920 -1 6934
6936 3 351913 128512 189960 -1 6935
6937 3 351959 128614 190000 -1 6936
6938 3 352123 128661 189920 -1 6937
6939 3 352261 128733 189880 -1 6938
6940 3 352321 128803 189880 -1 6939
6941 3 352211 128647 189840 -1 6939
6942 3 352205 128595 189760 -1 6941
6943 3 352199 128561 189720 -1 6942
6944 3 352397 127793 189640 -1 6931
6945 3 351289 129588 187600 -1 6904
6946 3 350733 130410 187840 -1 6945
6947 3 350413 130726 187960 -1 6946
6948 3 349965 131104 188000 -1 6947
6949 3 349817 131164 188160 -1 6948
6950 3 349685 131220 188320 -1 6949
6951 3 349709 131216 188640 -1 6950
6952 3 349885 131276 188760 -1 6951
6953 3 349969 131352 188920 -1 6952
6954 3 350101 131480 189080 -1 6953
6955 3 350229 131660 189200 -1 6954
6956 3 350281 131938 189320 -1 6955
6957 3 350361 132062 189480 -1 6956
6958 3 350469 132562 189800 -1 6957
6959 3 350225 133038 189880 -1 6958
6960 3 349981 133024 189960 -1 6959
6961 3 349701 132888 189920 -1 6960
6962 3 349429 132728 189880 -1 6961
6963 3 348561 132590 189600 -1 6962
6964 3 348253 132486 189480 -1 6963
6965 3 348173 132414 189400 -1 6964
6966 3 348077 132312 189200 -1 6965
6967 3 347881 132176 189080 -1 6966
6968 3 347741 131940 188920 -1 6967
6969 3 347493 131876 188720 -1 6968
6970 3 347413 131844 188640 -1 6969
6971 3 347234 131740 188560 -1 6970
6972 3 347277 131824 188440 -1 6971
6973 3 347321 131956 188360 -1 6972
6974 3 347273 131948 188200 -1 6973
6975 3 347269 132032 188040 -1 6974
6976 3 347285 132100 187960 -1 6975
6977 3 347293 132064 187880 -1 6976
6978 3 347293 132052 187720 -1 6977
6979 3 347297 132076 187640 -1 6978
6980 3 347329 132136 187560 -1 6979
6981 3 347329 132184 187480 -1 6980
6982 3 347249 132300 187400 -1 6981
6983 3 347245 132368 187320 -1 6982
6984 3 347141 132424 187240 -1 6983
6985 3 347053 132444 187120 -1 6984
6986 3 346973 132472 187000 -1 6985
6987 3 346973 132508 186920 -1 6986
6988 3 347025 132560 186840 -1 6987
6989 3 347121 132592 186720 -1 6988
6990 3 347141 132604 186640 -1 6989
6991 3 347177 132640 186520 -1 6990
6992 3 347257 132676 186440 -1 6991
6993 3 347209 132656 186280 -1 6992
6994 3 347253 132680 186200 -1 6993
6995 3 347241 132420 186040 -1 6994
6996 3 347277 132128 185960 -1 6995
6997 3 347269 131992 185840 -1 6996
6998 3 347201 131832 185720 -1 6997
6999 3 347069 131768 185560 -1 6998
7000 3 347045 131572 185360 -1 6999
7001 3 346913 131480 185200 -1 7000
7002 3 346761 131380 185040 -1 7001
7003 3 346633 131274 184800 -1 7002
7004 3 346709 131046 184720 -1 7003
7005 3 346717 130770 184600 -1 7004
7006 3 346673 130718 184520 -1 7005
7007 3 346609 130576 184360 -1 7006
7008 3 346389 130448 184240 -1 7007
7009 3 346153 130244 184040 -1 7008
7010 3 346121 130084 183960 -1 7009
7011 3 345957 129870 183760 -1 7010
7012 3 345969 129742 183720 -1 7011
7013 3 346207 129713 183760 -1 7012
7014 3 346565 129613 183720 -1 7013
7015 3 346677 129616 183760 -1 7014
7016 3 346691 129632 183840 -1 7015
7017 3 346489 129570 183600 -1 7014
7018 3 346485 129528 183560 -1 7017
7019 3 345889 129986 183760 -1 7011
7020 3 345693 130170 183760 -1 7019
7021 3 345661 130307 183800 -1 7020
7022 3 345543 130271 183680 -1 7021
7023 3 345437 130213 183520 -1 7022
7024 3 345391 130221 183360 -1 7023
7025 3 345427 130249 183320 -1 7024
7026 3 345511 130291 183280 -1 7025
7027 3 345537 130323 183240 -1 7026
7028 3 345813 129970 183640 -1 7019
7029 3 345797 129738 183480 -1 7028
7030 3 345649 129514 183320 -1 7029
7031 3 345289 129446 183240 -1 7030
7032 3 344805 129402 183080 -1 7031
7033 3 344585 129270 182960 -1 7032
7034 3 344457 129298 182800 -1 7033
7035 3 344089 129422 182720 -1 7034
7036 3 343889 129357 182760 -1 7035
7037 3 343227 129193 182720 -1 7036
7038 3 343087 129201 182640 -1 7037
7039 3 343689 129292 182800 -1 7036
7040 3 343641 129320 182920 -1 7039
7041 3 343695 129465 183000 -1 7040
7042 3 343369 129253 183040 -1 7041
7043 3 343231 129257 183080 -1 7042
7044 3 344045 129400 182600 -1 7035
7045 3 343885 129288 182520 -1 7044
7046 3 343881 129268 182480 -1 7045
7047 3 347145 131688 188520 -1 6971
7048 3 346933 131460 188560 -1 7047
7049 3 346505 131356 188680 -1 7048
7050 3 346045 131278 188800 -1 7049
7051 3 345797 131170 188560 -1 7050
7052 3 345501 131142 188400 -1 7051
7053 3 345121 130886 188360 -1 7052
7054 3 344605 131006 188320 -1 7053
7055 3 344409 131114 188280 -1 7054
7056 3 344579 130735 188200 -1 7055
7057 3 344735 130623 188120 -1 7056
7058 3 345049 130870 188040 -1 7057
7059 3 345283 130987 188080 -1 7058
7060 3 344021 131294 188240 -1 7055
7061 3 343781 131394 188160 -1 7060
7062 3 343861 131466 188080 -1 7061
7063 3 343861 131470 188000 -1 7062
7064 3 343857 131496 187920 -1 7063
7065 3 343929 131520 187760 -1 7064
7066 3 344025 131652 187600 -1 7065
7067 3 343701 131378 188280 -1 7060
7068 3 343505 131544 188320 -1 7067
7069 3 343281 131507 188320 -1 7068
7070 3 343263 131515 188400 -1 7069
7071 3 343291 131582 188440 -1 7070
7072 3 343263 131500 188480 -1 7071
7073 3 343297 131570 188560 -1 7072
7074 3 343307 131646 188640 -1 7073
7075 3 344553 130910 188320 -1 7055
7076 3 344725 130734 188360 -1 7075
7077 3 344797 130654 188480 -1 7076
7078 3 344741 130794 188560 -1 7077
7079 3 344549 131170 188720 -1 7078
7080 3 344517 131430 188800 -1 7079
7081 3 344633 131573 188840 -1 7080
7082 3 344655 131695 188880 -1 7081
7083 3 344613 131755 188600 -1 7082
7084 3 350069 133172 190040 -1 6960
7085 3 349617 132968 190080 -1 7084
7086 3 349613 132967 190120 -1 7085
7087 3 349605 132964 190200 -1 7086
7088 3 349189 133258 190440 -1 7087
7089 3 348917 133382 190560 -1 7088
7090 3 348165 133886 190720 -1 7089
7091 3 347997 134086 190600 -1 7090
7092 3 347565 134298 190560 -1 7091
7093 3 347665 134327 190680 -1 7092
7094 3 347665 134327 190720 -1 7093
7095 3 350329 133276 190200 -1 7084
7096 3 350421 133348 190280 -1 7095
7097 3 350501 133376 190320 -1 7096
7098 3 350507 133381 190360 -1 7097
7099 3 350501 133389 190400 -1 7098
7100 3 350519 133431 190520 -1 7099
7101 3 350565 133497 190680 -1 7100
7102 3 350691 133473 190920 -1 7101
7103 3 350775 133517 191040 -1 7102
7104 3 350639 133495 191240 -1 7103
7105 3 350605 133447 191320 -1 7104
7106 3 350173 132847 191440 -1 7105
7107 3 350199 132855 191480 -1 7106
7108 3 350199 132865 191600 -1 7107
7109 3 350145 132827 191680 -1 7108
7110 3 350173 132745 191720 -1 7109
7111 3 350141 132530 191840 -1 7110
7112 3 350069 132434 191960 -1 7111
7113 3 349811 132354 192040 -1 7112
7114 3 349709 132380 192080 -1 7113
7115 3 349547 132300 192120 -1 7114
7116 3 349429 132322 192280 -1 7115
7117 3 349429 132322 192400 -1 7116
7118 3 349535 132290 192480 -1 7117
7119 3 349569 132202 192560 -1 7118
7120 3 349497 132116 192680 -1 7119
7121 3 349459 131980 192720 -1 7120
7122 3 349367 131917 192760 -1 7121
7123 3 349849 131781 192720 -1 7122
7124 3 350065 131541 192680 -1 7123
7125 3 350039 131646 192520 -1 7124
7126 3 349401 131915 192880 -1 7122
7127 3 349537 131650 192920 -1 7126
7128 3 349399 131360 192960 -1 7127
7129 3 349395 131908 193200 -1 7128
7130 3 349420 131916 193280 -1 7129
7131 3 349445 131925 193360 -1 7130
7132 3 349573 131947 193520 -1 7131
7133 3 349539 132119 193720 -1 7132
7134 3 349511 132142 193800 -1 7133
7135 3 349001 132171 193240 -1 7129
7136 3 348855 132104 193280 -1 7135
7137 3 348935 131992 193320 -1 7136
7138 3 348857 131919 193400 -1 7137
7139 3 348891 131920 193440 -1 7138
7140 3 348847 131918 193480 -1 7139
7141 3 348873 131876 193640 -1 7140
7142 3 348857 131846 193680 -1 7141
7143 3 349347 132378 192520 -1 7118
7144 3 349115 132536 192560 -1 7143
7145 3 357785 125678 185560 -1 6879
7146 3 357789 125806 185720 -1 7145
7147 3 357771 125817 185880 -1 7146
7148 3 357745 125834 186120 -1 7147
7149 3 357821 126238 186200 -1 7148
7150 3 357821 125714 186160 -1 7148
7151 3 357893 125598 186280 -1 7150
7152 3 357965 125478 186440 -1 7151
7153 3 358049 125278 186600 -1 7152
7154 3 358453 124818 186720 -1 7153
7155 3 358645 124862 186600 -1 7154
7156 3 358741 124858 186800 -1 7155
7157 3 358769 124859 186840 -1 7156
7158 3 358825 124862 186920 -1 7157
7159 3 358849 124842 187040 -1 7158
7160 3 358849 124842 187160 -1 7159
7161 3 358913 124742 187320 -1 7160
7162 3 358941 124658 187440 -1 7161
7163 3 358901 124602 187480 -1 7162
7164 3 358845 124682 187600 -1 7163
7165 3 358881 124966 187680 -1 7164
7166 3 359361 124982 187760 -1 7165
7167 3 359481 124910 187840 -1 7166
7168 3 359541 124874 187880 -1 7167
7169 3 359607 124769 187960 -1 7168
7170 3 359517 124769 188040 -1 7169
7171 3 359509 124771 188080 -1 7170
7172 3 359525 124747 188120 -1 7171
7173 3 359549 124703 188160 -1 7172
7174 3 359603 124625 188200 -1 7173
7175 3 359829 124429 188120 -1 7174
7176 3 359957 124443 188160 -1 7175
7177 3 360069 124431 188240 -1 7176
7178 3 360097 124399 188400 -1 7177
7179 3 360061 124328 188440 -1 7178
7180 3 359795 124363 188080 -1 7175
7181 3 359425 125204 185080 -1 6874
7182 3 359561 125544 185200 -1 7181
7183 3 359477 125664 185280 -1 7182
7184 3 359369 124946 181680 -1 6755
7185 3 359291 124961 181760 -1 7184
7186 3 359212 124983 181880 -1 7185
7187 3 359085 124700 180120 -1 6746
7188 3 358665 125590 178640 -1 6740
7189 3 358069 125784 178480 -1 7188
7190 3 357217 126018 178680 -1 7189
7191 3 356821 126150 178760 -1 7190
7192 3 356665 126338 178800 -1 7191
7193 3 356645 126570 178880 -1 7192
7194 3 356773 126746 179120 -1 7193
7195 3 357081 127052 179400 -1 7194
7196 3 357173 127248 179520 -1 7195
7197 3 357189 127590 179720 -1 7196
7198 3 357173 127758 179720 -1 7197
7199 3 357469 127970 179720 -1 7198
7200 3 357613 127802 179760 -1 7199
7201 3 357597 127862 179840 -1 7200
7202 3 357629 128016 180040 -1 7201
7203 3 357625 127938 180160 -1 7202
7204 3 357745 127914 180280 -1 7203
7205 3 357837 127851 180320 -1 7204
7206 3 358035 127840 180360 -1 7205
7207 3 357841 128486 179960 -1 7202
7208 3 357681 128822 179920 -1 7207
7209 3 357341 129350 179840 -1 7208
7210 3 357305 129736 179760 -1 7209
7211 3 357585 130228 179720 -1 7210
7212 3 357905 130432 179560 -1 7211
7213 3 357897 130540 179080 -1 7212
7214 3 357957 130774 178840 -1 7213
7215 3 357985 131050 178680 -1 7214
7216 3 357917 131556 178360 -1 7215
7217 3 357777 131924 177960 -1 7216
7218 3 357917 132298 177680 -1 7217
7219 3 357977 132394 177640 -1 7218
7220 3 358349 132538 177600 -1 7219
7221 3 358325 132880 177560 -1 7220
7222 3 358397 133096 177760 -1 7221
7223 3 358361 133328 177880 -1 7222
7224 3 358665 133796 177880 -1 7223
7225 3 358629 133876 177840 -1 7224
7226 3 358625 133856 177720 -1 7225
7227 3 358637 133856 177640 -1 7226
7228 3 358353 134148 177560 -1 7227
7229 3 358425 134249 177480 -1 7228
7230 3 359213 133624 177600 -1 7227
7231 3 359533 133515 177520 -1 7230
7232 3 359593 133537 177480 -1 7231
7233 3 359679 133551 177360 -1 7232
7234 3 359737 133558 177320 -1 7233
7235 3 359639 133548 177280 -1 7234
7236 3 359501 133618 177200 -1 7235
7237 3 359459 133596 177120 -1 7236
7238 3 359821 133730 177440 -1 7234
7239 3 359841 133760 177520 -1 7238
7240 3 359853 133746 177560 -1 7239
7241 3 359049 133604 178000 -1 7224
7242 3 359497 132932 178120 -1 7241
7243 3 359501 132903 178200 -1 7242
7244 3 359523 132899 178320 -1 7243
7245 3 358445 133776 177960 -1 7224
7246 3 358229 133738 178080 -1 7245
7247 3 357481 133898 178120 -1 7246
7248 3 357209 133706 178160 -1 7247
7249 3 356285 133740 177920 -1 7248
7250 3 355785 133584 177880 -1 7249
7251 3 354885 133322 177760 -1 7250
7252 3 354397 133162 177680 -1 7251
7253 3 354181 132870 177520 -1 7252
7254 3 354173 132834 177360 -1 7253
7255 3 353853 132846 177160 -1 7254
7256 3 353617 132744 177000 -1 7255
7257 3 353529 132700 176960 -1 7256
7258 3 353393 132536 176920 -1 7257
7259 3 353293 132204 176880 -1 7258
7260 3 353029 132060 176840 -1 7259
7261 3 352473 131966 176800 -1 7260
7262 3 352173 131998 176920 -1 7261
7263 3 352021 131830 177080 -1 7262
7264 3 351885 131830 177040 -1 7263
7265 3 351765 131858 176960 -1 7264
7266 3 351765 131826 176840 -1 7265
7267 3 351497 131794 176840 -1 7266
7268 3 351277 131822 176840 -1 7267
7269 3 351033 131822 176600 -1 7268
7270 3 350849 131764 176240 -1 7269
7271 3 350781 131781 176120 -1 7270
7272 3 350773 131780 176080 -1 7271
7273 3 350713 131772 175880 -1 7272
7274 3 350561 131756 175760 -1 7273
7275 3 350017 131844 175560 -1 7274
7276 3 349969 131800 175440 -1 7275
7277 3 349897 131712 175240 -1 7276
7278 3 349733 131692 175080 -1 7277
7279 3 349557 131714 174800 -1 7278
7280 3 349345 131606 174720 -1 7279
7281 3 349177 131636 174760 -1 7280
7282 3 349193 131652 174800 -1 7281
7283 3 349161 131645 174880 -1 7282
7284 3 349093 131627 174920 -1 7283
7285 3 349035 131601 175000 -1 7284
7286 3 349127 131565 175120 -1 7285
7287 3 349125 131563 175160 -1 7286
7288 3 349117 131414 174600 -1 7280
7289 3 348645 131338 174480 -1 7288
7290 3 348489 131098 174400 -1 7289
7291 3 348413 130930 174280 -1 7290
7292 3 348429 130878 174080 -1 7291
7293 3 348449 130758 173840 -1 7292
7294 3 348101 130794 173680 -1 7293
7295 3 347957 130718 173520 -1 7294
7296 3 347857 130740 173320 -1 7295
7297 3 347845 130700 173360 -1 7296
7298 3 347625 130448 173360 -1 7297
7299 3 347513 129920 173400 -1 7298
7300 3 347481 129792 173320 -1 7299
7301 3 347713 129916 173160 -1 7300
7302 3 347385 129892 172960 -1 7301
7303 3 347269 129900 172880 -1 7302
7304 3 347315 130203 172760 -1 7303
7305 3 347293 129744 173560 -1 7299
7306 3 347133 129636 173600 -1 7305
7307 3 347065 129528 173720 -1 7306
7308 3 347069 129562 173840 -1 7307
7309 3 346993 129480 173880 -1 7308
7310 3 347173 130036 173880 -1 7309
7311 3 346985 129436 173960 -1 7309
7312 3 346801 129452 174000 -1 7311
7313 3 347025 129360 174040 -1 7312
7314 3 346884 129282 174160 -1 7313
7315 3 346837 129256 174200 -1 7314
7316 3 352297 131928 176720 -1 7261
7317 3 352241 131948 176600 -1 7316
7318 3 352321 132016 176480 -1 7317
7319 3 352329 132088 176400 -1 7318
7320 3 352293 132208 176320 -1 7319
7321 3 352257 132312 176240 -1 7320
7322 3 351909 132476 176320 -1 7321
7323 3 351617 132564 176400 -1 7322
7324 3 351561 132550 176480 -1 7323
7325 3 352277 132320 176160 -1 7321
7326 3 352345 132332 176040 -1 7325
7327 3 352425 132348 175960 -1 7326
7328 3 352529 132376 175840 -1 7327
7329 3 352649 132342 175720 -1 7328
7330 3 352769 132374 175640 -1 7329
7331 3 352741 132378 175600 -1 7330
7332 3 352685 132386 175520 -1 7331
7333 3 352669 132354 175480 -1 7332
7334 3 358477 133700 178200 -1 7246
7335 3 359149 133696 178360 -1 7334
7336 3 359129 133596 178520 -1 7335
7337 3 359041 133628 178680 -1 7336
7338 3 358947 133527 178720 -1 7337
7339 3 358943 133575 178800 -1 7338
7340 3 357713 127854 179680 -1 7199
7341 3 357724 127863 179520 -1 7340
7342 3 357729 127868 179440 -1 7341
7343 3 357773 127944 179280 -1 7342
7344 3 357725 128064 179280 -1 7343
7345 3 357565 128297 179120 -1 7344
7346 3 357525 128287 179000 -1 7345
7347 3 357517 128159 178920 -1 7346
7348 3 357591 128153 178840 -1 7347
7349 3 357635 128246 178760 -1 7348
7350 3 357769 128336 178640 -1 7349
7351 3 357827 128435 178600 -1 7350
7352 3 357842 128502 178520 -1 7351
7353 3 357849 128535 178480 -1 7352
7354 3 357915 128566 178440 -1 7353
7355 3 357797 127828 179160 -1 7343
7356 3 357867 127791 179120 -1 7355
7357 3 357877 127769 179040 -1 7356
7358 3 356285 126218 178760 -1 7192
7359 3 355677 126096 178840 -1 7358
7360 3 355273 126148 178880 -1 7359
7361 3 354797 126410 179040 -1 7360
7362 3 353957 126678 179200 -1 7361
7363 3 353281 126820 179360 -1 7362
7364 3 352721 127210 179520 -1 7363
7365 3 352565 127320 179560 -1 7364
7366 3 352377 127384 179600 -1 7365
7367 3 352065 127332 179800 -1 7366
7368 3 352061 127280 180160 -1 7367
7369 3 352085 127260 180320 -1 7368
7370 3 352097 127280 180480 -1 7369
7371 3 352061 127216 180640 -1 7370
7372 3 352121 127308 180760 -1 7371
7373 3 352141 127300 180920 -1 7372
7374 3 352153 127344 181040 -1 7373
7375 3 352001 127308 181160 -1 7374
7376 3 351901 127382 181280 -1 7375
7377 3 351917 127410 181320 -1 7376
7378 3 351813 127390 181480 -1 7377
7379 3 351709 127358 181640 -1 7378
7380 3 351585 127258 181800 -1 7379
7381 3 351477 127254 182160 -1 7380
7382 3 351321 127250 182320 -1 7381
7383 3 351317 127254 182400 -1 7382
7384 3 351233 127206 182560 -1 7383
7385 3 351165 127202 182720 -1 7384
7386 3 350801 126998 182840 -1 7385
7387 3 350605 126770 182920 -1 7386
7388 3 350357 126738 183000 -1 7387
7389 3 350109 126496 183160 -1 7388
7390 3 349541 126328 183400 -1 7389
7391 3 349457 126270 183280 -1 7390
7392 3 349541 126482 183720 -1 7391
7393 3 349465 126638 183960 -1 7392
7394 3 349261 126782 184200 -1 7393
7395 3 349345 127022 184400 -1 7394
7396 3 349401 126870 184600 -1 7395
7397 3 349365 126994 184760 -1 7396
7398 3 349313 127086 184920 -1 7397
7399 3 349297 127198 185080 -1 7398
7400 3 349253 127066 185200 -1 7399
7401 3 349053 127370 185400 -1 7400
7402 3 349029 127462 185440 -1 7401
7403 3 348909 127632 185520 -1 7402
7404 3 348581 127636 185440 -1 7403
7405 3 348613 127974 185760 -1 7404
7406 3 348701 128050 185840 -1 7405
7407 3 348809 128086 185960 -1 7406
7408 3 348913 128184 186120 -1 7407
7409 3 348973 128268 186280 -1 7408
7410 3 348954 128245 186400 -1 7409
7411 3 348885 128160 186840 -1 7410
7412 3 348859 128078 186960 -1 7411
7413 3 348841 128024 187040 -1 7412
7414 3 349189 127984 186960 -1 7413
7415 3 349797 127776 186840 -1 7414
7416 3 349873 127801 186680 -1 7415
7417 3 348645 128288 187000 -1 7413
7418 3 348577 128344 187040 -1 7417
7419 3 348517 128333 187080 -1 7418
7420 3 348361 128375 187160 -1 7419
7421 3 348301 128369 187200 -1 7420
7422 3 348293 128369 187280 -1 7421
7423 3 348845 127944 187120 -1 7413
7424 3 348705 127872 187200 -1 7423
7425 3 348461 127848 187320 -1 7424
7426 3 352705 127380 179600 -1 7365
7427 3 352893 127478 179760 -1 7426
7428 3 353241 127756 180160 -1 7427
7429 3 353413 128200 180240 -1 7428
7430 3 354293 128314 180280 -1 7429
7431 3 354401 128304 180240 -1 7430
7432 3 354725 128276 180120 -1 7431
7433 3 354745 128332 179920 -1 7432
7434 3 354293 128152 179840 -1 7433
7435 3 354237 128221 179760 -1 7434
7436 3 354445 128340 180360 -1 7430
7437 3 354633 128332 180440 -1 7436
7438 3 354765 128572 180440 -1 7437
7439 3 355009 128852 180480 -1 7438
7440 3 355057 128974 180600 -1 7439
7441 3 354605 128320 180520 -1 7437
7442 3 354405 128352 180840 -1 7441
7443 3 354465 128408 180920 -1 7442
7444 3 354525 128464 181000 -1 7443
7445 3 354567 128518 181040 -1 7444
7446 3 354609 128572 181080 -1 7445
7447 3 354633 128560 181200 -1 7446
7448 2 364315 147629 193760 -1 280
7449 2 364197 147673 193840 -1 7448
```
