## Supplementary material for "Complete connectomic reconstruction of olfactory projection neurons in the fly brain": neuron skeletons: 2851242.swc

```
# SWC format file
# based on specifications at http://www.neuronland.org/NLMorphologyConverter/MorphologyFormats/SWC/Spec.html
# Created by nat::write.neuron.swc
# PointNo Label X Y Z Radius Parent 
1 7 320104 156382 176400 1436 -1
2 7 320071 156612 176000 -1 1
3 7 321808 156752 176000 -1 2
4 7 322124 157158 175960 -1 3
5 7 322198 157194 175920 -1 4
6 7 322215 157235 175880 -1 5
7 7 322338 157232 175840 -1 6
8 7 322450 157368 175800 -1 7
9 7 322551 157361 175720 -1 8
10 7 322611 157436 175680 -1 9
11 7 322605 157478 175640 -1 10
12 7 322700 157597 175600 -1 11
13 7 322764 157594 175560 -1 12
14 7 322784 157639 175520 -1 13
15 7 322851 157680 175440 -1 14
16 7 322972 157772 175400 -1 15
17 7 323051 157772 175320 -1 16
18 7 322950 157904 175200 -1 17
19 7 323024 157947 175120 -1 18
20 7 323086 157970 175040 -1 19
21 7 323141 157981 174960 -1 20
22 7 323192 158016 174880 -1 21
23 7 323190 158077 174800 -1 22
24 7 323231 158117 174720 -1 23
25 7 323338 158162 174640 -1 24
26 7 323470 158175 174560 -1 25
27 7 323536 158212 174480 -1 26
28 7 323616 158225 174400 -1 27
29 7 323806 158305 174320 -1 28
30 7 324014 158427 174280 -1 29
31 7 324292 158527 174200 -1 30
32 7 324576 158695 174080 -1 31
33 7 324742 158841 174040 -1 32
34 7 324867 158960 174000 -1 33
35 7 325231 159325 173920 -1 34
36 7 325414 159493 173840 -1 35
37 7 325597 159674 173800 -1 36
38 7 325776 159758 173720 -1 37
39 7 325846 159830 173640 -1 38
40 7 325972 159914 173560 -1 39
41 7 326035 160012 173480 -1 40
42 7 326067 160145 173440 -1 41
43 7 326206 160300 173400 -1 42
44 7 326419 160561 173320 -1 43
45 7 326554 160672 173240 -1 44
46 7 326719 160845 173200 -1 45
47 7 326745 160893 173160 -1 46
48 7 326761 160975 173080 -1 47
49 7 326830 161074 173040 -1 48
50 7 326902 161184 172960 -1 49
51 7 327011 161242 172920 -1 50
52 7 327174 161321 172880 -1 51
53 7 327349 161532 172800 -1 52
54 7 327364 161587 172760 -1 53
55 7 327413 161694 172680 -1 54
56 7 327455 161727 172600 -1 55
57 7 327524 161888 172520 -1 56
58 7 327556 161999 172480 -1 57
59 7 327594 162027 172440 -1 58
60 7 327621 162053 172400 -1 59
61 7 327680 162128 172360 -1 60
62 7 327659 162155 172320 -1 61
63 7 327700 162194 172280 -1 62
64 7 327733 162213 172240 -1 63
65 7 327765 162241 172200 -1 64
66 7 327789 162284 172120 -1 65
67 7 327871 162343 172040 -1 66
68 7 327909 162395 171960 -1 67
69 7 327928 162453 171880 -1 68
70 7 327972 162503 171800 -1 69
71 7 328021 162551 171720 -1 70
72 7 328096 162653 171680 -1 71
73 7 328147 162710 171600 -1 72
74 7 328176 162721 171480 -1 73
75 7 328217 162748 171400 -1 74
76 7 328403 162832 171320 -1 75
77 7 328449 162858 171280 -1 76
78 7 328466 162877 171240 -1 77
79 7 328524 162903 171160 -1 78
80 7 328629 162921 171120 -1 79
81 7 328665 162963 171040 -1 80
82 7 328728 163034 170960 -1 81
83 7 328800 163093 170920 -1 82
84 7 328855 163113 170880 -1 83
85 7 328909 163147 170800 -1 84
86 7 328999 163216 170720 -1 85
87 7 329072 163274 170640 -1 86
88 7 329180 163419 170560 -1 87
89 7 329304 163503 170480 -1 88
90 7 329357 163583 170400 -1 89
91 7 329432 163628 170360 -1 90
92 7 329560 163732 170280 -1 91
93 7 329663 163848 170200 -1 92
94 7 329825 163967 170120 -1 93
95 7 329868 164045 170040 -1 94
96 7 329959 164056 169960 -1 95
97 7 330026 164048 169880 -1 96
98 7 330169 164115 169800 -1 97
99 7 330293 164151 169720 -1 98
100 7 330370 164176 169640 -1 99
101 7 330443 164214 169560 -1 100
102 7 330562 164288 169480 -1 101
103 7 330662 164377 169400 -1 102
104 7 330744 164447 169320 -1 103
105 7 330837 164511 169240 -1 104
106 7 330938 164592 169200 -1 105
107 7 330978 164635 169120 -1 106
108 7 331040 164752 169040 -1 107
109 7 331159 164846 168960 -1 108
110 7 331269 164909 168880 -1 109
111 7 331382 164977 168800 -1 110
112 7 331506 165050 168720 -1 111
113 7 331550 165102 168680 -1 112
114 7 331676 165159 168640 -1 113
115 7 331727 165238 168600 -1 114
116 7 331789 165322 168520 -1 115
117 7 331865 165372 168480 -1 116
118 7 332006 165440 168400 -1 117
119 7 332102 165582 168320 -1 118
120 7 332143 165627 168280 -1 119
121 7 332207 165678 168200 -1 120
122 7 332258 165771 168120 -1 121
123 7 332314 165885 168080 -1 122
124 7 332386 166010 168000 -1 123
125 7 332420 166120 167920 -1 124
126 7 332482 166201 167840 -1 125
127 7 332553 166438 167760 -1 126
128 7 332668 166783 167640 -1 127
129 7 332681 166874 167560 -1 128
130 7 332718 166995 167480 -1 129
131 7 332823 167144 167400 -1 130
132 7 332848 167197 167320 -1 131
133 7 332883 167316 167280 -1 132
134 7 332953 167442 167240 -1 133
135 7 333015 167507 167200 -1 134
136 7 333027 167549 167160 -1 135
137 7 333046 167577 167120 -1 136
138 7 333062 167624 167080 -1 137
139 7 333082 167668 167040 -1 138
140 7 333158 167710 166960 -1 139
141 7 333240 167759 166880 -1 140
142 7 333295 167866 166800 -1 141
143 7 333287 167847 166720 -1 142
144 7 333332 167954 166640 -1 143
145 7 333351 168056 166560 -1 144
146 7 333408 168158 166480 -1 145
147 7 333449 168212 166440 -1 146
148 7 333503 168260 166400 -1 147
149 7 333506 168340 166360 -1 148
150 7 334236 168641 166200 -1 149
151 7 334288 168733 166200 -1 150
152 7 334330 168760 166160 -1 151
153 7 334374 168797 166120 -1 152
154 7 334418 168836 166040 -1 153
155 7 334473 168877 165960 -1 154
156 7 334527 168917 165880 -1 155
157 7 334538 168934 165800 -1 156
158 7 334574 168965 165720 -1 157
159 7 334620 169032 165640 -1 158
160 7 334628 169032 165560 -1 159
161 7 334668 169091 165520 -1 160
162 7 334730 169101 165480 -1 161
163 7 334757 169135 165440 -1 162
164 7 334740 169117 165400 -1 163
165 7 334810 169169 165360 -1 164
166 7 334857 169240 165240 -1 165
167 7 334843 169247 165200 -1 166
168 7 334910 169297 165120 -1 167
169 7 334940 169336 165080 -1 168
170 7 334917 169373 165040 -1 169
171 7 334955 169440 164960 -1 170
172 7 335016 169550 164840 -1 171
173 7 335053 169624 164800 -1 172
174 7 335076 169670 164760 -1 173
175 7 335087 169738 164680 -1 174
176 7 335145 169810 164600 -1 175
177 7 335218 169922 164520 -1 176
178 7 335263 170042 164440 -1 177
179 7 335277 170124 164360 -1 178
180 7 335321 170217 164280 -1 179
181 7 335331 170288 164200 -1 180
182 7 335353 170378 164120 -1 181
183 7 335385 170443 164040 -1 182
184 7 335420 170547 163960 -1 183
185 7 335450 170564 163880 -1 184
186 7 335512 170593 163840 -1 185
187 7 335581 170670 163800 -1 186
188 7 335617 170689 163720 -1 187
189 7 335651 170737 163680 -1 188
190 7 335662 170774 163640 -1 189
191 7 335658 170761 163560 -1 190
192 7 335700 170829 163520 -1 191
193 7 335692 170837 163480 -1 192
194 7 335733 170909 163400 -1 193
195 7 335814 170998 163320 -1 194
196 7 335833 171032 163280 -1 195
197 7 335892 171130 163200 -1 196
198 7 335945 171185 163120 -1 197
199 7 335968 171184 163040 -1 198
200 7 336014 171214 163000 -1 199
201 7 336031 171262 162920 -1 200
202 7 336039 171309 162840 -1 201
203 7 336083 171320 162760 -1 202
204 7 336115 171379 162720 -1 203
205 7 336180 171392 162640 -1 204
206 7 336217 171417 162560 -1 205
207 7 336266 171419 162480 -1 206
208 7 336323 171433 162400 -1 207
209 7 336374 171460 162320 -1 208
210 7 336395 171506 162240 -1 209
211 7 336414 171548 162200 -1 210
212 7 336444 171577 162120 -1 211
213 7 336505 171673 162040 -1 212
214 7 336533 171719 162000 -1 213
215 7 336554 171751 161960 -1 214
216 7 336629 171851 161880 -1 215
217 7 336644 171894 161800 -1 216
218 7 336666 171894 161720 -1 217
219 7 336673 171909 161640 -1 218
220 7 336710 171945 161560 -1 219
221 7 336724 171974 161520 -1 220
222 7 336731 172056 161440 -1 221
223 7 336766 172103 161360 -1 222
224 7 336817 172136 161280 -1 223
225 7 336840 172173 161200 -1 224
226 7 336871 172214 161120 -1 225
227 7 336913 172261 161080 -1 226
228 7 336941 172307 161000 -1 227
229 7 336772 172439 160960 -1 228
230 7 336955 172371 160920 -1 229
231 7 336968 172398 160880 -1 230
232 7 336975 172416 160840 -1 231
233 7 336978 172461 160800 -1 232
234 7 337030 172515 160760 -1 233
235 7 337051 172550 160720 -1 234
236 7 337076 172574 160680 -1 235
237 7 337087 172597 160600 -1 236
238 7 337101 172651 160560 -1 237
239 7 337115 172674 160520 -1 238
240 7 337121 172708 160480 -1 239
241 7 337154 172751 160400 -1 240
242 7 337192 172809 160360 -1 241
243 7 337215 172825 160280 -1 242
244 7 337248 172870 160240 -1 243
245 7 337250 172908 160160 -1 244
246 7 337260 172934 160080 -1 245
247 7 337266 172938 160040 -1 246
248 7 337274 172968 159960 -1 247
249 7 337304 172997 159880 -1 248
250 7 337351 173040 159800 -1 249
251 7 337365 173088 159720 -1 250
252 7 337363 173140 159640 -1 251
253 7 337365 173163 159600 -1 252
254 7 337359 173171 159520 -1 253
255 7 337377 173206 159440 -1 254
256 7 337430 173240 159360 -1 255
257 7 337485 173280 159280 -1 256
258 7 337497 173309 159200 -1 257
259 7 337560 173329 159120 -1 258
260 7 337564 173350 159040 -1 259
261 7 337563 173365 158960 -1 260
262 7 337605 173369 158880 -1 261
263 7 337608 173358 158800 -1 262
264 7 337599 173367 158760 -1 263
265 7 337595 173405 158720 -1 264
266 7 337616 173417 158680 -1 265
267 7 337608 173432 158600 -1 266
268 7 337608 173452 158560 -1 267
269 7 337608 173455 158480 -1 268
270 7 337610 173485 158440 -1 269
271 7 337563 173514 158400 -1 270
272 7 337543 173585 158360 -1 271
273 7 337481 173638 158280 -1 272
274 7 337433 173653 158200 -1 273
275 7 337408 173674 158160 -1 274
276 7 337412 173797 158120 -1 275
277 7 337318 173635 158080 -1 276
278 7 337238 173683 158040 -1 277
279 7 337232 173716 157960 -1 278
280 7 337243 173768 157880 -1 279
281 7 337254 173825 157800 -1 280
282 7 337257 173881 157720 -1 281
283 7 337280 173928 157640 -1 282
284 7 337335 173976 157560 -1 283
285 7 337394 174015 157480 -1 284
286 7 337482 174090 157400 -1 285
287 7 337544 174111 157320 -1 286
288 7 337587 174108 157240 -1 287
289 7 337591 174080 157160 -1 288
290 7 337557 174084 157120 -1 289
291 7 337562 174090 157040 -1 290
292 7 337559 174066 156960 -1 291
293 7 337559 174054 156880 -1 292
294 7 337527 174050 156800 -1 293
295 7 337557 174063 156720 -1 294
296 7 337622 174150 156640 -1 295
297 7 337575 174224 156560 -1 296
298 7 337519 174306 156520 -1 297
299 7 337441 174346 156440 -1 298
300 7 337393 174316 156400 -1 299
301 7 337327 174395 156320 -1 300
302 7 337326 174441 156240 -1 301
303 7 337323 174470 156200 -1 302
304 7 337313 174524 156120 -1 303
305 7 337352 174602 156040 -1 304
306 7 337348 174639 155960 -1 305
307 7 337363 174692 155880 -1 306
308 7 337374 174727 155840 -1 307
309 7 337380 174759 155800 -1 308
310 7 337399 174803 155760 -1 309
311 7 337413 174822 155680 -1 310
312 7 337449 174914 155600 -1 311
313 7 337447 174869 155560 -1 312
314 7 337476 174920 155480 -1 313
315 7 337483 175029 155400 -1 314
316 7 337449 175034 155320 -1 315
317 7 337430 175038 155240 -1 316
318 7 337440 175064 155200 -1 317
319 7 337466 175077 155160 -1 318
320 7 337491 175113 155120 -1 319
321 7 337488 175168 155080 -1 320
322 7 337470 175176 155040 -1 321
323 7 337440 175224 155000 -1 322
324 7 337429 175231 154920 -1 323
325 7 337401 175290 154840 -1 324
326 7 337409 175344 154800 -1 325
327 7 337356 175411 154760 -1 326
328 7 337339 175430 154720 -1 327
329 7 337314 175443 154680 -1 328
330 7 337301 175500 154640 -1 329
331 7 337316 175560 154560 -1 330
332 7 337309 175630 154520 -1 331
333 7 337314 175668 154480 -1 332
334 7 337302 175707 154440 -1 333
335 7 337283 175730 154360 -1 334
336 7 337249 175736 154320 -1 335
337 7 337206 175766 154280 -1 336
338 7 337193 175848 154240 -1 337
339 7 337189 175899 154200 -1 338
340 7 337176 175985 154120 -1 339
341 7 337166 176023 154040 -1 340
342 7 337158 176046 153960 -1 341
343 7 337138 176110 153880 -1 342
344 7 337093 176110 153800 -1 343
345 7 337099 176163 153760 -1 344
346 7 337047 176143 153680 -1 345
347 7 337023 176163 153640 -1 346
348 7 337033 176201 153600 -1 347
349 7 336972 176239 153480 -1 348
350 7 336954 176306 153400 -1 349
351 7 336936 176375 153320 -1 350
352 7 336938 176439 153240 -1 351
353 7 336920 176475 153160 -1 352
354 7 336948 176524 153080 -1 353
355 7 336984 176544 153000 -1 354
356 7 337015 176609 152920 -1 355
357 7 337077 176664 152840 -1 356
358 7 337082 176700 152760 -1 357
359 7 337088 176727 152720 -1 358
360 7 337113 176745 152640 -1 359
361 7 337136 176733 152560 -1 360
362 7 337148 176720 152480 -1 361
363 7 337172 176748 152400 -1 362
364 7 337212 176813 152320 -1 363
365 7 337203 176861 152240 -1 364
366 7 337188 176893 152160 -1 365
367 7 337158 176919 152080 -1 366
368 7 337144 176957 152000 -1 367
369 7 337151 177001 151960 -1 368
370 7 337169 177127 151880 -1 369
371 7 337199 177254 151800 -1 370
372 7 337233 177303 151760 -1 371
373 7 337227 177317 151720 -1 372
374 7 337207 177347 151680 -1 373
375 7 337203 177394 151640 -1 374
376 7 337214 177459 151560 -1 375
377 7 337202 177467 151520 -1 376
378 7 337240 177528 151480 -1 377
379 7 337272 177543 151440 -1 378
380 7 337284 177567 151400 -1 379
381 7 337315 177657 151320 -1 380
382 7 337315 177755 151240 -1 381
383 7 337339 177846 151160 -1 382
384 7 337370 177908 151120 -1 383
385 7 337383 177959 151040 -1 384
386 7 337359 178035 150960 -1 385
387 7 337380 178090 150880 -1 386
388 7 337501 178225 150800 -1 387
389 7 337517 178278 150760 -1 388
390 7 337526 178322 150720 -1 389
391 7 337627 178485 150640 -1 390
392 7 337694 178615 150600 -1 391
393 7 337755 178671 150560 -1 392
394 7 337797 178756 150520 -1 393
395 7 337930 178929 150480 -1 394
396 7 338078 179104 150400 -1 395
397 7 338162 179160 150360 -1 396
398 7 338163 179217 150320 -1 397
399 7 338255 179267 150240 -1 398
400 7 338307 179317 150200 -1 399
401 7 338572 179388 150160 -1 400
402 7 338618 179434 150120 -1 401
403 7 338631 179415 150040 -1 402
404 7 338588 179386 149960 -1 403
405 7 338522 179321 149880 -1 404
406 7 338406 179236 149800 -1 405
407 7 338267 179140 149720 -1 406
408 7 338148 178999 149640 -1 407
409 7 338031 178868 149560 -1 408
410 7 338106 178891 149520 -1 409
411 7 338158 178911 149480 -1 410
412 7 338233 178906 149400 -1 411
413 7 338300 178940 149360 -1 412
414 7 338361 178983 149280 -1 413
415 7 338401 179024 149200 -1 414
416 7 338461 179057 149160 -1 415
417 7 338502 179069 149120 -1 416
418 7 338551 179117 149040 -1 417
419 7 338598 179136 148960 -1 418
420 7 338650 179167 148920 -1 419
421 7 338703 179184 148840 -1 420
422 7 338757 179210 148800 -1 421
423 7 338866 179305 148720 -1 422
424 7 338908 179370 148680 -1 423
425 7 339054 179453 148560 -1 424
426 7 339101 179488 148520 -1 425
427 7 339139 179505 148480 -1 426
428 7 339185 179528 148440 -1 427
429 7 339251 179548 148400 -1 428
430 7 339291 179567 148320 -1 429
431 7 339331 179590 148280 -1 430
432 7 339408 179623 148240 -1 431
433 7 339488 179650 148160 -1 432
434 7 339580 179711 148120 -1 433
435 7 339627 179729 148040 -1 434
436 7 339722 179719 147960 -1 435
437 7 339834 179745 147880 -1 436
438 7 339921 179748 147800 -1 437
439 7 340029 179750 147760 -1 438
440 7 340132 179829 147720 -1 439
441 7 340200 179824 147680 -1 440
442 7 340274 179853 147640 -1 441
443 7 340354 179846 147600 -1 442
444 7 340449 179853 147560 -1 443
445 7 340497 179842 147480 -1 444
446 7 340593 179845 147440 -1 445
447 7 340736 179865 147360 -1 446
448 7 340822 179905 147280 -1 447
449 7 340941 179994 147200 -1 448
450 7 341038 180025 147120 -1 449
451 7 341114 180101 147080 -1 450
452 7 341220 180165 147040 -1 451
453 7 341325 180242 146920 -1 452
454 7 341439 180299 146840 -1 453
455 7 341604 180375 146760 -1 454
456 7 341759 180425 146720 -1 455
457 7 342015 180502 146640 -1 456
458 7 342155 180544 146600 -1 457
459 7 342382 180598 146520 -1 458
460 7 342681 180710 146440 -1 459
461 7 343128 180838 146320 -1 460
462 7 343799 181013 146280 -1 461
463 7 344550 181097 146320 -1 462
464 7 345149 181089 146360 -1 463
465 7 345697 181108 146440 -1 464
466 7 346182 181182 146520 -1 465
467 7 346685 181101 146600 -1 466
468 7 347234 180943 146640 -1 467
469 7 347697 180813 146720 -1 468
470 7 347853 180776 146760 -1 469
471 7 347977 180717 146800 -1 470
472 7 348160 180650 146840 -1 471
473 7 348314 180573 146880 -1 472
474 7 348419 180523 146920 -1 473
475 7 348551 180476 146960 -1 474
476 7 348677 180464 147000 -1 475
477 7 348826 180437 147040 -1 476
478 7 348980 180380 147080 -1 477
479 7 349056 180331 147120 -1 478
480 7 349122 180363 147160 -1 479
481 7 349250 180335 147200 -1 480
482 7 349345 180291 147240 -1 481
483 7 349502 180260 147280 -1 482
484 7 349602 180244 147320 -1 483
485 7 349670 180248 147360 -1 484
486 7 349797 180230 147400 -1 485
487 7 349961 180236 147440 -1 486
488 7 350069 180238 147480 -1 487
489 7 350141 180204 147520 -1 488
490 7 350290 180221 147560 -1 489
491 7 350445 180232 147600 -1 490
492 7 350515 180193 147640 -1 491
493 7 350584 180207 147680 -1 492
494 7 350736 180207 147720 -1 493
495 7 350847 180200 147760 -1 494
496 7 351042 180231 147800 -1 495
497 7 351172 180245 147840 -1 496
498 7 351269 180233 147880 -1 497
499 7 351319 180212 147920 -1 498
500 7 351458 180209 147960 -1 499
501 7 351545 180137 148000 -1 500
502 7 351768 180091 148040 -1 501
503 7 352056 180035 148080 -1 502
504 7 352097 180024 148120 -1 503
505 7 352207 180005 148160 -1 504
506 7 352324 179943 148200 -1 505
507 7 352431 179845 148240 -1 506
508 7 352491 179820 148280 -1 507
509 7 352545 179812 148320 -1 508
510 7 352579 179777 148360 -1 509
511 7 352640 179773 148400 -1 510
512 7 352719 179758 148440 -1 511
513 7 352796 179681 148560 -1 512
514 7 352910 179630 148720 -1 513
515 7 352974 179592 148760 -1 514
516 7 353060 179506 148800 -1 515
517 7 353108 179458 148840 -1 516
518 7 353164 179384 148880 -1 517
519 7 353219 179315 148920 -1 518
520 7 353291 179214 148960 -1 519
521 7 353344 179159 149000 -1 520
522 7 353456 179052 149080 -1 521
523 7 353524 179003 149120 -1 522
524 7 353557 178973 149160 -1 523
525 7 353649 178927 149240 -1 524
526 7 353725 178898 149280 -1 525
527 7 353807 178839 149360 -1 526
528 7 353856 178788 149400 -1 527
529 7 353926 178714 149440 -1 528
530 7 354038 178620 149520 -1 529
531 7 354167 178673 149600 -1 530
532 7 354396 178789 149680 -1 531
533 7 354570 178850 149760 -1 532
534 7 354683 178865 149800 -1 533
535 7 354883 178898 149880 -1 534
536 7 354991 178894 149920 -1 535
537 7 355097 178865 149960 -1 536
538 7 355211 178834 150000 -1 537
539 7 355290 178825 150040 -1 538
540 7 355418 178743 150120 -1 539
541 7 355547 178648 150160 -1 540
542 7 355639 178497 150240 -1 541
543 7 355778 178260 150320 -1 542
544 7 355803 178153 150360 -1 543
545 7 355814 177918 150440 -1 544
546 7 355797 177768 150480 -1 545
547 7 355797 177603 150520 -1 546
548 7 355785 177466 150560 -1 547
549 7 355840 177306 150600 -1 548
550 7 355892 177156 150640 -1 549
551 7 355887 177010 150680 -1 550
552 7 355906 176855 150720 -1 551
553 7 355975 176766 150760 -1 552
554 7 355968 176668 150800 -1 553
555 7 356022 176594 150840 -1 554
556 7 356037 176535 150880 -1 555
557 7 356085 176450 150960 -1 556
558 7 356136 176402 151000 -1 557
559 7 356183 176356 151040 -1 558
560 7 356222 176284 151080 -1 559
561 7 356254 176187 151120 -1 560
562 7 356239 175996 151200 -1 561
563 7 356299 175841 151280 -1 562
564 7 356346 175771 151320 -1 563
565 7 356399 175722 151360 -1 564
566 7 356436 175613 151400 -1 565
567 7 356466 175534 151440 -1 566
568 7 356448 175438 151480 -1 567
569 7 356487 175384 151520 -1 568
570 7 356504 175310 151560 -1 569
571 7 356563 175242 151600 -1 570
572 7 356632 175102 151640 -1 571
573 7 356638 175084 151680 -1 572
574 7 356660 174992 151720 -1 573
575 7 356670 174883 151760 -1 574
576 7 356700 174726 151800 -1 575
577 7 356729 174629 151840 -1 576
578 7 356722 174480 151880 -1 577
579 7 356717 174356 151920 -1 578
580 7 356724 174177 151960 -1 579
581 7 356737 174071 152000 -1 580
582 7 356728 174008 152080 -1 581
583 7 356745 173928 152120 -1 582
584 7 356766 173827 152160 -1 583
585 7 356808 173792 152200 -1 584
586 7 356823 173639 152240 -1 585
587 7 356864 173417 152280 -1 586
588 7 356873 173353 152320 -1 587
589 7 356877 173391 152360 -1 588
590 7 356892 173243 152400 -1 589
591 7 356838 173058 152440 -1 590
592 7 356788 172918 152480 -1 591
593 7 356773 172739 152520 -1 592
594 7 356715 172463 152600 -1 593
595 7 356699 172175 152640 -1 594
596 7 356464 171492 152640 -1 595
597 7 356204 171207 152560 -1 596
598 7 355788 170989 152520 -1 597
599 7 355362 170809 152520 -1 598
600 7 354815 170184 152560 -1 599
601 7 354536 169795 152640 -1 600
602 7 354324 169318 152680 -1 601
603 7 353946 168984 152720 -1 602
604 7 353668 168669 152800 -1 603
605 7 353341 168513 152880 -1 604
606 7 353218 168374 152920 -1 605
607 7 353124 168318 152960 -1 606
608 7 353004 168250 153000 -1 607
609 7 352901 168158 153040 -1 608
610 7 352661 167994 153080 -1 609
611 7 352465 167892 153120 -1 610
612 7 352425 167819 153200 -1 611
613 7 352301 167742 153320 -1 612
614 7 352194 167639 153360 -1 613
615 7 351904 167559 153400 -1 614
616 7 351635 167421 153440 -1 615
617 7 351535 167379 153480 -1 616
618 7 351470 167356 153520 -1 617
619 7 351307 167311 153560 -1 618
620 7 351193 167240 153600 -1 619
621 7 351042 167152 153640 -1 620
622 7 350685 166989 153680 -1 621
623 7 350269 166684 153680 -1 622
624 7 350201 166641 153720 -1 623
625 7 350032 166528 153760 -1 624
626 7 349852 166421 153800 -1 625
627 7 349652 166253 153840 -1 626
628 7 349592 166097 153880 -1 627
629 7 349500 165988 153920 -1 628
630 7 349336 165890 154000 -1 629
631 7 348604 165712 154000 -1 630
632 7 348471 165703 154040 -1 631
633 7 348127 165681 154080 -1 632
634 7 347890 165627 154120 -1 633
635 7 347716 165507 154160 -1 634
636 7 347544 165399 154120 -1 635
637 7 347364 165282 154080 -1 636
638 7 347239 165123 154040 -1 637
639 7 347075 164970 154000 -1 638
640 7 346736 164762 154040 -1 639
641 7 346555 164648 154080 -1 640
642 7 346442 164588 154120 -1 641
643 7 346271 164528 154160 -1 642
644 7 345992 164230 154200 -1 643
645 7 345470 163822 154240 -1 644
646 7 345218 163752 154280 -1 645
647 7 345025 163682 154360 -1 646
648 7 344850 163522 154400 -1 647
649 7 344595 163376 154520 -1 648
650 7 344457 163352 154560 -1 649
651 7 344376 163356 154600 -1 650
652 7 344298 163320 154640 -1 651
653 7 344184 163290 154680 -1 652
654 7 344071 163264 154720 -1 653
655 7 343936 163223 154760 -1 654
656 7 343730 163143 154840 -1 655
657 7 343631 163118 154880 -1 656
658 7 343569 163134 154960 -1 657
659 7 343495 163091 155000 -1 658
660 7 343411 163064 155040 -1 659
661 7 343334 163067 155080 -1 660
662 7 343212 163056 155120 -1 661
663 7 343035 162960 155160 -1 662
664 7 342898 162904 155240 -1 663
665 7 342869 162872 155320 -1 664
666 7 342798 162808 155360 -1 665
667 7 342706 162722 155400 -1 666
668 7 342689 162620 155440 -1 667
669 7 342648 162521 155480 -1 668
670 7 342611 162465 155520 -1 669
671 7 342584 162420 155560 -1 670
672 7 342552 162365 155600 -1 671
673 7 342512 162286 155640 -1 672
674 7 342435 162196 155720 -1 673
675 7 342318 162145 155800 -1 674
676 7 342245 162082 155840 -1 675
677 7 342134 161994 155920 -1 676
678 7 341975 161880 156000 -1 677
679 7 341839 161780 156080 -1 678
680 7 341724 161716 156160 -1 679
681 7 341650 161633 156240 -1 680
682 7 341577 161608 156280 -1 681
683 7 341489 161572 156360 -1 682
684 7 341482 161589 156440 -1 683
685 7 341418 161555 156480 -1 684
686 7 341358 161520 156520 -1 685
687 7 341300 161490 156560 -1 686
688 7 341233 161490 156600 -1 687
689 7 341161 161442 156640 -1 688
690 7 341117 161428 156680 -1 689
691 7 341055 161400 156720 -1 690
692 7 341004 161367 156760 -1 691
693 7 340916 161312 156800 -1 692
694 7 340798 161233 156880 -1 693
695 7 340741 161164 156920 -1 694
696 7 340639 161059 157000 -1 695
697 7 340601 161022 157040 -1 696
698 7 340455 160887 157080 -1 697
699 7 340384 160835 157160 -1 698
700 7 340353 160782 157200 -1 699
701 7 340314 160640 157240 -1 700
702 7 340239 160583 157280 -1 701
703 7 340139 160457 157320 -1 702
704 7 340102 160336 157400 -1 703
705 7 339938 160171 157440 -1 704
706 7 339843 160090 157520 -1 705
707 7 339799 160081 157600 -1 706
708 7 339761 160050 157640 -1 707
709 7 339538 159936 157680 -1 708
710 7 339457 159907 157760 -1 709
711 7 339379 159919 157840 -1 710
712 7 339316 159866 157880 -1 711
713 7 339242 159828 157920 -1 712
714 7 339202 159800 158000 -1 713
715 7 339139 159773 158040 -1 714
716 7 339077 159746 158080 -1 715
717 7 338988 159660 158120 -1 716
718 7 338829 159524 158200 -1 717
719 7 338786 159490 158240 -1 718
720 7 338708 159415 158280 -1 719
721 7 338648 159369 158320 -1 720
722 7 338592 159345 158360 -1 721
723 7 338519 159300 158400 -1 722
724 7 338435 159234 158440 -1 723
725 7 338330 159171 158480 -1 724
726 7 338145 159012 158520 -1 725
727 7 337988 158857 158560 -1 726
728 7 337876 158746 158600 -1 727
729 7 337742 158658 158640 -1 728
730 7 337518 158472 158680 -1 729
731 7 337308 158266 158760 -1 730
732 7 337110 158204 158800 -1 731
733 7 336552 157910 158840 -1 732
734 7 336176 157611 158840 -1 733
735 7 336049 157361 158880 -1 734
736 7 335873 157119 158920 -1 735
737 7 335763 157033 158960 -1 736
738 3 335637 156676 158920 -1 737
739 3 335618 156607 158880 -1 738
740 3 335649 156522 158840 -1 739
741 3 335602 156374 158800 -1 740
742 3 335673 156181 158800 -1 741
743 3 335627 156079 158840 -1 742
744 3 335566 155925 158880 -1 743
745 3 335516 155715 158920 -1 744
746 3 335512 155490 158960 -1 745
747 3 335499 155289 158960 -1 746
748 3 335399 155183 158960 -1 747
749 3 335327 155127 158880 -1 748
750 3 335329 155050 158920 -1 749
751 3 335348 155024 158960 -1 750
752 3 335315 154946 159000 -1 751
753 3 335265 154883 159040 -1 752
754 3 335117 154775 159160 -1 753
755 3 335041 154643 159160 -1 754
756 3 334937 154403 159080 -1 755
757 3 334897 154259 159040 -1 756
758 3 334833 154055 159000 -1 757
759 3 334789 154031 159080 -1 758
760 3 334761 153995 158880 -1 758
761 3 334753 153975 158800 -1 760
762 7 335664 156995 159040 -1 737
763 7 335572 156949 159120 -1 762
764 7 335330 156826 159200 -1 763
765 7 335218 156755 159280 -1 764
766 7 335148 156688 159320 -1 765
767 7 335060 156624 159360 -1 766
768 7 334964 156574 159400 -1 767
769 7 334878 156544 159440 -1 768
770 7 334778 156517 159480 -1 769
771 7 334715 156481 159560 -1 770
772 7 334642 156451 159600 -1 771
773 7 334553 156432 159680 -1 772
774 7 334515 156415 159720 -1 773
775 7 334464 156399 159760 -1 774
776 7 334426 156373 159800 -1 775
777 7 334355 156347 159840 -1 776
778 7 334269 156341 159880 -1 777
779 7 334232 156327 159920 -1 778
780 7 334131 156297 159960 -1 779
781 7 334085 156286 160000 -1 780
782 7 333936 156258 160040 -1 781
783 7 333857 156209 160080 -1 782
784 7 333766 156132 160120 -1 783
785 7 333714 156019 160160 -1 784
786 7 333636 155906 160240 -1 785
787 7 333564 155821 160280 -1 786
788 7 333490 155725 160320 -1 787
789 7 333431 155470 160400 -1 788
790 7 333358 155346 160440 -1 789
791 7 333337 155301 160520 -1 790
792 7 333325 155204 160560 -1 791
793 7 333243 155047 160600 -1 792
794 7 333167 154930 160640 -1 793
795 7 333114 154811 160680 -1 794
796 7 333036 154831 160720 -1 795
797 7 332987 154789 160760 -1 796
798 7 332946 154722 160840 -1 797
799 7 332890 154689 160880 -1 798
800 7 332862 154676 160920 -1 799
801 7 332802 154636 160960 -1 800
802 7 332763 154617 161000 -1 801
803 7 332717 154562 161040 -1 802
804 7 332684 154545 161080 -1 803
805 7 332664 154521 161120 -1 804
806 7 332637 154482 161160 -1 805
807 7 332607 154467 161200 -1 806
808 7 332484 154351 161280 -1 807
809 7 332362 154149 161320 -1 808
810 7 332282 154201 161360 -1 809
811 7 332244 154173 161400 -1 810
812 7 332183 154054 161480 -1 811
813 7 332143 154057 161560 -1 812
814 7 332044 153959 161600 -1 813
815 7 331974 153914 161680 -1 814
816 7 331927 153878 161720 -1 815
817 7 331920 153833 161800 -1 816
818 7 331909 153735 161840 -1 817
819 7 331920 153667 161920 -1 818
820 7 331911 153615 161960 -1 819
821 7 331878 153569 162040 -1 820
822 7 331777 153410 162120 -1 821
823 7 331724 153328 162200 -1 822
824 7 331706 153209 162240 -1 823
825 7 331749 153126 162280 -1 824
826 7 331802 153108 162360 -1 825
827 7 331800 153110 162440 -1 826
828 7 331814 153171 162520 -1 827
829 7 331806 153212 162560 -1 828
830 4 331845 153634 162600 -1 829
831 4 331635 154065 162640 -1 830
832 4 331503 154328 162920 -1 831
833 4 331370 154506 163080 -1 832
834 4 331353 154580 163160 -1 833
835 4 331356 154601 163200 -1 834
836 4 331343 154644 163240 -1 835
837 4 331338 154652 163280 -1 836
838 4 331377 154698 163320 -1 837
839 4 331406 154725 163360 -1 838
840 4 331427 154755 163400 -1 839
841 4 331446 154802 163440 -1 840
842 4 331460 154876 163480 -1 841
843 4 331486 155025 163520 -1 842
844 4 331518 155066 163600 -1 843
845 4 331541 155138 163640 -1 844
846 4 331575 155177 163680 -1 845
847 4 331644 155223 163720 -1 846
848 4 331660 155243 163760 -1 847
849 4 331678 155287 163800 -1 848
850 4 331660 155301 163840 -1 849
851 4 331659 155353 163920 -1 850
852 4 331673 155377 164000 -1 851
853 4 331680 155369 164080 -1 852
854 4 331697 155400 164160 -1 853
855 4 331716 155505 164200 -1 854
856 4 331766 155576 164240 -1 855
857 4 331835 155674 164320 -1 856
858 4 331887 155723 164400 -1 857
859 4 331913 155743 164480 -1 858
860 4 331954 155844 164520 -1 859
861 4 331967 155898 164600 -1 860
862 4 331990 155968 164640 -1 861
863 4 331975 156046 164680 -1 862
864 4 332022 156126 164720 -1 863
865 4 332047 156156 164760 -1 864
866 4 332038 156181 164840 -1 865
867 4 332034 156165 164920 -1 866
868 4 332060 156232 164960 -1 867
869 4 332095 156288 165000 -1 868
870 4 332106 156391 165080 -1 869
871 4 332128 156435 165120 -1 870
872 4 332171 156479 165160 -1 871
873 4 332185 156528 165200 -1 872
874 4 332170 156663 165240 -1 873
875 4 332200 156756 165280 -1 874
876 4 332208 156814 165320 -1 875
877 4 332204 156856 165360 -1 876
878 4 332246 156908 165440 -1 877
879 4 332294 156969 165480 -1 878
880 4 332358 157087 165560 -1 879
881 4 332404 157163 165600 -1 880
882 4 332472 157264 165640 -1 881
883 4 332543 157307 165720 -1 882
884 4 332594 157374 165760 -1 883
885 4 332601 157432 165840 -1 884
886 4 332640 157483 165880 -1 885
887 4 332670 157527 165960 -1 886
888 4 332686 157588 166000 -1 887
889 4 332740 157629 166040 -1 888
890 4 332767 157707 166080 -1 889
891 4 332882 157825 166160 -1 890
892 4 332987 157926 166200 -1 891
893 4 332213 157542 166360 -1 892
894 4 332218 157608 166400 -1 893
895 4 332265 157681 166440 -1 894
896 4 332321 157737 166480 -1 895
897 4 332360 157800 166520 -1 896
898 4 332404 157908 166560 -1 897
899 4 332407 158059 166600 -1 898
900 4 332452 158272 166640 -1 899
901 4 332573 158520 166680 -1 900
902 4 332588 158656 166720 -1 901
903 4 332631 158889 166760 -1 902
904 4 332679 159014 166800 -1 903
905 4 332779 159109 166840 -1 904
906 4 332878 159266 166920 -1 905
907 4 332883 159309 167000 -1 906
908 4 332910 159481 167040 -1 907
909 4 332945 159518 167120 -1 908
910 4 332989 159716 167160 -1 909
911 4 333070 159789 167200 -1 910
912 4 333096 159827 167240 -1 911
913 4 333147 159849 167320 -1 912
914 4 333166 159870 167400 -1 913
915 4 333187 159939 167440 -1 914
916 4 333189 159976 167480 -1 915
917 4 333225 160004 167560 -1 916
918 4 333165 160008 167600 -1 917
919 4 333207 160015 167640 -1 918
920 4 333216 159986 167720 -1 919
921 4 333237 159987 167760 -1 920
922 4 333254 160002 167800 -1 921
923 4 333271 160020 167880 -1 922
924 4 333329 160036 167960 -1 923
925 4 333357 160055 168000 -1 924
926 4 333345 160074 168040 -1 925
927 4 333370 160108 168080 -1 926
928 4 333384 160189 168120 -1 927
929 4 333409 160198 168200 -1 928
930 4 333398 160257 168240 -1 929
931 4 333422 160312 168280 -1 930
932 4 333386 160386 168360 -1 931
933 4 333387 160399 168440 -1 932
934 4 333373 160420 168520 -1 933
935 4 333371 160463 168600 -1 934
936 4 333409 160484 168680 -1 935
937 4 333446 160582 168720 -1 936
938 4 333462 160634 168800 -1 937
939 4 333574 160800 168840 -1 938
940 4 333640 161146 168920 -1 939
941 4 333720 161306 168960 -1 940
942 4 333850 161560 169000 -1 941
943 4 334059 161812 169040 -1 942
944 4 334389 162023 168960 -1 943
945 4 334575 162116 168920 -1 944
946 4 334821 162294 168840 -1 945
947 4 334954 162453 168920 -1 946
948 4 335003 162487 169000 -1 947
949 4 335026 162550 169080 -1 948
950 4 335062 162572 169160 -1 949
951 4 335088 162613 169240 -1 950
952 4 335096 162653 169280 -1 951
953 4 335095 162714 169320 -1 952
954 4 335099 162741 169360 -1 953
955 4 335076 162850 169440 -1 954
956 4 335016 162962 169520 -1 955
957 4 335004 163099 169600 -1 956
958 4 335021 163178 169640 -1 957
959 4 335014 163240 169720 -1 958
960 4 335040 163331 169760 -1 959
961 4 335056 163394 169800 -1 960
962 4 335042 163440 169840 -1 961
963 4 335056 163459 169880 -1 962
964 4 335076 163497 169920 -1 963
965 4 335044 163586 170000 -1 964
966 4 335035 163669 170040 -1 965
967 4 335036 163778 170120 -1 966
968 4 335014 163862 170160 -1 967
969 4 335063 163981 170200 -1 968
970 4 335055 164078 170240 -1 969
971 4 335073 164122 170320 -1 970
972 4 335072 164270 170360 -1 971
973 4 335081 164342 170400 -1 972
974 4 335124 164432 170440 -1 973
975 4 335104 164592 170480 -1 974
976 4 335200 164665 170560 -1 975
977 4 335303 164734 170600 -1 976
978 4 335338 164782 170640 -1 977
979 4 335411 164826 170680 -1 978
980 4 335455 164849 170720 -1 979
981 4 335440 164875 170760 -1 980
982 4 335503 164911 170800 -1 981
983 4 335553 164919 170840 -1 982
984 4 335626 164997 170920 -1 983
985 4 335752 165200 170960 -1 984
986 4 335752 165188 171040 -1 985
987 4 335767 165205 171120 -1 986
988 4 335780 165230 171200 -1 987
989 4 335837 165281 171280 -1 988
990 4 335868 165286 171360 -1 989
991 4 335912 165333 171440 -1 990
992 4 335917 165357 171520 -1 991
993 4 335969 165345 171600 -1 992
994 4 336191 165576 171640 -1 993
995 4 336336 165748 171680 -1 994
996 4 336471 165878 171720 -1 995
997 4 336545 165959 171760 -1 996
998 4 336612 166040 171840 -1 997
999 4 337060 166251 171920 -1 998
1000 4 337567 166460 171960 -1 999
1001 4 337924 166784 171920 -1 1000
1002 4 338310 166864 171880 -1 1001
1003 4 338405 166856 171800 -1 1002
1004 4 338452 166783 171680 -1 1003
1005 4 338577 166735 171600 -1 1004
1006 4 339044 166515 171600 -1 1005
1007 4 339122 166404 171520 -1 1006
1008 4 339184 166338 171480 -1 1007
1009 4 339193 166241 171400 -1 1008
1010 4 339317 166223 171320 -1 1009
1011 4 339400 166181 171280 -1 1010
1012 4 339416 166162 171240 -1 1011
1013 4 339447 166104 171160 -1 1012
1014 4 339487 166104 171120 -1 1013
1015 4 339498 166080 171040 -1 1014
1016 4 339559 166037 170960 -1 1015
1017 4 339601 166020 170880 -1 1016
1018 4 339587 166012 170840 -1 1017
1019 4 339678 165993 170760 -1 1018
1020 4 339775 165925 170680 -1 1019
1021 4 339974 165771 170640 -1 1020
1022 4 340103 165561 170600 -1 1021
1023 4 340162 165451 170520 -1 1022
1024 4 340192 165295 170440 -1 1023
1025 4 340206 165175 170360 -1 1024
1026 4 340236 165136 170280 -1 1025
1027 4 340257 165041 170200 -1 1026
1028 4 340254 165046 170120 -1 1027
1029 4 340246 165086 170080 -1 1028
1030 4 340251 164980 170000 -1 1029
1031 4 340256 164941 169960 -1 1030
1032 4 340220 164863 169880 -1 1031
1033 4 340234 164798 169840 -1 1032
1034 4 340238 164783 169760 -1 1033
1035 4 340240 164770 169720 -1 1034
1036 4 340251 164764 169680 -1 1035
1037 4 340330 164826 169600 -1 1036
1038 4 340283 164714 169560 -1 1037
1039 4 340280 164686 169520 -1 1038
1040 4 340269 164665 169440 -1 1039
1041 4 340308 164666 169400 -1 1040
1042 4 340335 164661 169360 -1 1041
1043 4 340385 164685 169320 -1 1042
1044 4 340360 164702 169280 -1 1043
1045 4 340382 164710 169240 -1 1044
1046 4 340382 164720 169200 -1 1045
1047 4 340396 164734 169160 -1 1046
1048 4 340393 164766 169120 -1 1047
1049 4 340396 164781 169080 -1 1048
1050 4 340426 164781 169040 -1 1049
1051 4 340472 164787 169000 -1 1050
1052 4 340479 164807 168960 -1 1051
1053 4 340510 164817 168920 -1 1052
1054 4 340523 164780 168880 -1 1053
1055 4 340521 164799 168840 -1 1054
1056 4 340535 164795 168800 -1 1055
1057 4 340546 164785 168760 -1 1056
1058 4 340590 164767 168720 -1 1057
1059 4 340613 164778 168680 -1 1058
1060 4 340630 164793 168640 -1 1059
1061 4 340620 164852 168600 -1 1060
1062 4 340632 164843 168560 -1 1061
1063 4 340665 164825 168520 -1 1062
1064 4 340710 164807 168480 -1 1063
1065 4 340728 164818 168440 -1 1064
1066 4 340780 164833 168400 -1 1065
1067 4 340776 164847 168360 -1 1066
1068 4 340776 164854 168320 -1 1067
1069 4 340773 164834 168280 -1 1068
1070 4 340755 164810 168240 -1 1069
1071 4 340769 164799 168200 -1 1070
1072 4 340779 164819 168160 -1 1071
1073 4 340769 164835 168120 -1 1072
1074 4 340799 164834 168080 -1 1073
1075 4 340816 164847 168040 -1 1074
1076 4 340820 164858 168000 -1 1075
1077 4 340866 164872 167960 -1 1076
1078 4 340928 164882 167920 -1 1077
1079 4 340884 164902 167880 -1 1078
1080 4 340892 164930 167800 -1 1079
1081 4 340893 164951 167720 -1 1080
1082 4 340915 164916 167640 -1 1081
1083 4 340949 164862 167600 -1 1082
1084 4 340938 164856 167560 -1 1083
1085 4 340956 164841 167480 -1 1084
1086 4 340985 164853 167400 -1 1085
1087 4 341043 164824 167320 -1 1086
1088 4 341066 164796 167280 -1 1087
1089 4 341042 164806 167240 -1 1088
1090 4 341071 164803 167200 -1 1089
1091 4 341085 164766 167160 -1 1090
1092 4 341117 164736 167080 -1 1091
1093 4 341100 164732 167000 -1 1092
1094 4 341122 164685 166960 -1 1093
1095 4 341168 164658 166920 -1 1094
1096 4 341194 164672 166840 -1 1095
1097 4 341224 164643 166800 -1 1096
1098 4 341251 164616 166760 -1 1097
1099 4 341278 164604 166720 -1 1098
1100 4 341302 164572 166680 -1 1099
1101 4 341316 164510 166640 -1 1100
1102 4 341285 164445 166560 -1 1101
1103 4 341322 164410 166480 -1 1102
1104 4 341333 164394 166440 -1 1103
1105 4 341340 164357 166360 -1 1104
1106 4 343772 165227 166320 -1 1105
1107 4 342098 164744 166200 -1 1106
1108 4 342078 164749 166120 -1 1107
1109 4 342091 164695 166080 -1 1108
1110 4 342084 164661 166040 -1 1109
1111 4 342097 164679 165960 -1 1110
1112 4 342156 164673 165920 -1 1111
1113 4 342151 164647 165880 -1 1112
1114 4 342153 164650 165840 -1 1113
1115 4 342133 164626 165720 -1 1114
1116 4 342120 164646 165640 -1 1115
1117 4 342127 164654 165600 -1 1116
1118 4 342126 164644 165520 -1 1117
1119 4 342132 164623 165480 -1 1118
1120 4 342125 164602 165440 -1 1119
1121 4 342094 164622 165360 -1 1120
1122 4 342079 164611 165280 -1 1121
1123 4 342076 164575 165240 -1 1122
1124 4 342099 164562 165200 -1 1123
1125 4 342068 164561 165120 -1 1124
1126 4 342089 164592 165080 -1 1125
1127 4 342158 164586 165040 -1 1126
1128 4 342236 164594 165000 -1 1127
1129 4 342279 164614 164960 -1 1128
1130 4 342293 164627 164880 -1 1129
1131 4 342331 164620 164800 -1 1130
1132 4 342359 164583 164720 -1 1131
1133 4 342377 164580 164680 -1 1132
1134 4 342393 164574 164600 -1 1133
1135 4 342392 164564 164520 -1 1134
1136 4 342447 164521 164440 -1 1135
1137 4 342485 164512 164400 -1 1136
1138 4 342548 164475 164360 -1 1137
1139 4 342551 164517 164280 -1 1138
1140 4 342593 164516 164240 -1 1139
1141 4 342642 164521 164160 -1 1140
1142 4 342642 164553 164080 -1 1141
1143 4 342668 164539 164040 -1 1142
1144 4 342705 164550 164000 -1 1143
1145 4 342739 164569 163960 -1 1144
1146 4 342772 164598 163880 -1 1145
1147 4 342848 164607 163800 -1 1146
1148 4 342903 164646 163760 -1 1147
1149 4 342903 164636 163680 -1 1148
1150 4 342937 164614 163600 -1 1149
1151 4 342957 164529 163520 -1 1150
1152 4 343042 164423 163480 -1 1151
1153 4 343071 164304 163440 -1 1152
1154 4 343087 164252 163360 -1 1153
1155 4 343138 164220 163280 -1 1154
1156 4 343215 164180 163200 -1 1155
1157 4 343293 164099 163160 -1 1156
1158 4 343322 164019 163080 -1 1157
1159 4 343325 163999 163000 -1 1158
1160 4 343331 163904 162920 -1 1159
1161 4 343362 163694 162840 -1 1160
1162 4 343399 163598 162800 -1 1161
1163 4 343496 163428 162720 -1 1162
1164 4 343541 163332 162680 -1 1163
1165 4 343575 163293 162640 -1 1164
1166 4 343607 163245 162600 -1 1165
1167 4 343656 163178 162520 -1 1166
1168 4 343693 163134 162480 -1 1167
1169 4 343710 163085 162440 -1 1168
1170 4 343760 163031 162360 -1 1169
1171 4 343791 163006 162320 -1 1170
1172 4 343876 162961 162280 -1 1171
1173 4 343921 162952 162240 -1 1172
1174 4 343958 162910 162200 -1 1173
1175 4 343998 162886 162120 -1 1174
1176 4 344060 162854 162080 -1 1175
1177 4 344103 162841 162000 -1 1176
1178 4 344163 162807 161960 -1 1177
1179 4 344202 162756 161880 -1 1178
1180 4 344211 162724 161840 -1 1179
1181 4 344203 162656 161720 -1 1180
1182 4 344211 162609 161640 -1 1181
1183 4 344244 162571 161600 -1 1182
1184 4 344237 162496 161520 -1 1183
1185 4 344205 162456 161480 -1 1184
1186 4 344186 162412 161440 -1 1185
1187 4 344188 162383 161360 -1 1186
1188 4 344235 162338 161280 -1 1187
1189 4 344263 162284 161200 -1 1188
1190 4 344300 162268 161160 -1 1189
1191 4 344360 162248 161080 -1 1190
1192 4 344385 162233 161040 -1 1191
1193 4 344450 162183 160960 -1 1192
1194 4 344491 162135 160920 -1 1193
1195 4 344531 162110 160840 -1 1194
1196 4 344561 162084 160760 -1 1195
1197 4 344591 162021 160720 -1 1196
1198 4 344591 161966 160680 -1 1197
1199 4 344585 161926 160640 -1 1198
1200 4 344574 161810 160560 -1 1199
1201 4 344591 161740 160520 -1 1200
1202 4 344623 161695 160480 -1 1201
1203 4 344630 161612 160440 -1 1202
1204 4 344679 161552 160400 -1 1203
1205 4 344736 161497 160360 -1 1204
1206 4 344789 161480 160320 -1 1205
1207 4 345003 161244 160240 -1 1206
1208 4 345030 161203 160200 -1 1207
1209 4 345104 161150 160160 -1 1208
1210 4 345182 161087 160080 -1 1209
1211 4 345212 161060 160040 -1 1210
1212 4 345447 160827 159960 -1 1211
1213 4 345479 160799 159880 -1 1212
1214 4 345464 160822 159760 -1 1213
1215 4 345456 160863 159680 -1 1214
1216 4 345459 160906 159600 -1 1215
1217 4 345497 160912 159560 -1 1216
1218 4 345567 160912 159520 -1 1217
1219 4 345574 160923 159480 -1 1218
1220 4 345589 160907 159440 -1 1219
1221 4 345602 160936 159400 -1 1220
1222 4 345592 160950 159360 -1 1221
1223 4 345569 160969 159320 -1 1222
1224 4 345579 160992 159280 -1 1223
1225 4 345558 161000 159240 -1 1224
1226 4 345580 161030 159200 -1 1225
1227 4 345585 161056 159160 -1 1226
1228 4 345601 161062 159120 -1 1227
1229 4 345622 161035 159080 -1 1228
1230 4 345654 161007 159040 -1 1229
1231 4 345620 160983 159000 -1 1230
1232 4 345664 161017 158920 -1 1231
1233 4 345689 160997 158880 -1 1232
1234 4 345721 160998 158840 -1 1233
1235 4 345771 161004 158800 -1 1234
1236 4 345777 160980 158760 -1 1235
1237 4 345763 160973 158720 -1 1236
1238 4 345736 160955 158680 -1 1237
1239 4 345697 160906 158640 -1 1238
1240 4 345726 160874 158600 -1 1239
1241 4 345748 160864 158560 -1 1240
1242 4 345747 160834 158520 -1 1241
1243 4 345781 160822 158480 -1 1242
1244 4 345785 160821 158440 -1 1243
1245 4 345775 160803 158400 -1 1244
1246 4 345742 160767 158360 -1 1245
1247 4 345731 160751 158320 -1 1246
1248 4 345678 160686 158280 -1 1247
1249 4 345681 160653 158240 -1 1248
1250 4 345650 160599 158200 -1 1249
1251 4 345642 160558 158160 -1 1250
1252 4 345624 160556 158120 -1 1251
1253 4 345643 160502 158080 -1 1252
1254 4 345654 160450 158040 -1 1253
1255 4 345688 160390 158000 -1 1254
1256 4 345725 160362 157960 -1 1255
1257 4 345758 160336 157920 -1 1256
1258 4 345795 160303 157880 -1 1257
1259 4 345841 160250 157840 -1 1258
1260 4 345893 160231 157800 -1 1259
1261 4 345865 160178 157720 -1 1260
1262 4 345890 160138 157680 -1 1261
1263 4 345908 160079 157640 -1 1262
1264 4 345906 160000 157600 -1 1263
1265 4 345938 159971 157560 -1 1264
1266 4 346005 159959 157480 -1 1265
1267 4 346038 159916 157440 -1 1266
1268 4 346083 159822 157400 -1 1267
1269 4 346090 159728 157360 -1 1268
1270 4 346121 159670 157320 -1 1269
1271 4 346247 159581 157240 -1 1270
1272 4 346361 159520 157200 -1 1271
1273 4 346442 159383 157160 -1 1272
1274 4 346694 158717 157120 -1 1273
1275 2 347391 158812 157120 -1 1274
1276 2 347633 158824 157080 -1 1275
1277 2 347893 158744 157080 -1 1276
1278 2 348310 158783 157080 -1 1277
1279 2 348500 158898 157040 -1 1278
1280 2 348611 158994 157080 -1 1279
1281 2 348653 159075 157120 -1 1280
1282 2 348808 159185 157160 -1 1281
1283 2 348933 159267 157200 -1 1282
1284 2 349543 159391 157160 -1 1283
1285 2 349759 159451 157160 -1 1284
1286 2 349803 159483 157120 -1 1285
1287 2 349903 159619 157080 -1 1286
1288 2 350383 159975 157080 -1 1287
1289 2 350403 159995 157040 -1 1288
1290 2 350410 160107 157000 -1 1289
1291 2 350400 160125 156960 -1 1290
1292 2 350387 160125 156920 -1 1291
1293 2 350474 160066 156880 -1 1292
1294 2 350527 160042 156840 -1 1293
1295 2 350593 159927 156680 -1 1294
1296 2 350728 159833 156560 -1 1295
1297 2 350838 159758 156520 -1 1296
1298 2 350877 159730 156480 -1 1297
1299 2 350955 159687 156400 -1 1298
1300 2 350938 159676 156360 -1 1299
1301 2 350991 159702 156320 -1 1300
1302 2 350387 159995 157120 -1 1288
1303 2 350427 160142 157160 -1 1302
1304 2 350501 160234 157240 -1 1303
1305 2 350562 160392 157320 -1 1304
1306 2 350650 160571 157360 -1 1305
1307 2 350713 160804 157440 -1 1306
1308 2 350713 161202 157520 -1 1307
1309 2 350779 161444 157560 -1 1308
1310 2 350745 161559 157600 -1 1309
1311 2 350808 161632 157640 -1 1310
1312 2 350806 161933 157720 -1 1311
1313 2 350850 162210 157760 -1 1312
1314 2 350823 162255 157800 -1 1313
1315 2 350797 162395 157880 -1 1314
1316 2 350846 162546 157920 -1 1315
1317 2 350853 162702 158000 -1 1316
1318 2 350845 162753 158040 -1 1317
1319 2 350872 162859 158080 -1 1318
1320 2 350847 162990 158120 -1 1319
1321 2 350859 163041 158160 -1 1320
1322 2 350874 163120 158200 -1 1321
1323 2 350857 163193 158280 -1 1322
1324 2 350875 163252 158360 -1 1323
1325 2 350926 163356 158440 -1 1324
1326 2 350966 163504 158520 -1 1325
1327 2 350968 163632 158600 -1 1326
1328 2 350915 163801 158680 -1 1327
1329 2 350998 163890 158760 -1 1328
1330 2 351176 164011 158840 -1 1329
1331 2 351305 164137 158880 -1 1330
1332 2 351308 164155 158920 -1 1331
1333 2 351352 164233 159000 -1 1332
1334 2 351332 164297 159040 -1 1333
1335 4 346244 158443 157160 -1 1274
1336 4 346151 158315 157200 -1 1335
1337 4 346066 157990 157200 -1 1336
1338 4 345827 157702 157280 -1 1337
1339 4 345780 157659 157320 -1 1338
1340 4 345770 157680 157360 -1 1339
1341 4 345765 157576 157440 -1 1340
1342 4 345757 157543 157480 -1 1341
1343 4 345910 156725 157480 -1 1342
1344 2 345876 156614 157520 -1 1343
1345 2 345875 156608 157560 -1 1344
1346 2 345824 156476 157600 -1 1345
1347 2 345776 156492 157640 -1 1346
1348 2 345760 156480 157680 -1 1347
1349 2 345640 156300 157720 -1 1348
1350 2 345640 156300 157760 -1 1349
1351 4 345934 156548 157400 -1 1343
1352 4 345937 156484 157360 -1 1351
1353 4 345954 156425 157320 -1 1352
1354 4 346017 156343 157240 -1 1353
1355 2 346059 156295 157160 -1 1354
1356 2 346099 156253 157080 -1 1355
1357 2 346120 156252 157040 -1 1356
1358 2 346139 156252 157000 -1 1357
1359 2 346143 156249 156960 -1 1358
1360 2 346101 156200 156880 -1 1359
1361 2 346107 156142 156800 -1 1360
1362 2 346150 155906 156760 -1 1361
1363 2 346127 155805 156720 -1 1362
1364 2 346103 155725 156680 -1 1363
1365 2 346199 155590 156640 -1 1364
1366 2 346254 155510 156600 -1 1365
1367 2 346231 155486 156520 -1 1366
1368 2 346210 155489 156480 -1 1367
1369 2 346233 155489 156440 -1 1368
1370 2 346207 155483 156360 -1 1369
1371 2 346237 155489 156320 -1 1370
1372 2 346286 155495 156240 -1 1371
1373 2 346427 155482 156160 -1 1372
1374 2 346510 155523 156080 -1 1373
1375 2 346600 155551 156000 -1 1374
1376 2 346658 155577 155920 -1 1375
1377 2 346594 155745 155920 -1 1376
1378 2 346538 155897 155920 -1 1377
1379 2 346505 155984 155880 -1 1378
1380 2 346469 156050 155840 -1 1379
1381 2 346469 156066 155800 -1 1380
1382 2 346728 155544 155880 -1 1376
1383 2 346783 155507 155840 -1 1382
1384 2 346912 155465 155720 -1 1383
1385 2 346966 155324 155440 -1 1384
1386 2 346889 155108 155320 -1 1385
1387 2 346859 155013 155240 -1 1386
1388 2 346903 154821 155120 -1 1387
1389 2 346851 154733 155080 -1 1388
1390 2 346743 154596 155000 -1 1389
1391 2 346586 154439 154880 -1 1390
1392 2 346472 154311 154800 -1 1391
1393 2 346492 154180 154760 -1 1392
1394 2 346505 153939 154680 -1 1393
1395 2 346565 153791 154600 -1 1394
1396 2 346654 153711 154560 -1 1395
1397 2 346822 153618 154440 -1 1396
1398 2 346916 153421 154320 -1 1397
1399 2 347044 153280 154200 -1 1398
1400 2 347124 153244 154120 -1 1399
1401 2 347125 153271 154080 -1 1400
1402 2 347258 153051 154040 -1 1401
1403 2 347267 152981 154000 -1 1402
1404 2 347345 152912 153920 -1 1403
1405 2 347386 152872 153880 -1 1404
1406 2 347462 152758 153840 -1 1405
1407 2 347455 152761 153760 -1 1406
1408 2 347545 152718 153680 -1 1407
1409 2 347493 152697 153600 -1 1408
1410 2 347504 152686 153520 -1 1409
1411 2 347562 152627 153440 -1 1410
1412 2 347663 152471 153280 -1 1411
1413 2 347709 152372 153240 -1 1412
1414 2 347788 152181 153160 -1 1413
1415 2 347819 152132 153080 -1 1414
1416 2 347842 152098 153040 -1 1415
1417 2 347884 152090 152960 -1 1416
1418 2 347938 152067 152880 -1 1417
1419 2 348046 152102 152800 -1 1418
1420 2 348071 152101 152720 -1 1419
1421 2 348078 152123 152680 -1 1420
1422 2 348203 152096 152600 -1 1421
1423 2 348396 151975 152520 -1 1422
1424 2 348536 151919 152480 -1 1423
1425 2 348574 151946 152440 -1 1424
1426 2 348852 152064 152400 -1 1425
1427 2 349162 152099 152360 -1 1426
1428 2 349610 152308 152360 -1 1427
1429 2 349466 152555 152360 -1 1428
1430 2 349458 153031 152360 -1 1429
1431 2 349240 153273 152360 -1 1430
1432 2 349251 153370 152320 -1 1431
1433 2 349387 153610 152320 -1 1432
1434 2 349728 151943 152400 -1 1427
1435 2 349870 151921 152440 -1 1434
1436 2 350096 151794 152480 -1 1435
1437 2 350481 151662 152520 -1 1436
1438 2 350718 151628 152560 -1 1437
1439 2 350849 151619 152640 -1 1438
1440 2 351257 151522 152720 -1 1439
1441 2 351299 151520 152800 -1 1440
1442 2 351298 151521 152840 -1 1441
1443 2 351339 151547 152920 -1 1442
1444 2 351626 151523 152960 -1 1443
1445 2 351010 151463 153000 -1 1444
1446 2 350907 151445 153120 -1 1445
1447 2 350902 151436 153200 -1 1446
1448 2 350819 151448 153280 -1 1447
1449 2 350900 151508 153360 -1 1448
1450 2 350881 151528 153440 -1 1449
1451 2 352181 151579 153000 -1 1444
1452 2 352308 151790 152960 -1 1451
1453 2 352324 151859 152920 -1 1452
1454 2 352290 151988 152880 -1 1453
1455 2 352258 152062 152840 -1 1454
1456 2 352213 152200 152800 -1 1455
1457 2 352190 152198 152760 -1 1456
1458 2 352287 151610 153040 -1 1451
1459 2 352456 151628 153080 -1 1458
1460 2 352627 151645 153120 -1 1459
1461 2 352838 151814 153160 -1 1460
1462 2 352929 151821 153120 -1 1461
1463 2 352990 151850 153080 -1 1462
1464 2 353030 151856 153000 -1 1463
1465 2 353074 151895 152920 -1 1464
1466 2 353063 152025 152840 -1 1465
1467 2 353118 152186 152760 -1 1466
1468 2 353093 152118 152720 -1 1467
1469 2 353092 152115 152680 -1 1468
1470 2 353122 152091 152640 -1 1469
1471 2 353163 152125 152600 -1 1470
1472 2 353126 152116 152560 -1 1471
1473 2 353102 152132 152520 -1 1472
1474 2 353185 152402 152720 -1 1467
1475 2 353224 152447 152680 -1 1474
1476 2 353286 152595 152640 -1 1475
1477 2 353363 152653 152600 -1 1476
1478 2 353342 152684 152520 -1 1477
1479 2 352960 151835 153240 -1 1461
1480 2 353086 151951 153280 -1 1479
1481 2 353207 151984 153360 -1 1480
1482 2 353397 152059 153440 -1 1481
1483 2 353537 152115 153520 -1 1482
1484 2 353923 152237 153560 -1 1483
1485 2 354040 152314 153600 -1 1484
1486 2 354808 152414 153600 -1 1485
1487 2 354921 152366 153560 -1 1486
1488 2 355241 152271 153480 -1 1487
1489 2 356024 152170 153440 -1 1488
1490 2 356082 152210 153440 -1 1489
1491 2 356346 152246 153360 -1 1490
1492 2 356386 152222 153280 -1 1491
1493 2 356546 152122 153120 -1 1492
1494 2 356672 152160 153080 120 1493
1495 2 356928 152160 153080 32 1494
1496 2 357184 152192 153080 45.2548 1495
1497 2 357440 152192 153080 75.4718 1496
1498 2 357696 152224 153000 80 1497
1499 2 357952 152256 153000 71.5542 1498
1500 2 358228 152464 152840 -1 1499
1501 2 358316 152644 152600 -1 1500
1502 2 358144 152416 153040 178.885 1499
1503 2 358400 152352 153120 108.812 1502
1504 2 358624 152224 153160 86.1626 1503
1505 2 358816 152032 153200 107.331 1504
1506 2 359072 151904 153280 75.4718 1505
1507 2 359328 151872 153280 96 1506
1508 2 359552 151840 153440 86.1626 1507
1509 2 359808 151776 153440 75.4718 1508
1510 2 360064 151712 153440 91.913 1509
1511 2 360320 151712 153400 81.9756 1510
1512 2 360544 151552 153320 32 1511
1513 2 360576 151712 153560 32 1512
1514 2 360768 151584 153400 90.5097 1513
1515 2 361024 151520 153400 81.9756 1514
1516 2 361280 151488 153440 107.331 1515
1517 2 361536 151520 153480 104 1516
1518 2 361792 151520 153480 86.1626 1517
1519 2 362048 151520 153440 75.4718 1518
1520 2 362144 151456 153440 60.3987 1519
1521 2 362144 151456 153720 32 1520
1522 2 361971 151494 153840 32 1521
1523 2 362316 151352 153840 -1 1522
1524 2 362440 151384 154040 -1 1523
1525 2 362492 151444 154080 -1 1524
1526 2 361856 151520 153920 32 1522
1527 2 362336 151296 153520 128.996 1520
1528 2 362560 151136 153520 150.944 1527
1529 2 362816 151136 153520 120 1528
1530 2 363072 151072 153520 75.4718 1529
1531 2 363200 150944 153520 108.812 1530
1532 2 363168 150688 153520 32 1531
1533 2 363104 150464 153480 60.3987 1532
1534 2 363264 150240 153560 40 1533
1535 2 363456 150048 153600 51.225 1534
1536 2 363520 149824 153720 32 1535
1537 2 363456 149568 153600 32 1536
1538 2 362944 150336 153280 51.225 1533
1539 2 362720 150272 153120 45.2548 1538
1540 2 362560 150240 152920 32 1539
1541 2 362336 150112 152800 45.2548 1540
1542 2 362144 150016 152640 51.225 1541
1543 2 362016 149920 152440 45.2548 1542
1544 2 361952 149760 152240 45.2548 1543
1545 2 361888 149728 152160 32 1544
1546 2 363456 150944 153520 91.913 1531
1547 2 363648 150880 153520 124.964 1546
1548 2 363456 150560 153360 32 1547
1549 2 363456 150592 153280 32 1548
1550 2 363904 150848 153480 154.298 1547
1551 2 364128 150752 153560 189.315 1550
1552 2 364384 150784 153560 120.797 1551
1553 2 364640 150784 153560 60.3987 1552
1554 2 364832 150912 153680 32 1553
1555 2 364896 150944 153720 32 1554
1556 2 365168 150840 153720 -1 1555
1557 2 365248 150624 153600 32 1556
1558 2 365344 150752 153640 45.2548 1557
1559 2 365600 150784 153640 75.4718 1558
1560 2 365856 150720 153720 86.1626 1559
1561 2 366080 150656 153840 86.1626 1560
1562 2 366336 150624 153920 80 1561
1563 2 366592 150656 154040 90.5097 1562
1564 2 366848 150720 154120 163.169 1563
1565 2 367104 150720 154200 154.298 1564
1566 2 367104 150944 154080 86.1626 1565
1567 2 367200 151200 154040 32 1566
1568 2 367424 151296 153960 71.5542 1567
1569 2 367328 151392 153840 32 1568
1570 2 367232 150752 154360 96 1565
1571 2 367360 150784 154600 107.331 1570
1572 2 367520 150784 154800 71.5542 1571
1573 2 367584 150752 155080 115.378 1572
1574 2 367680 150688 155320 102.45 1573
1575 2 367744 150656 155560 128.996 1574
1576 2 367744 150432 155720 80 1575
1577 2 367936 150240 155720 51.225 1576
1578 2 368096 150208 155920 45.2548 1577
1579 2 368256 150176 156120 45.2548 1578
1580 2 368448 149984 156240 32 1579
1581 2 368608 149824 156440 81.9756 1580
1582 2 368832 149664 156480 75.4718 1581
1583 2 369056 149568 156600 81.9756 1582
1584 2 369280 149472 156680 107.331 1583
1585 2 369536 149440 156800 86.1626 1584
1586 2 369760 149344 156920 107.331 1585
1587 2 370016 149248 157000 90.5097 1586
1588 2 370240 149216 157120 96 1587
1589 2 370432 149184 157320 81.9756 1588
1590 2 370656 149184 157440 81.9756 1589
1591 2 370816 149152 157640 101.193 1590
1592 2 370976 149088 157880 102.45 1591
1593 2 371072 149056 158120 120.797 1592
1594 2 371232 148928 158320 101.193 1593
1595 2 371456 148768 158440 135.764 1594
1596 2 371584 148864 158240 80 1595
1597 2 371808 148864 158080 202.386 1596
1598 2 371872 148832 158000 218.357 1597
1599 2 372064 148960 158120 163.951 1598
1600 2 372288 149120 158240 51.225 1599
1601 2 372384 149216 158280 32 1600
1602 2 372544 149056 158080 32 1601
1603 2 372736 148992 157920 60.3987 1602
1604 2 372992 148960 157920 51.225 1603
1605 2 373088 148928 157960 32 1604
1606 2 372512 149440 158280 51.225 1601
1607 2 372544 149696 158320 51.225 1606
1608 2 372640 149856 158320 32 1607
1609 2 372096 148736 157880 164.924 1598
1610 2 372320 148640 157720 81.9756 1609
1611 2 372512 148544 157520 32 1610
1612 2 372704 148480 157440 32 1611
1613 2 371552 148608 158520 102.45 1595
1614 2 371712 148416 158680 104 1613
1615 2 371712 148448 158680 98.9545 1614
1616 2 371904 148640 158800 32 1615
1617 2 371968 148864 158920 60.3987 1616
1618 2 372096 149024 159120 32 1617
1619 2 372256 149184 159320 32 1618
1620 2 371712 148192 158800 98.9545 1614
1621 2 371712 147968 158960 75.4718 1620
1622 2 371808 147744 159080 45.2548 1621
1623 2 371872 147552 159240 98.9545 1622
1624 2 372000 147456 159440 96 1623
1625 2 372160 147552 159640 107.331 1624
1626 2 372486 147468 159600 -1 1625
1627 2 372256 147712 159840 115.378 1625
1628 2 372256 147808 160080 108.812 1627
1629 2 372288 147776 160360 75.4718 1628
1630 2 372320 147776 160560 60.3987 1629
1631 2 372576 147712 160560 139.714 1630
1632 2 372800 147616 160440 80 1631
1633 2 373024 147616 160360 91.913 1632
1634 2 373184 147616 160200 86.1626 1633
1635 2 373440 147648 160160 45.2548 1634
1636 2 373632 147776 160000 45.2548 1635
1637 2 373760 147936 159800 115.378 1636
1638 2 373792 148064 159720 32 1637
1639 2 373120 147392 160040 96 1634
1640 2 373184 147136 160000 60.3987 1639
1641 2 373184 146880 159920 32 1640
1642 2 373184 146624 159920 40 1641
1643 2 373248 146400 160040 51.225 1642
1644 2 373280 146304 160080 32 1643
1645 2 373024 147872 160360 40 1633
1646 2 373184 147904 160600 32 1645
1647 2 372160 147808 160800 64 1630
1648 2 371968 147840 160960 98.9545 1647
1649 2 371712 147840 161000 86.1626 1648
1650 2 371680 147840 161000 81.9756 1649
1651 2 371680 148000 161240 32 1650
1652 2 371712 147968 161520 32 1651
1653 2 371552 147776 161600 40 1652
1654 2 371648 147552 161520 32 1653
1655 2 371648 147552 161240 32 1654
1656 2 371456 147648 161000 40 1650
1657 2 371264 147704 161000 -1 1656
1658 2 371168 147520 161320 32 1657
1659 2 371232 147648 161440 102.45 1658
1660 2 371328 147872 161560 40 1659
1661 2 371424 147712 161760 32 1660
1662 2 371168 147680 161800 101.193 1661
1663 2 371008 147808 161960 32 1662
1664 2 371264 147936 162000 32 1663
1665 2 371616 147584 161920 64 1661
1666 2 371744 147520 162040 90.5097 1665
1667 2 371648 147744 162280 32 1666
1668 2 371680 147936 162440 40 1667
1669 2 371648 148128 162600 32 1668
1670 2 371936 147424 162240 71.5542 1666
1671 2 372096 147424 162440 45.2548 1670
1672 2 372256 147424 162640 75.4718 1671
1673 2 372480 147392 162760 81.9756 1672
1674 2 372672 147360 162920 115.378 1673
1675 2 372768 147328 163000 104 1674
1676 2 372704 147360 163280 81.9756 1675
1677 2 372704 147360 163400 45.2548 1676
1678 2 372512 147520 163360 163.169 1677
1679 2 372256 147584 163440 107.331 1678
1680 2 372224 147616 163720 71.5542 1679
1681 2 372160 147584 163880 32 1680
1682 2 372800 147328 163680 122.115 1677
1683 2 372768 147264 163920 139.714 1682
1684 2 372672 147200 164160 96 1683
1685 2 372704 147136 164400 75.4718 1684
1686 2 372640 147104 164640 75.4718 1685
1687 2 372640 147072 164920 71.5542 1686
1688 2 372576 147008 165160 75.4718 1687
1689 2 372416 147008 165360 160 1688
1690 2 372608 146976 165520 128 1689
1691 2 372800 146816 165640 124.964 1690
1692 2 373056 146816 165680 91.913 1691
1693 2 373312 146848 165640 75.4718 1692
1694 2 373487 146734 165480 -1 1693
1695 2 373568 146624 165320 32 1694
1696 2 373696 146432 165120 51.225 1695
1697 2 373856 146272 165000 45.2548 1696
1698 2 374112 146176 164960 40 1697
1699 2 374336 146016 164840 60.3987 1698
1700 2 374592 145984 164920 32 1699
1701 2 373568 146880 165600 40 1693
1702 2 373600 146912 165600 32 1701
1703 2 372288 146784 165400 124.193 1689
1704 2 372608 146560 165840 124.193 1703
1705 2 372864 146560 165880 75.4718 1704
1706 2 372928 146304 165960 32 1705
1707 2 372352 146496 165920 124.193 1704
1708 2 372128 146624 165840 32 1707
1709 2 371904 146496 165840 32 1708
1710 2 372487 146430 166040 -1 1707
1711 2 372591 146422 166160 -1 1710
1712 2 372907 146374 166200 -1 1711
1713 2 372319 145950 166320 -1 1712
1714 2 372483 145854 166360 -1 1713
1715 2 372751 145782 166440 -1 1714
1716 2 372992 145568 166480 40 1715
1717 2 373152 145664 166560 32 1716
1718 2 372896 145760 166640 40 1716
1719 2 373024 145600 166800 45.2548 1718
1720 2 373184 145440 166920 45.2548 1719
1721 2 373312 145248 167080 108.812 1720
1722 2 373248 144992 167200 153.675 1721
1723 2 373309 144939 167160 -1 1722
1724 2 373251 144978 167240 -1 1722
1725 2 373440 144800 167240 90.5097 1722
1726 2 373536 144608 167440 64 1725
1727 2 373664 144384 167560 40 1726
1728 2 373760 144192 167720 32 1727
1729 2 373728 144096 167960 51.225 1728
1730 2 373568 144032 168200 40 1729
1731 2 373408 144064 168400 71.5542 1730
1732 2 373376 144192 168640 51.225 1731
1733 2 373344 144320 168880 71.5542 1732
1734 2 373056 144352 168960 32 1733
1735 2 373056 144416 168720 32 1734
1736 2 373888 144192 167680 60.3987 1728
1737 2 374112 144192 167560 101.193 1736
1738 2 374272 144224 167800 81.9756 1737
1739 2 374432 144192 168000 51.225 1738
1740 2 374464 144096 168120 32 1739
1741 2 374208 144064 167400 120.797 1737
1742 2 374208 143936 167160 96 1741
1743 2 374144 143680 167160 80 1742
1744 2 373936 143835 167400 -1 1743
1745 2 374208 143456 167280 115.378 1743
1746 2 374144 143264 167480 160 1745
1747 2 374080 143360 167720 163.169 1746
1748 2 373856 143360 167840 120 1747
1749 2 373600 143328 167840 40 1748
1750 2 373568 143232 167600 32 1749
1751 2 374176 143936 167040 120.797 1742
1752 2 374080 144096 166840 134.104 1751
1753 2 373824 144096 166920 81.9756 1752
1754 2 373632 144128 167120 32 1753
1755 2 373504 144352 167160 32 1754
1756 2 372064 146592 165400 141.534 1703
1757 2 371966 146565 165200 -1 1756
1758 2 371840 146496 165480 128 1756
1759 2 371584 146464 165480 81.9756 1758
1760 2 371328 146496 165560 32 1759
1761 2 371136 146560 165720 90.5097 1760
1762 2 370912 146560 165840 96 1761
1763 2 370688 146496 165960 40 1762
1764 2 370496 146528 166000 32 1763
1765 2 372992 147328 162800 51.225 1675
1766 2 373248 147328 162800 51.225 1765
1767 2 373504 147360 162760 107.331 1766
1768 2 373760 147424 162840 86.1626 1767
1769 2 374016 147360 162840 60.3987 1768
1770 2 374240 147232 162800 40 1769
1771 2 374432 147040 162760 32 1770
1772 2 374528 146880 162560 32 1771
1773 2 374624 146752 162360 51.225 1772
1774 2 374752 146752 162120 45.2548 1773
1775 2 374912 146816 161920 32 1774
1776 2 374944 146816 161960 32 1775
1777 2 371264 147488 161040 90.5097 1656
1778 2 371040 147392 161160 71.5542 1777
1779 2 370912 147360 161160 134.104 1778
1780 2 370656 147264 161080 101.193 1779
1781 2 370496 147136 160880 45.2548 1780
1782 2 370336 147008 160680 45.2548 1781
1783 2 370240 146912 160440 51.225 1782
1784 2 370176 146848 160360 32 1783
1785 2 370944 147552 161360 91.913 1779
1786 2 370880 147712 161560 81.9756 1785
1787 2 370784 147936 161640 98.9545 1786
1788 2 370880 148192 161640 51.225 1787
1789 2 370976 148288 161400 60.3987 1788
1790 2 371040 148224 161320 60.3987 1789
1791 2 356129 152102 153480 -1 1489
1792 2 356657 151976 153480 -1 1791
1793 2 356756 151964 153520 -1 1792
1794 2 356830 151930 153560 -1 1793
1795 2 356874 151813 153600 -1 1794
1796 2 356928 151616 153640 -1 1795
1797 2 357001 151544 153680 -1 1796
1798 2 356995 151522 153720 -1 1797
1799 2 356104 152092 153520 -1 1791
1800 2 356060 152080 153560 -1 1799
1801 2 354009 152300 153680 -1 1485
1802 2 353990 152311 153800 -1 1801
1803 2 353947 152325 153840 -1 1802
1804 2 353616 152836 153840 -1 1803
1805 2 353600 153048 153840 -1 1804
1806 2 353575 153095 153800 -1 1805
1807 2 353637 153031 153760 -1 1806
1808 2 353612 153131 153680 -1 1807
1809 2 353563 153202 153640 -1 1808
1810 2 353546 153274 153600 -1 1809
1811 2 353547 153357 153560 -1 1810
1812 2 353906 152348 153880 -1 1803
1813 2 353839 152452 153920 -1 1812
1814 2 353798 152520 153960 -1 1813
1815 2 353708 152653 154000 -1 1814
1816 2 353281 152836 154040 -1 1815
1817 2 352851 152846 154080 -1 1816
1818 2 352647 152831 154040 -1 1817
1819 2 352406 152811 153960 -1 1818
1820 2 352331 152823 153920 -1 1819
1821 2 352216 152916 153880 -1 1820
1822 2 352102 153105 153840 -1 1821
1823 2 352015 153248 153800 -1 1822
1824 2 351852 153307 153760 -1 1823
1825 2 351812 153432 153800 -1 1824
1826 2 351751 153525 153840 -1 1825
1827 2 351667 153624 153880 -1 1826
1828 2 351593 153743 153920 -1 1827
1829 2 351554 153862 153960 -1 1828
1830 2 351547 153979 154000 -1 1829
1831 2 351534 154098 154040 -1 1830
1832 2 351487 154223 154080 -1 1831
1833 2 351495 154255 154120 -1 1832
1834 2 353540 153073 154000 -1 1815
1835 2 353664 153340 154000 -1 1834
1836 2 353645 153448 154040 -1 1835
1837 2 353630 153499 154080 -1 1836
1838 2 353612 153502 154120 -1 1837
1839 2 353594 153527 154160 -1 1838
1840 2 353880 152389 154000 -1 1814
1841 2 353914 152363 154080 -1 1840
1842 2 353838 152370 154160 -1 1841
1843 2 353666 152292 154200 -1 1842
1844 2 353426 152579 154160 -1 1842
1845 2 353421 152796 154200 -1 1844
1846 2 353452 152881 154240 -1 1845
1847 2 353450 152894 154280 -1 1846
1848 2 353454 152897 154320 -1 1847
1849 2 353450 152875 154360 -1 1848
1850 2 353416 152875 154400 -1 1849
1851 2 353423 152888 154440 -1 1850
1852 2 353398 152898 154480 -1 1851
1853 2 353334 152902 154520 -1 1852
1854 2 353347 152947 154560 -1 1853
1855 2 353326 152960 154640 -1 1854
1856 2 353342 152961 154720 -1 1855
1857 2 353363 152968 154800 -1 1856
1858 2 353360 152978 154880 -1 1857
1859 2 353314 153025 154960 -1 1858
1860 2 353293 153050 155040 -1 1859
1861 2 353230 153037 155120 -1 1860
1862 2 353175 153021 155200 -1 1861
1863 2 353146 153037 155240 -1 1862
1864 2 353100 153043 155320 -1 1863
1865 2 353018 153014 155400 -1 1864
1866 2 352790 152996 155480 -1 1865
1867 2 352651 152973 155560 -1 1866
1868 2 352582 152951 155640 -1 1867
1869 2 352450 152865 155720 -1 1868
1870 2 352197 152803 155800 -1 1869
1871 2 351981 152756 155880 -1 1870
1872 2 351785 152631 155920 -1 1871
1873 2 351721 152580 155960 -1 1872
1874 2 351686 152557 156000 -1 1873
1875 2 351663 152491 156040 -1 1874
1876 2 351642 152427 156120 -1 1875
1877 2 351596 152280 156200 -1 1876
1878 2 351565 152235 156280 -1 1877
1879 2 351531 152152 156400 -1 1878
1880 2 351516 152095 156440 -1 1879
1881 2 351513 152028 156480 -1 1880
1882 2 351403 151931 156560 -1 1881
1883 2 351440 151898 156640 -1 1882
1884 2 351440 151901 156680 -1 1883
1885 2 351327 151896 156720 -1 1884
1886 2 351247 151917 156760 -1 1885
1887 2 351193 151965 156800 -1 1886
1888 2 351101 152007 156840 -1 1887
1889 2 351002 152077 156880 -1 1888
1890 2 350912 152196 156920 -1 1889
1891 2 350886 152280 156960 -1 1890
1892 2 350896 152365 157000 -1 1891
1893 2 351064 151928 156920 -1 1889
1894 2 351054 151896 156960 -1 1893
1895 2 351068 151878 157000 -1 1894
1896 2 351045 151862 157040 -1 1895
1897 2 351012 151864 157080 -1 1896
1898 2 350956 151865 157120 -1 1897
1899 2 350846 151814 157160 -1 1898
1900 2 350818 151822 157240 -1 1899
1901 2 350814 151807 157320 -1 1900
1902 2 350816 151800 157360 -1 1901
1903 2 350777 151765 157400 -1 1902
1904 2 350718 151765 157480 -1 1903
1905 2 350714 151757 157120 -1 1899
1906 2 350697 151708 157080 -1 1905
1907 2 351615 151992 156720 -1 1884
1908 2 351651 152149 156760 -1 1907
1909 2 351656 152173 156800 -1 1908
1910 2 351632 152213 156840 -1 1909
1911 2 351520 151725 156680 -1 1883
1912 2 351575 151704 156720 -1 1911
1913 2 351583 151665 156760 -1 1912
1914 2 351587 151657 156800 -1 1913
1915 2 354385 152554 154160 -1 1842
1916 2 354441 152804 154200 -1 1915
1917 2 354410 152946 154280 -1 1916
1918 2 354438 152972 154320 -1 1917
1919 2 354432 152996 154360 -1 1918
1920 2 354431 152994 154400 -1 1919
1921 2 354411 153039 154440 -1 1920
1922 2 354404 153112 154520 -1 1921
1923 2 354445 153120 154560 -1 1922
1924 2 354460 153112 154600 -1 1923
1925 2 354478 153181 154680 -1 1924
1926 2 354490 153229 154760 -1 1925
1927 2 354479 153282 154840 -1 1926
1928 2 354485 153302 154880 -1 1927
1929 2 354365 153420 154960 -1 1928
1930 2 354282 153579 155040 -1 1929
1931 2 354277 153684 155080 -1 1930
1932 2 354225 153791 155160 -1 1931
1933 2 354107 153904 155200 -1 1932
1934 2 354035 154018 155280 -1 1933
1935 2 353974 154131 155360 -1 1934
1936 2 353991 154248 155440 -1 1935
1937 2 353986 154404 155520 -1 1936
1938 2 354049 154485 155560 -1 1937
1939 2 354082 154619 155600 -1 1938
1940 2 354134 154711 155680 -1 1939
1941 2 354081 154824 155720 -1 1940
1942 2 354020 154839 155760 -1 1941
1943 2 354052 154882 155840 -1 1942
1944 2 354032 154915 155880 -1 1943
1945 2 354157 155109 155960 -1 1944
1946 2 354176 155179 156000 -1 1945
1947 2 354254 155194 156040 -1 1946
1948 2 354292 155225 156080 -1 1947
1949 2 354336 155309 156120 -1 1948
1950 2 354392 155332 156200 -1 1949
1951 2 354476 155414 156240 -1 1950
1952 2 354538 155458 156320 -1 1951
1953 2 354556 155645 156360 -1 1952
1954 2 354573 155740 156440 -1 1953
1955 2 354521 155811 156480 -1 1954
1956 2 354512 155882 156560 -1 1955
1957 2 354487 155996 156640 -1 1956
1958 2 354473 156094 156680 -1 1957
1959 2 354466 156168 156720 -1 1958
1960 2 354515 156272 156800 -1 1959
1961 2 354480 156418 156840 -1 1960
1962 2 354454 156490 156880 -1 1961
1963 2 354413 156538 156920 -1 1962
1964 2 354387 156638 157000 -1 1963
1965 2 354286 156782 157120 -1 1964
1966 2 354262 156879 157160 -1 1965
1967 2 354173 156986 157240 -1 1966
1968 2 354022 157147 157320 -1 1967
1969 2 353957 157211 157400 -1 1968
1970 2 353942 157279 157520 -1 1969
1971 2 353871 157260 157560 -1 1970
1972 2 353724 157319 157640 -1 1971
1973 2 353608 157433 157720 -1 1972
1974 2 353547 157552 157840 -1 1973
1975 2 353408 157827 158120 -1 1974
1976 2 353355 157931 158160 -1 1975
1977 2 353253 158156 158400 -1 1976
1978 2 353074 158328 158560 -1 1977
1979 2 352961 158476 158640 -1 1978
1980 2 352861 158636 158720 -1 1979
1981 2 352826 158742 158800 -1 1980
1982 2 352811 158765 158840 -1 1981
1983 2 352799 158824 158920 -1 1982
1984 2 352719 158888 158960 -1 1983
1985 2 352682 158972 159040 -1 1984
1986 2 352606 159079 159120 -1 1985
1987 2 352574 159169 159160 -1 1986
1988 2 352589 159255 159240 -1 1987
1989 2 352561 159373 159320 -1 1988
1990 2 352580 159414 159360 -1 1989
1991 2 352562 159453 159440 -1 1990
1992 2 352510 159624 159520 -1 1991
1993 2 352495 159673 159560 -1 1992
1994 2 352464 159826 159640 -1 1993
1995 2 352437 159913 159720 -1 1994
1996 2 352418 159947 159800 -1 1995
1997 2 352376 159973 159840 -1 1996
1998 2 352332 160006 159920 -1 1997
1999 2 352288 160030 160000 -1 1998
2000 2 352270 160072 160040 -1 1999
2001 2 352260 160070 160080 -1 2000
2002 2 352303 160148 160200 -1 2001
2003 2 352284 160274 160280 -1 2002
2004 2 352238 160316 160360 -1 2003
2005 2 352218 160322 160400 -1 2004
2006 2 352267 160293 160520 -1 2005
2007 2 352360 160315 160560 -1 2006
2008 2 352403 160356 160640 -1 2007
2009 2 352347 160524 160720 -1 2008
2010 2 352247 160701 160680 -1 2009
2011 2 352243 160761 160640 -1 2010
2012 2 352246 160820 160600 -1 2011
2013 2 352275 160941 160560 -1 2012
2014 2 352325 161029 160520 -1 2013
2015 2 352402 161058 160480 -1 2014
2016 2 352491 161081 160440 -1 2015
2017 2 352695 161085 160440 -1 2016
2018 2 352730 160994 160480 -1 2017
2019 2 352825 160909 160520 -1 2018
2020 2 353030 160895 160600 -1 2019
2021 2 353116 160841 160680 -1 2020
2022 2 353119 160844 160720 -1 2021
2023 2 352231 161121 160560 -1 2013
2024 2 352141 161145 160520 -1 2023
2025 2 352331 160554 160760 -1 2009
2026 2 352293 160556 160800 -1 2025
2027 2 352209 160563 160840 -1 2026
2028 2 352146 160572 160880 -1 2027
2029 2 352026 160583 160960 -1 2028
2030 2 351968 160574 161040 -1 2029
2031 2 351863 160576 161120 -1 2030
2032 2 351710 160618 161160 -1 2031
2033 2 351544 160665 161240 -1 2032
2034 2 351418 160743 161280 -1 2033
2035 2 351363 160776 161320 -1 2034
2036 2 351329 160790 161400 -1 2035
2037 2 351311 160837 161440 -1 2036
2038 2 351301 160898 161480 -1 2037
2039 2 351290 161036 161520 -1 2038
2040 2 351209 161135 161560 -1 2039
2041 2 351107 161317 161600 -1 2040
2042 2 350966 161474 161640 -1 2041
2043 2 350881 161632 161680 -1 2042
2044 2 350938 161809 161720 -1 2043
2045 2 350911 161858 161800 -1 2044
2046 2 350868 161984 161880 -1 2045
2047 2 350864 162022 161960 -1 2046
2048 2 350844 162139 162040 -1 2047
2049 2 350830 162160 162120 -1 2048
2050 2 351561 162061 162120 -1 2049
2051 2 351787 162170 162080 -1 2050
2052 2 351799 162159 162040 -1 2051
2053 2 351857 162269 162120 -1 2051
2054 2 351955 162321 162160 -1 2053
2055 2 352062 162356 162200 -1 2054
2056 2 352102 162395 162240 -1 2055
2057 2 352174 162420 162200 -1 2056
2058 2 352217 162405 162120 -1 2057
2059 2 352308 162378 162040 -1 2058
2060 2 352428 162370 161960 -1 2059
2061 2 352632 162356 161920 -1 2060
2062 2 352661 162393 161880 -1 2061
2063 2 352737 162765 161880 -1 2062
2064 2 352740 162948 161920 -1 2063
2065 2 352732 163002 161960 -1 2064
2066 2 352874 162222 161920 -1 2061
2067 2 352993 162189 161960 -1 2066
2068 2 353018 162106 162000 -1 2067
2069 2 353048 162038 162040 -1 2068
2070 2 353092 161974 162080 -1 2069
2071 2 353180 161874 162120 -1 2070
2072 2 353164 161818 162160 -1 2071
2073 2 353280 161790 162240 -1 2072
2074 2 353312 161706 162320 -1 2073
2075 2 353176 161798 162080 -1 2072
2076 2 350745 162145 162160 -1 2049
2077 2 350689 162165 162280 -1 2076
2078 2 350649 162165 162320 -1 2077
2079 2 350576 162201 162400 -1 2078
2080 2 350506 162200 162480 -1 2079
2081 2 350530 162233 162560 -1 2080
2082 2 350544 162236 162600 -1 2081
2083 2 350555 162241 162640 -1 2082
2084 2 350550 162279 162680 -1 2083
2085 2 350556 162276 162720 -1 2084
2086 2 350561 162293 162800 -1 2085
2087 2 350564 162358 162880 -1 2086
2088 2 350607 162486 162920 -1 2087
2089 2 351450 161037 161240 -1 2034
2090 2 351499 161128 161200 -1 2089
2091 2 351521 161158 161160 -1 2090
2092 2 351544 161200 161120 -1 2091
2093 2 352419 151249 153120 -1 1459
2094 2 352434 151095 153200 -1 2093
2095 2 352547 150967 153240 -1 2094
2096 2 352566 150887 153320 -1 2095
2097 2 352575 150798 153400 -1 2096
2098 2 352488 150774 153480 -1 2097
2099 2 352439 150767 153560 -1 2098
2100 2 347698 152516 153880 -1 1406
2101 2 347777 152464 153920 -1 2100
2102 2 347827 152357 153960 -1 2101
2103 2 347794 152263 154000 -1 2102
2104 2 347764 152195 154040 -1 2103
2105 2 347572 151987 154280 -1 2104
2106 2 347624 151795 154480 -1 2105
2107 2 347392 151431 154520 -1 2106
2108 2 347348 151339 154480 -1 2107
2109 2 347364 151267 154440 -1 2108
2110 2 347248 151087 154360 -1 2109
2111 2 347080 150787 154320 -1 2110
2112 2 347052 150727 154280 -1 2111
2113 2 347048 150527 154240 -1 2112
2114 2 347116 150343 154360 -1 2113
2115 2 347184 150223 154360 -1 2114
2116 2 347404 149811 154280 -1 2115
2117 2 347536 149579 154200 -1 2116
2118 2 347760 149607 154000 -1 2117
2119 2 347868 149331 154120 -1 2118
2120 2 347952 149075 154080 -1 2119
2121 2 347920 148919 154040 -1 2120
2122 2 347896 148847 153960 -1 2121
2123 2 347920 148987 154120 -1 2120
2124 2 347764 148923 154200 -1 2123
2125 2 347644 148883 154320 -1 2124
2126 2 347516 148743 154440 -1 2125
2127 2 347452 148567 154600 -1 2126
2128 2 347444 148459 154760 -1 2127
2129 2 347448 148455 154800 -1 2128
2130 2 347648 148447 154880 -1 2129
2131 2 347716 148559 154960 -1 2130
2132 2 347584 148555 155040 -1 2131
2133 2 347432 148559 155160 -1 2132
2134 2 347340 148643 155320 -1 2133
2135 2 347180 148291 154840 -1 2129
2136 2 347012 148319 155080 -1 2135
2137 2 346992 148195 155240 -1 2136
2138 2 346948 148187 155360 -1 2137
2139 2 347852 149507 153840 -1 2118
2140 2 347872 149671 153640 -1 2139
2141 2 347860 149531 153600 -1 2140
2142 2 347680 149495 153160 -1 2141
2143 2 347780 149419 152840 -1 2142
2144 2 347932 149603 152360 -1 2143
2145 2 347980 149591 152080 -1 2144
2146 2 348156 149459 151880 -1 2145
2147 2 348628 149315 151840 -1 2146
2148 2 348932 149195 151880 -1 2147
2149 2 348968 149219 151760 -1 2148
2150 2 349024 149187 151640 -1 2149
2151 2 349180 149155 151600 -1 2150
2152 2 349216 149175 151560 -1 2151
2153 2 349244 149219 151520 -1 2152
2154 2 349262 149290 151520 -1 2153
2155 2 349212 149347 151480 -1 2154
2156 2 349336 149303 151320 -1 2155
2157 2 349472 149039 151520 -1 2154
2158 2 349720 148587 151520 -1 2157
2159 2 349724 148371 151440 -1 2158
2160 2 349744 148011 151280 -1 2159
2161 2 349708 147783 151240 -1 2160
2162 2 349656 148011 151080 -1 2161
2163 2 349648 148011 151040 -1 2162
2164 2 349716 148123 151000 -1 2163
2165 2 349536 148007 151080 -1 2163
2166 2 349496 147979 151000 -1 2165
2167 2 349424 147987 150960 -1 2166
2168 2 349424 147987 150920 -1 2167
2169 2 349424 147999 150880 -1 2168
2170 2 349508 147999 150840 -1 2169
2171 2 349508 147963 150800 -1 2170
2172 2 349440 147847 150760 -1 2171
2173 2 349900 147239 151200 -1 2161
2174 2 350208 146847 151160 -1 2173
2175 2 350052 146671 151280 -1 2174
2176 2 350048 146767 151320 -1 2175
2177 2 350180 146863 151520 -1 2176
2178 2 350248 146919 151560 -1 2177
2179 2 350360 146903 151640 -1 2178
2180 2 350592 146875 151840 -1 2179
2181 2 350700 146867 151960 -1 2180
2182 2 350804 146855 151960 -1 2181
2183 2 350668 146851 152000 -1 2182
2184 2 350764 146983 152080 -1 2183
2185 2 350708 147115 152360 -1 2184
2186 2 350800 147027 152680 -1 2185
2187 2 350936 146783 151960 -1 2182
2188 2 351236 146787 152040 -1 2187
2189 2 351308 146779 152080 -1 2188
2190 2 351368 146815 152160 -1 2189
2191 2 350237 146850 151080 -1 2174
2192 2 350237 146718 151000 -1 2191
2193 2 350181 146854 150760 -1 2192
2194 2 350509 147394 150600 -1 2193
2195 2 350585 147554 150520 -1 2194
2196 2 350841 148086 150360 -1 2195
2197 2 350985 148270 150240 -1 2196
2198 2 351053 148358 150200 -1 2197
2199 2 351061 148414 150160 -1 2198
2200 2 351073 148234 150120 -1 2199
2201 2 351353 148050 150040 -1 2200
2202 2 351341 147802 149960 -1 2201
2203 2 351381 147662 149920 -1 2202
2204 2 351473 147218 149840 -1 2203
2205 2 351285 147010 149800 -1 2204
2206 2 351285 146858 149760 -1 2205
2207 2 351261 146782 149720 -1 2206
2208 2 351105 146538 149680 -1 2207
2209 2 351013 146330 149640 -1 2208
2210 2 351197 146326 149600 -1 2209
2211 2 351229 146226 149560 -1 2210
2212 2 351301 146278 149480 -1 2211
2213 2 351349 146278 149440 -1 2212
2214 2 351413 146194 149400 -1 2213
2215 2 351593 146002 149120 -1 2214
2216 2 351777 145942 149080 -1 2215
2217 2 351937 145854 149000 -1 2216
2218 2 351941 145830 148880 -1 2217
2219 2 351965 145702 148800 -1 2218
2220 2 352109 145502 148680 -1 2219
2221 2 352293 145338 148640 -1 2220
2222 2 352645 145198 148520 -1 2221
2223 2 352781 145146 148440 -1 2222
2224 2 352973 145246 148320 -1 2223
2225 2 352913 145174 148240 -1 2224
2226 2 352885 145130 148080 -1 2225
2227 2 352897 145042 147960 -1 2226
2228 2 353021 144914 147880 -1 2227
2229 2 353037 144838 147840 -1 2228
2230 2 353005 144718 147720 -1 2229
2231 2 353133 144634 147520 -1 2230
2232 2 353209 144618 147480 -1 2231
2233 2 353185 144974 148640 -1 2223
2234 2 353133 144530 148680 -1 2233
2235 2 353281 144430 148760 -1 2234
2236 2 353087 144214 148720 -1 2235
2237 2 353129 144298 148840 -1 2236
2238 2 352905 144514 148920 -1 2237
2239 2 352893 143998 148680 -1 2236
2240 2 352669 144022 148680 -1 2239
2241 2 352437 143942 148720 -1 2240
2242 2 352209 143686 148680 -1 2241
2243 2 353369 144394 148720 -1 2235
2244 2 353933 144514 148720 -1 2243
2245 2 354617 144486 148680 -1 2244
2246 2 354629 144510 148560 -1 2245
2247 2 354693 144566 148520 -1 2246
2248 2 354761 144590 148320 -1 2247
2249 2 354701 144306 148000 -1 2248
2250 2 354673 144266 147720 -1 2249
2251 2 354649 144334 147680 -1 2250
2252 2 354649 144334 147640 -1 2251
2253 2 354533 144478 147680 -1 2252
2254 2 354157 144550 147560 -1 2253
2255 2 353977 144646 147400 -1 2254
2256 2 353817 144742 147240 -1 2255
2257 2 353573 144606 147240 -1 2256
2258 2 353457 144358 148680 -1 2243
2259 2 353609 144114 148560 -1 2258
2260 2 353765 144002 148440 -1 2259
2261 2 354125 143938 148400 -1 2260
2262 2 354389 143658 148160 -1 2261
2263 2 354329 143774 148120 -1 2262
2264 2 354449 143594 148080 -1 2263
2265 2 354457 143550 148040 -1 2264
2266 2 354529 143398 147920 -1 2265
2267 2 354597 143182 147720 -1 2266
2268 2 354653 143126 147680 -1 2267
2269 2 354985 142870 147240 -1 2268
2270 2 354981 142942 147200 -1 2269
2271 2 355009 142838 147160 -1 2270
2272 2 355069 142826 147120 -1 2271
2273 2 355085 142830 147080 -1 2272
2274 2 355321 142798 146960 -1 2273
2275 2 355873 142742 146800 -1 2274
2276 2 355881 142726 146760 -1 2275
2277 2 356237 142310 146720 -1 2276
2278 2 356421 142086 146680 -1 2277
2279 2 356457 142062 146600 -1 2278
2280 2 356793 141450 146480 -1 2279
2281 2 356801 141402 146360 -1 2280
2282 2 354453 143070 147720 -1 2267
2283 2 354089 143794 148120 -1 2263
2284 2 353893 143726 148040 -1 2283
2285 2 352149 145274 148800 -1 2220
2286 2 351929 145226 148840 -1 2285
2287 2 351905 145126 148920 -1 2286
2288 2 351893 145106 148960 -1 2287
2289 2 351925 146018 149120 -1 2216
2290 2 352061 146150 149160 -1 2289
2291 2 352037 146134 149040 -1 2290
2292 2 351333 146526 149440 -1 2213
2293 2 351301 146634 149400 -1 2292
2294 2 351233 146662 149360 -1 2293
2295 2 351213 146806 149480 -1 2294
2296 2 351153 146858 149560 -1 2295
2297 2 350845 145998 149600 -1 2209
2298 2 350745 145866 149480 -1 2297
2299 2 350737 145802 149320 -1 2298
2300 2 350749 145726 149000 -1 2299
2301 2 351785 147226 149840 -1 2204
2302 2 351969 147434 149920 -1 2301
2303 2 351069 148874 150160 -1 2199
2304 2 351209 149178 150160 -1 2303
2305 2 351241 149258 150120 -1 2304
2306 2 351341 149150 150080 -1 2305
2307 2 351421 149122 150040 -1 2306
2308 2 351401 149522 150080 -1 2305
2309 2 351501 149698 150040 -1 2308
2310 2 351225 149430 150000 -1 2309
2311 2 351161 149398 149960 -1 2310
2312 2 351081 149262 149920 -1 2311
2313 2 351889 149898 150040 -1 2309
2314 2 352089 149826 150000 -1 2313
2315 2 349592 149271 151640 -1 2151
2316 2 349888 149455 151680 -1 2315
2317 2 349976 149727 151720 -1 2316
2318 2 349968 149891 151640 -1 2317
2319 2 349936 150047 151560 -1 2318
2320 2 350036 150215 151440 -1 2319
2321 2 349428 149191 151840 -1 2148
2322 2 349556 149303 151920 -1 2321
2323 2 349432 149263 152000 -1 2322
2324 2 349380 148935 152080 -1 2323
2325 2 349372 148931 152160 -1 2324
2326 2 349300 148651 152080 -1 2325
2327 2 349720 149267 151960 -1 2322
2328 2 349872 149259 151960 -1 2327
2329 2 345945 154417 154760 -1 1392
2330 2 345285 154689 154680 -1 2329
2331 2 344905 154785 154640 -1 2330
2332 2 344745 154777 154800 -1 2331
2333 2 344697 154701 155080 -1 2332
2334 2 344837 154717 155240 -1 2333
2335 2 344625 154897 155400 -1 2334
2336 2 344625 154905 155440 -1 2335
2337 2 344386 155002 155560 -1 2336
2338 2 344357 154997 155600 -1 2337
2339 2 344345 154997 155680 -1 2338
2340 2 344117 155037 155840 -1 2339
2341 2 343637 155173 155880 -1 2340
2342 2 343657 155225 155920 -1 2341
2343 2 343517 155253 156040 -1 2342
2344 2 343265 155517 156080 -1 2343
2345 2 342961 155533 156360 -1 2344
2346 2 342833 155577 156520 -1 2345
2347 2 342849 155633 156600 -1 2346
2348 2 342981 155917 156680 -1 2347
2349 2 343105 156033 156720 -1 2348
2350 2 343193 156137 156760 -1 2349
2351 2 343229 156301 156600 -1 2350
2352 2 343345 156461 156560 -1 2351
2353 2 343361 156609 156520 -1 2352
2354 2 343381 156833 156520 -1 2353
2355 2 343445 156857 156480 -1 2354
2356 2 343393 156853 156560 -1 2355
2357 2 343905 155157 155760 -1 2340
2358 2 343925 155401 155760 -1 2357
2359 2 343901 155497 155800 -1 2358
2360 2 343897 155465 155840 -1 2359
2361 3 331663 153102 162640 -1 829
2362 3 331565 153089 162720 -1 2361
2363 3 331528 153125 162800 -1 2362
2364 3 331509 153163 162880 -1 2363
2365 3 331458 153122 162960 -1 2364
2366 3 331404 153145 163000 -1 2365
2367 3 331350 153152 163040 -1 2366
2368 3 331264 153156 163120 -1 2367
2369 3 331239 153133 163160 -1 2368
2370 3 331211 153113 163240 -1 2369
2371 3 331156 153069 163280 -1 2370
2372 3 331097 153027 163320 -1 2371
2373 3 331066 152988 163360 -1 2372
2374 3 331056 152947 163440 -1 2373
2375 3 331035 152916 163480 -1 2374
2376 3 331002 152900 163520 -1 2375
2377 3 331004 152856 163560 -1 2376
2378 3 331005 152801 163640 -1 2377
2379 3 330979 152758 163680 -1 2378
2380 3 330948 152700 163720 -1 2379
2381 3 330879 152632 163760 -1 2380
2382 3 330800 152522 163800 -1 2381
2383 3 330777 152431 163880 -1 2382
2384 3 330769 152395 163920 -1 2383
2385 3 330726 152339 163960 -1 2384
2386 3 330681 152254 164000 -1 2385
2387 3 330654 152117 164040 -1 2386
2388 3 330650 151994 164120 -1 2387
2389 3 330662 151829 164200 -1 2388
2390 3 330700 151774 164360 -1 2389
2391 3 330684 151739 164400 -1 2390
2392 3 330669 151708 164480 -1 2391
2393 3 330659 151666 164520 -1 2392
2394 3 330612 151591 164560 -1 2393
2395 3 330456 151191 164520 -1 2394
2396 3 330074 150930 164520 -1 2395
2397 3 330119 150929 164560 -1 2396
2398 3 330084 150909 164600 -1 2397
2399 3 330035 150831 164640 -1 2398
2400 3 329937 150682 164680 -1 2399
2401 3 329866 150586 164720 -1 2400
2402 3 329778 150556 164840 -1 2401
2403 3 329723 150444 164880 -1 2402
2404 3 329741 150437 165080 -1 2403
2405 3 329763 150436 165200 -1 2404
2406 3 329778 150443 165240 -1 2405
2407 3 329789 150452 165280 -1 2406
2408 3 329812 150477 165320 -1 2407
2409 3 329792 150454 165360 -1 2408
2410 3 329817 150425 165440 -1 2409
2411 3 329828 150394 165480 -1 2410
2412 3 329827 150391 165520 -1 2411
2413 3 329824 150394 165560 -1 2412
2414 3 329829 150401 165600 -1 2413
2415 3 329838 150408 165640 -1 2414
2416 3 329850 150426 165680 -1 2415
2417 3 329853 150450 165720 -1 2416
2418 3 329861 150471 165760 -1 2417
2419 3 329793 150474 165800 -1 2418
2420 3 329767 150477 165840 -1 2419
2421 3 329768 150570 165880 -1 2420
2422 3 329774 150902 166040 -1 2421
2423 3 330604 151502 165960 -1 2422
2424 3 331436 152066 165960 -1 2423
2425 3 331681 152143 165920 -1 2424
2426 3 331915 152204 165880 -1 2425
2427 3 332313 152299 165840 -1 2426
2428 3 332732 152620 165800 -1 2427
2429 3 333341 152986 165800 -1 2428
2430 3 333633 153303 165800 -1 2429
2431 3 333878 153181 165840 -1 2430
2432 3 333946 153152 165880 -1 2431
2433 3 333983 153138 165920 -1 2432
2434 3 334028 153124 165960 -1 2433
2435 3 334061 153118 166000 -1 2434
2436 3 334249 153144 166040 -1 2435
2437 3 334420 153214 166080 -1 2436
2438 3 334882 153280 166200 -1 2437
2439 3 334129 152812 166360 -1 2438
2440 3 334218 152885 166400 -1 2439
2441 3 334253 152917 166440 -1 2440
2442 3 334655 153162 166480 -1 2441
2443 3 334863 153375 166520 -1 2442
2444 3 334978 153484 166600 64 2443
2445 3 335047 153524 166640 64 2444
2446 3 335116 153627 166680 64 2445
2447 3 335151 153738 166720 64 2446
2448 3 335202 153819 166760 64 2447
2449 3 335287 154019 166800 64 2448
2450 3 335362 154174 166840 64 2449
2451 3 335467 154261 166880 71 2450
2452 3 335583 154365 166920 91 2451
2453 3 335661 154390 167000 91 2452
2454 3 335850 154460 167080 124 2453
2455 3 335985 154547 167160 115 2454
2456 3 336073 154575 167240 115 2455
2457 3 336176 154630 167280 115 2456
2458 3 336342 154645 167360 101 2457
2459 3 336543 154682 167400 81 2458
2460 3 336728 154749 167440 108 2459
2461 3 336853 154805 167520 108 2460
2462 3 336964 154914 167560 102 2461
2463 3 337158 155049 167600 104 2462
2464 3 337365 155147 167640 75 2463
2465 3 337439 155247 167720 75 2464
2466 3 337450 155254 167760 98 2465
2467 3 337499 155290 167800 98 2466
2468 3 337556 155294 167840 98 2467
2469 3 337595 155283 167880 98 2468
2470 3 337620 155294 167920 98 2469
2471 3 337643 155305 167960 96 2470
2472 3 337794 155314 168040 96 2471
2473 3 337873 155319 168080 71 2472
2474 3 337941 155305 168120 71 2473
2475 3 338000 155275 168160 71 2474
2476 3 338077 155280 168200 80 2475
2477 3 338181 155258 168240 80 2476
2478 3 338335 155294 168280 80 2477
2479 3 338837 155124 168320 60 2478
2480 3 339363 154737 168280 80 2479
2481 3 339882 154745 168240 102 2480
2482 3 340423 154809 168240 51 2481
2483 3 340894 154631 168240 71 2482
2484 3 341384 154691 168240 75 2483
2485 3 341333 154798 168400 75 2484
2486 3 341274 154826 168440 75 2485
2487 3 341227 155026 168480 40 2486
2488 3 341226 155199 168560 128 2487
2489 3 341242 155168 168640 107 2488
2490 3 341231 155080 168680 107 2489
2491 3 341234 154143 168680 32 2490
2492 3 341217 154073 168720 32 2491
2493 3 341191 154050 168760 32 2492
2494 3 341180 154036 168800 32 2493
2495 3 341223 155434 168680 60 2490
2496 3 341303 155478 168760 60 2495
2497 3 341355 155510 168840 51 2496
2498 3 341275 155562 168960 51 2497
2499 3 341295 155646 169040 51 2498
2500 3 341347 155718 169120 91 2499
2501 3 341397 155748 169200 91 2500
2502 3 341373 155836 169280 90 2501
2503 3 341353 155884 169360 90 2502
2504 3 341345 155988 169520 60 2503
2505 3 341361 156152 169600 60 2504
2506 3 341321 156256 169680 60 2505
2507 3 341419 156446 169720 60 2506
2508 3 341515 156574 169720 40 2507
2509 3 341783 156658 169680 75 2508
2510 3 341879 156818 169800 51 2509
2511 3 341899 156830 169880 51 2510
2512 3 341995 157018 170000 51 2511
2513 3 342059 157082 170080 51 2512
2514 3 342143 157118 170240 51 2513
2515 3 342231 157190 170320 51 2514
2516 3 342379 157322 170400 51 2515
2517 3 342543 157386 170440 51 2516
2518 3 342723 157322 170440 -1 2517
2519 3 342827 157226 170440 -1 2518
2520 3 343019 157150 170440 -1 2519
2521 3 343129 157102 170320 -1 2520
2522 3 342541 157420 170520 -1 2517
2523 3 342561 157472 170640 -1 2522
2524 3 342565 157588 170720 -1 2523
2525 3 342551 157774 170840 -1 2524
2526 3 342547 157910 170960 -1 2525
2527 3 342483 158098 171000 -1 2526
2528 3 342463 158298 170960 -1 2527
2529 3 342587 158474 170880 -1 2528
2530 3 342947 159194 170880 -1 2529
2531 3 342959 159338 171040 -1 2530
2532 3 342937 159720 171160 -1 2531
2533 3 342901 160136 171280 -1 2532
2534 3 342971 160286 171360 -1 2533
2535 3 343015 160474 171440 -1 2534
2536 3 343047 160722 171560 -1 2535
2537 3 343225 161004 171640 -1 2536
2538 3 343377 161204 171880 -1 2537
2539 3 343789 161468 171880 -1 2538
2540 3 344009 161812 171880 -1 2539
2541 3 344417 161972 171880 -1 2540
2542 3 344503 162270 171800 -1 2541
2543 3 344511 162358 171720 -1 2542
2544 3 344467 162454 171640 -1 2543
2545 3 344427 162654 171560 -1 2544
2546 3 344351 162758 171480 -1 2545
2547 3 344343 162974 171400 -1 2546
2548 3 344319 163046 171280 -1 2547
2549 3 344335 163118 171200 -1 2548
2550 3 344397 163260 171120 -1 2549
2551 3 344377 163532 171040 -1 2550
2552 3 344425 163736 171120 -1 2551
2553 3 344517 163860 171240 -1 2552
2554 3 344497 164156 171240 -1 2553
2555 3 344535 164394 171280 -1 2554
2556 3 344539 164570 171360 -1 2555
2557 3 344579 164718 171440 -1 2556
2558 3 344595 164866 171440 -1 2557
2559 3 344715 164958 171440 -1 2558
2560 3 344699 164994 171480 -1 2559
2561 3 344735 165170 171560 -1 2560
2562 3 344717 165344 171640 -1 2561
2563 3 344653 165648 171720 -1 2562
2564 3 344501 165908 171680 -1 2563
2565 3 344441 166152 171600 -1 2564
2566 3 344421 166360 171600 -1 2565
2567 3 344553 166740 171600 -1 2566
2568 3 344833 167128 171600 -1 2567
2569 3 344937 167200 171560 -1 2568
2570 3 344945 167188 171440 -1 2569
2571 3 345125 167084 171360 -1 2570
2572 3 345141 167024 171280 -1 2571
2573 3 345225 166944 171160 -1 2572
2574 3 345395 166914 171080 -1 2573
2575 3 345491 166898 171000 -1 2574
2576 3 345711 166898 170920 -1 2575
2577 3 345887 166890 170800 -1 2576
2578 3 345963 166870 170720 -1 2577
2579 3 346179 166634 170600 -1 2578
2580 3 346155 166630 170440 -1 2579
2581 3 346127 166994 170440 -1 2580
2582 3 346175 167106 170360 -1 2581
2583 3 346315 167202 170240 -1 2582
2584 3 346395 167254 170160 -1 2583
2585 3 346507 167422 170120 -1 2584
2586 3 346527 167402 170080 -1 2585
2587 3 346703 167418 170000 -1 2586
2588 3 346753 167500 169920 -1 2587
2589 3 346897 167684 169920 -1 2588
2590 3 346963 167818 169840 -1 2589
2591 3 347087 167906 169840 -1 2590
2592 3 347079 168010 169840 -1 2591
2593 3 347115 168078 169840 -1 2592
2594 3 347207 168118 169800 -1 2593
2595 3 347259 168094 169720 -1 2594
2596 3 347343 168038 169640 -1 2595
2597 3 347383 168034 169600 -1 2596
2598 3 347499 168138 169520 -1 2597
2599 3 347603 168182 169440 -1 2598
2600 3 347899 168226 169320 -1 2599
2601 3 348059 168270 169240 -1 2600
2602 3 348335 168342 169120 -1 2601
2603 3 348607 168522 169000 -1 2602
2604 3 348803 168646 168920 -1 2603
2605 3 348949 168784 168840 -1 2604
2606 3 348973 169068 168720 -1 2605
2607 3 349061 169268 168600 -1 2606
2608 3 349325 169524 168520 -1 2607
2609 3 349409 169560 168440 -1 2608
2610 3 349449 169584 168360 -1 2609
2611 3 349485 169752 168360 -1 2610
2612 3 349465 169988 168360 -1 2611
2613 3 349421 170016 168400 -1 2612
2614 3 349303 170204 168560 -1 2613
2615 3 349327 170284 168600 -1 2614
2616 3 349373 170384 168680 -1 2615
2617 3 349353 170396 168720 -1 2616
2618 3 349457 169668 168280 -1 2610
2619 3 349705 169856 168120 -1 2618
2620 3 349645 169920 168080 -1 2619
2621 3 349609 169460 168360 -1 2610
2622 3 349717 169272 168360 -1 2621
2623 3 349769 169304 168200 -1 2622
2624 3 349681 169352 168080 -1 2623
2625 3 349665 169388 168000 -1 2624
2626 3 349939 169328 167920 -1 2625
2627 3 350191 169352 167800 -1 2626
2628 3 350315 169440 167640 -1 2627
2629 3 350549 169440 167440 -1 2628
2630 3 350753 169544 167200 -1 2629
2631 3 350797 169668 167000 -1 2630
2632 3 351009 169792 166760 -1 2631
2633 3 350993 169696 166720 -1 2632
2634 3 351017 169540 166600 -1 2633
2635 3 351285 169392 166400 -1 2634
2636 3 351275 169312 166360 -1 2635
2637 3 350467 168980 166320 -1 2636
2638 3 351875 169692 166200 -1 2637
2639 3 352083 169588 166040 -1 2638
2640 3 352319 169604 165880 -1 2639
2641 3 352737 169708 165680 -1 2640
2642 3 352897 169740 165640 -1 2641
2643 3 353025 169808 165680 -1 2642
2644 3 353125 169928 165720 -1 2643
2645 3 353329 169832 165760 -1 2644
2646 3 353369 169672 165680 -1 2645
2647 3 353405 169720 165640 -1 2646
2648 3 353571 169596 165720 -1 2647
2649 3 353715 169436 165680 -1 2648
2650 3 354047 169400 165640 -1 2649
2651 3 354171 169408 165720 -1 2650
2652 3 354259 169420 165760 -1 2651
2653 3 352957 169720 165720 -1 2643
2654 3 349533 169384 168520 -1 2608
2655 3 349589 169164 168520 -1 2654
2656 3 349769 168992 168520 -1 2655
2657 3 349923 168748 168400 -1 2656
2658 3 349951 168712 168360 -1 2657
2659 3 350023 168508 168440 -1 2658
2660 3 350095 168592 168560 -1 2659
2661 3 350203 168616 168680 -1 2660
2662 3 350209 168596 168840 -1 2661
2663 3 350297 168528 168880 -1 2662
2664 3 350329 168540 168920 -1 2663
2665 3 350169 168668 168880 -1 2662
2666 3 350071 168680 168920 -1 2665
2667 3 349967 168696 169040 -1 2666
2668 3 349855 168660 169120 -1 2667
2669 3 348479 168382 168920 -1 2604
2670 3 348487 168134 168920 -1 2669
2671 3 348523 168062 168920 -1 2670
2672 3 348473 167874 169000 -1 2671
2673 3 348489 167810 168880 -1 2672
2674 3 348497 167754 168840 -1 2673
2675 3 346503 167578 170120 -1 2585
2676 3 346535 167642 170120 -1 2675
2677 3 346677 167810 170200 -1 2676
2678 3 346553 167922 170400 -1 2677
2679 3 346337 167850 170440 -1 2678
2680 3 346221 167902 170560 -1 2679
2681 3 346131 168102 170800 -1 2680
2682 3 346235 166514 170400 -1 2580
2683 3 346463 166358 170400 -1 2682
2684 3 346623 166326 170400 -1 2683
2685 3 346677 166386 170480 -1 2684
2686 3 346769 166362 170520 -1 2685
2687 3 346869 166362 170560 -1 2686
2688 3 346977 166298 170440 -1 2687
2689 3 347129 166234 170560 -1 2688
2690 3 347321 166086 170480 -1 2689
2691 3 347489 165978 170640 -1 2690
2692 3 347433 165950 170720 -1 2691
2693 3 347681 165798 170560 -1 2692
2694 3 347813 165598 170480 -1 2693
2695 3 347919 165290 170120 -1 2694
2696 3 347807 165330 170040 -1 2695
2697 3 347739 165298 170000 -1 2696
2698 3 347563 165402 170040 -1 2697
2699 3 347535 165454 170000 -1 2698
2700 3 347671 165306 169960 -1 2697
2701 3 347611 165274 169840 -1 2700
2702 3 347643 165230 169680 -1 2701
2703 3 347661 165186 169640 -1 2702
2704 3 347677 165118 169600 -1 2703
2705 3 346207 166366 170200 -1 2682
2706 3 346175 166336 170160 -1 2705
2707 3 346143 166306 170120 -1 2706
2708 3 344857 166944 171160 -1 2573
2709 3 344729 166904 171160 -1 2708
2710 3 344747 166716 171280 -1 2709
2711 3 344801 166612 171120 -1 2710
2712 3 344805 166572 171080 -1 2711
2713 3 345377 167220 171360 -1 2571
2714 3 345389 167400 171360 -1 2713
2715 3 345397 167420 171400 -1 2714
2716 3 344605 167388 171440 -1 2570
2717 3 344525 167516 171360 -1 2716
2718 3 344431 167548 171240 -1 2717
2719 3 344383 167584 171120 -1 2718
2720 3 344275 167644 171080 -1 2719
2721 3 344157 167920 170840 -1 2720
2722 3 344145 168040 170800 -1 2721
2723 3 344337 168240 170640 -1 2722
2724 3 344389 168328 170560 -1 2723
2725 3 344313 168396 170520 -1 2724
2726 3 344331 168416 170400 -1 2725
2727 3 344319 168448 170360 -1 2726
2728 3 344253 168502 170320 -1 2727
2729 3 344211 168624 170240 -1 2728
2730 3 344323 168688 170120 -1 2729
2731 3 344355 168728 170080 -1 2730
2732 3 344355 168736 170000 -1 2731
2733 3 344299 168788 169960 -1 2732
2734 3 344285 168776 169840 -1 2733
2735 3 344209 168804 169760 -1 2734
2736 3 344113 168960 169840 -1 2735
2737 3 344141 169008 169880 -1 2736
2738 3 344185 168976 169920 -1 2737
2739 3 344701 168284 170520 -1 2724
2740 3 344803 168240 170480 -1 2739
2741 3 344879 168232 170440 -1 2740
2742 3 344859 168272 170400 -1 2741
2743 3 344859 168292 170360 -1 2742
2744 3 344245 167764 170800 -1 2721
2745 3 344253 167624 170760 -1 2744
2746 3 344219 167556 170720 -1 2745
2747 3 344299 167608 170680 -1 2746
2748 3 344309 167636 170520 -1 2747
2749 3 344185 167632 170320 -1 2748
2750 3 344165 167660 170240 -1 2749
2751 3 344217 167744 170200 -1 2750
2752 3 343879 167888 170000 -1 2751
2753 3 343907 168044 169920 -1 2752
2754 3 343891 168084 169720 -1 2753
2755 3 343991 168020 169640 -1 2754
2756 3 343979 167948 169600 -1 2755
2757 3 344091 168022 169560 -1 2756
2758 3 344114 168019 169520 -1 2757
2759 3 344160 168019 169480 -1 2758
2760 3 344183 168045 169440 -1 2759
2761 3 344194 168055 169400 -1 2760
2762 3 344217 168104 169360 -1 2761
2763 3 344276 168115 169320 -1 2762
2764 3 344301 168133 169280 -1 2763
2765 3 344318 168137 169240 -1 2764
2766 3 344371 168158 169200 -1 2765
2767 3 344451 168138 169160 -1 2766
2768 3 344490 168149 169120 -1 2767
2769 3 344515 168119 169080 -1 2768
2770 3 344523 168137 169040 -1 2769
2771 3 344573 168104 169000 -1 2770
2772 3 344626 168114 168960 -1 2771
2773 3 344643 168114 168920 -1 2772
2774 3 344657 168118 168880 -1 2773
2775 3 344666 168125 168840 -1 2774
2776 3 344578 168178 168800 -1 2775
2777 3 344543 168232 168720 -1 2776
2778 3 344573 168269 168680 -1 2777
2779 3 344578 168296 168640 -1 2778
2780 3 344572 168321 168600 -1 2779
2781 3 344553 168412 168560 -1 2780
2782 3 344611 168522 168520 -1 2781
2783 3 344642 168592 168480 -1 2782
2784 3 344642 168606 168440 -1 2783
2785 3 344642 168621 168360 -1 2784
2786 3 344804 168642 168280 -1 2785
2787 3 344850 168669 168240 -1 2786
2788 3 344873 168713 168200 -1 2787
2789 3 344872 168738 168160 -1 2788
2790 3 344888 168752 168120 -1 2789
2791 3 344914 168877 168080 -1 2790
2792 3 344923 168920 168040 -1 2791
2793 3 344912 168966 168000 -1 2792
2794 3 344927 169029 167960 -1 2793
2795 3 344961 169082 167920 -1 2794
2796 3 344996 169149 167880 -1 2795
2797 3 344996 169201 167840 -1 2796
2798 3 345016 169302 167800 -1 2797
2799 3 345033 169345 167760 -1 2798
2800 3 345015 169364 167720 -1 2799
2801 3 345041 169437 167640 -1 2800
2802 3 345193 169547 167600 -1 2801
2803 3 345377 169574 167640 -1 2802
2804 3 345321 169659 167560 -1 2802
2805 3 345345 169650 167520 -1 2804
2806 3 345355 169673 167480 -1 2805
2807 3 345382 169695 167440 -1 2806
2808 3 345379 169707 167400 -1 2807
2809 3 345400 169708 167360 -1 2808
2810 3 345494 169664 167280 -1 2809
2811 3 345565 169650 167200 -1 2810
2812 3 345605 169634 167160 -1 2811
2813 3 345680 169631 167120 -1 2812
2814 3 345696 169655 167080 -1 2813
2815 3 345733 169660 167040 -1 2814
2816 3 345760 169729 167000 -1 2815
2817 3 344157 167628 170200 -1 2750
2818 3 344087 167580 170160 -1 2817
2819 3 344075 167564 170040 -1 2818
2820 3 344959 164862 171440 -1 2559
2821 3 345099 164906 171440 -1 2820
2822 3 345235 164994 171440 -1 2821
2823 3 345533 164990 171400 -1 2822
2824 3 345701 165070 171280 -1 2823
2825 3 346033 165086 171240 -1 2824
2826 3 346185 165222 171200 -1 2825
2827 3 346387 165490 171240 -1 2826
2828 3 346413 165458 171120 -1 2827
2829 3 346773 165862 171080 -1 2828
2830 3 346813 165934 171040 -1 2829
2831 3 346787 165950 170920 -1 2830
2832 3 346867 165850 170880 -1 2831
2833 3 346843 166022 170920 -1 2831
2834 3 346981 166058 170840 -1 2833
2835 3 346949 166002 170720 -1 2834
2836 3 346413 165226 171080 -1 2828
2837 3 346510 165079 171000 -1 2836
2838 3 346559 165006 170960 -1 2837
2839 3 344403 161941 172000 -1 2541
2840 3 344393 161920 172080 -1 2839
2841 3 343153 159760 171320 -1 2532
2842 3 343197 159776 171520 -1 2841
2843 3 343209 159688 171640 -1 2842
2844 3 343255 159632 171840 -1 2843
2845 3 343299 159684 172080 -1 2844
2846 3 343177 159360 172240 -1 2845
2847 3 343227 159168 172360 -1 2846
2848 3 343483 159036 172400 -1 2847
2849 3 343481 159080 172480 -1 2848
2850 3 342947 159210 170720 -1 2530
2851 3 343015 159214 170560 -1 2850
2852 3 343067 159230 170440 -1 2851
2853 3 342991 159334 170360 -1 2852
2854 3 342979 159302 170200 -1 2853
2855 3 342955 159282 170160 -1 2854
2856 3 341747 156570 169480 40 2509
2857 3 341234 154984 168720 75 2490
2858 3 341208 154915 168760 75 2857
2859 3 341421 154682 168200 75 2484
2860 3 341461 154684 168160 75 2859
2861 3 341202 154274 168120 71 2860
2862 3 341278 154215 168080 71 2861
2863 3 341279 154256 168040 71 2862
2864 3 341297 154206 168000 71 2863
2865 3 341282 154193 167920 71 2864
2866 3 341373 154121 167880 71 2865
2867 3 341385 154011 167840 71 2866
2868 3 341357 153994 167800 71 2867
2869 3 341099 154213 168080 71 2862
2870 3 340987 154113 168080 71 2869
2871 3 340963 154093 168040 71 2870
2872 3 340960 154033 168000 71 2871
2873 3 341572 154788 168120 75 2860
2874 3 341668 154869 168040 75 2873
2875 3 341776 154898 167960 75 2874
2876 3 341874 154881 167880 75 2875
2877 3 341933 154856 167800 75 2876
2878 3 342038 154860 167760 -1 2877
2879 3 342037 154952 167720 -1 2878
2880 3 342204 155046 167640 -1 2879
2881 3 342304 155123 167600 -1 2880
2882 3 342448 155255 167560 -1 2881
2883 3 342519 155327 167520 -1 2882
2884 3 342572 155371 167480 -1 2883
2885 3 342638 155458 167400 -1 2884
2886 3 342701 155537 167360 -1 2885
2887 3 342727 155578 167320 -1 2886
2888 3 342839 155629 167280 -1 2887
2889 3 343058 155467 167240 -1 2888
2890 3 343083 155352 167200 -1 2889
2891 3 343164 155383 167120 -1 2890
2892 3 343229 155422 167040 -1 2891
2893 3 343287 155445 166960 -1 2892
2894 3 343423 155515 166880 -1 2893
2895 3 343422 155559 166840 -1 2894
2896 3 343392 155554 166800 -1 2895
2897 3 343339 155559 166760 -1 2896
2898 3 343301 155565 166720 -1 2897
2899 3 343247 155587 166680 -1 2898
2900 3 343249 155661 166640 -1 2899
2901 3 343203 155642 166560 -1 2900
2902 3 343200 155640 166520 -1 2901
2903 3 343205 155610 166480 -1 2902
2904 3 343229 155596 166440 -1 2903
2905 3 343208 155557 166400 -1 2904
2906 3 343189 155543 166360 -1 2905
2907 3 343932 156003 166200 -1 2906
2908 3 343982 156002 166160 -1 2907
2909 3 344019 155888 166000 -1 2908
2910 3 343911 156024 165960 -1 2909
2911 3 343973 155897 165920 -1 2910
2912 3 343941 155831 165840 -1 2911
2913 3 343973 155810 165760 -1 2912
2914 3 343879 155789 165680 -1 2913
2915 3 343825 155745 165600 -1 2914
2916 3 343762 155598 165520 -1 2915
2917 3 343768 155609 165480 -1 2916
2918 3 343785 155557 165440 -1 2917
2919 3 343810 155540 165400 -1 2918
2920 3 343798 155593 165320 -1 2919
2921 3 343837 155590 165280 -1 2920
2922 3 343843 155560 165200 -1 2921
2923 3 343855 155523 165120 -1 2922
2924 3 343925 155397 165040 -1 2923
2925 3 344005 155354 165000 -1 2924
2926 3 344052 155335 164960 -1 2925
2927 3 344221 155350 164880 -1 2926
2928 3 344357 155326 164800 -1 2927
2929 3 344430 155331 164720 -1 2928
2930 3 344513 155350 164640 -1 2929
2931 3 344650 155302 164560 -1 2930
2932 3 344744 155263 164520 -1 2931
2933 3 344773 155277 164440 -1 2932
2934 3 344886 155422 164360 -1 2933
2935 3 344976 155486 164320 -1 2934
2936 3 345040 155537 164280 -1 2935
2937 3 345107 155561 164240 -1 2936
2938 3 345183 155541 164160 -1 2937
2939 3 345208 155593 164040 -1 2938
2940 3 345226 155621 163960 -1 2939
2941 3 345289 155672 163920 -1 2940
2942 3 345322 155694 163840 -1 2941
2943 3 345365 155742 163760 -1 2942
2944 3 345403 155797 163680 -1 2943
2945 3 345577 155910 163640 -1 2944
2946 3 345627 155891 163600 -1 2945
2947 3 345673 155890 163520 -1 2946
2948 3 345709 155877 163440 -1 2947
2949 3 345756 155901 163360 -1 2948
2950 3 345834 155932 163280 -1 2949
2951 3 345898 155958 163160 -1 2950
2952 3 345859 155979 163080 -1 2951
2953 3 345805 155994 163040 -1 2952
2954 3 345972 155933 163000 -1 2953
2955 3 346010 155916 162920 -1 2954
2956 3 346111 155976 162840 -1 2955
2957 3 346124 156053 162800 -1 2956
2958 3 346188 156118 162760 -1 2957
2959 3 346268 156145 162720 -1 2958
2960 3 346300 156156 162680 -1 2959
2961 3 346349 156139 162600 -1 2960
2962 3 346323 156143 162520 -1 2961
2963 3 346313 156160 162480 -1 2962
2964 3 346277 156179 162440 -1 2963
2965 3 346265 156184 162400 -1 2964
2966 3 346396 156073 162360 -1 2965
2967 3 346435 156037 162320 -1 2966
2968 3 346454 156015 162240 -1 2967
2969 3 346479 156005 162160 -1 2968
2970 3 346521 156029 162080 -1 2969
2971 3 346639 156057 162040 -1 2970
2972 3 346759 156052 162000 -1 2971
2973 3 346733 156018 161920 -1 2972
2974 3 346676 155964 161840 -1 2973
2975 3 346639 155889 161720 -1 2974
2976 3 346553 155837 161600 -1 2975
2977 3 346534 155738 161480 -1 2976
2978 3 346542 155707 161440 -1 2977
2979 3 346727 155685 161360 -1 2978
2980 3 346808 155619 161320 -1 2979
2981 3 346908 155509 161280 -1 2980
2982 3 347033 155462 161240 -1 2981
2983 3 347092 155422 161200 -1 2982
2984 3 347173 155445 161120 -1 2983
2985 3 347187 155406 161040 -1 2984
2986 3 347193 155329 160960 -1 2985
2987 3 347249 155321 160920 -1 2986
2988 3 347398 155249 160880 -1 2987
2989 3 347469 155248 160840 -1 2988
2990 3 347578 155238 160800 -1 2989
2991 3 347660 155198 160720 -1 2990
2992 3 347794 155180 160640 -1 2991
2993 3 347832 155165 160600 -1 2992
2994 3 347904 155156 160520 -1 2993
2995 3 348022 155119 160440 -1 2994
2996 3 348108 155172 160360 -1 2995
2997 3 348218 155155 160320 -1 2996
2998 3 348290 155158 160240 -1 2997
2999 3 348399 155200 160160 -1 2998
3000 3 348615 155218 160120 -1 2999
3001 3 348808 155240 160080 -1 3000
3002 3 348887 155351 160120 -1 3001
3003 3 348883 155571 160240 -1 3002
3004 3 348871 155655 160360 -1 3003
3005 3 349123 156007 160560 -1 3004
3006 3 349135 156043 160640 -1 3005
3007 3 349111 156051 160840 -1 3006
3008 3 348963 156091 160800 -1 3007
3009 3 348875 156107 160760 -1 3008
3010 3 348859 156111 160720 -1 3009
3011 3 348859 156107 160680 -1 3010
3012 3 348835 155210 160000 -1 3001
3013 3 348896 155190 159960 -1 3012
3014 3 348986 155210 159920 -1 3013
3015 3 349078 155256 159880 -1 3014
3016 3 349164 155273 159800 -1 3015
3017 3 349306 155307 159720 -1 3016
3018 3 349308 155300 159640 -1 3017
3019 3 349374 155313 159600 -1 3018
3020 3 349421 155343 159560 -1 3019
3021 3 349575 155587 159600 -1 3020
3022 3 349811 155811 159560 -1 3021
3023 3 350179 155735 159520 -1 3022
3024 3 350117 155679 159480 -1 3023
3025 3 350189 155823 159440 -1 3024
3026 3 350325 156227 159440 -1 3025
3027 3 349941 156311 159400 -1 3026
3028 3 349897 156311 159360 -1 3027
3029 3 349893 156323 159320 -1 3028
3030 3 349921 156319 159280 -1 3029
3031 3 349921 156315 159240 -1 3030
3032 3 350349 156179 159480 -1 3026
3033 3 350349 156175 159600 -1 3032
3034 3 350285 155915 159640 -1 3033
3035 3 350397 156063 159760 -1 3034
3036 3 350385 156167 160000 -1 3035
3037 3 350269 156223 160000 -1 3036
3038 3 350781 156299 159560 -1 3033
3039 3 351037 156343 159680 -1 3038
3040 3 351359 156483 159720 -1 3039
3041 3 351715 156847 159560 -1 3040
3042 3 351813 156919 159520 -1 3041
3043 3 351973 156963 159480 -1 3042
3044 3 352013 156999 159400 -1 3043
3045 3 352281 157063 159360 -1 3044
3046 3 352513 157251 159480 -1 3045
3047 3 352663 157259 159600 -1 3046
3048 3 352767 157287 159640 -1 3047
3049 3 352915 157271 159560 -1 3048
3050 3 353263 157211 159480 -1 3049
3051 3 353619 157275 159320 -1 3050
3052 3 353913 157283 159280 -1 3051
3053 3 354281 157147 159480 -1 3052
3054 3 354569 156959 159320 -1 3053
3055 3 354613 156743 159280 -1 3054
3056 3 354625 156603 159120 -1 3055
3057 3 354685 156395 159000 -1 3056
3058 3 354533 156219 158960 -1 3057
3059 3 354537 156223 158920 -1 3058
3060 3 354549 156159 158960 -1 3059
3061 3 354381 156035 159000 -1 3060
3062 3 354337 156055 159120 -1 3061
3063 3 354377 155883 159160 -1 3062
3064 3 354445 155719 159200 -1 3063
3065 3 354463 155647 159320 -1 3064
3066 3 354467 155707 159360 -1 3065
3067 3 354503 155679 159480 -1 3066
3068 3 354663 155567 159520 -1 3067
3069 3 355267 155179 159680 -1 3068
3070 3 355389 155111 159800 -1 3069
3071 3 355345 155043 159600 -1 3070
3072 3 355297 154943 159440 -1 3071
3073 3 355037 154891 159280 -1 3072
3074 3 354557 154779 159080 -1 3073
3075 3 354463 155567 159320 -1 3065
3076 3 354397 155515 159240 -1 3075
3077 3 354445 155495 159200 -1 3076
3078 3 354541 156227 158880 -1 3059
3079 3 354571 156215 158840 -1 3078
3080 3 353901 157279 159160 -1 3052
3081 3 354177 157351 159040 -1 3080
3082 3 354357 157559 159160 -1 3081
3083 3 354453 157855 159240 -1 3082
3084 3 354437 157979 159280 -1 3083
3085 3 354477 158015 159120 -1 3084
3086 3 354677 157971 159040 -1 3085
3087 3 354829 158019 159000 -1 3086
3088 3 354933 158007 158960 -1 3087
3089 3 354813 158063 158920 -1 3088
3090 3 354741 158263 158680 -1 3089
3091 3 354793 158499 158640 -1 3090
3092 3 354977 158747 158600 -1 3091
3093 3 354993 158779 158640 -1 3092
3094 3 355033 158823 158800 -1 3093
3095 3 355057 158895 158960 -1 3094
3096 3 355141 158835 158560 -1 3092
3097 3 355525 159067 158520 -1 3096
3098 3 355645 159307 158480 -1 3097
3099 3 355733 159363 158600 -1 3098
3100 3 355645 159539 158840 -1 3099
3101 3 355581 159627 159080 -1 3100
3102 3 355365 159767 159160 -1 3101
3103 3 355389 159951 159480 -1 3102
3104 3 355565 160035 159640 -1 3103
3105 3 355497 160335 160040 -1 3104
3106 3 355617 160367 160120 -1 3105
3107 3 355569 160303 160320 -1 3106
3108 3 355761 160151 160800 -1 3107
3109 3 355749 160263 161040 -1 3108
3110 3 355849 160551 161400 -1 3109
3111 3 355961 160667 161440 -1 3110
3112 3 356253 160739 161560 -1 3111
3113 3 356373 160875 161600 -1 3112
3114 3 357001 160883 161480 -1 3113
3115 3 357277 160963 161440 -1 3114
3116 3 357325 161091 161400 -1 3115
3117 3 357313 161147 161360 -1 3116
3118 3 357329 161167 161320 -1 3117
3119 3 357521 161083 161440 -1 3116
3120 3 357801 161179 161480 -1 3119
3121 3 358209 161539 161520 -1 3120
3122 3 358243 161597 161480 -1 3121
3123 3 358253 161859 161600 -1 3122
3124 3 358341 162063 161640 -1 3123
3125 3 358573 162207 161640 -1 3124
3126 3 358649 162299 161600 -1 3125
3127 3 358277 161655 161440 -1 3122
3128 3 358449 161695 161320 -1 3127
3129 3 358641 161743 161280 -1 3128
3130 3 358773 161787 161240 -1 3129
3131 3 358801 161807 161200 -1 3130
3132 3 358821 161839 161160 -1 3131
3133 3 358833 161819 161120 -1 3132
3134 3 358841 161843 161080 -1 3133
3135 3 355693 159427 158320 -1 3098
3136 3 355665 159487 158240 -1 3135
3137 3 355685 159607 158080 -1 3136
3138 3 355765 159851 157920 -1 3137
3139 3 356077 160231 157840 -1 3138
3140 3 356097 160323 157800 -1 3139
3141 3 356109 160435 157680 -1 3140
3142 3 356237 161015 157360 -1 3141
3143 3 356281 161139 157400 -1 3142
3144 3 356273 161359 157480 -1 3143
3145 3 356213 161487 157560 -1 3144
3146 3 356177 161567 157640 -1 3145
3147 3 356253 161087 157320 -1 3142
3148 3 356361 161267 157280 -1 3147
3149 3 356525 161423 157120 -1 3148
3150 3 356765 161751 157040 -1 3149
3151 3 356861 161951 157000 -1 3150
3152 3 357025 162031 156960 -1 3151
3153 3 357141 162127 157120 -1 3152
3154 3 357249 162247 157160 -1 3153
3155 3 357293 162247 157200 -1 3154
3156 3 357537 162211 157280 -1 3155
3157 3 357777 162243 157520 -1 3156
3158 3 357873 162347 157600 -1 3157
3159 3 357985 162483 157640 -1 3158
3160 3 358089 162547 157680 -1 3159
3161 3 358121 162589 157720 -1 3160
3162 3 358477 162651 157640 -1 3161
3163 3 358017 162663 157520 -1 3162
3164 3 358077 162823 157440 -1 3163
3165 3 358193 162803 157360 -1 3164
3166 3 358377 162659 157400 -1 3165
3167 3 358561 162643 157440 -1 3166
3168 3 358017 162963 157280 -1 3165
3169 3 357973 162999 157240 -1 3168
3170 3 358153 162631 157760 -1 3161
3171 3 358153 162691 157840 -1 3170
3172 3 358177 162719 157880 -1 3171
3173 3 358233 162791 157960 -1 3172
3174 3 357809 162687 158000 -1 3173
3175 3 357845 162815 158040 -1 3174
3176 3 358641 163011 157960 -1 3173
3177 3 358821 163207 158000 -1 3176
3178 3 358909 163287 158040 -1 3177
3179 3 359093 163259 158000 -1 3178
3180 3 359005 163227 157920 -1 3179
3181 3 358873 163243 157920 -1 3180
3182 3 358897 163391 157920 -1 3181
3183 3 359121 163743 157920 -1 3182
3184 3 359113 163775 157960 -1 3183
3185 3 359293 163887 157840 -1 3184
3186 3 359181 164019 157840 -1 3185
3187 3 358909 164007 157880 -1 3186
3188 3 358685 163903 157960 -1 3187
3189 3 358549 163983 158040 -1 3188
3190 3 358473 164087 158080 -1 3189
3191 3 358469 164119 158120 -1 3190
3192 3 358389 164211 158000 -1 3191
3193 3 358125 164255 158000 -1 3192
3194 3 357981 164307 157960 -1 3193
3195 3 357781 164391 157920 -1 3194
3196 3 357641 164463 157960 -1 3195
3197 3 357465 164587 158040 -1 3196
3198 3 357249 164595 158080 -1 3197
3199 3 356953 164895 158080 -1 3198
3200 3 356941 165011 157960 -1 3199
3201 3 356901 165091 157920 -1 3200
3202 3 356885 165147 157880 -1 3201
3203 3 356661 165255 157920 -1 3202
3204 3 356601 165291 157840 -1 3203
3205 3 356573 165267 157840 -1 3204
3206 3 356945 164903 158200 -1 3199
3207 3 359057 164147 157800 -1 3186
3208 3 359097 164223 157760 -1 3207
3209 3 359101 164263 157720 -1 3208
3210 3 359129 164379 157680 -1 3209
3211 3 359173 164607 157640 -1 3210
3212 3 359153 164703 157680 -1 3211
3213 3 359057 164911 157720 -1 3212
3214 3 358985 164987 157760 -1 3213
3215 3 358885 165055 157600 -1 3214
3216 3 358921 165171 157560 -1 3215
3217 3 358893 165311 157520 -1 3216
3218 3 358853 165427 157440 -1 3217
3219 3 358637 165387 157400 -1 3218
3220 3 358493 165431 157360 -1 3219
3221 3 358317 165399 157320 -1 3220
3222 3 358425 165447 157240 -1 3221
3223 3 358401 165471 157200 -1 3222
3224 3 358629 165599 157160 -1 3223
3225 3 358645 165655 157160 -1 3224
3226 3 358737 165791 157200 -1 3225
3227 3 358829 165935 157240 -1 3226
3228 3 358821 165931 157280 -1 3227
3229 3 358141 165403 157160 -1 3223
3230 3 358057 165323 157200 -1 3229
3231 3 358213 165375 157080 -1 3230
3232 3 358177 165447 157000 -1 3231
3233 3 358205 165403 156800 -1 3232
3234 3 357997 165399 157400 -1 3221
3235 3 357945 165467 157440 -1 3234
3236 3 357921 165487 157480 -1 3235
3237 3 357881 165499 157520 -1 3236
3238 3 357829 165491 157560 -1 3237
3239 3 357789 165467 157600 -1 3238
3240 3 357821 165447 157680 -1 3239
3241 3 359189 164383 157480 -1 3211
3242 3 359193 164427 157440 -1 3241
3243 3 359249 164435 157400 -1 3242
3244 3 359229 164439 157360 -1 3243
3245 3 359205 164479 157320 -1 3244
3246 3 359209 164299 157160 -1 3245
3247 3 359333 164223 157000 -1 3246
3248 3 359749 164187 156760 -1 3247
3249 3 359949 164199 156680 -1 3248
3250 3 359413 163863 157800 -1 3185
3251 3 359593 164019 157760 -1 3250
3252 3 359741 164107 157720 -1 3251
3253 3 359765 164139 157680 -1 3252
3254 3 359837 164128 157640 -1 3253
3255 3 359909 164183 157760 -1 3254
3256 3 359945 164123 157840 -1 3255
3257 3 359869 164059 158040 -1 3256
3258 3 360149 164107 158080 -1 3257
3259 3 360273 164115 158120 -1 3258
3260 3 360469 164255 158040 -1 3259
3261 3 360673 164347 158000 -1 3260
3262 3 360629 164447 158040 -1 3261
3263 3 360453 164783 158080 -1 3262
3264 3 359949 164919 158120 -1 3263
3265 3 359797 165019 158120 -1 3264
3266 3 359981 164107 157560 -1 3254
3267 3 360129 164035 157280 -1 3266
3268 3 360305 164091 157200 -1 3267
3269 3 360333 164007 157000 -1 3268
3270 3 360453 164023 156960 -1 3269
3271 3 360561 164079 156760 -1 3270
3272 3 360597 164143 156560 -1 3271
3273 3 360737 164299 156240 -1 3272
3274 3 360721 164427 156240 -1 3273
3275 3 360769 164399 156200 -1 3274
3276 3 360941 164519 156120 -1 3275
3277 3 361349 164631 155960 -1 3276
3278 3 361425 164643 155920 -1 3277
3279 3 361621 164727 155880 -1 3278
3280 3 361829 164751 155720 -1 3279
3281 3 361961 164947 155640 -1 3280
3282 3 362041 164935 155600 -1 3281
3283 3 362521 165027 155400 -1 3282
3284 3 362753 164955 155360 -1 3283
3285 3 362981 165007 155360 -1 3284
3286 3 363085 165067 155400 -1 3285
3287 3 363257 165075 155440 -1 3286
3288 3 363241 165051 155480 -1 3287
3289 3 361921 164999 155680 -1 3281
3290 3 360397 164527 156240 -1 3274
3291 3 360325 164631 156200 -1 3290
3292 3 360401 164755 156240 -1 3291
3293 3 360477 164887 156320 -1 3292
3294 3 360461 164943 156360 -1 3293
3295 3 360389 165167 156400 -1 3294
3296 3 360401 165307 156360 -1 3295
3297 3 360369 165307 156440 -1 3296
3298 3 360321 165451 156600 -1 3297
3299 3 360285 165687 156800 -1 3298
3300 3 360025 165715 156960 -1 3299
3301 3 359945 165755 157080 -1 3300
3302 3 359881 165719 157200 -1 3301
3303 3 359893 165631 157240 -1 3302
3304 3 359877 165619 157280 -1 3303
3305 3 360133 165547 157440 -1 3304
3306 3 360369 165263 157400 -1 3305
3307 3 360513 165075 157240 -1 3306
3308 3 360541 164639 156920 -1 3307
3309 3 360553 164571 156840 -1 3308
3310 3 360461 164495 156680 -1 3309
3311 3 360490 164457 156640 -1 3310
3312 3 360449 164355 156520 -1 3311
3313 3 360533 164215 156320 -1 3312
3314 3 360701 164151 156040 -1 3313
3315 3 360737 164131 156000 -1 3314
3316 3 360193 164631 156200 -1 3291
3317 3 359865 164619 156080 -1 3316
3318 3 359905 164687 156040 -1 3317
3319 3 360173 163891 156960 -1 3269
3320 3 360065 163863 157000 -1 3319
3321 3 360165 163911 157240 -1 3267
3322 3 360093 163595 156960 -1 3321
3323 3 359933 163343 156920 -1 3322
3324 3 359713 162983 156880 -1 3323
3325 3 357365 162379 157120 -1 3154
3326 3 357569 162475 157080 -1 3325
3327 3 357741 162451 157120 -1 3326
3328 3 357965 162335 157200 -1 3327
3329 3 358161 162287 157040 -1 3328
3330 3 358117 162283 156960 -1 3329
3331 3 355265 157843 158960 -1 3088
3332 3 355377 157715 159000 -1 3331
3333 3 355381 157551 158920 -1 3332
3334 3 354377 157983 159240 -1 3084
3335 3 354353 158087 159200 -1 3334
3336 3 354361 158111 159160 -1 3335
3337 3 354275 158255 159080 -1 3336
3338 3 354131 158531 159000 -1 3337
3339 3 353991 158759 159040 -1 3338
3340 3 353991 158863 159080 -1 3339
3341 3 354031 158915 159120 -1 3340
3342 3 354043 158923 159160 -1 3341
3343 3 354023 158907 159200 -1 3342
3344 3 353971 158959 159240 -1 3343
3345 3 353955 158847 159280 -1 3344
3346 3 354031 158823 159360 -1 3345
3347 3 354087 158735 159400 -1 3346
3348 3 354123 158691 159360 -1 3347
3349 3 354103 158651 159320 -1 3348
3350 3 353389 157099 159400 -1 3051
3351 3 353273 156871 159440 -1 3350
3352 3 353243 156839 159400 -1 3351
3353 3 353227 156859 159320 -1 3352
3354 3 353047 156751 159040 -1 3353
3355 3 352979 156675 159000 -1 3354
3356 3 352907 156659 158960 -1 3355
3357 3 352819 156463 158920 -1 3356
3358 3 352785 156391 158800 -1 3357
3359 3 352641 156087 158600 -1 3358
3360 3 352591 155999 158560 -1 3359
3361 3 352451 155867 158520 -1 3360
3362 3 352439 155739 158480 -1 3361
3363 3 352251 155515 158360 -1 3362
3364 3 352171 155399 158320 -1 3363
3365 3 352171 155399 158280 -1 3364
3366 3 352199 155447 158240 -1 3365
3367 3 352191 155403 158200 -1 3366
3368 3 352197 155287 158000 -1 3367
3369 3 352245 155011 157840 -1 3368
3370 3 352269 154955 157760 -1 3369
3371 3 352187 157211 159680 -1 3048
3372 3 352135 157259 159720 -1 3371
3373 3 351957 157371 159840 -1 3372
3374 3 351797 157443 159760 -1 3373
3375 3 351737 157515 159680 -1 3374
3376 3 351721 157591 159520 -1 3375
3377 3 351735 157643 159400 -1 3376
3378 3 351587 157555 159200 -1 3377
3379 3 351535 157623 159000 -1 3378
3380 3 351211 157383 158760 -1 3379
3381 3 351535 156863 159600 -1 3041
3382 3 350202 155255 159480 -1 3024
3383 3 350152 155207 159360 -1 3382
3384 3 350088 155035 159240 -1 3383
3385 3 350012 154907 159120 -1 3384
3386 3 349852 154775 159000 -1 3385
3387 3 349688 154683 158960 -1 3386
3388 3 349792 154579 158960 -1 3387
3389 3 349692 154423 158920 -1 3388
3390 3 349616 154411 158880 -1 3389
3391 3 349396 154695 158960 -1 3387
3392 3 349350 154687 159040 -1 3391
3393 3 350364 155319 159640 -1 3382
3394 3 347182 155241 160880 -1 2987
3395 3 347197 155244 160840 -1 3394
3396 3 347238 155213 160800 -1 3395
3397 3 347275 155218 160760 -1 3396
3398 3 347329 155258 160720 -1 3397
3399 3 347330 155301 160680 -1 3398
3400 3 347365 155311 160640 -1 3399
3401 3 347395 155343 160600 -1 3400
3402 3 346011 156244 162400 -1 2965
3403 3 345859 156292 162400 -1 3402
3404 3 345804 156325 162440 -1 3403
3405 3 345694 156377 162640 -1 3404
3406 3 345422 156641 162680 -1 3405
3407 3 345238 156797 162640 -1 3406
3408 3 345146 156833 162600 -1 3407
3409 3 345136 156805 162560 -1 3408
3410 3 345036 157049 162520 -1 3409
3411 3 345040 157069 162600 -1 3410
3412 3 345012 157101 162480 -1 3411
3413 3 344904 157069 162440 -1 3412
3414 3 344840 157113 162400 -1 3413
3415 3 344592 157157 162280 -1 3414
3416 3 344472 157229 162240 -1 3415
3417 3 344368 157269 162240 -1 3416
3418 3 344184 157413 162320 -1 3417
3419 3 344066 157501 162400 -1 3418
3420 3 344006 157601 162320 -1 3419
3421 3 344110 157721 162120 -1 3420
3422 3 344366 157777 161880 -1 3421
3423 3 344381 157950 161680 -1 3422
3424 3 344384 157985 161640 -1 3423
3425 3 344498 157961 161520 -1 3424
3426 3 344762 158121 161360 -1 3425
3427 3 344786 158233 161520 -1 3426
3428 3 344754 158351 161560 -1 3427
3429 3 344722 158469 161600 -1 3428
3430 3 344754 158537 161640 -1 3429
3431 3 344806 158561 161680 -1 3430
3432 3 344874 158589 161720 -1 3431
3433 3 345102 158565 161840 -1 3432
3434 3 344794 158149 161280 -1 3426
3435 3 344938 158217 161200 -1 3434
3436 3 344950 158233 161160 -1 3435
3437 3 345066 158225 161120 -1 3436
3438 3 345130 158249 161080 -1 3437
3439 3 345158 158257 161040 -1 3438
3440 3 345224 158229 160960 -1 3439
3441 3 345212 158269 160880 -1 3440
3442 3 345000 158577 160920 -1 3441
3443 3 344892 158669 161000 -1 3442
3444 3 345452 158089 160960 -1 3440
3445 3 345602 158017 161000 -1 3444
3446 3 345810 157909 161120 -1 3445
3447 3 345890 157681 161280 -1 3446
3448 3 345734 157429 161280 -1 3447
3449 3 345666 157469 161320 -1 3448
3450 3 345510 157545 161360 -1 3449
3451 3 345434 157585 161280 -1 3450
3452 3 345396 157513 161200 -1 3451
3453 3 345148 157313 161120 -1 3452
3454 3 345144 157241 161000 -1 3453
3455 3 345148 157225 160960 -1 3454
3456 3 344082 157393 162440 -1 3419
3457 3 344210 157401 162480 -1 3456
3458 3 344316 157413 162600 -1 3457
3459 3 344424 157373 162680 -1 3458
3460 3 344452 157325 162640 -1 3459
3461 3 344544 157289 162560 -1 3460
3462 3 344666 157249 162520 -1 3461
3463 3 344664 156977 162360 -1 3414
3464 3 344652 156969 162320 -1 3463
3465 3 344638 156969 162280 -1 3464
3466 3 344474 156793 162000 -1 3465
3467 3 344306 156765 162040 -1 3466
3468 3 344106 156789 162080 -1 3467
3469 3 344006 156745 162120 -1 3468
3470 3 344146 156789 162200 -1 3469
3471 3 344050 156769 162240 -1 3470
3472 3 343872 156717 162520 -1 3471
3473 3 343692 156641 162640 -1 3472
3474 3 343652 156625 162680 -1 3473
3475 3 343640 156645 162720 -1 3474
3476 3 343912 156701 162680 -1 3473
3477 3 343930 156733 162720 -1 3476
3478 3 345635 156114 163040 -1 2953
3479 3 345636 156129 163000 -1 3478
3480 3 345622 156129 162960 -1 3479
3481 3 343680 155431 165560 -1 2916
3482 3 343681 155399 165600 -1 3481
3483 3 343895 155311 165640 -1 3482
3484 3 343902 155123 165680 -1 3483
3485 3 343909 155118 165720 -1 3484
3486 3 343591 155387 165640 -1 3482
3487 3 343417 155235 165680 -1 3486
3488 3 343369 155147 165760 -1 3487
3489 3 343269 154967 165880 -1 3488
3490 3 343341 154791 166080 -1 3489
3491 3 343273 154719 166200 -1 3490
3492 3 342473 154199 166360 -1 3491
3493 3 342475 154083 166400 -1 3492
3494 3 342443 154099 166440 -1 3493
3495 3 343884 156243 165920 -1 2910
3496 3 343958 156301 165880 -1 3495
3497 3 344038 156401 165880 -1 3496
3498 3 343932 156503 165840 -1 3497
3499 3 343883 156483 165800 -1 3498
3500 3 343864 156474 165760 -1 3499
3501 3 343833 156487 165720 -1 3500
3502 3 343595 156539 165600 -1 3501
3503 3 343283 156879 165360 -1 3502
3504 3 343209 157019 165320 -1 3503
3505 3 343101 157151 165160 -1 3504
3506 3 342993 157075 165200 -1 3505
3507 3 342923 157159 165360 -1 3506
3508 3 342895 157175 165400 -1 3507
3509 3 342839 157059 165520 -1 3508
3510 3 342475 156635 165560 -1 3509
3511 3 342423 156615 165600 -1 3510
3512 3 343975 155443 166880 -1 2894
3513 3 344321 155383 166840 -1 3512
3514 3 344466 155259 166880 -1 3513
3515 3 344601 155198 166920 -1 3514
3516 3 344754 155129 166960 -1 3515
3517 3 344756 155077 167000 -1 3516
3518 3 344888 154997 167040 -1 3517
3519 3 345016 154929 167080 -1 3518
3520 3 345288 154597 167200 -1 3519
3521 3 345372 154569 167320 -1 3520
3522 3 345378 154481 167600 -1 3521
3523 3 345394 154517 167760 -1 3522
3524 3 345506 154501 167800 -1 3523
3525 3 345638 154453 168040 -1 3524
3526 3 345674 154289 168200 -1 3525
3527 3 346046 154197 168400 -1 3526
3528 3 346424 153945 168560 -1 3527
3529 3 346310 153945 168520 -1 3528
3530 3 346390 153837 168640 -1 3529
3531 3 346354 153813 168680 -1 3530
3532 3 346534 153905 168720 -1 3531
3533 3 346630 153993 168800 -1 3532
3534 3 346714 154057 168920 -1 3533
3535 3 346706 154117 168960 -1 3534
3536 3 346346 154089 169000 -1 3535
3537 3 346326 154273 169120 -1 3536
3538 3 346322 154333 169240 -1 3537
3539 3 347266 154233 169000 -1 3535
3540 3 347644 154117 169080 -1 3539
3541 3 347768 154085 169120 -1 3540
3542 3 347880 154045 169200 -1 3541
3543 3 347984 153917 169240 -1 3542
3544 3 348000 153861 169280 -1 3543
3545 3 348000 153869 169320 -1 3544
3546 3 348116 153877 169360 -1 3545
3547 3 348252 154029 169400 -1 3546
3548 3 348532 154057 169440 -1 3547
3549 3 348640 153905 169480 -1 3548
3550 3 348834 153649 169520 -1 3549
3551 3 348933 153684 169600 -1 3550
3552 3 349222 153765 169600 -1 3551
3553 3 349358 154001 169560 -1 3552
3554 3 349298 154093 169440 -1 3553
3555 3 349482 154033 169200 -1 3554
3556 3 349550 154041 169040 -1 3555
3557 3 348982 153701 169640 -1 3551
3558 3 349050 153737 169760 -1 3557
3559 3 349054 153821 169960 -1 3558
3560 3 349134 153933 170160 -1 3559
3561 3 349346 153969 170320 -1 3560
3562 3 349616 154065 170600 -1 3561
3563 3 349640 153973 170880 -1 3562
3564 3 350004 153909 171320 -1 3563
3565 3 350474 153741 171560 -1 3564
3566 3 350952 153497 171640 -1 3565
3567 3 351160 153425 171720 -1 3566
3568 3 351382 153433 171880 -1 3567
3569 3 351542 153361 172000 -1 3568
3570 3 351386 153445 172040 -1 3569
3571 3 351842 153365 172160 -1 3570
3572 3 351780 153261 172240 -1 3571
3573 3 351532 153329 172560 -1 3572
3574 3 351344 153365 172680 -1 3573
3575 3 351288 153441 172800 -1 3574
3576 3 351104 153493 173000 -1 3575
3577 3 351052 153413 173040 -1 3576
3578 3 350996 153329 173000 -1 3577
3579 3 350432 153401 173280 -1 3578
3580 3 350436 153381 173320 -1 3579
3581 3 351944 153049 172120 -1 3571
3582 3 352130 152877 172200 -1 3581
3583 3 352400 152765 172000 -1 3582
3584 3 352400 152765 171920 -1 3583
3585 3 352480 152705 172080 -1 3584
3586 3 352804 152489 172160 -1 3585
3587 3 353670 152489 172280 -1 3586
3588 3 354058 152313 172400 -1 3587
3589 3 354272 152245 172640 -1 3588
3590 3 354520 152085 172800 -1 3589
3591 3 354822 151717 172800 -1 3590
3592 3 354858 151513 172880 -1 3591
3593 3 354930 151417 173040 -1 3592
3594 3 355046 151385 173080 -1 3593
3595 3 355066 151345 173120 -1 3594
3596 3 355066 151345 173240 -1 3595
3597 3 354980 151257 173320 -1 3596
3598 3 354928 151161 173440 -1 3597
3599 3 354786 151165 173480 -1 3598
3600 3 355198 151185 173040 -1 3594
3601 3 355416 150917 173160 -1 3600
3602 3 352400 152765 171880 -1 3584
3603 3 352516 152781 171800 -1 3602
3604 3 351846 153205 171840 -1 3569
3605 3 351866 153089 171760 -1 3604
3606 3 351866 153021 171720 -1 3605
3607 3 348028 153789 169240 -1 3544
3608 3 347988 153729 169240 -1 3607
3609 3 347498 153621 169480 -1 3608
3610 3 347474 153629 169520 -1 3609
3611 3 348152 153861 169160 -1 3543
3612 3 348474 154017 169120 -1 3611
3613 3 348618 153957 169240 -1 3612
3614 3 348814 153725 169280 -1 3613
3615 3 346022 153665 168680 -1 3531
3616 3 345644 153509 168720 -1 3615
3617 3 345560 153521 168800 -1 3616
3618 3 345094 153453 168960 -1 3617
3619 3 344502 153229 169240 -1 3618
3620 3 344108 153165 169400 -1 3619
3621 3 344100 153085 169560 -1 3620
3622 3 343940 152893 169640 -1 3621
3623 3 343804 152729 169760 -1 3622
3624 3 343580 152417 169840 -1 3623
3625 3 343550 152445 170000 -1 3624
3626 3 343580 152469 170080 -1 3625
3627 3 343496 152377 170200 -1 3626
3628 3 343525 152394 170400 -1 3627
3629 3 343542 152405 170520 -1 3628
3630 3 343542 152433 170680 -1 3629
3631 3 343456 152453 170760 -1 3630
3632 3 343576 152413 170840 -1 3631
3633 3 343688 152409 170880 -1 3632
3634 3 343644 152361 170960 -1 3633
3635 3 343668 152369 171080 -1 3634
3636 3 343872 152421 171440 -1 3635
3637 3 344048 152481 171640 -1 3636
3638 3 344016 152633 171880 -1 3637
3639 3 344100 152609 171920 -1 3638
3640 3 344088 152597 171960 -1 3639
3641 3 343780 152697 171880 -1 3638
3642 3 343722 152753 171960 -1 3641
3643 3 343590 152793 171760 -1 3642
3644 3 343546 152797 171720 -1 3643
3645 3 343570 152781 171680 -1 3644
3646 3 343704 152281 170760 -1 3632
3647 3 343740 152261 170720 -1 3646
3648 3 343782 152217 170640 -1 3647
3649 3 345302 154581 167800 -1 3523
3650 3 345256 154561 167840 -1 3649
3651 3 344980 155269 166800 -1 3516
3652 3 345120 155401 166760 -1 3651
3653 3 345358 155521 166680 -1 3652
3654 3 345674 155505 166600 -1 3653
3655 3 345714 155573 166520 -1 3654
3656 3 345884 155669 166360 -1 3655
3657 3 346672 156213 166200 -1 3656
3658 3 347010 156513 165880 -1 3657
3659 3 346826 156441 165840 -1 3658
3660 3 346958 156429 165640 -1 3659
3661 3 346794 156177 165400 -1 3660
3662 3 346742 156153 165320 -1 3661
3663 3 347262 156601 165920 -1 3658
3664 3 347494 156589 165960 -1 3663
3665 3 347948 156581 165920 -1 3664
3666 3 347996 156565 165880 -1 3665
3667 3 348338 156577 165840 -1 3666
3668 3 348518 156437 165840 -1 3667
3669 3 348770 156361 165960 -1 3668
3670 3 349172 156293 166200 -1 3669
3671 3 348506 155809 166360 -1 3670
3672 3 348338 155709 166400 -1 3671
3673 3 348286 155589 166520 -1 3672
3674 3 348137 155523 166720 -1 3673
3675 3 348116 155549 166760 -1 3674
3676 3 348112 155529 166800 -1 3675
3677 3 348116 155505 166920 -1 3676
3678 3 348232 155513 167000 -1 3677
3679 3 348312 155569 167240 -1 3678
3680 3 348220 155565 167400 -1 3679
3681 3 348190 155589 167600 -1 3680
3682 3 348038 155401 168000 -1 3681
3683 3 348018 155361 168040 -1 3682
3684 3 347858 155501 168040 -1 3682
3685 3 347694 155473 168000 -1 3684
3686 3 348614 155853 166400 -1 3671
3687 3 348916 155913 166440 -1 3686
3688 3 349064 155953 166480 -1 3687
3689 3 349488 156125 166520 -1 3688
3690 3 349882 156397 166480 -1 3689
3691 3 349994 156409 166560 -1 3690
3692 3 350226 156357 166760 -1 3691
3693 3 350186 156229 167040 -1 3692
3694 3 350254 156241 167320 -1 3693
3695 3 350286 156421 166440 -1 3690
3696 3 350358 156461 166400 -1 3695
3697 3 350444 156497 166360 -1 3696
3698 3 351228 157045 166200 -1 3697
3699 3 351798 157437 166000 -1 3698
3700 3 352056 157625 165800 -1 3699
3701 3 352060 157633 165680 -1 3700
3702 3 352048 157421 165640 -1 3701
3703 3 352036 157269 165600 -1 3702
3704 3 352096 157229 165560 -1 3703
3705 3 352360 157929 165680 -1 3701
3706 3 352754 158053 165720 -1 3705
3707 3 353180 158029 165640 -1 3706
3708 3 353272 158041 165600 -1 3707
3709 3 353472 158041 165640 -1 3708
3710 3 353592 158145 165840 -1 3709
3711 3 353762 158077 166080 -1 3710
3712 3 353826 157993 166200 -1 3711
3713 3 353222 157449 166360 -1 3712
3714 3 353286 157429 166400 -1 3713
3715 3 353438 157485 166480 -1 3714
3716 3 353534 157573 166520 -1 3715
3717 3 353794 157657 166680 -1 3716
3718 3 353994 157657 166880 -1 3717
3719 3 354154 157609 166960 -1 3718
3720 3 355142 157825 167400 -1 3719
3721 3 355646 157865 167800 -1 3720
3722 3 355838 158053 167840 -1 3721
3723 3 355858 158029 167880 -1 3722
3724 3 356002 158025 167840 -1 3723
3725 3 355898 157981 167960 -1 3723
3726 3 356066 158009 168000 -1 3725
3727 3 356378 157865 168200 -1 3726
3728 3 356654 157725 168480 -1 3727
3729 3 357070 157693 168680 -1 3728
3730 3 357302 157773 168720 -1 3729
3731 3 357530 157961 168720 -1 3730
3732 3 357762 158085 168800 -1 3731
3733 3 358138 157997 169000 -1 3732
3734 3 358334 158173 169240 -1 3733
3735 3 358486 158221 169560 -1 3734
3736 3 358430 158149 169600 -1 3735
3737 3 358594 158185 169640 -1 3736
3738 3 358974 158289 169720 -1 3737
3739 3 359050 158365 169760 -1 3738
3740 3 359426 158541 170000 -1 3739
3741 3 359906 158801 170240 -1 3740
3742 3 359906 158845 170080 -1 3741
3743 3 359818 159117 169920 -1 3742
3744 3 359782 159265 169880 -1 3743
3745 3 359694 159377 169800 -1 3744
3746 3 359550 159545 169760 -1 3745
3747 3 359770 159225 169720 -1 3746
3748 3 359758 159233 169640 -1 3747
3749 3 359750 159225 169600 -1 3748
3750 3 359782 159289 169560 -1 3749
3751 3 359814 159317 169520 -1 3750
3752 3 359814 159333 169480 -1 3751
3753 3 359466 159749 169760 -1 3746
3754 3 359462 159965 169720 -1 3753
3755 3 359466 160313 169640 -1 3754
3756 3 359462 160329 169520 -1 3755
3757 3 359414 160645 169360 -1 3756
3758 3 359446 160737 169320 -1 3757
3759 3 359514 160765 169280 -1 3758
3760 3 359730 160733 169280 -1 3759
3761 3 359874 160757 169240 -1 3760
3762 3 360126 160861 169280 -1 3761
3763 3 360082 161165 169400 -1 3762
3764 3 360102 161389 169440 -1 3763
3765 3 360086 161589 169480 -1 3764
3766 3 359954 161621 169520 -1 3765
3767 3 359806 161709 169600 -1 3766
3768 3 359802 161897 169640 -1 3767
3769 3 359778 162033 169680 -1 3768
3770 3 359906 162261 169720 -1 3769
3771 3 359970 162301 169840 -1 3770
3772 3 359994 162485 170040 -1 3771
3773 3 359778 162669 170080 -1 3772
3774 3 359730 162829 170120 -1 3773
3775 3 359386 160901 169240 -1 3759
3776 3 359134 161013 169000 -1 3775
3777 3 358922 161337 168760 -1 3776
3778 3 358686 161385 168600 -1 3777
3779 3 358290 161613 168400 -1 3778
3780 3 358158 161693 168240 -1 3779
3781 3 357910 161825 168120 -1 3780
3782 3 357562 161857 168040 -1 3781
3783 3 357326 162069 168040 -1 3782
3784 3 357162 162005 168000 -1 3783
3785 3 356962 161861 167800 -1 3784
3786 3 356898 161901 167760 -1 3785
3787 3 357542 161813 167960 -1 3782
3788 3 357522 161837 167920 -1 3787
3789 3 359998 158569 170360 -1 3741
3790 3 360070 158549 170520 -1 3789
3791 3 360234 158569 170600 -1 3790
3792 3 360346 158617 170680 -1 3791
3793 3 360514 158625 170880 -1 3792
3794 3 360554 158617 171120 -1 3793
3795 3 361034 158605 171320 -1 3794
3796 3 361374 158569 171320 -1 3795
3797 3 361570 158625 171400 -1 3796
3798 3 361914 158713 171480 -1 3797
3799 3 362338 158661 171600 -1 3798
3800 3 362558 158765 171760 -1 3799
3801 3 362778 158761 171960 -1 3800
3802 3 362974 158689 172160 -1 3801
3803 3 353548 157777 165520 -1 3708
3804 3 353636 157705 165360 -1 3803
3805 3 353856 157445 165120 -1 3804
3806 3 353920 157313 165040 -1 3805
3807 3 354100 157221 165000 -1 3806
3808 3 354204 157201 164960 -1 3807
3809 3 354748 157325 165000 -1 3808
3810 3 345062 155521 166760 -1 3652
3811 3 344890 155561 166800 -1 3810
3812 3 344870 155649 166840 -1 3811
3813 3 344910 155745 166880 -1 3812
3814 3 344968 155761 166960 -1 3813
3815 3 341948 155015 167640 -1 2879
3816 3 341940 155099 167560 -1 3815
3817 3 341975 155147 167520 -1 3816
3818 3 341956 155184 167480 -1 3817
3819 3 334517 153141 166000 -1 2437
3820 3 334550 153043 165960 -1 3819
3821 3 334577 153001 165920 -1 3820
3822 3 334582 152951 165880 -1 3821
3823 3 334592 152941 165840 -1 3822
3824 3 334554 152896 165800 -1 3823
3825 3 334520 152841 165760 -1 3824
3826 3 334467 152795 165720 -1 3825
3827 3 334446 152729 165680 -1 3826
3828 3 334392 152677 165640 -1 3827
3829 3 334335 152580 165600 -1 3828
3830 3 334359 152469 165560 -1 3829
3831 3 334378 152405 165520 -1 3830
3832 3 334381 152378 165480 -1 3831
3833 3 334354 152342 165440 -1 3832
3834 3 334301 152277 165400 -1 3833
3835 3 334255 152234 165360 -1 3834
3836 3 334218 152167 165320 -1 3835
3837 3 334170 152134 165280 -1 3836
3838 3 334119 152107 165240 -1 3837
3839 3 334109 152104 165200 -1 3838
3840 3 334110 152073 165160 -1 3839
3841 3 334110 152034 165120 -1 3840
3842 3 334129 152017 165080 -1 3841
3843 3 334136 151964 165040 -1 3842
3844 3 334097 151922 165000 -1 3843
3845 3 334106 151915 164960 -1 3844
3846 3 334122 151858 164920 -1 3845
3847 3 334318 151319 164920 -1 3846
3848 3 334321 151322 164840 -1 3847
3849 3 334288 151278 164800 -1 3848
3850 3 334265 151289 164720 -1 3849
3851 3 334243 151277 164680 -1 3850
3852 3 334179 151341 164600 -1 3851
3853 3 334134 151333 164560 -1 3852
3854 3 334141 151290 164520 -1 3853
3855 3 334168 151191 164480 -1 3854
3856 3 334183 151130 164440 -1 3855
3857 3 334200 151042 164400 -1 3856
3858 3 334206 151017 164360 -1 3857
3859 3 334252 150992 164320 -1 3858
3860 3 334269 150893 164280 -1 3859
3861 3 334239 150878 164240 -1 3860
3862 3 334215 150864 164200 -1 3861
3863 3 334188 150883 164160 -1 3862
3864 3 334147 150880 164120 -1 3863
3865 3 334133 150884 164080 -1 3864
3866 3 334139 150889 164040 -1 3865
3867 3 334132 150834 164000 -1 3866
3868 3 334150 150823 163960 -1 3867
3869 3 334127 150808 163920 -1 3868
3870 3 333891 150900 163920 -1 3869
3871 3 333763 150930 163920 -1 3870
3872 3 333737 150985 163960 -1 3871
3873 3 333738 151005 164000 -1 3872
3874 3 333711 151022 164040 -1 3873
3875 3 333661 151039 164080 -1 3874
3876 3 333632 151065 164120 -1 3875
3877 3 333616 151101 164160 -1 3876
3878 3 333627 151134 164200 -1 3877
3879 3 333597 151175 164240 -1 3878
3880 3 333549 151283 164280 -1 3879
3881 3 333489 151328 164320 -1 3880
3882 3 334206 150784 163880 -1 3869
3883 3 334309 150714 163840 -1 3882
3884 3 334407 150645 163800 -1 3883
3885 3 334446 150605 163760 -1 3884
3886 3 334508 150563 163720 -1 3885
3887 3 334529 150547 163680 -1 3886
3888 3 334539 150527 163640 -1 3887
3889 3 334542 150497 163600 -1 3888
3890 3 334536 150453 163520 -1 3889
3891 3 334539 150418 163480 -1 3890
3892 3 334563 150403 163440 -1 3891
3893 3 334589 150377 163400 -1 3892
3894 3 334602 150360 163360 -1 3893
3895 3 334655 150337 163320 -1 3894
3896 3 334685 150211 163280 -1 3895
3897 3 334690 150169 163240 -1 3896
3898 3 334761 150141 163200 -1 3897
3899 3 334820 150128 163160 -1 3898
3900 3 334878 150120 163120 -1 3899
3901 3 334914 150099 163080 -1 3900
3902 3 335014 150004 163000 -1 3901
3903 3 335151 149961 162960 -1 3902
3904 3 335225 149918 162920 -1 3903
3905 3 335309 149879 162880 -1 3904
3906 3 335337 149856 162840 -1 3905
3907 3 335433 149801 162800 -1 3906
3908 3 335531 149742 162720 -1 3907
3909 3 335759 149759 162680 -1 3908
3910 3 335938 149720 162640 -1 3909
3911 3 336042 149693 162600 -1 3910
3912 3 336079 149687 162560 -1 3911
3913 3 336120 149616 162480 -1 3912
3914 3 336170 149599 162440 -1 3913
3915 3 336287 149601 162400 -1 3914
3916 3 336389 149535 162360 -1 3915
3917 3 336503 149475 162280 -1 3916
3918 3 336626 149469 162240 -1 3917
3919 3 336715 149446 162160 -1 3918
3920 3 336880 149452 162080 -1 3919
3921 3 336977 149488 162040 -1 3920
3922 3 337078 149515 162000 -1 3921
3923 3 337225 149555 161960 -1 3922
3924 3 337464 149550 161880 -1 3923
3925 3 337575 149542 161840 -1 3924
3926 3 337729 149587 161800 -1 3925
3927 3 337903 149717 161800 -1 3926
3928 3 337958 149756 161840 -1 3927
3929 3 337999 149773 161880 -1 3928
3930 3 337990 149782 161920 -1 3929
3931 3 338001 149804 161960 -1 3930
3932 3 337953 149796 162040 -1 3931
3933 3 338017 149864 162160 -1 3932
3934 3 338269 149952 162080 -1 3933
3935 3 338501 150100 162040 -1 3934
3936 3 338549 150148 162000 -1 3935
3937 3 338605 150180 161920 -1 3936
3938 3 338765 150264 161800 -1 3937
3939 3 338737 150292 161680 -1 3938
3940 3 338633 150204 161640 -1 3939
3941 3 338517 150140 161480 -1 3940
3942 3 338513 150120 161440 -1 3941
3943 3 338761 150160 161320 -1 3942
3944 3 339229 149892 161040 -1 3943
3945 3 339341 149684 161080 -1 3944
3946 3 339489 149504 161120 -1 3945
3947 3 339837 149552 161280 -1 3946
3948 3 339893 149464 161240 -1 3947
3949 3 340057 149292 161080 -1 3948
3950 3 340393 149172 160840 -1 3949
3951 3 340369 149092 160880 -1 3950
3952 3 340429 148856 160800 -1 3951
3953 3 340301 148680 160920 -1 3952
3954 3 340177 148592 161080 -1 3953
3955 3 340237 148436 161200 -1 3954
3956 3 340385 148112 161320 -1 3955
3957 3 340385 148124 161360 -1 3956
3958 3 340369 148096 161440 -1 3957
3959 3 339905 149584 161320 -1 3947
3960 3 339877 149656 161320 -1 3959
3961 3 338709 150532 161680 -1 3939
3962 3 338797 150644 161760 -1 3961
3963 3 337720 149479 161760 -1 3925
3964 3 337738 149415 161720 -1 3963
3965 3 337756 149331 161680 -1 3964
3966 3 337791 149193 161640 -1 3965
3967 3 337989 148964 161640 -1 3966
3968 3 338111 148872 161600 -1 3967
3969 3 338224 148832 161560 -1 3968
3970 3 338301 148778 161600 -1 3969
3971 3 338309 148763 161640 -1 3970
3972 3 338304 148766 161680 -1 3971
3973 3 338383 148771 161720 -1 3972
3974 3 338461 148779 161760 -1 3973
3975 3 338518 148808 161800 -1 3974
3976 3 338573 148840 161840 -1 3975
3977 3 338758 148846 161880 -1 3976
3978 3 338854 148861 161920 -1 3977
3979 3 339112 148918 161880 -1 3978
3980 3 339187 148944 161840 -1 3979
3981 3 339302 148998 161800 -1 3980
3982 3 339383 149023 161760 -1 3981
3983 3 339436 149057 161720 -1 3982
3984 3 339497 149064 161680 -1 3983
3985 3 339582 149088 161640 -1 3984
3986 3 339643 149174 161600 -1 3985
3987 3 339658 149236 161560 -1 3986
3988 3 339736 149281 161520 -1 3987
3989 3 339648 149226 161480 -1 3988
3990 3 339604 149201 161440 -1 3989
3991 3 339896 149316 161480 -1 3988
3992 3 340158 149414 161440 -1 3991
3993 3 340459 149442 161400 -1 3992
3994 3 340851 149447 161440 -1 3993
3995 3 340910 149458 161480 -1 3994
3996 3 340913 149472 161520 -1 3995
3997 3 340892 149482 161560 -1 3996
3998 3 340856 149492 161600 -1 3997
3999 3 340790 149475 161640 -1 3998
4000 3 340729 149487 161680 -1 3999
4001 3 340670 149442 161720 -1 4000
4002 3 340602 149430 161760 -1 4001
4003 3 340565 149413 161800 -1 4002
4004 3 340329 149405 162000 -1 4003
4005 3 339957 149273 162160 -1 4004
4006 3 339729 149161 162320 -1 4005
4007 3 339353 149009 162440 -1 4006
4008 3 339241 148937 162320 -1 4007
4009 3 339065 148669 162360 -1 4008
4010 3 338629 148509 162480 -1 4009
4011 3 338325 148461 162600 -1 4010
4012 3 338125 148361 162520 -1 4011
4013 3 337973 148457 162480 -1 4012
4014 3 337833 148377 162440 -1 4013
4015 3 337837 148393 162400 -1 4014
4016 3 337737 148165 162320 -1 4015
4017 3 337753 147889 162080 -1 4016
4018 3 337769 147809 161880 -1 4017
4019 3 337969 147833 161800 -1 4018
4020 3 339237 148985 162240 -1 4008
4021 3 339277 148981 162160 -1 4020
4022 3 340975 149298 161400 -1 3994
4023 3 341060 149109 161360 -1 4022
4024 3 341104 148995 161320 -1 4023
4025 3 341120 148872 161360 -1 4024
4026 3 341170 148787 161400 -1 4025
4027 3 341188 148702 161440 -1 4026
4028 3 341213 148685 161480 -1 4027
4029 3 341105 148481 161640 -1 4028
4030 3 341038 148470 161800 -1 4029
4031 3 341005 148465 161880 -1 4030
4032 3 340973 148565 161920 -1 4031
4033 3 340973 148565 161960 -1 4032
4034 3 340933 148517 162080 -1 4033
4035 3 340750 149457 161360 -1 3993
4036 3 340688 149447 161320 -1 4035
4037 3 340676 149443 161240 -1 4036
4038 3 340729 149427 161200 -1 4037
4039 3 340677 149429 161160 -1 4038
4040 3 340681 149405 161120 -1 4039
4041 3 340930 149477 161320 -1 4035
4042 3 341190 149580 161280 -1 4041
4043 3 341329 149610 161240 -1 4042
4044 3 341593 149613 161280 -1 4043
4045 3 341787 149546 161280 -1 4044
4046 3 342059 149532 161320 -1 4045
4047 3 342259 149608 161320 -1 4046
4048 3 342505 149597 161280 -1 4047
4049 3 342603 149607 161240 -1 4048
4050 3 342636 149599 161200 -1 4049
4051 3 342686 149587 161160 -1 4050
4052 3 342711 149596 161120 -1 4051
4053 3 342725 149625 161080 -1 4052
4054 3 342755 149706 161040 -1 4053
4055 3 342791 149762 161000 -1 4054
4056 3 342816 149783 160960 -1 4055
4057 3 342878 149791 160920 -1 4056
4058 3 343394 149791 160760 -1 4057
4059 3 343898 149815 160920 -1 4058
4060 3 344234 149923 160840 -1 4059
4061 3 344406 150035 160720 -1 4060
4062 3 344638 150231 160600 -1 4061
4063 3 344762 150379 160680 -1 4062
4064 3 344994 150471 160600 -1 4063
4065 3 345010 150511 160560 -1 4064
4066 3 345054 150491 160520 -1 4065
4067 3 345454 150539 160320 -1 4066
4068 3 345810 150623 160440 -1 4067
4069 3 346042 150879 160600 -1 4068
4070 3 346206 151143 160640 -1 4069
4071 3 346414 151327 160560 -1 4070
4072 3 346630 151535 160480 -1 4071
4073 3 346770 151579 160480 -1 4072
4074 3 346866 151579 160400 -1 4073
4075 3 347010 151743 160400 -1 4074
4076 3 347066 151755 160320 -1 4075
4077 3 347054 151775 160280 -1 4076
4078 3 347194 151883 160360 -1 4076
4079 3 347234 151959 160280 -1 4078
4080 3 347366 152063 160200 -1 4079
4081 3 347342 152067 160160 -1 4080
4082 3 347582 152083 160120 -1 4081
4083 3 347750 152207 160120 -1 4082
4084 3 335720 149818 162640 -1 3909
4085 3 335714 149859 162600 -1 4084
4086 3 335729 149882 162520 -1 4085
4087 3 335696 149932 162480 -1 4086
4088 3 335720 150004 162440 -1 4087
4089 3 335759 149933 162400 -1 4088
4090 3 335511 149658 162720 -1 3908
4091 3 335435 149549 162680 -1 4090
4092 3 335423 149439 162680 -1 4091
4093 3 335513 149361 162680 -1 4092
4094 3 335562 149318 162640 -1 4093
4095 3 335573 149289 162600 -1 4094
4096 3 335605 149239 162560 -1 4095
4097 3 335557 149215 162480 -1 4096
4098 3 335633 149103 162400 -1 4097
4099 3 335797 149035 162280 -1 4098
4100 3 336065 148995 162000 -1 4099
4101 3 336101 149083 161720 -1 4100
4102 3 336109 148947 161680 -1 4101
4103 3 336161 148847 161600 -1 4102
4104 3 336229 148767 161560 -1 4103
4105 3 336253 148443 161560 -1 4104
4106 3 336289 148383 161640 -1 4105
4107 3 336313 148343 161720 -1 4106
4108 3 336105 149295 161680 -1 4101
4109 3 336197 149331 161600 -1 4108
4110 3 336313 149459 161400 -1 4109
4111 3 336385 149471 161160 -1 4110
4112 3 336005 149639 161120 -1 4111
4113 3 335681 149595 161240 -1 4112
4114 3 335241 149691 161320 -1 4113
4115 3 335041 149679 161200 -1 4114
4116 3 335121 149571 160960 -1 4115
4117 3 335141 149375 160760 -1 4116
4118 3 335077 149403 160680 -1 4117
4119 3 334949 149363 160640 -1 4118
4120 3 334861 149259 160440 -1 4119
4121 3 334977 149407 160200 -1 4120
4122 3 335125 149615 160080 -1 4121
4123 3 335285 149427 160640 -1 4118
4124 3 335281 149439 160600 -1 4123
4125 3 335269 149087 162480 -1 4097
4126 3 335265 149031 162440 -1 4125
4127 3 334566 149996 163240 -1 3897
4128 3 334426 149763 163280 -1 4127
4129 3 334355 149674 163320 -1 4128
4130 3 334322 149610 163280 -1 4129
4131 3 334321 149582 163240 -1 4130
4132 3 334336 149540 163200 -1 4131
4133 3 334448 149368 163000 -1 4132
4134 3 334600 149212 162680 -1 4133
4135 3 334888 149060 162400 -1 4134
4136 3 334944 148968 162240 -1 4135
4137 3 335004 148972 162360 -1 4136
4138 3 333914 151933 164880 -1 3846
4139 3 333582 151962 164840 -1 4138
4140 3 333399 152008 164800 -1 4139
4141 3 333152 152107 164800 -1 4140
4142 3 333092 152075 164760 -1 4141
4143 3 332956 152120 164720 -1 4142
4144 3 332899 152141 164680 -1 4143
4145 3 332917 152145 164640 -1 4144
4146 3 332957 152177 164600 -1 4145
4147 3 333005 152073 164520 -1 4146
4148 3 332965 152033 164480 -1 4147
4149 3 332981 152049 164440 -1 4148
4150 3 332917 152061 164400 -1 4149
4151 3 332869 152121 164280 -1 4150
4152 3 332553 152157 163960 -1 4151
4153 3 332637 152045 163760 -1 4152
4154 3 332617 152057 163600 -1 4153
4155 3 333108 152072 164840 -1 4141
4156 3 333081 152061 164880 -1 4155
4157 3 333049 152032 164920 -1 4156
4158 3 333019 151996 164960 -1 4157
4159 3 332990 151980 165000 -1 4158
4160 3 332989 151962 165040 -1 4159
4161 3 333003 151934 165080 -1 4160
4162 3 332968 151922 165120 -1 4161
4163 3 332877 151931 165160 -1 4162
4164 3 332865 151905 165200 -1 4163
4165 3 332793 151905 165240 -1 4164
4166 3 332749 151953 165280 -1 4165
4167 3 332705 152001 165320 -1 4166
4168 3 328886 150442 166360 -1 2422
4169 3 328812 150426 166440 -1 4168
4170 3 328716 150343 166520 -1 4169
4171 3 328637 150275 166560 -1 4170
4172 3 328561 150191 166640 -1 4171
4173 3 328456 150125 166720 -1 4172
4174 3 328362 149968 166760 -1 4173
4175 3 328309 149927 166800 -1 4174
4176 3 328236 149871 166840 -1 4175
4177 3 328198 149846 166880 -1 4176
4178 3 328241 149842 166920 -1 4177
4179 3 328219 149797 166960 -1 4178
4180 3 328183 149773 167040 -1 4179
4181 3 328116 149750 167080 -1 4180
4182 3 328090 149728 167120 -1 4181
4183 3 328041 149662 167160 -1 4182
4184 3 328013 149646 167200 -1 4183
4185 3 327981 149548 167240 -1 4184
4186 3 327960 149492 167280 -1 4185
4187 3 327893 149440 167360 -1 4186
4188 3 327813 149355 167440 -1 4187
4189 3 327783 149293 167480 -1 4188
4190 3 327784 149251 167520 -1 4189
4191 3 327762 149192 167560 -1 4190
4192 3 327751 149175 167600 -1 4191
4193 3 327750 149122 167640 -1 4192
4194 3 327738 149088 167720 -1 4193
4195 3 327730 149048 167760 -1 4194
4196 3 327704 148950 167840 -1 4195
4197 3 327697 148921 167880 -1 4196
4198 3 327691 148926 167920 -1 4197
4199 3 327704 148932 167960 -1 4198
4200 3 327673 148941 168000 -1 4199
4201 3 327672 148908 168040 -1 4200
4202 3 327669 148865 168080 -1 4201
4203 3 327612 148828 168160 -1 4202
4204 3 327562 148817 168200 -1 4203
4205 3 327516 148777 168240 -1 4204
4206 3 327434 148688 168280 -1 4205
4207 3 327388 148730 168320 -1 4206
4208 3 327342 148722 168360 -1 4207
4209 3 327280 148702 168400 -1 4208
4210 3 327202 148656 168440 -1 4209
4211 3 327147 148639 168480 -1 4210
4212 3 327112 148605 168520 -1 4211
4213 3 326912 148367 168560 -1 4212
4214 3 326899 148213 168600 -1 4213
4215 3 326869 148102 168640 -1 4214
4216 3 326850 148018 168680 -1 4215
4217 3 326831 147923 168720 -1 4216
4218 3 326783 147930 168760 -1 4217
4219 3 326760 147907 168800 -1 4218
4220 3 326708 147805 168840 -1 4219
4221 3 326706 147747 168880 -1 4220
4222 3 326664 147741 168960 -1 4221
4223 3 326629 147686 169040 -1 4222
4224 3 326603 147602 169080 -1 4223
4225 3 326560 147584 169120 -1 4224
4226 3 326512 147559 169160 -1 4225
4227 3 326471 147555 169240 -1 4226
4228 3 326381 147513 169280 -1 4227
4229 3 326346 147489 169320 -1 4228
4230 3 326306 147456 169360 -1 4229
4231 3 326235 147407 169400 -1 4230
4232 3 326177 147381 169440 -1 4231
4233 3 326092 147324 169480 -1 4232
4234 3 326055 147331 169560 -1 4233
4235 3 325969 147291 169600 -1 4234
4236 3 325940 147268 169640 -1 4235
4237 3 325928 147236 169680 -1 4236
4238 3 325883 147220 169720 -1 4237
4239 3 325896 147222 169760 -1 4238
4240 3 325882 147223 169800 -1 4239
4241 3 325887 147237 169840 -1 4240
4242 3 325890 147262 169880 -1 4241
4243 3 325861 147281 169920 -1 4242
4244 3 325799 147252 169960 -1 4243
4245 3 325803 147254 170000 -1 4244
4246 3 325800 147221 170040 -1 4245
4247 3 325775 147176 170080 -1 4246
4248 3 325733 147212 170120 -1 4247
4249 3 325745 147220 170160 -1 4248
4250 3 325752 147204 170200 -1 4249
4251 3 325743 147188 170240 -1 4250
4252 3 325756 147179 170280 -1 4251
4253 3 325704 147148 170320 -1 4252
4254 3 325722 147133 170400 -1 4253
4255 3 325727 147142 170440 -1 4254
4256 3 325738 147112 170480 -1 4255
4257 3 325716 147084 170520 -1 4256
4258 3 325722 147063 170560 -1 4257
4259 3 325682 146963 170600 -1 4258
4260 3 325658 146963 170640 -1 4259
4261 3 325639 146931 170680 -1 4260
4262 3 325638 146907 170720 -1 4261
4263 3 325658 146904 170760 -1 4262
4264 3 325642 146896 170800 -1 4263
4265 3 325622 146846 170840 -1 4264
4266 3 325580 146830 170880 -1 4265
4267 3 325564 146765 170920 -1 4266
4268 3 325584 146692 170960 -1 4267
4269 3 325607 146594 171000 -1 4268
4270 3 325619 146549 171040 -1 4269
4271 3 325630 146529 171080 -1 4270
4272 3 325659 146490 171120 -1 4271
4273 3 325667 146469 171160 -1 4272
4274 3 325661 146449 171240 -1 4273
4275 3 325640 146407 171280 -1 4274
4276 3 325640 146380 171320 -1 4275
4277 3 325673 146385 171400 -1 4276
4278 3 325630 146370 171440 -1 4277
4279 3 325636 146335 171480 -1 4278
4280 3 325630 146360 171520 -1 4279
4281 3 325692 146308 171560 -1 4280
4282 3 325713 146171 171600 -1 4281
4283 3 325741 145964 171640 -1 4282
4284 3 325806 145914 171720 -1 4283
4285 3 325921 145725 171760 -1 4284
4286 3 325952 145656 171800 -1 4285
4287 3 325974 145595 171840 -1 4286
4288 3 326011 145535 171880 -1 4287
4289 3 326007 145483 171920 -1 4288
4290 3 326018 145434 171960 -1 4289
4291 3 326051 145385 172040 -1 4290
4292 3 326051 145333 172080 -1 4291
4293 3 326023 145296 172160 -1 4292
4294 3 326023 145249 172200 -1 4293
4295 3 326036 145239 172280 -1 4294
4296 3 326034 145203 172320 -1 4295
4297 3 326080 145154 172360 -1 4296
4298 3 326117 145131 172400 -1 4297
4299 3 326136 145096 172440 -1 4298
4300 3 326217 145065 172480 -1 4299
4301 3 326266 144994 172520 -1 4300
4302 3 326274 144968 172560 -1 4301
4303 3 326285 144891 172600 -1 4302
4304 3 326259 144872 172640 -1 4303
4305 3 326252 144843 172680 -1 4304
4306 3 326257 144779 172720 -1 4305
4307 3 326232 144756 172760 -1 4306
4308 3 326255 144643 172800 -1 4307
4309 3 326238 144308 172840 -1 4308
4310 3 326210 144455 172880 -1 4309
4311 3 326220 144427 172920 -1 4310
4312 3 326195 144375 172960 -1 4311
4313 3 326182 144346 173000 -1 4312
4314 3 326150 144317 173040 -1 4313
4315 3 326133 144302 173080 -1 4314
4316 3 326120 144205 173160 -1 4315
4317 3 326109 144124 173200 -1 4316
4318 3 326010 144006 173280 -1 4317
4319 3 326010 143838 173320 -1 4318
4320 3 325991 143767 173360 -1 4319
4321 3 325961 143636 173400 -1 4320
4322 3 325929 143566 173440 -1 4321
4323 3 325918 143480 173480 -1 4322
4324 3 325915 143380 173520 -1 4323
4325 3 325886 143321 173560 -1 4324
4326 3 325793 143254 173600 -1 4325
4327 3 325763 143225 173640 -1 4326
4328 3 325731 143212 173680 -1 4327
4329 3 325741 143155 173720 -1 4328
4330 3 325737 143010 173760 -1 4329
4331 3 325754 143014 173800 -1 4330
4332 3 325781 143000 173840 -1 4331
4333 3 325801 142914 173880 -1 4332
4334 3 325832 142901 173920 -1 4333
4335 3 325809 142900 173960 -1 4334
4336 3 325751 142869 174000 -1 4335
4337 3 325734 142832 174040 -1 4336
4338 3 325688 142782 174080 -1 4337
4339 3 325691 142711 174160 -1 4338
4340 3 325754 142652 174200 -1 4339
4341 3 325746 142628 174280 -1 4340
4342 3 325727 142592 174320 -1 4341
4343 3 325713 142420 174360 -1 4342
4344 3 325624 142247 174280 -1 4343
4345 3 325522 142215 174240 -1 4344
4346 3 325487 142168 174200 -1 4345
4347 3 325491 142140 174160 -1 4346
4348 3 325557 142112 174080 -1 4347
4349 3 325733 142436 174400 -1 4343
4350 3 325688 142451 174480 -1 4349
4351 3 325638 142465 174520 -1 4350
4352 3 325567 142485 174560 -1 4351
4353 3 325488 142484 174600 -1 4352
4354 3 325437 142443 174640 -1 4353
4355 3 325443 142489 174720 -1 4354
4356 3 325432 142321 174800 -1 4355
4357 3 325445 142237 174840 -1 4356
4358 3 325531 142172 174880 -1 4357
4359 3 325563 142095 174920 -1 4358
4360 3 325506 142129 175000 -1 4359
4361 3 325480 142120 175080 -1 4360
4362 3 325443 142079 175120 -1 4361
4363 3 325429 141962 175160 -1 4362
4364 3 325442 141892 175200 -1 4363
4365 3 325509 141861 175280 -1 4364
4366 3 325381 141655 175320 -1 4365
4367 3 325343 141573 175360 -1 4366
4368 3 325315 141476 175440 -1 4367
4369 3 325284 141444 175520 -1 4368
4370 3 325314 141404 175560 -1 4369
4371 3 325350 141196 175760 -1 4370
4372 3 325354 141012 175840 -1 4371
4373 3 325256 140552 175960 -1 4372
4374 3 325332 140424 175920 -1 4373
4375 3 325412 139992 175840 -1 4374
4376 3 325530 139768 175800 -1 4375
4377 3 325570 139528 175760 -1 4376
4378 3 325586 139484 175920 -1 4377
4379 3 325924 138872 176160 -1 4378
4380 3 325972 138272 176320 -1 4379
4381 3 325963 138138 176280 -1 4380
4382 3 325910 137904 176360 -1 4381
4383 3 325878 137848 176400 -1 4382
4384 3 325954 138004 176240 -1 4381
4385 3 326042 137832 176160 -1 4384
4386 3 326202 137640 176120 -1 4385
4387 3 326214 137468 176040 -1 4386
4388 3 326230 137368 176160 -1 4387
4389 3 326198 137220 176240 -1 4388
4390 3 326260 137020 176360 -1 4389
4391 3 326176 136812 176320 -1 4390
4392 3 326148 136640 176280 -1 4391
4393 3 326104 136592 176440 -1 4392
4394 3 326060 136528 176640 -1 4393
4395 3 326054 136436 176720 -1 4394
4396 3 326034 136372 176840 -1 4395
4397 3 326034 136356 176880 -1 4396
4398 3 326010 136376 177000 -1 4397
4399 3 325674 136372 177120 -1 4398
4400 3 325638 136396 177200 -1 4399
4401 3 325596 136392 177440 -1 4400
4402 3 325212 136136 177840 -1 4401
4403 3 325116 135980 177960 -1 4402
4404 3 325020 135660 178320 -1 4403
4405 3 324866 135336 178480 -1 4404
4406 3 324706 134992 178520 -1 4405
4407 3 324542 134672 178560 -1 4406
4408 3 324520 134648 178360 -1 4407
4409 3 324544 134668 178160 -1 4408
4410 3 324828 134676 177920 -1 4409
4411 3 325004 134456 177880 -1 4410
4412 3 325064 134304 177840 -1 4411
4413 3 325088 134216 177800 -1 4412
4414 3 325168 134100 177840 -1 4413
4415 3 325116 133920 177920 -1 4414
4416 3 325196 133800 177840 -1 4415
4417 3 325156 133644 177600 -1 4416
4418 3 325112 133716 177360 -1 4417
4419 3 325072 133592 177200 -1 4418
4420 3 324956 134196 177880 -1 4412
4421 3 324912 134024 177920 -1 4420
4422 3 324880 133920 177960 -1 4421
4423 3 324790 133736 178040 -1 4422
4424 3 324750 133632 178200 -1 4423
4425 3 324562 134548 178600 -1 4407
4426 3 324434 134312 178640 -1 4425
4427 3 324298 134236 178680 -1 4426
4428 3 324188 134000 178800 -1 4427
4429 3 324112 133468 178840 -1 4428
4430 3 324116 133084 178840 -1 4429
4431 3 324234 132600 178880 -1 4430
4432 3 324286 132388 178920 -1 4431
4433 3 324334 132248 179040 -1 4432
4434 3 324442 132000 179080 -1 4433
4435 3 324840 131772 179520 -1 4434
4436 3 325380 131368 179840 -1 4435
4437 3 325528 131056 179880 -1 4436
4438 3 325622 130952 180000 -1 4437
4439 3 325698 130672 179760 -1 4437
4440 3 325646 130472 179680 -1 4439
4441 3 325626 130120 179640 -1 4440
4442 3 325590 129848 179600 -1 4441
4443 3 325600 129640 179720 -1 4442
4444 3 325668 129404 179840 -1 4443
4445 3 325812 129268 179800 -1 4444
4446 3 325904 129096 179760 -1 4445
4447 3 325810 128840 179560 -1 4446
4448 3 325758 128848 179400 -1 4447
4449 3 325634 128856 179360 -1 4448
4450 3 325646 128884 179200 -1 4449
4451 3 325658 128792 179080 -1 4450
4452 3 325990 128328 179400 -1 4448
4453 3 325994 128104 179400 -1 4452
4454 3 326120 127872 179440 -1 4453
4455 3 326334 127528 179240 -1 4454
4456 3 326418 127304 179200 -1 4455
4457 3 326454 127072 179160 -1 4456
4458 3 326978 126828 179120 -1 4457
4459 3 327310 126820 179040 -1 4458
4460 3 327626 126680 179160 -1 4459
4461 3 327868 126496 179120 -1 4460
4462 3 328112 126376 179240 -1 4461
4463 3 328252 126304 179280 -1 4462
4464 3 328484 126184 179280 -1 4463
4465 3 328858 125984 179240 -1 4464
4466 3 328918 125744 179200 -1 4465
4467 3 329030 125560 179240 -1 4466
4468 3 329138 125568 179360 -1 4467
4469 3 329058 125272 179400 -1 4468
4470 3 329070 125232 179440 -1 4469
4471 3 329148 125192 179600 -1 4470
4472 3 329152 125188 179680 -1 4471
4473 3 329188 125096 179720 -1 4472
4474 3 329076 125252 179760 -1 4473
4475 3 328948 125348 179880 -1 4474
4476 3 328700 125472 180040 -1 4475
4477 3 328580 125300 180120 -1 4476
4478 3 328280 125268 180120 -1 4477
4479 3 328204 125372 180160 -1 4478
4480 3 328014 125420 180280 -1 4479
4481 3 328074 125396 180480 -1 4480
4482 3 328982 125548 179040 -1 4466
4483 3 329198 125164 178920 -1 4482
4484 3 329490 124824 178840 -1 4483
4485 3 329752 124668 178760 -1 4484
4486 3 329792 124424 178720 -1 4485
4487 3 329826 124592 178680 -1 4486
4488 3 329854 124800 178600 -1 4487
4489 3 329922 124916 178560 -1 4488
4490 3 329848 125136 178480 -1 4489
4491 3 330036 125168 178240 -1 4490
4492 3 330280 125400 178000 -1 4491
4493 3 330390 125424 177960 -1 4492
4494 3 330102 125392 177720 -1 4493
4495 3 330166 124356 178680 -1 4486
4496 3 330498 124260 178640 -1 4495
4497 3 330682 124040 178600 -1 4496
4498 3 330694 124028 178560 -1 4497
4499 3 330838 123856 178440 -1 4498
4500 3 330832 123832 178320 -1 4499
4501 3 330876 123832 178240 -1 4500
4502 3 330884 123872 178200 -1 4501
4503 3 330832 123936 178160 -1 4502
4504 3 330852 123916 178120 -1 4503
4505 3 330847 123915 178080 -1 4504
4506 3 331028 123808 178080 -1 4505
4507 3 331356 123944 178040 -1 4506
4508 3 331412 124028 177960 -1 4507
4509 3 330836 123912 178000 -1 4505
4510 3 330764 123868 177880 -1 4509
4511 3 330560 124012 177880 -1 4510
4512 3 330496 124028 177800 -1 4511
4513 3 330380 124016 177680 -1 4512
4514 3 330564 123772 177840 -1 4510
4515 3 330486 123676 177720 -1 4514
4516 3 330342 123984 177400 -1 4515
4517 3 330280 124116 177200 -1 4516
4518 3 330264 124116 177120 -1 4517
4519 3 330264 124048 177080 -1 4518
4520 3 330912 124168 178200 -1 4503
4521 3 331248 124180 178240 -1 4520
4522 3 331392 124196 178160 -1 4521
4523 3 331530 124044 178040 -1 4522
4524 3 331534 123988 177800 -1 4523
4525 3 331590 124056 177600 -1 4524
4526 3 331762 124296 177040 -1 4525
4527 3 330460 123756 178280 -1 4501
4528 3 330032 123772 178280 -1 4527
4529 3 329998 123824 178160 -1 4528
4530 3 329942 124000 177920 -1 4529
4531 3 329786 123924 177680 -1 4530
4532 3 329687 124145 177520 -1 4531
4533 3 329662 124200 177480 -1 4532
4534 3 329376 124152 177520 -1 4533
4535 3 329368 124300 177480 -1 4534
4536 3 329332 124476 177440 -1 4535
4537 3 329520 124528 177520 -1 4536
4538 3 329520 124488 177560 -1 4537
4539 3 328444 126124 179360 -1 4463
4540 3 328568 126048 179520 -1 4539
4541 3 328584 126044 179560 -1 4540
4542 3 328408 126024 179600 -1 4541
4543 3 328388 125940 179680 -1 4542
4544 3 328410 125768 179720 -1 4543
4545 3 328394 125832 179760 -1 4544
4546 3 328374 125840 179880 -1 4545
4547 3 328450 125860 180040 -1 4546
4548 3 328514 125892 180080 -1 4547
4549 3 328494 125792 180120 -1 4548
4550 3 328502 125876 180160 -1 4549
4551 3 328610 126032 180360 -1 4550
4552 3 328634 126096 180440 -1 4551
4553 3 328626 126132 180480 -1 4552
4554 3 328674 126116 179560 -1 4541
4555 3 325808 129372 179880 -1 4444
4556 3 325908 129224 180080 -1 4555
4557 3 326160 129276 180000 -1 4556
4558 3 326348 129148 180000 -1 4557
4559 3 326516 129084 180040 -1 4558
4560 3 326600 128948 179960 -1 4559
4561 3 326620 128808 179920 -1 4560
4562 3 326724 128776 180000 -1 4561
4563 3 326860 128748 180080 -1 4562
4564 3 326892 128692 180160 -1 4563
4565 3 327086 128600 180320 -1 4564
4566 3 327142 128448 180440 -1 4565
4567 3 327350 128336 180520 -1 4566
4568 3 327366 128132 180480 -1 4567
4569 3 327506 127856 180440 -1 4568
4570 3 327572 127648 180560 -1 4569
4571 3 327652 127628 180600 -1 4570
4572 3 327692 127716 180640 -1 4571
4573 3 328036 127616 180800 -1 4572
4574 3 328164 127616 180840 -1 4573
4575 3 328448 127740 180960 -1 4574
4576 3 328364 127748 181240 -1 4575
4577 3 327808 127752 180240 -1 4569
4578 3 327720 127784 180200 -1 4577
4579 3 325156 136064 177680 -1 4402
4580 3 325176 136004 177520 -1 4579
4581 3 325182 135988 177480 -1 4580
4582 3 326350 136480 176720 -1 4395
4583 3 326650 136288 176720 -1 4582
4584 3 326634 136324 176640 -1 4583
4585 3 326702 136364 176560 -1 4584
4586 3 326698 136396 176480 -1 4585
4587 3 326698 136268 176360 -1 4586
4588 3 326734 136292 176320 -1 4587
4589 3 326956 135996 176240 -1 4588
4590 3 327168 135892 176160 -1 4589
4591 3 327488 135724 176080 -1 4590
4592 3 327652 135684 176160 -1 4591
4593 3 327684 135604 176280 -1 4592
4594 3 327728 135436 176320 -1 4593
4595 3 327814 135300 176400 -1 4594
4596 3 327982 134956 176520 -1 4595
4597 3 328078 134772 176640 -1 4596
4598 3 328186 134712 176720 -1 4597
4599 3 328450 134724 176800 -1 4598
4600 3 328614 134700 176720 -1 4599
4601 3 328730 134648 176600 -1 4600
4602 3 328806 134540 176520 -1 4601
4603 3 328928 134568 176440 -1 4602
4604 3 329032 134516 176360 -1 4603
4605 3 329028 134516 176320 -1 4604
4606 3 329132 134284 176280 -1 4605
4607 3 329168 134268 176240 -1 4606
4608 3 329360 134176 176320 -1 4607
4609 3 329658 134148 176440 -1 4608
4610 3 329734 134152 176480 -1 4609
4611 3 329790 134120 176360 -1 4610
4612 3 329974 134156 176320 -1 4611
4613 3 330042 134168 176360 -1 4612
4614 3 330330 134100 176320 -1 4613
4615 3 330678 134048 176240 -1 4614
4616 3 330824 133992 176160 -1 4615
4617 3 330996 134004 176040 -1 4616
4618 3 331024 134004 176000 -1 4617
4619 3 331436 134000 175920 -1 4618
4620 3 331612 133972 175840 -1 4619
4621 3 331732 133944 175800 -1 4620
4622 3 331756 133900 175840 -1 4621
4623 3 331756 133912 175880 -1 4622
4624 3 331888 133852 175920 -1 4623
4625 3 331960 133780 175800 -1 4624
4626 3 332016 133752 175720 -1 4625
4627 3 332132 133860 175520 -1 4626
4628 3 332362 133816 175320 -1 4627
4629 3 332446 133724 175360 -1 4628
4630 3 332470 133660 175440 -1 4629
4631 3 332518 133740 175480 -1 4630
4632 3 332610 133740 175560 -1 4631
4633 3 332782 133712 175680 -1 4632
4634 3 332890 133668 175800 -1 4633
4635 3 332922 133364 175840 -1 4634
4636 3 332872 133300 175880 -1 4635
4637 3 332678 133448 175440 -1 4630
4638 3 332772 133336 175400 -1 4637
4639 3 332780 133296 175320 -1 4638
4640 3 332714 133380 175480 -1 4637
4641 3 332768 133376 175520 -1 4640
4642 3 332342 133808 175280 -1 4628
4643 3 331876 133732 176000 -1 4624
4644 3 331880 133656 176040 -1 4643
4645 3 331986 133608 176160 -1 4644
4646 3 332102 133516 176040 -1 4645
4647 3 332270 133276 176080 -1 4646
4648 3 332250 133224 176160 -1 4647
4649 3 328908 134644 176320 -1 4605
4650 3 328936 134664 176240 -1 4649
4651 3 328936 134668 176200 -1 4650
4652 3 325191 141389 175600 -1 4370
4653 3 324967 141258 175640 -1 4652
4654 3 324896 141228 175680 -1 4653
4655 3 324842 141250 175720 -1 4654
4656 3 324842 141159 175760 -1 4655
4657 3 324792 141093 175760 -1 4656
4658 3 324802 140871 175760 -1 4657
4659 3 324697 140777 175720 -1 4658
4660 3 324723 140697 175680 -1 4659
4661 3 324726 140630 175640 -1 4660
4662 3 324726 140628 175560 -1 4661
4663 3 324678 140643 175480 -1 4662
4664 3 324624 140613 175440 -1 4663
4665 3 324526 140525 175480 -1 4664
4666 3 324481 140538 175520 -1 4665
4667 3 324480 140572 175560 -1 4666
4668 3 324492 140621 175600 -1 4667
4669 3 324492 140644 175640 -1 4668
4670 3 324431 140783 175720 -1 4669
4671 3 324448 140863 175760 -1 4670
4672 3 324395 140933 175800 -1 4671
4673 3 324339 141051 175840 -1 4672
4674 3 324207 141071 176040 -1 4673
4675 3 323963 141055 176200 -1 4674
4676 3 323903 140839 176440 -1 4675
4677 3 323851 140571 176800 -1 4676
4678 3 323671 140275 177280 -1 4677
4679 3 323591 139915 177520 -1 4678
4680 3 323679 139451 177720 -1 4679
4681 3 323899 139391 177760 -1 4680
4682 3 323871 139207 177840 -1 4681
4683 3 323823 139087 178040 -1 4682
4684 3 323827 138963 178200 -1 4683
4685 3 327285 148852 168520 -1 4211
4686 3 327284 148939 168600 -1 4685
4687 3 327269 148953 168640 -1 4686
4688 3 327323 149069 168720 -1 4687
4689 3 327355 149171 168760 -1 4688
4690 3 327386 149198 168800 -1 4689
4691 3 327381 149264 168840 -1 4690
4692 3 327364 149364 168880 -1 4691
4693 3 327359 149434 168920 -1 4692
4694 3 327327 149525 168960 -1 4693
4695 3 327286 149555 169000 -1 4694
4696 3 327217 149583 169040 -1 4695
4697 3 327184 149599 169080 -1 4696
4698 3 327181 149645 169120 -1 4697
4699 3 327200 149718 169160 -1 4698
4700 3 327198 149786 169240 -1 4699
4701 3 327161 149912 169320 -1 4700
4702 3 327155 149942 169360 -1 4701
4703 3 327132 150003 169400 -1 4702
4704 3 327118 150055 169440 -1 4703
4705 3 327081 150137 169480 -1 4704
4706 3 327054 150204 169520 -1 4705
4707 3 327006 150323 169560 -1 4706
4708 3 326950 150349 169600 -1 4707
4709 3 326927 150387 169640 -1 4708
4710 3 326948 150427 169680 -1 4709
4711 3 326938 150489 169720 -1 4710
4712 3 326972 150528 169760 -1 4711
4713 3 327018 150612 169800 -1 4712
4714 3 327120 150845 169840 -1 4713
4715 3 327154 150920 169880 -1 4714
4716 3 327174 150996 169920 -1 4715
4717 3 327234 151068 169960 -1 4716
4718 3 327267 151168 170000 -1 4717
4719 3 327268 151190 170040 -1 4718
4720 3 327273 151224 170080 -1 4719
4721 3 327273 151257 170120 -1 4720
4722 3 327258 151330 170160 -1 4721
4723 3 327292 151373 170200 -1 4722
4724 3 327329 151414 170240 -1 4723
4725 3 327336 151430 170280 -1 4724
4726 3 327330 151446 170320 -1 4725
4727 3 327331 151467 170360 -1 4726
4728 3 327347 151514 170400 -1 4727
4729 3 327386 151604 170440 -1 4728
4730 3 327390 151648 170480 -1 4729
4731 3 327408 151693 170520 -1 4730
4732 3 327432 151701 170560 -1 4731
4733 3 327448 151742 170600 -1 4732
4734 3 327483 151762 170640 -1 4733
4735 3 327523 151760 170680 -1 4734
4736 3 327539 151761 170720 -1 4735
4737 3 327572 151779 170760 -1 4736
4738 3 327543 151830 170800 -1 4737
4739 3 327547 151856 170840 -1 4738
4740 3 327566 151863 170880 -1 4739
4741 3 327583 151889 170920 -1 4740
4742 3 327600 151932 170960 -1 4741
4743 3 327909 152579 171080 -1 4742
4744 3 327935 152639 171120 -1 4743
4745 3 327930 152656 171160 -1 4744
4746 3 327917 152693 171240 -1 4745
4747 3 327901 152747 171320 -1 4746
4748 3 327834 152805 171400 -1 4747
4749 3 327995 152971 171480 -1 4748
4750 3 328019 153030 171520 -1 4749
4751 3 328008 153019 171560 -1 4750
4752 3 328033 153058 171600 -1 4751
4753 3 328016 153068 171640 -1 4752
4754 3 327989 153097 171680 -1 4753
4755 3 327994 153139 171720 -1 4754
4756 3 328016 153177 171800 -1 4755
4757 3 328080 153228 171880 -1 4756
4758 3 328104 153292 171920 -1 4757
4759 3 328156 153337 172000 -1 4758
4760 3 328238 153522 172080 -1 4759
4761 3 328258 153592 172120 -1 4760
4762 3 328326 153692 172160 -1 4761
4763 3 328302 153732 172200 -1 4762
4764 3 328295 153815 172280 -1 4763
4765 3 328313 153857 172320 -1 4764
4766 3 328370 153898 172360 -1 4765
4767 3 328432 153957 172400 -1 4766
4768 3 328331 153682 172440 -1 4767
4769 3 328301 153635 172480 -1 4768
4770 3 328326 153609 172520 -1 4769
4771 3 328334 153598 172560 -1 4770
4772 3 328320 153611 172600 -1 4771
4773 3 328329 153575 172680 -1 4772
4774 3 328305 153509 172760 -1 4773
4775 3 328294 153464 172800 -1 4774
4776 3 328150 153290 172960 -1 4775
4777 3 328034 153058 173440 -1 4776
4778 3 327946 153010 173600 -1 4777
4779 3 327634 153170 173720 -1 4778
4780 3 327538 153402 174080 -1 4779
4781 3 327486 153550 174360 -1 4780
4782 3 327490 153630 174400 -1 4781
4783 3 327502 153646 174440 -1 4782
4784 3 327370 153558 174480 -1 4783
4785 3 327250 153618 174720 -1 4784
4786 3 327266 153594 174960 -1 4785
4787 3 327402 153562 175200 -1 4786
4788 3 327506 153430 175320 -1 4787
4789 3 327570 153414 175360 -1 4788
4790 3 327722 153478 175760 -1 4789
4791 3 327694 153554 175800 -1 4790
4792 3 327830 153362 175840 -1 4791
4793 3 327762 153506 175880 -1 4792
4794 3 327774 153446 176080 -1 4793
4795 3 327878 153490 176520 -1 4794
4796 3 327886 153386 176720 -1 4795
4797 3 328146 153374 177200 -1 4796
4798 3 328290 153446 177360 -1 4797
4799 3 328554 153538 177520 -1 4798
4800 3 328734 153478 177760 -1 4799
4801 3 328798 153466 177920 -1 4800
4802 3 328822 153374 178160 -1 4801
4803 3 328850 153282 178280 -1 4802
4804 3 328718 153402 178440 -1 4803
4805 3 328758 153482 178480 -1 4804
4806 3 328726 153590 178600 -1 4805
4807 3 328774 153630 178920 -1 4806
4808 3 328806 153754 179000 -1 4807
4809 3 328814 153998 179280 -1 4808
4810 3 328562 154110 179640 -1 4809
4811 3 328542 154054 179880 -1 4810
4812 3 328658 153914 180080 -1 4811
4813 3 328942 154166 180480 -1 4812
4814 3 328958 154230 180520 -1 4813
4815 3 329002 154262 180560 -1 4814
4816 3 329390 154522 181160 -1 4815
4817 3 329538 154566 181240 -1 4816
4818 3 329594 154654 181320 -1 4817
4819 3 329730 154654 181520 -1 4818
4820 3 329846 154442 181800 -1 4819
4821 3 330122 154486 182280 -1 4820
4822 3 330074 154342 182440 -1 4821
4823 3 330122 154314 182480 -1 4822
4824 3 330178 154234 182680 -1 4823
4825 3 330186 153906 183000 -1 4824
4826 3 330202 153902 183040 -1 4825
4827 3 330218 153814 183240 -1 4826
4828 3 330046 153490 183400 -1 4827
4829 3 330030 153414 183640 -1 4828
4830 3 330134 153358 183720 -1 4829
4831 3 330070 153486 183920 -1 4830
4832 3 330078 153542 184080 -1 4831
4833 3 330078 153670 184200 -1 4832
4834 3 330102 153834 184280 -1 4833
4835 3 330106 153842 184320 -1 4834
4836 3 330602 153834 182960 -1 4825
4837 3 330750 153846 182920 -1 4836
4838 3 330882 153630 182880 -1 4837
4839 3 330898 153614 182840 -1 4838
4840 3 331034 153526 182800 -1 4839
4841 3 331246 153426 182760 -1 4840
4842 3 331510 153406 182680 -1 4841
4843 3 331630 153314 182640 -1 4842
4844 3 331706 153234 182600 -1 4843
4845 3 331826 153166 182680 -1 4844
4846 3 331862 152842 182760 -1 4845
4847 3 331850 152454 183000 -1 4846
4848 3 331586 151986 183360 -1 4847
4849 3 331474 151558 183480 -1 4848
4850 3 331462 151542 183520 -1 4849
4851 3 331518 151338 183800 -1 4850
4852 3 331618 151446 184040 -1 4851
4853 3 331658 151398 184240 -1 4852
4854 3 331922 151618 184440 -1 4853
4855 3 332162 151482 184680 -1 4854
4856 3 332330 151094 184600 -1 4855
4857 3 332354 151026 184560 -1 4856
4858 3 332378 150754 184600 -1 4857
4859 3 332466 150582 184800 -1 4858
4860 3 332718 150474 185080 -1 4859
4861 3 332730 150578 185440 -1 4860
4862 3 332750 150690 185680 -1 4861
4863 3 332714 150822 186000 -1 4862
4864 3 332662 150638 186080 -1 4863
4865 3 332606 150502 186120 -1 4864
4866 3 332590 150646 186320 -1 4865
4867 3 332566 150654 186400 -1 4866
4868 3 332550 150654 186600 -1 4867
4869 3 332494 150626 186680 -1 4868
4870 3 332274 150322 187000 -1 4869
4871 3 332498 150150 187320 -1 4870
4872 3 332838 149978 187600 -1 4871
4873 3 332990 149798 187760 -1 4872
4874 3 333154 149650 187800 -1 4873
4875 3 333282 149542 188040 -1 4874
4876 3 333374 149314 188360 -1 4875
4877 3 333390 149250 188640 -1 4876
4878 3 333594 149162 188880 -1 4877
4879 3 333902 148750 189240 -1 4878
4880 3 334158 148314 189440 -1 4879
4881 3 334454 148254 189520 -1 4880
4882 3 334458 147970 189560 -1 4881
4883 3 334422 147946 189440 -1 4882
4884 3 334406 147930 189360 -1 4883
4885 3 334130 147886 189320 -1 4884
4886 3 334582 147890 189520 -1 4882
4887 3 334898 147770 189480 -1 4886
4888 3 335102 147666 189560 -1 4887
4889 3 335282 147514 189760 -1 4888
4890 3 335350 147282 189800 -1 4889
4891 3 335434 147042 189840 -1 4890
4892 3 335398 146822 189880 -1 4891
4893 3 335322 146586 189920 -1 4892
4894 3 335266 146130 189960 -1 4893
4895 3 335258 146342 189720 -1 4894
4896 3 335414 146030 190000 -1 4894
4897 3 335634 145826 190040 -1 4896
4898 3 335662 145810 190080 -1 4897
4899 3 335862 145534 190120 -1 4898
4900 3 335890 145358 190240 -1 4899
4901 3 335826 145166 190320 -1 4900
4902 3 335778 145038 190360 -1 4901
4903 3 335818 144794 190320 -1 4902
4904 3 335714 144654 190360 -1 4903
4905 3 335478 144722 190440 -1 4904
4906 3 335750 144958 190480 -1 4905
4907 3 335658 144758 190600 -1 4906
4908 3 335450 144746 190640 -1 4907
4909 3 335374 145014 190680 -1 4908
4910 3 335766 144598 190360 -1 4904
4911 3 335910 144506 190360 -1 4910
4912 3 336050 144342 190440 -1 4911
4913 3 336086 144394 190600 -1 4912
4914 3 336038 144406 190840 -1 4913
4915 3 336138 144286 191080 -1 4914
4916 3 336034 144258 191280 -1 4915
4917 3 336226 144070 191440 -1 4916
4918 3 336442 143882 191760 -1 4917
4919 3 336514 143702 192120 -1 4918
4920 3 336614 143606 192240 -1 4919
4921 3 336482 143522 192280 -1 4920
4922 3 336550 143654 192320 -1 4921
4923 3 336346 143262 192320 -1 4921
4924 3 336294 143062 192360 -1 4923
4925 3 336574 142826 192480 -1 4924
4926 3 336506 142966 192520 -1 4925
4927 3 336462 143026 192560 -1 4926
4928 3 336510 143154 192720 -1 4927
4929 3 336482 143154 192800 -1 4928
4930 3 336462 143234 192840 -1 4929
4931 3 336682 142522 192520 -1 4925
4932 3 336734 142390 192560 -1 4931
4933 3 336802 142214 192600 -1 4932
4934 3 337026 141990 192800 -1 4933
4935 3 337334 141822 192920 -1 4934
4936 3 337498 141694 192800 -1 4935
4937 3 337578 141418 192680 -1 4936
4938 3 337730 141442 192520 -1 4937
4939 3 337882 141290 192400 -1 4938
4940 3 337878 141170 192480 -1 4939
4941 3 337814 141030 192520 -1 4940
4942 3 337862 141078 192600 -1 4941
4943 3 337790 141046 192640 -1 4942
4944 3 337666 141038 192680 -1 4943
4945 3 337686 141018 192760 -1 4944
4946 3 337610 140882 192880 -1 4945
4947 3 337670 140662 192960 -1 4946
4948 3 337682 140582 193080 -1 4947
4949 3 337582 140538 193080 -1 4948
4950 3 337558 140506 193040 -1 4949
4951 3 337938 141198 192600 -1 4942
4952 3 338038 141246 192640 -1 4951
4953 3 332878 149738 187760 -1 4873
4954 3 332690 149566 187720 -1 4953
4955 3 332614 149538 187680 -1 4954
4956 3 332470 149526 187640 -1 4955
4957 3 332462 149534 187760 -1 4956
4958 3 332614 150334 185920 -1 4864
4959 3 332642 150226 185880 -1 4958
4960 3 332398 150958 184520 -1 4857
4961 3 332298 151150 184400 -1 4960
4962 3 332298 151110 184320 -1 4961
4963 3 332478 151174 184280 -1 4962
4964 3 332786 151258 184200 -1 4963
4965 3 332894 151382 184160 -1 4964
4966 3 333102 151478 184120 -1 4965
4967 3 333098 151482 184000 -1 4966
4968 3 333190 151382 183800 -1 4967
4969 3 333426 151370 183640 -1 4968
4970 3 333386 151306 183680 -1 4969
4971 3 333442 151262 183720 -1 4970
4972 3 333590 151422 183600 -1 4969
4973 3 333862 151358 183440 -1 4972
4974 3 333942 151322 183360 -1 4973
4975 3 333934 151286 183320 -1 4974
4976 3 334074 151290 183160 -1 4975
4977 3 334530 151142 182880 -1 4976
4978 3 334694 151142 182680 -1 4977
4979 3 335250 151154 182160 -1 4978
4980 3 335634 151150 182000 -1 4979
4981 3 335734 151230 182120 -1 4980
4982 3 335798 151138 182240 -1 4981
4983 3 335950 150870 182520 -1 4982
4984 3 336102 150806 182640 -1 4983
4985 3 336094 150790 182680 -1 4984
4986 3 335694 151034 181960 -1 4980
4987 3 335778 151054 181720 -1 4986
4988 3 335782 151002 181520 -1 4987
4989 3 335858 150882 181320 -1 4988
4990 3 335806 150798 181360 -1 4989
4991 3 335766 150718 181200 -1 4990
4992 3 335738 150542 181160 -1 4991
4993 3 335818 150430 181040 -1 4992
4994 3 335794 150314 180920 -1 4993
4995 3 335718 150198 180760 -1 4994
4996 3 335682 150206 180680 -1 4995
4997 3 335586 150042 180520 -1 4996
4998 3 335166 150114 180400 -1 4997
4999 3 335106 150330 180280 -1 4998
5000 3 334902 150294 180160 -1 4999
5001 3 334778 150342 180040 -1 5000
5002 3 334638 150558 179920 -1 5001
5003 3 334510 150638 179840 -1 5002
5004 3 334518 150754 179760 -1 5003
5005 3 334578 150866 179720 -1 5004
5006 3 334790 151034 179760 -1 5005
5007 3 334970 151174 179720 -1 5006
5008 3 335058 151280 179680 -1 5007
5009 3 335146 151386 179640 -1 5008
5010 3 335198 151422 179600 -1 5009
5011 3 335322 151442 179480 -1 5010
5012 3 335686 151562 179320 -1 5011
5013 3 335706 151562 179240 -1 5012
5014 3 335882 151538 179360 -1 5013
5015 3 336066 151562 179480 -1 5014
5016 3 336058 151538 179520 -1 5015
5017 3 335062 151074 179800 -1 5006
5018 3 334494 150882 179680 -1 5005
5019 3 334518 151022 179480 -1 5018
5020 3 334518 151038 179440 -1 5019
5021 3 334326 151254 179400 -1 5020
5022 3 334310 151398 179320 -1 5021
5023 3 334306 151398 179200 -1 5022
5024 3 334274 151510 179080 -1 5023
5025 3 334214 151614 179000 -1 5024
5026 3 334098 151746 178920 -1 5025
5027 3 334122 151898 178800 -1 5026
5028 3 334082 151946 178720 -1 5027
5029 3 334182 152114 178680 -1 5028
5030 3 334294 152290 178520 -1 5029
5031 3 334310 152370 178240 -1 5030
5032 3 334038 152642 178080 -1 5031
5033 3 334010 152930 177800 -1 5032
5034 3 334004 152972 177760 -1 5033
5035 3 333998 153014 177720 -1 5034
5036 3 334050 153238 177640 -1 5035
5037 3 334074 153314 177600 -1 5036
5038 3 334046 153466 177480 -1 5037
5039 3 334006 153662 177440 -1 5038
5040 3 333926 153762 177520 -1 5039
5041 3 333926 153798 177600 -1 5040
5042 3 333890 153770 177840 -1 5041
5043 3 333966 153810 178000 -1 5042
5044 3 334026 153822 178040 -1 5043
5045 3 333966 153810 177320 -1 5039
5046 3 333994 153866 177160 -1 5045
5047 3 333982 153814 176960 -1 5046
5048 3 333994 153778 176920 -1 5047
5049 3 334198 153906 176760 -1 5048
5050 3 334342 153990 176680 -1 5049
5051 3 334390 153974 176600 -1 5050
5052 3 334986 153950 176280 -1 5051
5053 3 334982 153790 176160 -1 5052
5054 3 334810 153638 175920 -1 5053
5055 3 334866 153682 175760 -1 5054
5056 3 335070 153626 175720 -1 5055
5057 3 335198 153494 175640 -1 5056
5058 3 334010 151930 178680 -1 5028
5059 3 333890 151742 178560 -1 5058
5060 3 333958 151674 178440 -1 5059
5061 3 334074 151698 178400 -1 5060
5062 3 334154 151694 178360 -1 5061
5063 3 334538 151470 178120 -1 5062
5064 3 334586 151522 178080 -1 5063
5065 3 334542 151566 178040 -1 5064
5066 3 334502 151630 178000 -1 5065
5067 3 334306 151550 179000 -1 5025
5068 3 334462 151502 178880 -1 5067
5069 3 334462 151470 178840 -1 5068
5070 3 334302 151130 179520 -1 5019
5071 3 334190 151066 179560 -1 5070
5072 3 334194 151066 179640 -1 5071
5073 3 334050 151014 179560 -1 5071
5074 3 333954 150998 179520 -1 5073
5075 3 333810 150946 179480 -1 5074
5076 3 333786 150926 179440 -1 5075
5077 3 333634 150842 179480 -1 5076
5078 3 333574 150822 179600 -1 5077
5079 3 333402 150750 179840 -1 5078
5080 3 333546 150610 180000 -1 5079
5081 3 333658 150550 180040 -1 5080
5082 3 333630 150426 179920 -1 5081
5083 3 333714 150362 179840 -1 5082
5084 3 333930 150310 179600 -1 5083
5085 3 334014 150418 179560 -1 5084
5086 3 333942 150378 179520 -1 5085
5087 3 333942 150378 179480 -1 5086
5088 3 333942 150378 179440 -1 5087
5089 3 333942 150378 179400 -1 5088
5090 3 333738 150854 179400 -1 5076
5091 3 333738 150790 179360 -1 5090
5092 3 335038 149954 180280 -1 4998
5093 3 334982 149934 180240 -1 5092
5094 3 334978 149934 180200 -1 5093
5095 3 334854 149914 180160 -1 5094
5096 3 334626 149862 180200 -1 5095
5097 3 334578 149850 180240 -1 5096
5098 3 334782 149902 180120 -1 5095
5099 3 334750 149878 180040 -1 5098
5100 3 334750 149890 180000 -1 5099
5101 3 334726 149858 179960 -1 5100
5102 3 334786 149826 179720 -1 5101
5103 3 334914 149810 179600 -1 5102
5104 3 334758 149618 179560 -1 5103
5105 3 334830 149562 179480 -1 5104
5106 3 334802 149442 179480 -1 5105
5107 3 334490 149634 179560 -1 5104
5108 3 334398 149606 179600 -1 5107
5109 3 334322 149608 179640 -1 5108
5110 3 334246 149610 179680 -1 5109
5111 3 334146 149606 179720 -1 5110
5112 3 333874 149606 179880 -1 5111
5113 3 334010 149618 180000 -1 5112
5114 3 334018 149598 180040 -1 5113
5115 3 334114 149642 180120 -1 5114
5116 3 334190 149646 180240 -1 5115
5117 3 334326 149394 180320 -1 5116
5118 3 334438 149318 180440 -1 5117
5119 3 335746 150862 181200 -1 4991
5120 3 335638 151154 181200 -1 5119
5121 3 335766 151386 181200 -1 5120
5122 3 335906 151710 181240 -1 5121
5123 3 335938 151734 181240 -1 5122
5124 3 336082 151854 181360 -1 5123
5125 3 336230 152314 181400 -1 5124
5126 3 336246 152458 181440 -1 5125
5127 3 336310 152474 181520 -1 5126
5128 3 336378 152446 181600 -1 5127
5129 3 335758 151718 181080 -1 5122
5130 3 335442 151618 180760 -1 5129
5131 3 335174 151758 180760 -1 5130
5132 3 335122 151910 180800 -1 5131
5133 3 332134 151030 184280 -1 4962
5134 3 332142 150922 184160 -1 5133
5135 3 332034 150862 184120 -1 5134
5136 3 332038 150794 184040 -1 5135
5137 3 332054 150770 183960 -1 5136
5138 3 332250 150870 184120 -1 5134
5139 3 332318 150818 184040 -1 5138
5140 3 332366 150738 184480 -1 4960
5141 3 332242 150634 184400 -1 5140
5142 3 332122 150510 184280 -1 5141
5143 3 332170 150542 184080 -1 5142
5144 3 332194 150430 183960 -1 5143
5145 3 329906 154242 182440 -1 4822
5146 3 329834 154154 182400 -1 5145
5147 3 329798 154110 182360 -1 5146
5148 3 329746 154038 182440 -1 5147
5149 3 328710 154106 180520 -1 4814
5150 3 328518 154062 180680 -1 5149
5151 3 328334 153954 180720 -1 5150
5152 3 328234 153878 180760 -1 5151
5153 3 328254 153770 180800 -1 5152
5154 3 328254 153794 180840 -1 5153
5155 3 328226 153798 180880 -1 5154
5156 3 328262 153710 180960 -1 5155
5157 3 328302 153750 181000 -1 5156
5158 3 328654 153586 179000 -1 4807
5159 3 328666 153218 178440 -1 4804
5160 3 328650 153126 178480 -1 5159
5161 3 327730 153718 174400 -1 4783
5162 3 327766 153846 174440 -1 5161
5163 3 327762 154034 174480 -1 5162
5164 3 327910 154334 174280 -1 5163
5165 3 327934 154450 174200 -1 5164
5166 3 327962 154542 174080 -1 5165
5167 3 328010 153226 172800 -1 4775
5168 3 327858 153254 172720 -1 5167
5169 3 327782 153106 172680 -1 5168
5170 3 327758 153018 172680 -1 5169
5171 3 327846 152846 172760 -1 5170
5172 3 327882 152846 172800 -1 5171
5173 3 327906 152866 172840 -1 5172
5174 3 328691 154111 172400 -1 4767
5175 3 328736 154161 172360 -1 5174
5176 3 328727 154237 172320 -1 5175
5177 3 328726 154292 172280 -1 5176
5178 3 328748 154442 172240 -1 5177
5179 3 328821 154683 172160 -1 5178
5180 3 328805 154758 172120 -1 5179
5181 3 328803 154838 172080 -1 5180
5182 3 328780 154951 172040 -1 5181
5183 3 328813 155172 171960 -1 5182
5184 3 328982 155392 171920 -1 5183
5185 3 329165 155636 171880 -1 5184
5186 3 329142 155680 171800 -1 5185
5187 3 329157 155705 171760 -1 5186
5188 3 329317 155900 171720 -1 5187
5189 3 329445 156043 171680 -1 5188
5190 3 329610 156208 171640 -1 5189
5191 3 329694 156239 171600 -1 5190
5192 3 329776 156275 171560 -1 5191
5193 3 329814 156290 171520 -1 5192
5194 3 329878 156336 171480 -1 5193
5195 3 329958 156404 171480 -1 5194
5196 3 330087 156395 171440 -1 5195
5197 3 330238 156408 171400 -1 5196
5198 3 330350 156421 171360 -1 5197
5199 3 330400 156459 171320 -1 5198
5200 3 330451 156504 171280 -1 5199
5201 3 330471 156468 170960 -1 5200
5202 3 330715 156692 170760 -1 5201
5203 3 331339 157012 170560 -1 5202
5204 3 331467 157100 170520 -1 5203
5205 3 331523 157104 170480 -1 5204
5206 3 331819 157196 170440 -1 5205
5207 3 331959 157312 170360 -1 5206
5208 3 332079 157384 170240 -1 5207
5209 3 332307 157592 170320 -1 5208
5210 3 332415 157740 170120 -1 5209
5211 3 332575 157924 169920 -1 5210
5212 3 332735 158284 169960 -1 5211
5213 3 332739 158296 169840 -1 5212
5214 3 332739 158296 169560 -1 5213
5215 3 332815 158324 169320 -1 5214
5216 3 333063 158776 169160 -1 5215
5217 3 332975 158916 169120 -1 5216
5218 3 333435 159088 169080 -1 5217
5219 3 333591 159292 169040 -1 5218
5220 3 333443 159472 169080 -1 5219
5221 3 332979 159340 169200 -1 5220
5222 3 332663 159268 169080 -1 5221
5223 3 332639 159236 168960 -1 5222
5224 3 332719 159172 168920 -1 5223
5225 3 332839 159076 168800 -1 5224
5226 3 332903 159004 168680 -1 5225
5227 3 333535 158948 169000 -1 5219
5228 3 333583 158924 168960 -1 5227
5229 3 333639 158956 168920 -1 5228
5230 3 334019 159356 169080 -1 5219
5231 3 334559 159476 169120 -1 5230
5232 3 334767 159472 169120 -1 5231
5233 3 334983 159468 169000 -1 5232
5234 3 335175 159464 168920 -1 5233
5235 3 335315 159604 168880 -1 5234
5236 3 335423 159724 168760 -1 5235
5237 3 335527 159844 168600 -1 5236
5238 3 335651 159976 168360 -1 5237
5239 3 335831 160096 168120 -1 5238
5240 3 336035 160344 168040 -1 5239
5241 3 336767 160432 167800 -1 5240
5242 3 337035 160612 167760 -1 5241
5243 3 337299 160836 167440 -1 5242
5244 3 337891 161148 167120 -1 5243
5245 3 338135 161340 167000 -1 5244
5246 3 338559 161860 166840 -1 5245
5247 3 338763 162160 166560 -1 5246
5248 3 338827 162168 166360 -1 5247
5249 3 339707 162596 166200 -1 5248
5250 3 339719 162556 166120 -1 5249
5251 3 340147 162552 166080 -1 5250
5252 3 340167 162560 166040 -1 5251
5253 3 340347 162552 165920 -1 5252
5254 3 340515 162656 165880 -1 5253
5255 3 340703 162740 165840 -1 5254
5256 3 340931 162844 165800 -1 5255
5257 3 341067 163020 165720 -1 5256
5258 3 341199 163136 165760 -1 5257
5259 3 341287 163184 165840 -1 5258
5260 3 341437 163212 165880 -1 5259
5261 3 341587 163240 165920 -1 5260
5262 3 341675 163280 166000 -1 5261
5263 3 341683 163336 166040 -1 5262
5264 3 342007 163420 166160 -1 5263
5265 3 342167 163476 166200 -1 5264
5266 3 342363 163672 166200 -1 5265
5267 3 341675 163244 166360 -1 5266
5268 3 341831 163288 166400 -1 5267
5269 3 342015 163404 166440 -1 5268
5270 3 342139 163016 166400 -1 5269
5271 3 342403 163020 166360 -1 5270
5272 3 343211 163400 166200 -1 5271
5273 3 343375 163336 166160 -1 5272
5274 3 343575 163356 166200 -1 5273
5275 3 342895 162936 166400 -1 5274
5276 3 342923 162872 166480 -1 5275
5277 3 343163 162704 166440 -1 5276
5278 3 343283 162656 166520 -1 5277
5279 3 343459 162392 166600 -1 5278
5280 3 343759 162280 166640 -1 5279
5281 3 343923 162268 166720 -1 5280
5282 3 343959 162276 166760 -1 5281
5283 3 343891 162204 166840 -1 5282
5284 3 343871 162128 166880 -1 5283
5285 3 343827 162064 166960 -1 5284
5286 3 343859 162064 167040 -1 5285
5287 3 343879 162072 167080 -1 5286
5288 3 343983 162032 167120 -1 5287
5289 3 344071 162004 167240 -1 5288
5290 3 344055 162104 167400 -1 5289
5291 3 343967 161972 167600 -1 5290
5292 3 343887 161992 167880 -1 5291
5293 3 343963 161868 168080 -1 5292
5294 3 343639 161804 168160 -1 5293
5295 3 343623 161884 168280 -1 5294
5296 3 343807 162088 168240 -1 5295
5297 3 343863 161980 168360 -1 5296
5298 3 344159 161784 168520 -1 5297
5299 3 344355 161648 168600 -1 5298
5300 3 344655 161516 168760 -1 5299
5301 3 344875 161424 168800 -1 5300
5302 3 344783 161500 168880 -1 5301
5303 3 344883 161068 169040 -1 5302
5304 3 344903 161056 169080 -1 5303
5305 3 344911 161192 169160 -1 5304
5306 3 345067 161256 169240 -1 5305
5307 3 345143 161280 168720 -1 5301
5308 3 345251 161220 168640 -1 5307
5309 3 345239 161172 168520 -1 5308
5310 3 345311 161156 168480 -1 5309
5311 3 343999 162180 167280 -1 5289
5312 3 343955 162284 167240 -1 5311
5313 3 343939 162252 167280 -1 5312
5314 3 343951 162216 167320 -1 5313
5315 3 342211 163760 166480 -1 5269
5316 3 342331 163840 166520 -1 5315
5317 3 342795 163852 166480 -1 5316
5318 3 342823 163716 166400 -1 5317
5319 3 342791 163484 166360 -1 5318
5320 3 342807 163380 166400 -1 5319
5321 3 342695 163908 166600 -1 5316
5322 3 342899 163936 166640 -1 5321
5323 3 343139 164048 166640 -1 5322
5324 3 343523 164308 166680 -1 5323
5325 3 343755 164448 166640 -1 5324
5326 3 343915 164504 166600 -1 5325
5327 3 344075 164592 166520 -1 5326
5328 3 344235 164616 166360 -1 5327
5329 3 344931 165080 166200 -1 5328
5330 3 345119 165060 166040 -1 5329
5331 3 345375 165200 166000 -1 5330
5332 3 345415 165224 165960 -1 5331
5333 3 345595 165268 165920 -1 5332
5334 3 345391 165128 165880 -1 5333
5335 3 345487 164984 165800 -1 5334
5336 3 345951 165408 165880 -1 5333
5337 3 346011 165476 165800 -1 5336
5338 3 346335 165464 165320 -1 5337
5339 3 346395 165504 165280 -1 5338
5340 3 346443 165536 165240 -1 5339
5341 3 346507 165504 165200 -1 5340
5342 3 346491 165496 165160 -1 5341
5343 3 346523 165536 165120 -1 5342
5344 3 346815 165512 165080 -1 5343
5345 3 346983 165504 165040 -1 5344
5346 3 347115 165560 165040 -1 5345
5347 3 347219 165680 165200 -1 5346
5348 3 347307 165784 165280 -1 5347
5349 3 347379 165860 165320 -1 5348
5350 3 347607 166008 165360 -1 5349
5351 3 347875 166044 165400 -1 5350
5352 3 347923 166136 165360 -1 5351
5353 3 348115 166192 165320 -1 5352
5354 3 348171 166248 165280 -1 5353
5355 3 348443 166308 165240 -1 5354
5356 3 348443 166308 165160 -1 5355
5357 3 348427 166300 165120 -1 5356
5358 3 348431 166296 165000 -1 5357
5359 3 348431 166256 164920 -1 5358
5360 3 348491 166284 164840 -1 5359
5361 3 348519 166292 164800 -1 5360
5362 3 348611 166332 164720 -1 5361
5363 3 348711 166308 164680 -1 5362
5364 3 348779 166516 164520 -1 5363
5365 3 348811 166452 164440 -1 5364
5366 3 348787 166380 164240 -1 5365
5367 3 348991 166268 163920 -1 5366
5368 3 349135 166392 163600 -1 5367
5369 3 349435 166280 163280 -1 5368
5370 3 349743 166224 163080 -1 5369
5371 3 349939 166428 162960 -1 5370
5372 3 349943 166520 162920 -1 5371
5373 3 350195 166628 162720 -1 5372
5374 3 350395 166652 162680 -1 5373
5375 3 350467 166652 162640 -1 5374
5376 3 350555 166660 162600 -1 5375
5377 3 350607 166696 162560 -1 5376
5378 3 350823 166696 162400 -1 5377
5379 3 350947 166828 162200 -1 5378
5380 3 350967 166992 162120 -1 5379
5381 3 351011 167012 162080 -1 5380
5382 3 351127 167016 161800 -1 5381
5383 3 351347 166888 161840 -1 5382
5384 3 351443 166752 161760 -1 5383
5385 3 351543 166724 161640 -1 5384
5386 3 351751 166732 161520 -1 5385
5387 3 352039 166748 161360 -1 5386
5388 3 352051 166768 161320 -1 5387
5389 3 350699 166940 161800 -1 5382
5390 3 350655 166704 161760 -1 5389
5391 3 350687 166592 161600 -1 5390
5392 3 350635 166452 161560 -1 5391
5393 3 350403 166132 161600 -1 5392
5394 3 350355 166128 161640 -1 5393
5395 3 350303 166072 161560 -1 5394
5396 3 349863 165956 161520 -1 5395
5397 3 349455 165864 161600 -1 5396
5398 3 349315 165864 161760 -1 5397
5399 3 349215 165720 161800 -1 5398
5400 3 349139 165596 161840 -1 5399
5401 3 348927 165304 161960 -1 5400
5402 3 348523 164980 162200 -1 5401
5403 3 348491 164856 162240 -1 5402
5404 3 348359 164732 162200 -1 5403
5405 3 348231 164628 162280 -1 5404
5406 3 347911 164580 162480 -1 5405
5407 3 347675 164428 162560 -1 5406
5408 3 347647 164204 162520 -1 5407
5409 3 347683 164180 162360 -1 5408
5410 3 347655 164192 162560 -1 5409
5411 3 347663 164152 162600 -1 5410
5412 3 347607 164072 162640 -1 5411
5413 3 347643 163920 162640 -1 5412
5414 3 347891 163716 162600 -1 5413
5415 3 348011 163664 162400 -1 5414
5416 3 348227 163620 162200 -1 5415
5417 3 348279 163628 162160 -1 5416
5418 3 350703 166424 161480 -1 5392
5419 3 350739 166372 161440 -1 5418
5420 3 350699 166288 161400 -1 5419
5421 3 350639 166248 161480 -1 5420
5422 3 350663 166052 161400 -1 5421
5423 3 350739 165940 161360 -1 5422
5424 3 350931 165872 161280 -1 5423
5425 3 351015 165692 161400 -1 5424
5426 3 351135 165516 161600 -1 5425
5427 3 351323 165452 161600 -1 5426
5428 3 351299 165304 161560 -1 5427
5429 3 351247 165216 161560 -1 5428
5430 3 351331 164980 161640 -1 5429
5431 3 351491 164864 161600 -1 5430
5432 3 351719 164656 161480 -1 5431
5433 3 351859 164680 161440 -1 5432
5434 3 351971 164452 161560 -1 5433
5435 3 352011 164472 161600 -1 5434
5436 3 352043 164360 161640 -1 5435
5437 3 352111 164300 161680 -1 5436
5438 3 352255 164296 161640 -1 5437
5439 3 352451 164292 161600 -1 5438
5440 3 352507 164236 161560 -1 5439
5441 3 352779 164156 161480 -1 5440
5442 3 353107 164104 161440 -1 5441
5443 3 353079 164168 161480 -1 5442
5444 3 353351 164120 161480 -1 5443
5445 3 353367 164036 161440 -1 5444
5446 3 353415 163964 161520 -1 5445
5447 3 353423 163932 161560 -1 5446
5448 3 353439 163852 161600 -1 5447
5449 3 353463 163876 161640 -1 5448
5450 3 353479 163796 161680 -1 5449
5451 3 353455 163528 161680 -1 5450
5452 3 353411 163492 161760 -1 5451
5453 3 353351 163468 161840 -1 5452
5454 3 353263 163556 161880 -1 5453
5455 3 353023 163764 161920 -1 5454
5456 3 352907 163768 161920 -1 5455
5457 3 352791 163672 162000 -1 5456
5458 3 353215 163332 161880 -1 5453
5459 3 353195 163348 161920 -1 5458
5460 3 352919 163360 161960 -1 5459
5461 3 352923 163412 162000 -1 5460
5462 3 353307 164128 161360 -1 5445
5463 3 353323 164244 161240 -1 5462
5464 3 353303 164212 161120 -1 5463
5465 3 353355 164160 160960 -1 5464
5466 3 353459 164216 160840 -1 5465
5467 3 353571 164272 160800 -1 5466
5468 3 353595 164220 160760 -1 5467
5469 3 353583 164276 160680 -1 5468
5470 3 353427 164276 160640 -1 5469
5471 3 353511 164300 160600 -1 5470
5472 3 353355 164236 160680 -1 5470
5473 3 353219 164164 160720 -1 5472
5474 3 353043 164124 160680 -1 5473
5475 3 352999 164104 160640 -1 5474
5476 3 352927 164156 160600 -1 5475
5477 3 352815 164176 160560 -1 5476
5478 3 353071 164020 160640 -1 5475
5479 3 353239 163900 160600 -1 5478
5480 3 353383 163772 160520 -1 5479
5481 3 353471 163728 160480 -1 5480
5482 3 353531 163800 160400 -1 5481
5483 3 353547 163852 160320 -1 5482
5484 3 353587 163932 160200 -1 5483
5485 3 353675 164012 160160 -1 5484
5486 3 353935 164068 160160 -1 5485
5487 3 354115 164060 160160 -1 5486
5488 3 354095 164092 160200 -1 5487
5489 3 353607 164352 160840 -1 5467
5490 3 353683 164508 160920 -1 5489
5491 3 353847 164448 160840 -1 5490
5492 3 353887 164484 160760 -1 5491
5493 3 353923 164472 160680 -1 5492
5494 3 352107 164272 161760 -1 5437
5495 3 351367 164948 161720 -1 5430
5496 3 351287 164972 161800 -1 5495
5497 3 351259 164964 161840 -1 5496
5498 3 351047 165116 161960 -1 5497
5499 3 350807 165196 162120 -1 5498
5500 3 350779 165204 162160 -1 5499
5501 3 350851 167124 162240 -1 5380
5502 3 350691 167208 162200 -1 5501
5503 3 350731 167348 162240 -1 5502
5504 3 350663 167420 162280 -1 5503
5505 3 350727 166600 162800 -1 5376
5506 3 350727 166572 162840 -1 5505
5507 3 350819 166496 162920 -1 5506
5508 3 351023 166484 162960 -1 5507
5509 3 351183 166488 163000 -1 5508
5510 3 351387 166516 162960 -1 5509
5511 3 351491 166500 162880 -1 5510
5512 3 351711 166428 162800 -1 5511
5513 3 351891 166400 162840 -1 5512
5514 3 352011 166384 162880 -1 5513
5515 3 352119 166336 162920 -1 5514
5516 3 352315 166276 162960 -1 5515
5517 3 352471 166212 162880 -1 5516
5518 3 352611 166108 162840 -1 5517
5519 3 352719 166132 162760 -1 5518
5520 3 352911 166128 162680 -1 5519
5521 3 353171 166176 162600 -1 5520
5522 3 353427 166132 162520 -1 5521
5523 3 353723 165940 162360 -1 5522
5524 3 353939 165816 162320 -1 5523
5525 3 353939 165816 162280 -1 5524
5526 3 354135 165824 162240 -1 5525
5527 3 354207 165672 162200 -1 5526
5528 3 354167 165568 162320 -1 5527
5529 3 354195 165512 162440 -1 5528
5530 3 354175 165468 162440 -1 5529
5531 3 354135 165260 162360 -1 5530
5532 3 354011 165200 162320 -1 5531
5533 3 353887 165076 162240 -1 5532
5534 3 353847 165004 162120 -1 5533
5535 3 353935 165004 162000 -1 5534
5536 3 354015 164956 161880 -1 5535
5537 3 354223 164780 161720 -1 5536
5538 3 354229 164752 161640 -1 5537
5539 3 354279 164884 161640 -1 5538
5540 3 354219 165096 161720 -1 5539
5541 3 354203 165304 161760 -1 5540
5542 3 354215 165448 161720 -1 5541
5543 3 354211 165580 161760 -1 5542
5544 3 354271 165568 161840 -1 5543
5545 3 354315 165644 161880 -1 5544
5546 3 354367 165640 161920 -1 5545
5547 3 354483 165812 161960 -1 5546
5548 3 354491 165968 162000 -1 5547
5549 3 354471 166088 161960 -1 5548
5550 3 354467 166108 161920 -1 5549
5551 3 354491 166128 161880 -1 5550
5552 3 354487 166252 161760 -1 5551
5553 3 354419 166304 161720 -1 5552
5554 3 354491 166312 161680 -1 5553
5555 3 354519 166324 161640 -1 5554
5556 3 354591 166316 161600 -1 5555
5557 3 354679 166312 161560 -1 5556
5558 3 354847 166372 161520 -1 5557
5559 3 355123 166444 161480 -1 5558
5560 3 355175 166472 161440 -1 5559
5561 3 355231 166468 161400 -1 5560
5562 3 355259 166484 161360 -1 5561
5563 3 355327 166552 161320 -1 5562
5564 3 354235 164724 161560 -1 5538
5565 3 354243 164704 161520 -1 5564
5566 3 354339 164552 161480 -1 5565
5567 3 354435 164416 161360 -1 5566
5568 3 354615 164200 161200 -1 5567
5569 3 354659 164068 161280 -1 5568
5570 3 354147 165704 162480 -1 5529
5571 3 354139 165800 162520 -1 5570
5572 3 354191 165896 162600 -1 5571
5573 3 354159 165932 162640 -1 5572
5574 3 349211 166320 164760 -1 5362
5575 3 349343 165972 164800 -1 5574
5576 3 349239 165736 164840 -1 5575
5577 3 349155 165660 164920 -1 5576
5578 3 349147 165416 165040 -1 5577
5579 3 349199 165324 165080 -1 5578
5580 3 349247 165092 165200 -1 5579
5581 3 349355 165144 165360 -1 5580
5582 3 349339 165132 165440 -1 5581
5583 3 349351 165128 165520 -1 5582
5584 3 349327 165096 165640 -1 5583
5585 3 348031 166472 165160 -1 5356
5586 3 348063 166828 165160 -1 5585
5587 3 347943 167056 165080 -1 5586
5588 3 348019 167268 165160 -1 5587
5589 3 348107 167464 165240 -1 5588
5590 3 348143 167672 165280 -1 5589
5591 3 348271 167804 165320 -1 5590
5592 3 348463 167976 165400 -1 5591
5593 3 348567 167964 165480 -1 5592
5594 3 348635 168048 165680 -1 5593
5595 3 348643 168072 165840 -1 5594
5596 3 348759 168088 166040 -1 5595
5597 3 348907 168292 166120 -1 5596
5598 3 349015 168344 166000 -1 5597
5599 3 349123 168484 165960 -1 5598
5600 3 349379 168724 165960 -1 5599
5601 3 349639 168840 165880 -1 5600
5602 3 349843 169068 165800 -1 5601
5603 3 349847 169132 165760 -1 5602
5604 3 349911 169276 165640 -1 5603
5605 3 349991 169392 165600 -1 5604
5606 3 350043 169744 165680 -1 5605
5607 3 350187 169936 165760 -1 5606
5608 3 350159 170092 165680 -1 5607
5609 3 350223 170124 165600 -1 5608
5610 3 350339 170232 165520 -1 5609
5611 3 350371 170224 165560 -1 5610
5612 3 350475 170348 165640 -1 5611
5613 3 350599 170532 165600 -1 5612
5614 3 350711 170672 165560 -1 5613
5615 3 350783 170916 165520 -1 5614
5616 3 350827 171012 165400 -1 5615
5617 3 350871 171276 165040 -1 5616
5618 3 351015 171412 164840 -1 5617
5619 3 351047 171380 164560 -1 5618
5620 3 350987 171496 164400 -1 5619
5621 3 351311 171632 164280 -1 5620
5622 3 351515 171772 164240 -1 5621
5623 3 351471 171828 164200 -1 5622
5624 3 351511 171920 164160 -1 5623
5625 3 351627 172236 164080 -1 5624
5626 3 351755 172248 163920 -1 5625
5627 3 352111 172252 163720 -1 5626
5628 3 352195 172180 163520 -1 5627
5629 3 351715 171680 164200 -1 5622
5630 3 352071 171800 164000 -1 5629
5631 3 352379 172092 163800 -1 5630
5632 3 352703 172064 163960 -1 5631
5633 3 352863 172044 164000 -1 5632
5634 3 353199 172024 164040 -1 5633
5635 3 353191 172076 163960 -1 5634
5636 3 353199 172136 163920 -1 5635
5637 3 353207 172044 164080 -1 5634
5638 3 353495 171852 164000 -1 5637
5639 3 353735 171644 164080 -1 5638
5640 3 353979 171556 164160 -1 5639
5641 3 354263 171676 164120 -1 5640
5642 3 354531 171700 164000 -1 5641
5643 3 354823 171492 163960 -1 5642
5644 3 355199 171328 163920 -1 5643
5645 3 355291 171228 163880 -1 5644
5646 3 355283 171248 163840 -1 5645
5647 3 355351 171264 163760 -1 5646
5648 3 355471 171240 163680 -1 5647
5649 3 355511 171116 163400 -1 5648
5650 3 355451 171088 163320 -1 5649
5651 3 350343 170240 165480 -1 5610
5652 3 347579 165892 165480 -1 5351
5653 3 347591 165892 165520 -1 5652
5654 3 347639 165844 165560 -1 5653
5655 3 347723 165912 165760 -1 5654
5656 3 347671 165988 165960 -1 5655
5657 3 347523 166172 166040 -1 5656
5658 3 347391 166272 166080 -1 5657
5659 3 347299 166336 166160 -1 5658
5660 3 347283 166312 166200 -1 5659
5661 3 346235 165432 165160 -1 5342
5662 3 346095 165468 165160 -1 5661
5663 3 346007 165496 165080 -1 5662
5664 3 346107 165460 164960 -1 5663
5665 3 346298 165420 164640 -1 5664
5666 3 346399 165440 164600 -1 5665
5667 3 346459 165640 164360 -1 5666
5668 3 346231 165396 164600 -1 5665
5669 3 346215 165400 164560 -1 5668
5670 3 346227 165376 165320 -1 5338
5671 3 346175 165204 165320 -1 5670
5672 3 346087 165072 165400 -1 5671
5673 3 346031 165024 165480 -1 5672
5674 3 346067 164936 165640 -1 5673
5675 3 346107 164912 165680 -1 5674
5676 3 346123 164844 165720 -1 5675
5677 3 346183 164100 166040 -1 5676
5678 3 346039 163968 166000 -1 5677
5679 3 345915 164024 165840 -1 5678
5680 3 346003 164000 165680 -1 5679
5681 3 346063 163832 165400 -1 5680
5682 3 346055 163680 165360 -1 5681
5683 3 346099 163532 165320 -1 5682
5684 3 346115 163484 165280 -1 5683
5685 3 346247 163792 165960 -1 5678
5686 3 346263 163792 165880 -1 5685
5687 3 346315 163828 165840 -1 5686
5688 3 346279 163864 165800 -1 5687
5689 3 346263 163912 165760 -1 5688
5690 3 346251 163912 165720 -1 5689
5691 3 346363 163588 165920 -1 5685
5692 3 346435 163492 166000 -1 5691
5693 3 346255 163412 166040 -1 5692
5694 3 346211 163212 166040 -1 5693
5695 3 346267 163016 166000 -1 5694
5696 3 346259 162872 165920 -1 5695
5697 3 346415 162780 165800 -1 5696
5698 3 346427 162688 165600 -1 5697
5699 3 346495 162688 165480 -1 5698
5700 3 346487 162688 165440 -1 5699
5701 3 346311 162512 165200 -1 5700
5702 3 346395 162372 165120 -1 5701
5703 3 346311 162248 165080 -1 5702
5704 3 346303 162224 165040 -1 5703
5705 3 346511 162380 165080 -1 5702
5706 3 346667 162324 165040 -1 5705
5707 3 346755 162356 164880 -1 5706
5708 3 346755 162300 164640 -1 5707
5709 3 346707 162260 164600 -1 5708
5710 3 346687 162324 164320 -1 5709
5711 3 346671 162396 164080 -1 5710
5712 3 346719 162472 164040 -1 5711
5713 3 346743 162880 163840 -1 5712
5714 3 346667 162856 163680 -1 5713
5715 3 346667 162900 163480 -1 5714
5716 3 346547 162824 163200 -1 5715
5717 3 346527 162752 163000 -1 5716
5718 3 346573 162710 162960 -1 5717
5719 3 346619 162668 162920 -1 5718
5720 3 346639 162668 162880 -1 5719
5721 3 346683 162612 162840 -1 5720
5722 3 346715 162588 162760 -1 5721
5723 3 346751 162560 162720 -1 5722
5724 3 346935 162396 162600 -1 5723
5725 3 347139 162296 162560 -1 5724
5726 3 347203 162256 162480 -1 5725
5727 3 347235 162108 162440 -1 5726
5728 3 347279 162036 162360 -1 5727
5729 3 346591 162604 162960 -1 5719
5730 3 346547 162328 163000 -1 5729
5731 3 346467 162156 163040 -1 5730
5732 3 346551 161820 162960 -1 5731
5733 3 346487 161772 162880 -1 5732
5734 3 346607 162328 164080 -1 5711
5735 3 346531 162252 163920 -1 5734
5736 3 346587 163584 166000 -1 5692
5737 3 346659 163976 166040 -1 5677
5738 3 346775 164396 166040 -1 5737
5739 3 346755 164592 166080 -1 5738
5740 3 346747 164636 166120 -1 5739
5741 3 346203 165292 166000 -1 5336
5742 3 346243 165356 166080 -1 5741
5743 3 346271 165344 166200 -1 5742
5744 3 345671 165124 166480 -1 5743
5745 3 345715 165188 166720 -1 5744
5746 3 345755 165248 167240 -1 5745
5747 3 345815 165456 167480 -1 5746
5748 3 345967 165480 167800 -1 5747
5749 3 345995 165464 167920 -1 5748
5750 3 345991 165392 168160 -1 5749
5751 3 346151 165236 168280 -1 5750
5752 3 346219 165084 168760 -1 5751
5753 3 346143 165044 169040 -1 5752
5754 3 346119 165044 169080 -1 5753
5755 3 345903 165364 169360 -1 5754
5756 3 345887 165420 169560 -1 5755
5757 3 345875 165428 169640 -1 5756
5758 3 346011 165528 169800 -1 5757
5759 3 346263 164980 169000 -1 5753
5760 3 346415 165016 168960 -1 5759
5761 3 346643 164948 169160 -1 5760
5762 3 345927 165568 165840 -1 5336
5763 3 345883 165752 165880 -1 5762
5764 3 345639 165904 165920 -1 5763
5765 3 345567 166056 165960 -1 5764
5766 3 345567 166072 165840 -1 5765
5767 3 345595 166100 165800 -1 5766
5768 3 343487 164120 166720 -1 5324
5769 3 342515 163908 166640 -1 5322
5770 3 342263 163924 166640 -1 5769
5771 3 342135 164120 166640 -1 5770
5772 3 342099 164224 166600 -1 5771
5773 3 342195 164612 166600 -1 5772
5774 3 342307 164624 166640 -1 5773
5775 3 342471 164796 166680 -1 5774
5776 3 342655 164940 166600 -1 5775
5777 3 342779 164968 166640 -1 5776
5778 3 341999 164128 166560 -1 5772
5779 3 341423 163332 166360 -1 5267
5780 3 341275 163484 166360 -1 5779
5781 3 341191 163560 166400 -1 5780
5782 3 341211 163320 165760 -1 5258
5783 3 341083 163580 165720 -1 5782
5784 3 340979 163720 165720 -1 5783
5785 3 340795 163884 165760 -1 5784
5786 3 340875 163952 165800 -1 5785
5787 3 340919 164108 165920 -1 5786
5788 3 340767 164300 166040 -1 5787
5789 3 340491 164548 166120 -1 5788
5790 3 340323 164548 166160 -1 5789
5791 3 340373 164530 166200 -1 5790
5792 3 339659 164112 166360 -1 5791
5793 3 340131 164540 166120 -1 5790
5794 3 340003 164684 166120 -1 5793
5795 3 340291 162448 165920 -1 5253
5796 3 340291 162112 165880 -1 5795
5797 3 340491 161892 165800 -1 5796
5798 3 340655 161604 165640 -1 5797
5799 3 340619 161444 165480 -1 5798
5800 3 340663 161292 165320 -1 5799
5801 3 340647 161188 165160 -1 5800
5802 3 340639 161016 164840 -1 5801
5803 3 340627 161048 164680 -1 5802
5804 3 340727 160920 164560 -1 5803
5805 3 340771 160880 164320 -1 5804
5806 3 340859 160896 164280 -1 5805
5807 3 340939 161044 164160 -1 5806
5808 3 340887 161108 164120 -1 5807
5809 3 340839 161208 164000 -1 5808
5810 3 340903 161340 163840 -1 5809
5811 3 340987 161324 163760 -1 5810
5812 3 340979 161280 163560 -1 5811
5813 3 340963 161052 163400 -1 5812
5814 3 341207 161104 163240 -1 5813
5815 3 341407 161152 163160 -1 5814
5816 3 341495 161060 163040 -1 5815
5817 3 341659 160928 162920 -1 5816
5818 3 341751 160828 162800 -1 5817
5819 3 341695 160768 162720 -1 5818
5820 3 341815 160620 162560 -1 5819
5821 3 341859 160536 162520 -1 5820
5822 3 341923 160520 162440 -1 5821
5823 3 341943 160516 162400 -1 5822
5824 3 341947 160516 162360 -1 5823
5825 3 341967 160536 162320 -1 5824
5826 3 341967 160552 162280 -1 5825
5827 3 341959 160628 162240 -1 5826
5828 3 342043 160648 162000 -1 5827
5829 3 342011 160736 161880 -1 5828
5830 3 342067 160644 162440 -1 5824
5831 3 341979 160724 162560 -1 5830
5832 3 341979 160800 162640 -1 5831
5833 3 341923 160756 162680 -1 5832
5834 3 332747 158340 170040 -1 5212
5835 3 332747 158392 170160 -1 5834
5836 3 332659 158556 170280 -1 5835
5837 3 332643 158640 170360 -1 5836
5838 3 329970 150465 164440 -1 2396
5839 3 330082 150376 164320 -1 5838
5840 3 330074 150335 164280 -1 5839
5841 3 330012 149789 164280 -1 5840
5842 3 329979 149728 164240 -1 5841
5843 3 329942 149713 164160 -1 5842
5844 3 329919 149587 164120 -1 5843
5845 3 329934 149489 164080 -1 5844
5846 3 329981 149277 164040 -1 5845
5847 3 329949 149171 163960 -1 5846
5848 3 329930 148952 163960 -1 5847
5849 3 329987 148872 163880 -1 5848
5850 3 329971 148742 163800 -1 5849
5851 3 329965 148595 163760 -1 5850
5852 3 329960 148326 163720 -1 5851
5853 3 330003 148148 163640 -1 5852
5854 3 329927 147781 163560 -1 5853
5855 3 329833 147514 163600 -1 5854
5856 3 329750 147318 163640 -1 5855
5857 3 329679 147229 163680 -1 5856
5858 3 329635 147080 163720 -1 5857
5859 3 329612 146721 163720 -1 5858
5860 3 329580 146565 163640 -1 5859
5861 3 329580 146479 163600 -1 5860
5862 3 329540 146384 163560 -1 5861
5863 3 329499 146115 163520 -1 5862
5864 3 329426 145937 163480 -1 5863
5865 3 329443 145720 163440 -1 5864
5866 3 329505 145704 163400 -1 5865
5867 3 329540 145352 163360 -1 5866
5868 3 329490 145250 163320 -1 5867
5869 3 329430 145170 163280 -1 5868
5870 3 329419 145122 163240 -1 5869
5871 3 329400 145006 163200 -1 5870
5872 3 329402 144911 163160 -1 5871
5873 3 329463 144744 163120 -1 5872
5874 3 329489 144647 163080 -1 5873
5875 3 329578 144479 163000 -1 5874
5876 3 329639 144353 162960 -1 5875
5877 3 329667 144236 162880 -1 5876
5878 3 329698 144083 162800 -1 5877
5879 3 329764 143988 162720 -1 5878
5880 3 329792 143889 162680 -1 5879
5881 3 329875 143521 162640 -1 5880
5882 3 329840 143347 162600 -1 5881
5883 3 329826 143217 162560 -1 5882
5884 3 329807 143162 162520 -1 5883
5885 3 329777 143075 162440 -1 5884
5886 3 329774 142996 162400 -1 5885
5887 3 329818 142958 162360 -1 5886
5888 3 329829 142891 162320 -1 5887
5889 3 329829 142803 162280 -1 5888
5890 3 329770 142724 162240 -1 5889
5891 3 329741 142696 162200 -1 5890
5892 3 329857 142396 162160 -1 5891
5893 3 329913 142072 162120 -1 5892
5894 3 330063 141883 162080 -1 5893
5895 3 330088 141690 162040 -1 5894
5896 3 330131 141635 162000 -1 5895
5897 3 330140 141603 161960 -1 5896
5898 3 330208 141445 161920 -1 5897
5899 3 330234 141279 161840 -1 5898
5900 3 330262 141115 161800 -1 5899
5901 3 330242 140946 161760 -1 5900
5902 3 330270 140844 161720 -1 5901
5903 3 330254 140659 161640 -1 5902
5904 3 330229 140522 161600 -1 5903
5905 3 330286 140433 161560 -1 5904
5906 3 330354 140400 161520 -1 5905
5907 3 330482 140203 161440 -1 5906
5908 3 330539 140138 161400 -1 5907
5909 3 330628 140086 161360 -1 5908
5910 3 330693 140084 161320 -1 5909
5911 3 330766 139992 161280 -1 5910
5912 3 330873 139895 161240 -1 5911
5913 3 331034 139820 161200 -1 5912
5914 3 331204 139878 161200 -1 5913
5915 3 331452 139986 161280 -1 5914
5916 3 331444 140202 161400 -1 5915
5917 3 331468 140338 161480 -1 5916
5918 3 331556 140370 161360 -1 5917
5919 3 331752 140330 161240 -1 5918
5920 3 331840 140382 161080 -1 5919
5921 3 330999 139762 161160 -1 5913
5922 3 331064 139674 161120 -1 5921
5923 3 331107 139617 161080 -1 5922
5924 3 331146 139549 161040 -1 5923
5925 3 331250 139518 161000 -1 5924
5926 3 331265 139464 160960 -1 5925
5927 3 331442 139233 160880 -1 5926
5928 3 331604 139060 160840 -1 5927
5929 3 331607 139008 160800 -1 5928
5930 3 331598 138987 160760 -1 5929
5931 3 331596 138969 160680 -1 5930
5932 3 331629 138949 160640 -1 5931
5933 3 331796 138902 160560 -1 5932
5934 3 331800 138814 160520 -1 5933
5935 3 331793 138689 160480 -1 5934
5936 3 331891 138649 160440 -1 5935
5937 3 331854 138446 160520 -1 5936
5938 3 331817 138343 160560 -1 5937
5939 3 331788 138289 160600 -1 5938
5940 3 331755 138232 160640 -1 5939
5941 3 331710 138166 160680 -1 5940
5942 3 331677 138097 160720 -1 5941
5943 3 331691 138018 160760 -1 5942
5944 3 331660 137975 160800 -1 5943
5945 3 331633 137940 160840 -1 5944
5946 3 331570 137920 160880 -1 5945
5947 3 331573 137871 160920 -1 5946
5948 3 331545 137851 160960 -1 5947
5949 3 331561 137826 161000 -1 5948
5950 3 331539 137782 161040 -1 5949
5951 3 331535 137763 161080 -1 5950
5952 3 331349 137527 161120 -1 5951
5953 3 331270 137495 161200 -1 5952
5954 3 331069 137348 161280 -1 5953
5955 3 331002 137268 161320 -1 5954
5956 3 330931 137187 161360 -1 5955
5957 3 330852 137141 161400 -1 5956
5958 3 330733 137041 161480 -1 5957
5959 3 330683 137021 161520 -1 5958
5960 3 330636 136987 161560 -1 5959
5961 3 330623 136984 161600 -1 5960
5962 3 330665 136881 161640 -1 5961
5963 3 330693 136839 161680 -1 5962
5964 3 330727 136854 161720 -1 5963
5965 3 330732 136807 161760 -1 5964
5966 3 330742 136820 161800 -1 5965
5967 3 330716 136824 161840 -1 5966
5968 3 330684 136809 161880 -1 5967
5969 3 330648 136766 161920 -1 5968
5970 3 330590 136686 161960 -1 5969
5971 3 330561 136627 162000 -1 5970
5972 3 330511 136570 162040 -1 5971
5973 3 330467 136548 162080 -1 5972
5974 3 330413 136564 162120 -1 5973
5975 3 330419 136376 162160 -1 5974
5976 3 330380 136497 162200 -1 5975
5977 3 330375 136561 162240 -1 5976
5978 3 330365 136602 162280 -1 5977
5979 3 330358 136617 162320 -1 5978
5980 3 330344 136667 162360 -1 5979
5981 3 330346 136684 162440 -1 5980
5982 3 330421 136783 162480 -1 5981
5983 3 330488 136925 162520 -1 5982
5984 3 330550 136929 162600 -1 5983
5985 3 330719 137052 162640 -1 5984
5986 3 330984 137191 162680 -1 5985
5987 3 331032 137243 162720 -1 5986
5988 3 331043 137303 162760 -1 5987
5989 3 331061 137320 162800 -1 5988
5990 3 331104 137335 162840 -1 5989
5991 3 331146 137369 162880 -1 5990
5992 3 331187 137399 162920 -1 5991
5993 3 331232 137402 162960 -1 5992
5994 3 331253 137400 163000 -1 5993
5995 3 331265 137423 163040 -1 5994
5996 3 331297 137399 163080 -1 5995
5997 3 331294 137395 163120 -1 5996
5998 3 331270 137451 163200 -1 5997
5999 3 331206 137347 163640 -1 5998
6000 3 331286 137227 163960 -1 5999
6001 3 331414 137239 164280 -1 6000
6002 3 331618 137283 164600 -1 6001
6003 3 331606 137271 164800 -1 6002
6004 3 331650 137259 164840 -1 6003
6005 3 331874 137311 164880 -1 6004
6006 3 331942 137343 164920 -1 6005
6007 3 331970 137435 164880 -1 6006
6008 3 332042 137435 164760 -1 6007
6009 3 332194 137575 164680 -1 6008
6010 3 332262 137571 164760 -1 6009
6011 3 332418 137615 164800 -1 6010
6012 3 332538 138003 164840 -1 6011
6013 3 332630 138099 164880 -1 6012
6014 3 332674 138123 164920 -1 6013
6015 3 332690 138223 165000 -1 6014
6016 3 332706 138127 165000 -1 6015
6017 3 332658 138327 165040 -1 6015
6018 3 332654 138383 165120 -1 6017
6019 3 332518 138315 165160 -1 6018
6020 3 332478 138407 165320 -1 6019
6021 3 332410 138691 165520 -1 6020
6022 3 332110 138587 165680 -1 6021
6023 3 332054 138667 165880 -1 6022
6024 3 332122 138647 166080 -1 6023
6025 3 332082 138571 166160 -1 6024
6026 3 332078 138435 166200 -1 6025
6027 3 332854 138383 165160 -1 6018
6028 3 332466 138091 164880 -1 6012
6029 3 332266 138079 164920 -1 6028
6030 3 332242 138067 165000 -1 6029
6031 3 332198 138139 165160 -1 6030
6032 3 331926 137163 165040 -1 6006
6033 3 331826 137171 165120 -1 6032
6034 3 331894 137327 165280 -1 6033
6035 3 332106 137475 165560 -1 6034
6036 3 332122 137451 165600 -1 6035
6037 3 332174 137335 165680 -1 6036
6038 3 332150 137147 165920 -1 6037
6039 3 332006 137083 166080 -1 6038
6040 3 331954 137055 166200 -1 6039
6041 3 330358 136094 162200 -1 5975
6042 3 330315 136068 162240 -1 6041
6043 3 330344 136057 162280 -1 6042
6044 3 330369 136039 162320 -1 6043
6045 3 331934 138658 160360 -1 5936
6046 3 331961 138687 160280 -1 6045
6047 3 331995 138670 160240 -1 6046
6048 3 332041 138665 160200 -1 6047
6049 3 332075 138672 160160 -1 6048
6050 3 332081 138676 160080 -1 6049
6051 3 332157 138684 160040 -1 6050
6052 3 332247 138641 160000 -1 6051
6053 3 332332 138662 159960 -1 6052
6054 3 332477 138593 159880 -1 6053
6055 3 332729 138446 159840 -1 6054
6056 3 332948 138338 159880 -1 6055
6057 3 332988 138340 159920 -1 6056
6058 3 333051 138355 159960 -1 6057
6059 3 333084 138368 160000 -1 6058
6060 3 333120 138376 160040 -1 6059
6061 3 333368 138352 160200 -1 6060
6062 3 333476 138236 160280 -1 6061
6063 3 333432 138064 160360 -1 6062
6064 3 332766 138406 159760 -1 6055
6065 3 332826 138357 159680 -1 6064
6066 3 332840 138267 159600 -1 6065
6067 3 332960 138275 159560 -1 6066
6068 3 333035 138144 159440 -1 6067
6069 3 333040 138091 159360 -1 6068
6070 3 332992 138053 159280 -1 6069
6071 3 333112 138005 159200 -1 6070
6072 3 333176 137958 159120 -1 6071
6073 3 333215 137884 159040 -1 6072
6074 3 333222 137814 158960 -1 6073
6075 3 333313 137778 158880 -1 6074
6076 3 333442 137735 158800 -1 6075
6077 3 333537 137621 158720 -1 6076
6078 3 333503 137546 158640 -1 6077
6079 3 333595 137503 158600 -1 6078
6080 3 333746 137494 158520 -1 6079
6081 3 333853 137391 158440 -1 6080
6082 3 333929 137309 158360 -1 6081
6083 3 333961 137249 158280 -1 6082
6084 3 333962 137210 158200 -1 6083
6085 3 333944 137128 158120 -1 6084
6086 3 333928 137105 158040 -1 6085
6087 3 334054 137119 157960 -1 6086
6088 3 334105 137144 157880 -1 6087
6089 3 334149 137111 157800 -1 6088
6090 3 334188 137052 157720 -1 6089
6091 3 334311 137038 157600 -1 6090
6092 3 334416 137038 157520 -1 6091
6093 3 334490 137058 157440 -1 6092
6094 3 334564 137081 157400 -1 6093
6095 3 335152 137133 157240 -1 6094
6096 3 335448 137317 157200 -1 6095
6097 3 335512 137381 157120 -1 6096
6098 3 335496 137409 157000 -1 6097
6099 3 335502 137415 156960 -1 6098
6100 3 335520 137573 156880 -1 6099
6101 3 335492 137585 156680 -1 6100
6102 3 335180 137773 156560 -1 6101
6103 3 335508 137421 156920 -1 6099
6104 3 335472 137113 156960 -1 6103
6105 3 335328 136997 156960 -1 6104
6106 3 335364 136917 156880 -1 6105
6107 3 335468 136573 156680 -1 6106
6108 3 335496 136309 156640 -1 6107
6109 3 335416 135989 156520 -1 6108
6110 3 335496 135569 156440 -1 6109
6111 3 335540 135293 156480 -1 6110
6112 3 335748 134997 156520 -1 6111
6113 3 335948 134925 156560 -1 6112
6114 3 335704 135305 156600 -1 6113
6115 3 335728 135361 156640 -1 6114
6116 3 335748 135349 156720 -1 6115
6117 3 335780 135405 156800 -1 6116
6118 3 335968 134861 156440 -1 6113
6119 3 336200 134621 156320 -1 6118
6120 3 336628 134353 156120 -1 6119
6121 3 336872 134149 155920 -1 6120
6122 3 337384 133673 155280 -1 6121
6123 3 337524 133289 155320 -1 6122
6124 3 338028 133233 155360 -1 6123
6125 3 338132 133149 155400 -1 6124
6126 3 338284 133045 155360 -1 6125
6127 3 338408 132945 155400 -1 6126
6128 3 338684 132813 155320 -1 6127
6129 3 338816 132533 155240 -1 6128
6130 3 338816 132281 155360 -1 6129
6131 3 338808 132101 155440 -1 6130
6132 3 338708 131977 155480 -1 6131
6133 3 338844 131829 155520 -1 6132
6134 3 338848 131793 155560 -1 6133
6135 3 338992 131693 155760 -1 6134
6136 3 339240 131557 155680 -1 6135
6137 3 339512 131349 155560 -1 6136
6138 3 339716 131297 155600 -1 6137
6139 3 339768 131269 155640 -1 6138
6140 3 339884 131141 155560 -1 6139
6141 3 339852 131165 155480 -1 6140
6142 3 339844 131049 155440 -1 6141
6143 3 339828 130841 155440 -1 6142
6144 3 339932 130873 155400 -1 6142
6145 3 340068 130593 155280 -1 6144
6146 3 340160 130285 155200 -1 6145
6147 3 340356 130121 155240 -1 6146
6148 3 340556 129993 155160 -1 6147
6149 3 340736 129901 155120 -1 6148
6150 3 340724 129833 155080 -1 6149
6151 3 340848 129597 155000 -1 6150
6152 3 341004 129229 154760 -1 6151
6153 3 341180 129105 154760 -1 6152
6154 3 341196 128993 154800 -1 6153
6155 3 341256 128517 154800 -1 6154
6156 3 341256 128517 154720 -1 6155
6157 3 341260 128241 154840 -1 6156
6158 3 341304 128181 154880 -1 6157
6159 3 341548 128081 155000 -1 6158
6160 3 342096 127889 154880 -1 6159
6161 3 342324 127921 155000 -1 6160
6162 3 342456 127745 155160 -1 6161
6163 3 342484 127485 155200 -1 6162
6164 3 342624 127337 155240 -1 6163
6165 3 342600 127389 155360 -1 6164
6166 3 342508 127077 155240 -1 6165
6167 3 342652 127061 155320 -1 6166
6168 3 342832 127157 155400 -1 6167
6169 3 343116 127237 155360 -1 6168
6170 3 343284 127237 155280 -1 6169
6171 3 343304 127173 155200 -1 6170
6172 3 343416 127197 155120 -1 6171
6173 3 343416 127197 155080 -1 6172
6174 3 343436 127217 155040 -1 6173
6175 3 343536 127205 155000 -1 6174
6176 3 343524 127217 154920 -1 6175
6177 3 343720 127357 154960 -1 6176
6178 3 343788 127437 155040 -1 6177
6179 3 343956 127469 155080 -1 6178
6180 3 344072 127401 154920 -1 6179
6181 3 344348 127525 154880 -1 6180
6182 3 342844 127085 155440 -1 6168
6183 3 343012 126985 155520 -1 6182
6184 3 343100 126881 155600 -1 6183
6185 3 343156 126801 155640 -1 6184
6186 3 343256 126761 155520 -1 6185
6187 3 343312 126765 155360 -1 6186
6188 3 343322 126779 155320 -1 6187
6189 3 343332 126793 155280 -1 6188
6190 3 343304 126789 155200 -1 6189
6191 3 343360 126785 155160 -1 6190
6192 3 343504 126781 155080 -1 6191
6193 3 343572 126633 155160 -1 6192
6194 3 343696 126645 155240 -1 6193
6195 3 343724 126689 155280 -1 6194
6196 3 343648 126701 155320 -1 6195
6197 3 343660 126777 155560 -1 6196
6198 3 342552 127577 155120 -1 6162
6199 3 342588 127737 154960 -1 6198
6200 3 338996 131717 155800 -1 6135
6201 3 337464 133401 155240 -1 6122
6202 3 337544 133301 155200 -1 6201
6203 3 337844 133329 155080 -1 6202
6204 3 338148 133325 154920 -1 6203
6205 3 338220 133225 154840 -1 6204
6206 3 338332 133293 154800 -1 6205
6207 3 338716 133305 154520 -1 6206
6208 3 338800 133289 154240 -1 6207
6209 3 339092 133349 154160 -1 6208
6210 3 339736 133305 153560 -1 6209
6211 3 339856 133365 153240 -1 6210
6212 3 340208 133353 153000 -1 6211
6213 3 340780 133517 152760 -1 6212
6214 3 340912 133465 152440 -1 6213
6215 3 340932 133345 152240 -1 6214
6216 3 341684 133065 152120 -1 6215
6217 3 341796 133021 152240 -1 6216
6218 3 341756 132189 152400 -1 6217
6219 3 342032 131349 152560 -1 6218
6220 3 342160 130737 152640 -1 6219
6221 3 342188 130549 152680 -1 6220
6222 3 342024 130493 152800 -1 6221
6223 3 341568 130169 153040 -1 6222
6224 3 341248 129757 153240 -1 6223
6225 3 341328 129361 153560 -1 6224
6226 3 341628 128989 154000 -1 6225
6227 3 341480 128529 154520 -1 6226
6228 3 341516 128493 154720 -1 6227
6229 3 341520 128209 154800 -1 6228
6230 3 341500 128177 154840 -1 6229
6231 3 341500 128177 154880 -1 6230
6232 3 341544 128165 155040 -1 6231
6233 3 341636 127961 155280 -1 6232
6234 3 342128 127641 155520 -1 6233
6235 3 342080 127205 155640 -1 6234
6236 3 342068 126741 155800 -1 6235
6237 3 342096 126461 155960 -1 6236
6238 3 341740 126289 156320 -1 6237
6239 3 341680 126157 156640 -1 6238
6240 3 341644 125961 156920 -1 6239
6241 3 341836 125665 157120 -1 6240
6242 3 341744 125597 157200 -1 6241
6243 3 341824 125157 157240 -1 6242
6244 3 341656 125289 157200 -1 6243
6245 3 341448 125405 157240 -1 6244
6246 3 341408 125425 157320 -1 6245
6247 3 341851 124625 157280 -1 6243
6248 3 341927 124609 156960 -1 6247
6249 3 341803 124689 157520 -1 6247
6250 3 341795 124749 157560 -1 6249
6251 3 341751 124797 157600 -1 6250
6252 3 341743 124841 157720 -1 6251
6253 3 341611 125037 157920 -1 6252
6254 3 341395 125033 157960 -1 6253
6255 3 341143 124941 158000 -1 6254
6256 3 341211 124937 158040 -1 6255
6257 3 341067 124685 158080 -1 6256
6258 3 341251 125077 158120 -1 6257
6259 3 341311 125149 158160 -1 6258
6260 3 340987 124953 158000 -1 6255
6261 3 340895 124885 158040 -1 6260
6262 3 341892 125853 157240 -1 6242
6263 3 342160 126193 157200 -1 6262
6264 3 342172 126265 157120 -1 6263
6265 3 342204 126297 157040 -1 6264
6266 3 342236 126213 157000 -1 6265
6267 3 342348 126477 157040 -1 6265
6268 3 342684 126665 157080 -1 6267
6269 3 342796 126645 157120 -1 6268
6270 3 342916 126629 156960 -1 6269
6271 3 343164 126813 156880 -1 6270
6272 3 343324 126761 156800 -1 6271
6273 3 343292 126677 156680 -1 6272
6274 3 343288 126517 156560 -1 6273
6275 3 343280 126321 156480 -1 6274
6276 3 343276 126365 156400 -1 6275
6277 3 343372 126465 156280 -1 6276
6278 3 343432 126517 156240 -1 6277
6279 3 343112 126509 156240 -1 6278
6280 3 342772 126285 156320 -1 6279
6281 3 342740 126181 156360 -1 6280
6282 3 342724 126121 156320 -1 6281
6283 3 343464 126669 156200 -1 6278
6284 3 343404 126509 156160 -1 6283
6285 3 342560 130253 152600 -1 6221
6286 3 342920 129901 152480 -1 6285
6287 3 343340 129417 152480 -1 6286
6288 3 343520 129133 152400 -1 6287
6289 3 343780 129125 152320 -1 6288
6290 3 343780 129125 152560 -1 6289
6291 3 343928 128965 152800 -1 6290
6292 3 343840 129005 152840 -1 6291
6293 3 343736 128965 152960 -1 6292
6294 3 343736 128921 153240 -1 6293
6295 3 343712 129049 153440 -1 6294
6296 3 343760 129105 153800 -1 6295
6297 3 343372 129133 154160 -1 6296
6298 3 343320 129089 154280 -1 6297
6299 3 343068 129049 154720 -1 6298
6300 3 342988 129141 155040 -1 6299
6301 3 342812 129269 155360 -1 6300
6302 3 342480 129753 156000 -1 6301
6303 3 342416 129781 156160 -1 6302
6304 3 342624 129961 156440 -1 6303
6305 3 342856 130209 156520 -1 6304
6306 3 343160 130637 156640 -1 6305
6307 3 343048 130953 156520 -1 6306
6308 3 343067 130982 156600 -1 6307
6309 3 342920 131101 156560 -1 6308
6310 3 342804 131353 156320 -1 6309
6311 3 342928 131497 156280 -1 6310
6312 3 342928 131597 156240 -1 6311
6313 3 342920 131613 156200 -1 6312
6314 3 343076 130997 156640 -1 6308
6315 3 342992 131021 156680 -1 6314
6316 3 343044 131377 156800 -1 6315
6317 3 343220 131565 156880 -1 6316
6318 3 343428 131761 157000 -1 6317
6319 3 343596 132045 157040 -1 6318
6320 3 343444 131997 157120 -1 6319
6321 3 343290 132014 157200 -1 6320
6322 3 343238 132002 157440 -1 6321
6323 3 343058 131938 157440 -1 6322
6324 3 342986 131998 157480 -1 6323
6325 3 342890 132006 157440 -1 6324
6326 3 342814 131994 157360 -1 6325
6327 3 342950 131954 157520 -1 6324
6328 3 342862 131890 157560 -1 6327
6329 3 342882 131834 157480 -1 6328
6330 3 342914 131790 157440 -1 6329
6331 3 342918 131774 157400 -1 6330
6332 3 343748 132677 157080 -1 6319
6333 3 343948 133077 157120 -1 6332
6334 3 344124 133173 157160 -1 6333
6335 3 344272 133277 157040 -1 6334
6336 3 344448 133437 157000 -1 6335
6337 3 344596 133425 156760 -1 6336
6338 3 344623 133377 156680 -1 6337
6339 3 344636 133353 156640 -1 6338
6340 3 344624 133261 156560 -1 6339
6341 3 344660 133557 156720 -1 6337
6342 3 344852 133873 156600 -1 6341
6343 3 345184 134025 156560 -1 6342
6344 3 345252 134105 156680 -1 6343
6345 3 345340 134461 156720 -1 6344
6346 3 345248 134609 156720 -1 6345
6347 3 345280 134841 156560 -1 6346
6348 3 345424 135141 156560 -1 6347
6349 3 345452 135237 156520 -1 6348
6350 3 345660 135333 156600 -1 6349
6351 3 345556 135549 156600 -1 6350
6352 3 345560 135549 156520 -1 6351
6353 3 345704 135717 156440 -1 6352
6354 3 345976 136081 156360 -1 6353
6355 3 346000 136281 156400 -1 6354
6356 3 345948 136381 156440 -1 6355
6357 3 346136 136573 156320 -1 6356
6358 3 346556 136801 156080 -1 6357
6359 3 346576 136957 156200 -1 6358
6360 3 346816 137121 156120 -1 6359
6361 3 346880 137213 156200 -1 6360
6362 3 346976 137277 156440 -1 6361
6363 3 347128 137653 156640 -1 6362
6364 3 347152 137677 156680 -1 6363
6365 3 347284 137781 156880 -1 6364
6366 3 347304 137801 156920 -1 6365
6367 3 347464 138181 157280 -1 6366
6368 3 347696 138573 157400 -1 6367
6369 3 347764 138841 157320 -1 6368
6370 3 347876 139009 157160 -1 6369
6371 3 347752 139033 157000 -1 6370
6372 3 347816 139137 156960 -1 6371
6373 3 348096 139349 156880 -1 6372
6374 3 348100 139297 156760 -1 6373
6375 3 348144 139189 156640 -1 6374
6376 3 348100 139117 156560 -1 6375
6377 3 348128 139097 156400 -1 6376
6378 3 348192 139069 156240 -1 6377
6379 3 348144 138929 156200 -1 6378
6380 3 348156 138867 156160 -1 6379
6381 3 348200 139049 156120 -1 6380
6382 3 348168 139173 156080 -1 6381
6383 3 348180 139285 155920 -1 6382
6384 3 348248 139381 155600 -1 6383
6385 3 348256 139341 155480 -1 6384
6386 3 348264 139413 155320 -1 6385
6387 3 348492 139601 155120 -1 6386
6388 3 348700 139513 155000 -1 6387
6389 3 348712 139453 154800 -1 6388
6390 3 348820 139401 154800 -1 6389
6391 3 348888 139365 154680 -1 6390
6392 3 348992 139305 154640 -1 6391
6393 3 349052 139189 154600 -1 6392
6394 3 349060 139113 154560 -1 6393
6395 3 349056 139053 154480 -1 6394
6396 3 348596 139529 154760 -1 6389
6397 3 348580 139541 154720 -1 6396
6398 3 348568 139561 154520 -1 6397
6399 3 348662 139606 154240 -1 6398
6400 3 348888 139645 154240 -1 6399
6401 3 349328 139789 154480 -1 6400
6402 3 349521 139943 154520 -1 6401
6403 3 348676 139613 154200 -1 6399
6404 3 348684 139601 154080 -1 6403
6405 3 348740 139617 154040 -1 6404
6406 3 348804 139669 154000 -1 6405
6407 3 348796 139669 153960 -1 6406
6408 3 348704 139569 153920 -1 6407
6409 3 348632 139505 153840 -1 6408
6410 3 348517 139534 153760 -1 6409
6411 3 348460 139549 153720 -1 6410
6412 3 348360 139461 153640 -1 6411
6413 3 348064 139485 153560 -1 6412
6414 3 347700 139533 153560 -1 6413
6415 3 347592 139489 153600 -1 6414
6416 3 347188 139285 153600 -1 6415
6417 3 347060 139105 153560 -1 6416
6418 3 346968 138937 153520 -1 6417
6419 3 346928 138801 153440 -1 6418
6420 3 346856 138661 153360 -1 6419
6421 3 346884 138517 153360 -1 6420
6422 3 346896 138485 153320 -1 6421
6423 3 347116 138409 153240 -1 6422
6424 3 347184 138373 153200 -1 6423
6425 3 347216 138357 153240 -1 6424
6426 3 349024 139701 153960 -1 6407
6427 3 349088 139801 154040 -1 6426
6428 3 348356 139689 155120 -1 6387
6429 3 348296 139805 155000 -1 6428
6430 3 348264 139941 154880 -1 6429
6431 3 348188 140065 154760 -1 6430
6432 3 348096 140173 154760 -1 6431
6433 3 348060 140353 154800 -1 6432
6434 3 348064 140421 154760 -1 6433
6435 3 348184 140605 154680 -1 6434
6436 3 348044 140621 154560 -1 6435
6437 3 347896 140741 154400 -1 6436
6438 3 347940 140829 154280 -1 6437
6439 3 347940 140837 154080 -1 6438
6440 3 348068 140833 153960 -1 6439
6441 3 348192 140865 153920 -1 6440
6442 3 348216 140885 153840 -1 6441
6443 3 348352 140857 153720 -1 6442
6444 3 348032 140773 153920 -1 6440
6445 3 348044 140769 153840 -1 6444
6446 3 348012 140781 153680 -1 6445
6447 3 347980 140349 154880 -1 6433
6448 3 348168 138805 156120 -1 6380
6449 3 348144 138429 156080 -1 6448
6450 3 348092 138305 156160 -1 6449
6451 3 348116 138293 156200 -1 6450
6452 3 348088 138093 156240 -1 6451
6453 3 348000 137905 156280 -1 6452
6454 3 348032 137941 156160 -1 6453
6455 3 348048 138025 156120 -1 6454
6456 3 348052 138049 156080 -1 6455
6457 3 347996 137905 156320 -1 6453
6458 3 347976 137889 156360 -1 6457
6459 3 347932 137873 156400 -1 6458
6460 3 347928 137833 156600 -1 6459
6461 3 347960 137773 156640 -1 6460
6462 3 348144 138981 156280 -1 6378
6463 3 348140 138913 156320 -1 6462
6464 3 348148 138857 156360 -1 6463
6465 3 348164 139425 156840 -1 6373
6466 3 348164 139689 156920 -1 6465
6467 3 348144 139725 156960 -1 6466
6468 3 348116 139925 156880 -1 6467
6469 3 348128 139921 156840 -1 6468
6470 3 348220 139893 156760 -1 6469
6471 3 348260 139881 156720 -1 6470
6472 3 348304 139849 156600 -1 6471
6473 3 348008 140069 156840 -1 6468
6474 3 347936 140209 156680 -1 6473
6475 3 347384 139233 157000 -1 6371
6476 3 347224 139221 156920 -1 6475
6477 3 347164 139257 156840 -1 6476
6478 3 347172 139261 156800 -1 6477
6479 3 347136 139253 156720 -1 6478
6480 3 347352 137869 156760 -1 6365
6481 3 347052 137805 156600 -1 6363
6482 3 347004 137893 156560 -1 6481
6483 3 346920 137901 156520 -1 6482
6484 3 345392 133673 156520 -1 6343
6485 3 345456 133673 156480 -1 6484
6486 3 345504 133617 156400 -1 6485
6487 3 345556 133349 156400 -1 6486
6488 3 345700 133177 156400 -1 6487
6489 3 345844 132953 156440 -1 6488
6490 3 345852 132917 156520 -1 6489
6491 3 346012 132933 156640 -1 6490
6492 3 346036 132845 156760 -1 6491
6493 3 346052 132829 156800 -1 6492
6494 3 346020 132793 156840 -1 6493
6495 3 342344 129721 156200 -1 6303
6496 3 342240 129545 156240 -1 6495
6497 3 342227 129529 156320 -1 6496
6498 3 342220 129521 156360 -1 6497
6499 3 342160 129505 156400 -1 6498
6500 3 344192 128489 152840 -1 6291
6501 3 344272 128457 152880 -1 6500
6502 3 344340 128173 153040 -1 6501
6503 3 344436 128033 153240 -1 6502
6504 3 344460 127993 153280 -1 6503
6505 3 341876 133321 152080 -1 6216
6506 3 342292 133565 151920 -1 6505
6507 3 342644 134313 151760 -1 6506
6508 3 343516 135113 151160 -1 6507
6509 3 343932 135681 150760 -1 6508
6510 3 344012 135889 150720 -1 6509
6511 3 344152 136129 150680 -1 6510
6512 3 344640 137113 150640 -1 6511
6513 3 344768 137685 150600 -1 6512
6514 3 344940 138069 150560 -1 6513
6515 3 345032 138321 150520 -1 6514
6516 3 345124 138525 150480 -1 6515
6517 3 345328 138869 150400 -1 6516
6518 3 345512 139193 150320 -1 6517
6519 3 345596 139365 150240 -1 6518
6520 3 345604 139733 150080 -1 6519
6521 3 345740 140017 150160 -1 6520
6522 3 345764 140049 150200 -1 6521
6523 3 345752 140105 150160 -1 6522
6524 3 345508 140213 150000 -1 6523
6525 3 345476 140129 149960 -1 6524
6526 3 345404 140081 149920 -1 6525
6527 3 345268 140029 149880 -1 6526
6528 3 345136 139937 149840 -1 6527
6529 3 345016 139965 149800 -1 6528
6530 3 344880 139781 149760 -1 6529
6531 3 344852 139737 149720 -1 6530
6532 3 344860 140309 149760 -1 6531
6533 3 344912 140585 149720 -1 6532
6534 3 344928 140861 149640 -1 6533
6535 3 344924 140753 149560 -1 6534
6536 3 345184 140893 149480 -1 6535
6537 3 345376 141197 149240 -1 6536
6538 3 345476 141385 149200 -1 6537
6539 3 345648 141533 149160 -1 6538
6540 3 345660 141769 149080 -1 6539
6541 3 345616 141825 149040 -1 6540
6542 3 345436 142089 149080 -1 6541
6543 3 345392 142381 149120 -1 6542
6544 3 345268 142569 149080 -1 6543
6545 3 345200 142633 149040 -1 6544
6546 3 345200 142569 149000 -1 6545
6547 3 345252 142593 148800 -1 6546
6548 3 345420 142753 148680 -1 6547
6549 3 345488 142829 148680 -1 6548
6550 3 345856 142973 148560 -1 6549
6551 3 345924 143001 148520 -1 6550
6552 3 346008 143125 148400 -1 6551
6553 3 346096 143201 148240 -1 6552
6554 3 346112 143281 148080 -1 6553
6555 3 346104 143337 147960 -1 6554
6556 3 346368 143473 147800 -1 6555
6557 3 346504 143749 147760 -1 6556
6558 3 346604 143877 147720 -1 6557
6559 3 346732 143921 147680 -1 6558
6560 3 346780 143941 147600 -1 6559
6561 3 346824 144017 147560 -1 6560
6562 3 346884 144113 147520 -1 6561
6563 3 346980 143829 147480 -1 6562
6564 3 347076 143521 147480 -1 6563
6565 3 347368 143461 147480 -1 6564
6566 3 347684 143369 147480 -1 6565
6567 3 347964 143257 147560 -1 6566
6568 3 348128 143025 147640 -1 6567
6569 3 348368 142965 147680 -1 6568
6570 3 348468 143021 147800 -1 6569
6571 3 348520 143077 147960 -1 6570
6572 3 348668 143041 148000 -1 6571
6573 3 348780 142985 147960 -1 6572
6574 3 348808 142937 147800 -1 6573
6575 3 348868 142929 147720 -1 6574
6576 3 348944 142877 147680 -1 6575
6577 3 349020 142773 147520 -1 6576
6578 3 349040 142749 147360 -1 6577
6579 3 349188 142845 147320 -1 6578
6580 3 349440 142845 147240 -1 6579
6581 3 349432 143013 147200 -1 6580
6582 3 350340 142789 146920 -1 6581
6583 3 350504 142829 146960 -1 6582
6584 3 350860 142817 147160 -1 6583
6585 3 350832 143013 147200 -1 6584
6586 3 350924 142961 147320 -1 6585
6587 3 350972 143069 147360 -1 6586
6588 3 348728 143049 148040 -1 6572
6589 3 348756 143025 148080 -1 6588
6590 3 348716 143001 148120 -1 6589
6591 3 347004 144909 147560 -1 6562
6592 3 347104 145025 147520 -1 6591
6593 3 347360 145341 147480 -1 6592
6594 3 347336 145481 147360 -1 6593
6595 3 347360 145685 147640 -1 6594
6596 3 347348 145885 147680 -1 6595
6597 3 347376 145921 147720 -1 6596
6598 3 347480 145757 147760 -1 6597
6599 3 347508 145729 147840 -1 6598
6600 3 347568 145897 148000 -1 6599
6601 3 347176 146125 147720 -1 6597
6602 3 346900 146505 147720 -1 6601
6603 3 346724 145329 147640 -1 6591
6604 3 346644 145329 147680 -1 6603
6605 3 346472 145541 147800 -1 6604
6606 3 345980 145989 148040 -1 6605
6607 3 345368 146637 148280 -1 6606
6608 3 345164 146941 148360 -1 6607
6609 3 344944 147045 148560 -1 6608
6610 3 344832 147025 148680 -1 6609
6611 3 344820 146953 148920 -1 6610
6612 3 345032 147029 149120 -1 6611
6613 3 346804 144169 147760 -1 6558
6614 3 346876 144317 147800 -1 6613
6615 3 346968 144641 147880 -1 6614
6616 3 347084 144773 147960 -1 6615
6617 3 347112 144789 148000 -1 6616
6618 3 347124 144781 148040 -1 6617
6619 3 347140 144837 148240 -1 6618
6620 3 347168 145033 148440 -1 6619
6621 3 347260 145369 148560 -1 6620
6622 3 347052 145541 148760 -1 6621
6623 3 347188 145649 148760 -1 6622
6624 3 347172 145597 148680 -1 6623
6625 3 346880 145305 148680 -1 6621
6626 3 346628 145217 148800 -1 6625
6627 3 346564 145229 148840 -1 6626
6628 3 345100 141041 149680 -1 6534
6629 3 345148 141217 149720 -1 6628
6630 3 345184 141289 149760 -1 6629
6631 3 345312 141465 149800 -1 6630
6632 3 345464 141669 149840 -1 6631
6633 3 345664 141821 149880 -1 6632
6634 3 345684 141885 149920 -1 6633
6635 3 345660 142121 149920 -1 6634
6636 3 345500 142073 149880 -1 6635
6637 3 345344 142125 149880 -1 6636
6638 3 345428 142341 149920 -1 6637
6639 3 345108 142317 149880 -1 6638
6640 3 344904 142457 149840 -1 6639
6641 3 344688 142549 149800 -1 6640
6642 3 344604 142901 149840 -1 6641
6643 3 344480 143185 149880 -1 6642
6644 3 344580 143373 149920 -1 6643
6645 3 344632 143493 149960 -1 6644
6646 3 344672 143541 150000 -1 6645
6647 3 344756 143661 150040 -1 6646
6648 3 344656 143609 150120 -1 6647
6649 3 344604 143525 150320 -1 6648
6650 3 344368 143149 150440 -1 6649
6651 3 344292 143013 150480 -1 6650
6652 3 344228 142933 150520 -1 6651
6653 3 344076 142529 150600 -1 6652
6654 3 343996 142353 150640 -1 6653
6655 3 344092 142217 150680 -1 6654
6656 3 344040 142061 150720 -1 6655
6657 3 344184 142153 150760 -1 6656
6658 3 344368 142142 150840 -1 6657
6659 3 344452 142241 150800 -1 6658
6660 3 344496 142433 150720 -1 6659
6661 3 344568 142493 150680 -1 6660
6662 3 344688 142701 150640 -1 6661
6663 3 344864 142817 150600 -1 6662
6664 3 345048 142785 150600 -1 6663
6665 3 345308 142713 150640 -1 6664
6666 3 344840 142985 150560 -1 6663
6667 3 344760 143261 150520 -1 6666
6668 3 344740 143593 150480 -1 6667
6669 3 344804 143897 150440 -1 6668
6670 3 345024 144197 150360 -1 6669
6671 3 345064 144389 150320 -1 6670
6672 3 345348 144585 150360 -1 6671
6673 3 345372 144653 150400 -1 6672
6674 3 345584 144961 150360 -1 6673
6675 3 345724 145197 150320 -1 6674
6676 3 345612 145289 150360 -1 6675
6677 3 345688 145585 150320 -1 6676
6678 3 345612 145829 150280 -1 6677
6679 3 345600 145981 150200 -1 6678
6680 3 345480 146201 150080 -1 6679
6681 3 345356 146165 150040 -1 6680
6682 3 345384 146433 150160 -1 6681
6683 3 345268 146249 150200 -1 6682
6684 3 345072 146385 150280 -1 6683
6685 3 344960 146305 150320 -1 6684
6686 3 345476 146629 150160 -1 6682
6687 3 345596 146757 150120 -1 6686
6688 3 345724 146977 150200 -1 6687
6689 3 345692 147125 150120 -1 6688
6690 3 344460 142137 150880 -1 6658
6691 3 344488 142045 150960 -1 6690
6692 3 344556 141889 151040 -1 6691
6693 3 344568 141737 151200 -1 6692
6694 3 344552 141649 151240 -1 6693
6695 3 344448 141549 151280 -1 6694
6696 3 344188 141489 151400 -1 6695
6697 3 343856 141425 151520 -1 6696
6698 3 343712 141373 151600 -1 6697
6699 3 344292 142961 150440 -1 6653
6700 3 344292 142961 150400 -1 6699
6701 3 335636 137645 157320 -1 6096
6702 3 335792 137565 157320 -1 6701
6703 3 336364 137841 157280 -1 6702
6704 3 336588 137961 157240 -1 6703
6705 3 336688 137961 157160 -1 6704
6706 3 336868 138009 157040 -1 6705
6707 3 337140 138097 157000 -1 6706
6708 3 337242 138101 157040 -1 6707
6709 3 337448 138021 157000 -1 6708
6710 3 337416 138033 156960 -1 6709
6711 3 337472 138049 156880 -1 6710
6712 3 337472 137981 156800 -1 6711
6713 3 337624 137989 156640 -1 6712
6714 3 337344 138105 157080 -1 6708
6715 3 337272 138109 157200 -1 6714
6716 3 337224 138149 157280 -1 6715
6717 3 337180 138289 157480 -1 6716
6718 3 337136 138449 157520 -1 6717
6719 3 337548 138605 157480 -1 6718
6720 3 337668 138733 157480 -1 6719
6721 3 337292 138909 157400 -1 6720
6722 3 337208 139165 157400 -1 6721
6723 3 337220 139285 157480 -1 6722
6724 3 337276 139417 157560 -1 6723
6725 3 337176 139513 157720 -1 6724
6726 3 337332 139629 157880 -1 6725
6727 3 337264 139717 158000 -1 6726
6728 3 337288 139721 158040 -1 6727
6729 3 337356 139845 158080 -1 6728
6730 3 337540 139977 158160 -1 6729
6731 3 337720 140125 158240 -1 6730
6732 3 337796 140321 158280 -1 6731
6733 3 337860 140409 158320 -1 6732
6734 3 337900 140709 158320 -1 6733
6735 3 337820 140741 158240 -1 6734
6736 3 338180 140889 158360 -1 6735
6737 3 338268 140953 158440 -1 6736
6738 3 338204 140981 158600 -1 6737
6739 3 337972 138697 157440 -1 6720
6740 3 338096 138713 157400 -1 6739
6741 3 338408 138617 157360 -1 6740
6742 3 338872 138769 157280 -1 6741
6743 3 339088 138693 157200 -1 6742
6744 3 339308 138581 157160 -1 6743
6745 3 339516 138665 157280 -1 6744
6746 3 339704 138541 157400 -1 6745
6747 3 339632 138469 157600 -1 6746
6748 3 339688 138517 157840 -1 6747
6749 3 339780 138513 157880 -1 6748
6750 3 339804 138525 157920 -1 6749
6751 3 339748 138537 157960 -1 6750
6752 3 339756 138533 158000 -1 6751
6753 3 336988 138577 157560 -1 6718
6754 3 336692 138713 157640 -1 6753
6755 3 336508 139101 157880 -1 6754
6756 3 336396 139545 158160 -1 6755
6757 3 336604 140065 158520 -1 6756
6758 3 336752 140289 158760 -1 6757
6759 3 336948 140553 159080 -1 6758
6760 3 336892 140621 159280 -1 6759
6761 3 337232 140841 159760 -1 6760
6762 3 337196 140933 160000 -1 6761
6763 3 337364 141229 160200 -1 6762
6764 3 337680 141305 160240 -1 6763
6765 3 337756 141409 160280 -1 6764
6766 3 337584 141153 160280 -1 6765
6767 3 337560 140885 160320 -1 6766
6768 3 337492 140637 160440 -1 6767
6769 3 337452 140513 160600 -1 6768
6770 3 337436 140521 161000 -1 6769
6771 3 337544 140433 161320 -1 6770
6772 3 337392 140677 161360 -1 6771
6773 3 337168 140793 161560 -1 6772
6774 3 336976 140929 161960 -1 6773
6775 3 336908 140893 162000 -1 6774
6776 3 336720 141113 162280 -1 6775
6777 3 336516 141093 162400 -1 6776
6778 3 336340 141049 162440 -1 6777
6779 3 336260 141189 162480 -1 6778
6780 3 336256 141169 162520 -1 6779
6781 3 336220 141213 162560 -1 6780
6782 3 336064 141277 162680 -1 6781
6783 3 335924 141405 162800 -1 6782
6784 3 335828 141493 162840 -1 6783
6785 3 335996 141433 162840 -1 6784
6786 3 335652 141649 162800 -1 6784
6787 3 335592 141805 162840 -1 6786
6788 3 335476 142017 163040 -1 6787
6789 3 335532 142181 163160 -1 6788
6790 3 335888 140969 162440 -1 6780
6791 3 335840 140913 162400 -1 6790
6792 3 335724 140837 162240 -1 6791
6793 3 335636 140805 162040 -1 6792
6794 3 335604 140853 162000 -1 6793
6795 3 335524 140853 161960 -1 6794
6796 3 335380 140833 161920 -1 6795
6797 3 335380 140893 161760 -1 6796
6798 3 335384 140801 161680 -1 6797
6799 3 335342 140747 161640 -1 6798
6800 3 335212 140741 161720 -1 6799
6801 3 335260 140401 161760 -1 6800
6802 3 335308 140425 161800 -1 6801
6803 3 335300 140693 161600 -1 6799
6804 3 335392 140617 161480 -1 6803
6805 3 335644 140505 161320 -1 6804
6806 3 335880 140421 161360 -1 6805
6807 3 336052 140301 161360 -1 6806
6808 3 336952 141273 162320 -1 6776
6809 3 336988 141489 162240 -1 6808
6810 3 336980 141569 162320 -1 6809
6811 3 337024 141209 162000 -1 6774
6812 3 337748 140465 161360 -1 6771
6813 3 337972 140481 161560 -1 6812
6814 3 338148 140621 161600 -1 6813
6815 3 338196 140805 161640 -1 6814
6816 3 338000 140485 161680 -1 6815
6817 3 337944 140441 161760 -1 6816
6818 3 338024 140481 161920 -1 6817
6819 3 338348 140949 161680 -1 6815
6820 3 338640 141053 161800 -1 6819
6821 3 338728 141185 162040 -1 6820
6822 3 338684 141205 162080 -1 6821
6823 3 338644 141257 162160 -1 6822
6824 3 338632 141589 162440 -1 6823
6825 3 338776 141601 162640 -1 6824
6826 3 338768 141733 162680 -1 6825
6827 3 338640 141509 162680 -1 6826
6828 3 338852 141765 162720 -1 6826
6829 3 338868 141785 162760 -1 6828
6830 3 338872 141813 162840 -1 6829
6831 3 338988 141841 162880 -1 6830
6832 3 339004 141509 162920 -1 6831
6833 3 339052 141413 162960 -1 6832
6834 3 339064 141909 162920 -1 6831
6835 3 339004 142049 163080 -1 6834
6836 3 339084 142057 163360 -1 6835
6837 3 339112 142093 163400 -1 6836
6838 3 339296 142169 163680 -1 6837
6839 3 339272 142205 163960 -1 6838
6840 3 339224 142221 164040 -1 6839
6841 3 339208 142025 164440 -1 6840
6842 3 339340 142005 164920 -1 6841
6843 3 339372 142049 165080 -1 6842
6844 3 339448 142049 165320 -1 6843
6845 3 339412 142025 165680 -1 6844
6846 3 339404 142025 165720 -1 6845
6847 3 339488 142185 165920 -1 6846
6848 3 339572 142241 165960 -1 6847
6849 3 339706 142263 166120 -1 6848
6850 3 339948 142293 166080 -1 6849
6851 3 340048 142353 165880 -1 6850
6852 3 340276 142617 165720 -1 6851
6853 3 340228 142669 165680 -1 6852
6854 3 340368 142761 165640 -1 6853
6855 3 340400 142737 165600 -1 6854
6856 3 340580 142553 165480 -1 6855
6857 3 340696 142285 165200 -1 6856
6858 3 341068 142229 165280 -1 6857
6859 3 341196 142093 165440 -1 6858
6860 3 341200 142145 165480 -1 6859
6861 3 341148 142285 165600 -1 6860
6862 3 341020 142489 165640 -1 6861
6863 3 340888 142673 165760 -1 6862
6864 3 341356 141885 165480 -1 6859
6865 3 341580 141973 165680 -1 6864
6866 3 341948 141797 165800 -1 6865
6867 3 341260 141977 165400 -1 6859
6868 3 341352 141889 165320 -1 6867
6869 3 339740 142269 166160 -1 6849
6870 3 339784 142189 166200 -1 6869
6871 3 338928 141593 166360 -1 6870
6872 3 339676 142317 166160 -1 6869
6873 3 339532 142333 166200 -1 6872
6874 3 338680 141901 166360 -1 6873
6875 3 338684 141865 166440 -1 6874
6876 3 338668 142005 166480 -1 6875
6877 3 338664 142181 166720 -1 6876
6878 3 338696 142205 167040 -1 6877
6879 3 338636 142317 167240 -1 6878
6880 3 338524 142365 167560 -1 6879
6881 3 338400 142433 168000 -1 6880
6882 3 338420 142337 168320 -1 6881
6883 3 338372 142313 168680 -1 6882
6884 3 338324 142361 168720 -1 6883
6885 3 338228 142369 168760 -1 6884
6886 3 338084 142357 168920 -1 6885
6887 3 338044 142341 169240 -1 6886
6888 3 337872 142381 169520 -1 6887
6889 3 337796 142613 169920 -1 6888
6890 3 337868 142841 170200 -1 6889
6891 3 337692 142861 170320 -1 6890
6892 3 337708 142901 170560 -1 6891
6893 3 337528 143005 170600 -1 6892
6894 3 337436 143125 170800 -1 6893
6895 3 337272 143249 171080 -1 6894
6896 3 337256 143217 171160 -1 6895
6897 3 337176 143217 171240 -1 6896
6898 3 337160 143249 171320 -1 6897
6899 3 337148 143249 171360 -1 6898
6900 3 337140 143305 171520 -1 6899
6901 3 337040 143361 171680 -1 6900
6902 3 337004 143333 171720 -1 6901
6903 3 337116 143493 171720 -1 6901
6904 3 337168 143637 171920 -1 6903
6905 3 337344 143657 172240 -1 6904
6906 3 337508 143729 172480 -1 6905
6907 3 337336 143761 172720 -1 6906
6908 3 337352 143765 172800 -1 6907
6909 3 337252 143533 172920 -1 6908
6910 3 337144 143489 173080 -1 6909
6911 3 337216 143469 173120 -1 6910
6912 3 337088 143441 173120 -1 6911
6913 3 337444 143573 173120 -1 6911
6914 3 337560 143581 173160 -1 6913
6915 3 337572 143589 173120 -1 6914
6916 3 337572 143641 173240 -1 6914
6917 3 337612 143561 173440 -1 6916
6918 3 337844 143573 173760 -1 6917
6919 3 337908 143661 173720 -1 6918
6920 3 337836 143649 173760 -1 6919
6921 3 337784 143713 173880 -1 6920
6922 3 337740 143913 174200 -1 6921
6923 3 337864 143985 174240 -1 6922
6924 3 337860 144005 174280 -1 6923
6925 3 337956 144133 174400 -1 6924
6926 3 337884 144245 174600 -1 6925
6927 3 337824 144373 174800 -1 6926
6928 3 337768 144393 175080 -1 6927
6929 3 337844 144281 175320 -1 6928
6930 3 337832 144045 175600 -1 6929
6931 3 338048 144021 175640 -1 6930
6932 3 338152 143913 175880 -1 6931
6933 3 338168 143869 176200 -1 6932
6934 3 338180 143865 176240 -1 6933
6935 3 338452 143709 176440 -1 6934
6936 3 338436 143581 176520 -1 6935
6937 3 338436 143365 176800 -1 6936
6938 3 338432 143333 176960 -1 6937
6939 3 338604 143329 177200 -1 6938
6940 3 338808 142997 177480 -1 6939
6941 3 338936 142921 177720 -1 6940
6942 3 339040 142965 178000 -1 6941
6943 3 339244 142713 178440 -1 6942
6944 3 339284 142421 179000 -1 6943
6945 3 339280 142445 179240 -1 6944
6946 3 339272 142441 179440 -1 6945
6947 3 339252 142417 179480 -1 6946
6948 3 339252 142417 179560 -1 6947
6949 3 339252 142417 179640 -1 6948
6950 3 339244 142385 179680 -1 6949
6951 3 339248 142321 179760 -1 6950
6952 3 339248 142321 179840 -1 6951
6953 3 339248 142321 179920 -1 6952
6954 3 339212 142341 180040 -1 6953
6955 3 339228 142529 180160 -1 6954
6956 3 339272 142701 180320 -1 6955
6957 3 339344 142697 180440 -1 6956
6958 3 339412 142733 180560 -1 6957
6959 3 337784 144117 174040 -1 6923
6960 3 337768 144393 174040 -1 6959
6961 3 337824 144409 174000 -1 6960
6962 3 337972 144625 174000 -1 6961
6963 3 338096 144717 173920 -1 6962
6964 3 338212 144941 173640 -1 6963
6965 3 338240 145221 173400 -1 6964
6966 3 338412 145297 173360 -1 6965
6967 3 338696 145357 173240 -1 6966
6968 3 338900 145589 173080 -1 6967
6969 3 339108 145725 172960 -1 6968
6970 3 339144 145749 172880 -1 6969
6971 3 339180 146125 172720 -1 6970
6972 3 338108 145017 173400 -1 6965
6973 3 337984 143701 173720 -1 6919
6974 3 338180 143689 173800 -1 6973
6975 3 338300 143589 173800 -1 6974
6976 3 338456 143565 173720 -1 6975
6977 3 338560 143565 173640 -1 6976
6978 3 338716 143569 173560 -1 6977
6979 3 338792 143561 173520 -1 6978
6980 3 338828 143597 173480 -1 6979
6981 3 337152 143101 171280 -1 6898
6982 3 337132 142981 171200 -1 6981
6983 3 337116 142901 171160 -1 6982
6984 3 337112 142893 171120 -1 6983
6985 3 337812 142925 170560 -1 6892
6986 3 338444 142293 168680 -1 6883
6987 3 338556 142325 168680 -1 6986
6988 3 338652 142365 168720 -1 6987
6989 3 338712 141665 166440 -1 6875
6990 3 338720 141709 166480 -1 6989
6991 3 338724 141757 166520 -1 6990
6992 3 339272 142045 165600 -1 6845
6993 3 339280 141897 164880 -1 6842
6994 3 339248 141665 164720 -1 6993
6995 3 339336 141629 164680 -1 6994
6996 3 339124 142209 163920 -1 6839
6997 3 339024 142097 163880 -1 6996
6998 3 338856 141977 163360 -1 6836
6999 3 338840 142037 163400 -1 6998
7000 3 338648 141893 162880 -1 6830
7001 3 338368 142117 163000 -1 7000
7002 3 338188 142181 163240 -1 7001
7003 3 338280 142181 163280 -1 7002
7004 3 338444 142233 163480 -1 7003
7005 3 338500 142257 163520 -1 7004
7006 3 338176 142261 163280 -1 7002
7007 3 338024 142449 163440 -1 7006
7008 3 337876 142585 163520 -1 7007
7009 3 337972 142673 163600 -1 7008
7010 3 337988 142693 163680 -1 7009
7011 3 338088 142673 163720 -1 7010
7012 3 338044 142513 163880 -1 7011
7013 3 337812 142713 163680 -1 7010
7014 3 337544 142653 163720 -1 7013
7015 3 337516 142541 163600 -1 7014
7016 3 337488 142429 163560 -1 7015
7017 3 337532 142381 163680 -1 7016
7018 3 337492 142325 163760 -1 7017
7019 3 337504 142665 163800 -1 7014
7020 3 337500 142721 163880 -1 7019
7021 3 337560 142645 164040 -1 7020
7022 3 338932 141605 162640 -1 6826
7023 3 339404 141529 162640 -1 7022
7024 3 339568 141469 162600 -1 7023
7025 3 339608 141477 162560 -1 7024
7026 3 339600 141481 162520 -1 7025
7027 3 338824 141049 162040 -1 6821
7028 3 339008 140961 162120 -1 7027
7029 3 339240 140969 162080 -1 7028
7030 3 339336 141097 162160 -1 7029
7031 3 338008 141481 160200 -1 6765
7032 3 338136 141509 160120 -1 7031
7033 3 338190 141551 159960 -1 7032
7034 3 338164 141733 160000 -1 7033
7035 3 338144 141785 160120 -1 7034
7036 3 337976 141961 160120 -1 7035
7037 3 337848 142289 160120 -1 7036
7038 3 337812 142569 160160 -1 7037
7039 3 337824 142633 160080 -1 7038
7040 3 337732 142721 160040 -1 7039
7041 3 337608 142901 160120 -1 7040
7042 3 337588 142889 160160 -1 7041
7043 3 337568 142885 160200 -1 7042
7044 3 338204 141561 159920 -1 7033
7045 3 338304 141741 159840 -1 7044
7046 3 338640 141917 159720 -1 7045
7047 3 339488 142245 159480 -1 7046
7048 3 339932 142457 159440 -1 7047
7049 3 339756 142533 159280 -1 7048
7050 3 340104 142825 159280 -1 7049
7051 3 340200 143173 159160 -1 7050
7052 3 340296 143357 159040 -1 7051
7053 3 340088 143413 158800 -1 7052
7054 3 340152 143389 158760 -1 7053
7055 3 340200 143177 158600 -1 7054
7056 3 340148 143845 158800 -1 7053
7057 3 340208 143965 158800 -1 7056
7058 3 340324 144069 158760 -1 7057
7059 3 340356 144065 158680 -1 7058
7060 3 340480 144221 158880 -1 7059
7061 3 340760 144441 159040 -1 7060
7062 3 340772 144349 159320 -1 7061
7063 3 340552 144417 159600 -1 7062
7064 3 340524 144549 159800 -1 7063
7065 3 340556 144521 159920 -1 7064
7066 3 340502 144514 160000 -1 7065
7067 3 340552 144429 160040 -1 7066
7068 3 340576 144473 160080 -1 7067
7069 3 340612 144509 160120 -1 7068
7070 3 340416 144593 160040 -1 7066
7071 3 340176 144569 160320 -1 7070
7072 3 340312 144601 160480 -1 7071
7073 3 340316 144557 160600 -1 7072
7074 3 340428 144449 160640 -1 7073
7075 3 340324 144301 160680 -1 7074
7076 3 340356 144197 160720 -1 7075
7077 3 340460 143989 160840 -1 7076
7078 3 340228 142197 159320 -1 7049
7079 3 340540 141993 159120 -1 7078
7080 3 340812 141877 158960 -1 7079
7081 3 341052 141793 158800 -1 7080
7082 3 341000 141809 158760 -1 7081
7083 3 340976 141777 158760 -1 7082
7084 3 341312 141617 158760 -1 7081
7085 3 341552 141469 158680 -1 7084
7086 3 341640 141421 158640 -1 7085
7087 3 341684 141289 158600 -1 7086
7088 3 341808 141205 158560 -1 7087
7089 3 341856 141157 158520 -1 7088
7090 3 341968 141157 158480 -1 7089
7091 3 342060 141113 158440 -1 7090
7092 3 342176 141021 158400 -1 7091
7093 3 342248 140973 158360 -1 7092
7094 3 342444 140873 158280 -1 7093
7095 3 342596 140849 158240 -1 7094
7096 3 342870 140831 158200 -1 7095
7097 3 342672 140821 158080 -1 7096
7098 3 342596 141013 157960 -1 7097
7099 3 342636 141373 157920 -1 7098
7100 3 342688 141445 157880 -1 7099
7101 3 342576 141473 157880 -1 7100
7102 3 342592 141573 157880 -1 7101
7103 3 342836 141521 157800 -1 7100
7104 3 342856 141541 157760 -1 7103
7105 3 343000 141569 157680 -1 7104
7106 3 343088 141577 157560 -1 7105
7107 3 343144 140813 158160 -1 7096
7108 3 343212 140857 158120 -1 7107
7109 3 343896 141101 158080 -1 7108
7110 3 343968 141117 158040 -1 7109
7111 3 344140 141105 157920 -1 7110
7112 3 344200 141181 157840 -1 7111
7113 3 344244 141245 157720 -1 7112
7114 3 344332 141249 157640 -1 7113
7115 3 344448 141213 157480 -1 7114
7116 3 344619 141357 157360 -1 7115
7117 3 344771 141453 157240 -1 7116
7118 3 344771 141493 157200 -1 7117
7119 3 344879 141533 157160 -1 7118
7120 3 344911 141561 156960 -1 7119
7121 3 344879 141573 156800 -1 7120
7122 3 344947 141621 156760 -1 7121
7123 3 345043 141649 156720 -1 7122
7124 3 345223 141677 156680 -1 7123
7125 3 345263 141557 156720 -1 7124
7126 3 345323 141433 156760 -1 7125
7127 3 345219 141753 156640 -1 7124
7128 3 345231 141789 156600 -1 7127
7129 3 344683 141481 157160 -1 7118
7130 3 344595 141489 157120 -1 7129
7131 3 340224 142745 159560 -1 7048
7132 3 340308 142965 159600 -1 7131
7133 3 340320 142969 159640 -1 7132
7134 3 340348 142909 159680 -1 7133
7135 3 340340 142901 159800 -1 7134
7136 3 340348 142917 159960 -1 7135
7137 3 340364 142925 160000 -1 7136
7138 3 340096 142801 159480 -1 7048
7139 3 339852 142957 159520 -1 7138
7140 3 339800 143229 159560 -1 7139
7141 3 339508 143277 159600 -1 7140
7142 3 339544 143249 159680 -1 7141
7143 3 339524 143149 159720 -1 7142
7144 3 339276 143093 159840 -1 7143
7145 3 339136 142925 159880 -1 7144
7146 3 339104 142921 159920 -1 7145
7147 3 339016 142933 159960 -1 7146
7148 3 338804 142853 160000 -1 7147
7149 3 338740 142893 160040 -1 7148
7150 3 338516 142877 160280 -1 7149
7151 3 338484 142945 160440 -1 7150
7152 3 338672 142917 160600 -1 7151
7153 3 338672 142945 160640 -1 7152
7154 3 339516 143349 159720 -1 7142
7155 3 339668 143529 159680 -1 7154
7156 3 339712 143769 159760 -1 7155
7157 3 339776 143893 159800 -1 7156
7158 3 339712 144021 159920 -1 7157
7159 3 340020 144217 159960 -1 7158
7160 3 340180 144301 160080 -1 7159
7161 3 340400 144497 160200 -1 7160
7162 3 340506 144482 160200 -1 7161
7163 3 340592 144461 160280 -1 7162
7164 3 335656 137777 157440 -1 6701
7165 3 335644 137781 157560 -1 7164
7166 3 335656 137465 157680 -1 7165
7167 3 335716 137481 157720 -1 7166
7168 3 335992 137409 157760 -1 7167
7169 3 336164 137389 157800 -1 7168
7170 3 335964 137177 158000 -1 7169
7171 3 335604 137557 157800 -1 7167
7172 3 330049 150585 164240 -1 5840
7173 3 330055 150545 164160 -1 7172
7174 3 330015 150576 164080 -1 7173
7175 3 329989 150603 163960 -1 7174
```
