## Supplementary material for "Complete connectomic reconstruction of olfactory projection neurons in the fly brain": neuron skeletons: 3376158.swc

```
# SWC format file
# based on specifications at http://www.neuronland.org/NLMorphologyConverter/MorphologyFormats/SWC/Spec.html
# Created by nat::write.neuron.swc
# PointNo Label X Y Z Radius Parent 
1 7 350016 163005 214840 2080 -1
2 7 349900 162974 214760 -1 1
3 7 349848 162816 214600 -1 2
4 7 349896 162520 214320 -1 3
5 7 349653 162320 214040 -1 4
6 7 349657 162297 213800 -1 5
7 7 349652 162396 213560 -1 6
8 7 349574 162420 213280 -1 7
9 7 349467 162533 212960 -1 8
10 7 350348 163094 212800 -1 9
11 7 351316 163627 212760 -1 10
12 7 352608 164065 212720 -1 11
13 7 353560 163804 212680 -1 12
14 7 354300 163909 212640 -1 13
15 7 355139 163733 212600 -1 14
16 7 355928 164239 212560 -1 15
17 7 356608 165584 212520 -1 16
18 7 357521 165854 212480 -1 17
19 7 358562 166604 212440 -1 18
20 7 360011 167744 212400 -1 19
21 7 360997 168316 212360 -1 20
22 7 361183 168710 212160 -1 21
23 7 361267 168808 211960 -1 22
24 7 361490 168822 211800 -1 23
25 7 361569 168806 211560 -1 24
26 7 361932 169038 211440 -1 25
27 7 362379 169499 211320 -1 26
28 7 362744 169654 211160 -1 27
29 7 362972 169759 210960 -1 28
30 7 363465 169777 210800 -1 29
31 7 363710 169816 210680 -1 30
32 7 363931 169912 210560 -1 31
33 7 364187 170063 210400 -1 32
34 7 364256 170259 210200 -1 33
35 7 364309 170519 210040 -1 34
36 7 364546 170644 209920 -1 35
37 7 364952 170759 210000 -1 36
38 7 365660 170929 210080 -1 37
39 7 366064 171140 210280 -1 38
40 7 366537 171355 210360 -1 39
41 7 367264 172201 210400 -1 40
42 7 367681 173183 210440 -1 41
43 7 368276 173958 210520 -1 42
44 7 368912 174231 210680 -1 43
45 7 369445 174310 210840 -1 44
46 7 370031 174542 211040 -1 45
47 7 370425 174902 211240 -1 46
48 7 370819 175308 211480 -1 47
49 7 371118 175610 211720 -1 48
50 7 371802 176071 211960 -1 49
51 7 372158 176326 212080 -1 50
52 7 372508 176544 212160 -1 51
53 7 373383 177027 212280 -1 52
54 7 373734 177381 212400 -1 53
55 7 374189 177828 212480 -1 54
56 7 374827 177852 212640 -1 55
57 7 375089 177895 212920 -1 56
58 7 375362 177937 213200 -1 57
59 7 375784 178133 213520 -1 58
60 7 376064 178432 213840 -1 59
61 7 376512 178930 214320 -1 60
62 7 377151 179366 214600 -1 61
63 7 377573 179780 214840 -1 62
64 7 378193 179991 215000 -1 63
65 7 378465 179982 215120 -1 64
66 7 379732 180668 215080 -1 65
67 7 380324 180825 215000 -1 66
68 7 380808 181117 214840 -1 67
69 7 381468 180868 214640 -1 68
70 7 381797 180830 214520 -1 69
71 7 382210 180868 214480 -1 70
72 7 382831 181589 214520 -1 71
73 7 383447 181904 214600 -1 72
74 7 383746 181981 214720 -1 73
75 7 383931 182313 214760 -1 74
76 7 384229 182582 214680 -1 75
77 7 384861 182619 214520 -1 76
78 7 385645 182871 214360 -1 77
79 7 385922 182967 214240 -1 78
80 7 386007 183345 214240 -1 79
81 7 386586 183519 214160 -1 80
82 7 387323 183267 214000 -1 81
83 7 387450 183142 213720 -1 82
84 7 387768 183285 213480 -1 83
85 7 388013 183451 213280 -1 84
86 7 388208 183559 213200 -1 85
87 7 388782 184151 213200 -1 86
88 7 388968 184730 213120 -1 87
89 7 389146 185001 212920 -1 88
90 7 389289 185038 212680 -1 89
91 7 389180 185276 212400 -1 90
92 7 388534 185412 211920 75 91
93 7 388398 185508 211840 75 92
94 7 388297 185608 211760 75 93
95 7 388018 185718 211560 75 94
96 7 387835 185766 211400 75 95
97 7 387393 185970 211040 86 96
98 7 387105 185980 210880 96 97
99 7 386899 185932 210640 156 98
100 7 386728 185846 210440 108 99
101 7 386615 185797 210280 108 100
102 7 386569 185785 210080 135 101
103 7 386512 185903 209840 107 102
104 7 386444 186026 209640 98 103
105 7 386317 186034 209440 101 104
106 7 386184 185936 209240 75 105
107 7 386046 185928 209040 75 106
108 7 385902 185854 208880 86 107
109 7 385726 185828 208560 102 108
110 7 385442 185880 208280 102 109
111 7 385240 185761 208080 98 110
112 7 385043 185699 207920 91 111
113 7 384772 185714 207720 107 112
114 7 384529 185707 207560 154 113
115 7 384279 185566 207360 140 114
116 7 384095 185500 207080 163 115
117 7 383971 185491 206880 205 116
118 7 383759 185547 206720 135 117
119 7 383371 185691 206520 163 118
120 7 383079 185911 206400 75 119
121 7 382996 186141 206240 51 120
122 7 382969 186315 206080 64 121
123 7 382519 186284 206040 75 122
124 7 381814 186395 205960 98 123
125 7 381486 186431 205760 75 124
126 7 380881 186225 205560 80 125
127 7 380279 185980 205440 80 126
128 7 379698 185784 205160 107 127
129 7 379240 185798 205080 156 128
130 7 378954 185880 204880 96 129
131 7 378675 185979 204760 86 130
132 7 378305 186054 204640 71 131
133 7 377915 186232 204520 124 132
134 7 377630 186440 204480 120 133
135 7 376994 186474 204440 124 134
136 7 376262 186285 204400 107 135
137 7 376002 186190 204200 120 136
138 7 375783 185927 204000 98 137
139 7 375678 185829 203840 98 138
140 7 375445 185874 203680 98 139
141 7 375340 185668 203520 143 140
142 7 375366 185539 203320 143 141
143 7 375493 185336 203160 102 142
144 7 375651 185166 202960 134 143
145 7 375699 185078 202800 134 144
146 7 375726 185066 202560 150 145
147 7 375771 185067 202400 131 146
148 7 375829 185157 202200 124 147
149 7 375831 185114 202040 124 148
150 7 375819 184982 201880 108 149
151 7 375812 184893 201680 122 150
152 7 375763 184810 201520 122 151
153 7 375738 184826 201360 122 152
154 7 375783 184701 201200 98 153
155 7 375804 184596 201040 98 154
156 7 375989 184624 200920 40 155
157 7 376382 184815 200720 75 156
158 7 376632 184915 200560 90 157
159 7 376653 184877 200360 90 158
160 7 376586 184728 200200 86 159
161 7 376406 184470 200040 45 160
162 7 376424 184325 199880 71 161
163 7 376439 184322 199720 71 162
164 7 376399 184309 199560 115 163
165 7 376324 184345 199520 115 164
166 3 375517 184801 199520 60 165
167 3 375366 184922 199560 71 166
168 3 375180 184926 199600 60 167
169 3 374968 184898 199720 71 168
170 3 374848 184858 199840 71 169
171 3 374696 184794 199960 32 170
172 3 374640 184814 2e+05 32 171
173 3 374696 184942 200040 40 172
174 3 374884 185122 200120 40 173
175 3 374932 185162 200160 40 174
176 7 376506 184264 199400 104 165
177 7 376662 184131 199200 115 176
178 7 376565 184080 199040 108 177
179 7 376546 183955 198880 108 178
180 7 376594 183873 198680 75 179
181 7 376678 183759 198440 75 180
182 7 376738 183597 198240 168 181
183 7 376714 183458 198000 168 182
184 7 376624 183366 197880 190 183
185 7 376596 183131 197680 190 184
186 7 376623 182930 197440 229 185
187 7 376663 182796 197280 232 186
188 7 376860 182494 197000 228 187
189 7 376997 182501 196800 200 188
190 7 377028 182341 196560 135 189
191 7 377182 182204 196280 150 190
192 7 377259 182032 195920 164 191
193 7 377420 181751 195560 101 192
194 7 377574 181299 195280 140 193
195 7 377536 180935 195120 134 194
196 7 377681 180416 194960 102 195
197 7 377879 179995 194800 107 196
198 7 377806 179552 194760 107 197
199 7 378054 179045 194680 -1 198
200 7 378318 178693 194640 107 199
201 7 378682 177772 194600 81 200
202 7 379137 177239 194480 107 201
203 7 379528 176917 194400 120 202
204 7 379924 176410 194360 91 203
205 7 380400 175579 194320 98 204
206 7 380720 175188 194240 71 205
207 7 380843 174814 194080 71 206
208 7 381243 174541 193920 32 207
209 7 381400 174302 193720 32 208
210 7 381619 173864 193680 32 209
211 7 382528 172694 193720 287 210
212 3 383065 171654 193680 430 211
213 3 383172 170778 193560 326 212
214 3 382806 171301 193480 430 213
215 3 382580 171517 193320 321 214
216 3 382587 171254 193080 234 215
217 3 382350 171218 192960 96 216
218 3 382398 171290 192920 96 217
219 3 382166 171642 192840 75 218
220 3 381638 171970 192800 91 219
221 3 380966 172050 192760 51 220
222 3 380678 172506 192760 91 221
223 3 380686 172578 192560 91 222
224 3 380534 172762 192480 90 223
225 3 380246 172946 192400 91 224
226 3 380086 172938 192360 80 225
227 3 379646 172866 192360 75 226
228 3 379550 172850 192280 75 227
229 3 380230 173162 192360 80 225
230 3 380094 173282 192280 75 229
231 3 380006 173362 192160 101 230
232 3 379846 173402 192080 101 231
233 3 379766 173418 191960 102 232
234 3 379606 173466 191840 102 233
235 3 379430 173674 191680 107 234
236 3 379214 173810 191480 102 235
237 3 378934 174034 191280 91 236
238 3 379222 174146 191240 91 237
239 3 379272 174144 191200 91 238
240 3 379304 174160 191160 91 239
241 3 379328 174160 191120 91 240
242 3 379372 174168 191040 91 241
243 3 379392 174168 191000 91 242
244 3 379508 174160 190960 91 243
245 3 379704 174212 190920 86 244
246 3 379744 174256 191000 86 245
247 3 379748 174312 191040 86 246
248 3 379736 174380 191120 86 247
249 3 379716 174412 191160 86 248
250 3 379708 174468 191240 86 249
251 3 379640 174528 191320 91 250
252 3 379500 174604 191400 91 251
253 3 379396 174700 191440 91 252
254 3 379384 174676 191480 91 253
255 3 378446 174354 191200 108 237
256 3 378302 174442 191120 86 255
257 3 378286 174506 191000 122 256
258 3 378270 174578 190840 102 257
259 3 378286 174778 190720 75 258
260 3 378310 174850 190600 75 259
261 3 378350 174858 190520 75 260
262 3 378222 174874 190440 71 261
263 3 378102 174970 190360 71 262
264 3 378022 175010 190280 98 263
265 3 377886 175074 190200 98 264
266 3 377742 175154 190080 60 265
267 3 377654 175322 189960 104 266
268 3 377414 175370 189840 104 267
269 3 377382 175426 189760 86 268
270 3 377198 175562 189680 81 269
271 3 376966 175514 189560 86 270
272 3 376590 175594 189440 107 271
273 3 376310 175642 189480 86 272
274 3 376150 175706 189560 86 273
275 3 375892 175596 189600 86 274
276 3 375756 175480 189640 86 275
277 3 375676 175380 189680 75 276
278 3 375588 175256 189720 75 277
279 3 375552 175192 189760 75 278
280 3 375544 175160 189800 75 279
281 3 375604 175068 189880 75 280
282 3 375628 175036 189920 86 281
283 3 375612 175028 189960 86 282
284 3 375640 174928 190040 -1 283
285 3 375624 174928 190080 -1 284
286 3 375616 174884 190120 -1 285
287 3 375624 174892 190160 -1 286
288 3 376430 175594 189360 107 272
289 3 376166 175570 189240 75 288
290 3 376054 175594 189160 75 289
291 3 375926 175546 189040 60 290
292 3 375806 175466 188920 60 291
293 3 375710 175474 188800 60 292
294 3 375558 175418 188680 75 293
295 3 375566 175386 188560 75 294
296 3 375598 175370 188480 75 295
297 3 375534 175362 188360 71 296
298 3 375462 175394 188240 71 297
299 3 375406 175466 188120 64 298
300 3 375366 175442 188000 51 299
301 3 375222 175482 187880 51 300
302 3 375374 175314 187840 32 301
303 3 375396 175304 187800 32 302
304 3 375368 175232 187720 32 303
305 3 375332 175200 187680 32 304
306 3 375264 175164 187600 32 305
307 3 375244 175040 187560 40 306
308 3 375216 175072 187520 40 307
309 3 375268 175128 187480 32 308
310 3 375572 175024 187480 32 309
311 3 375756 174928 187560 45 310
312 3 375825 174798 187600 45 311
313 3 376036 174564 187600 60 312
314 3 376152 174476 187640 60 313
315 3 376296 174164 187640 60 314
316 3 376280 174128 187600 60 315
317 3 376276 174112 187560 60 316
318 3 376148 174032 187520 60 317
319 3 376120 173924 187480 60 318
320 3 376100 173920 187440 60 319
321 3 376216 174484 187680 60 314
322 3 376284 174496 187720 60 321
323 3 375272 175204 187400 32 309
324 3 375248 175260 187320 32 323
325 3 375192 175316 187240 32 324
326 3 375224 175228 187160 40 325
327 3 375216 175260 187120 40 326
328 3 375340 175356 187040 32 327
329 3 375552 175364 187000 32 328
330 3 375612 175388 186960 32 329
331 3 375680 175400 186920 32 330
332 3 375876 175432 186840 32 331
333 3 375987 175439 186760 32 332
334 3 375052 174928 187520 40 308
335 3 374868 174828 187480 51 334
336 3 374596 174732 187440 40 335
337 3 374384 174644 187480 40 336
338 3 374260 174616 187520 40 337
339 3 374160 174516 187560 60 338
340 3 374060 174468 187600 60 339
341 3 373564 174292 187600 40 340
342 3 373476 174252 187640 40 341
343 3 373356 174164 187680 40 342
344 3 373352 174148 187720 40 343
345 3 373268 174092 187760 40 344
346 3 373184 174092 187800 40 345
347 3 373140 174080 187840 40 346
348 3 374918 175594 187800 75 301
349 3 374774 175586 187760 75 348
350 3 374658 175554 187720 51 349
351 3 374758 175618 187680 75 350
352 3 374726 175634 187560 81 351
353 3 374670 175650 187480 81 352
354 3 374582 175754 187360 81 353
355 3 374518 175786 187280 81 354
356 3 374502 175938 187200 115 355
357 3 374358 176066 187080 40 356
358 3 374374 176226 187040 40 357
359 3 374302 176362 186960 60 358
360 3 374278 176506 186840 60 359
361 3 374270 176586 186720 64 360
362 3 374302 176562 186640 64 361
363 3 374294 176570 186520 64 362
364 3 374174 176522 186400 60 363
365 3 373998 176522 186320 75 364
366 3 373862 176554 186240 75 365
367 3 373702 176586 186160 71 366
368 3 373574 176746 186080 91 367
369 3 373454 176794 186000 91 368
370 3 373238 176834 185920 75 369
371 3 373030 176906 185800 32 370
372 3 373006 177170 185800 51 371
373 3 372718 177426 185840 91 372
374 3 372614 177514 185800 91 373
375 3 372534 177578 185720 51 374
376 3 372390 177647 185640 81 375
377 3 372318 177682 185600 81 376
378 3 372118 177762 185560 81 377
379 3 372134 177674 185440 81 378
380 3 372158 177538 185360 81 379
381 3 372190 177730 185320 128 380
382 3 372142 177930 185200 160 381
383 3 372094 178026 185120 160 382
384 3 372022 177962 184920 128 383
385 3 371942 177946 184800 128 384
386 3 371758 177970 184640 32 385
387 3 371598 177890 184560 32 386
388 3 371582 177842 184440 32 387
389 3 371518 177810 184360 32 388
390 3 371446 177682 184240 75 389
391 3 371262 177682 184160 98 390
392 3 371118 177706 184080 86 391
393 3 371038 177570 184040 86 392
394 3 370958 177434 184000 71 393
395 3 370838 177202 183960 51 394
396 3 370726 177090 183920 51 395
397 3 370708 177068 183880 51 396
398 3 370676 177084 183840 51 397
399 3 371078 177706 184000 40 393
400 3 371038 177642 183920 40 399
401 3 370942 177842 183840 40 400
402 3 370702 178050 183760 80 401
403 3 370542 178290 183720 75 402
404 3 370422 178370 183640 75 403
405 3 370430 178530 183560 60 404
406 3 370262 178882 183480 81 405
407 3 370062 179058 183400 81 406
408 3 369766 179514 183360 80 407
409 3 369334 179618 183320 60 408
410 3 369078 179578 183200 98 409
411 3 369057 179733 183160 81 410
412 3 369014 180042 183080 102 411
413 3 368750 180450 182960 102 412
414 3 368902 180642 182920 120 413
415 3 368902 180858 182840 71 414
416 3 368982 180882 182760 71 415
417 3 369030 180882 182680 71 416
418 3 369302 181018 182840 71 415
419 3 369382 181122 182760 71 418
420 3 369558 181202 182720 71 419
421 3 369630 181338 182680 71 420
422 3 369648 181388 182640 71 421
423 3 369712 181456 182600 -1 422
424 3 369748 181508 182560 -1 423
425 3 369928 181712 182480 -1 424
426 3 369956 181808 182400 -1 425
427 3 370016 181864 182360 -1 426
428 3 369988 181912 182280 -1 427
429 3 370080 181968 182200 -1 428
430 3 370140 182080 182160 -1 429
431 3 370168 182140 182120 -1 430
432 3 368430 180210 182960 102 413
433 3 368374 180178 182880 102 432
434 3 368398 180266 182840 102 433
435 3 368886 179378 183120 40 411
436 3 368798 179210 183040 40 435
437 3 368582 178990 183040 80 436
438 3 370990 177394 184120 71 392
439 3 371150 177082 184160 51 438
440 3 371190 176922 184120 51 439
441 3 371286 176762 184040 40 440
442 3 371292 176632 184000 40 441
443 3 371292 176584 183960 40 442
444 3 371288 176540 183920 40 443
445 3 371272 176476 183880 40 444
446 3 371268 176400 183840 40 445
447 3 371292 176320 183800 32 446
448 3 371372 176172 183760 32 447
449 3 371388 176128 183720 32 448
450 3 371376 176092 183680 32 449
451 3 371388 176072 183640 32 450
452 3 371356 176068 183600 32 451
453 3 371372 176060 183560 32 452
454 3 371364 176080 183520 32 453
455 3 371368 176080 183480 32 454
456 3 371380 176072 183440 32 455
457 3 371404 176056 183400 32 456
458 3 371424 176060 183360 32 457
459 3 371480 176052 183320 32 458
460 3 371540 176044 183280 32 459
461 3 371548 176056 183240 32 460
462 3 371616 176068 183200 32 461
463 3 371640 176048 183160 32 462
464 3 371660 176076 183120 32 463
465 3 371688 176080 183080 32 464
466 3 371700 176072 183040 32 465
467 3 371722 176066 183000 32 466
468 3 371718 176054 182960 32 467
469 3 371750 176030 182920 -1 468
470 3 371790 176046 182880 -1 469
471 3 371834 176082 182840 -1 470
472 3 371926 176118 182800 -1 471
473 3 372002 176166 182760 -1 472
474 3 372018 176226 182720 -1 473
475 3 372010 176230 182680 -1 474
476 3 372002 176274 182640 -1 475
477 3 371974 176302 182600 -1 476
478 3 371946 176330 182560 -1 477
479 3 371810 176466 182480 -1 478
480 3 371794 176546 182440 -1 479
481 3 371802 176602 182400 -1 480
482 3 371942 177074 185400 51 380
483 3 371750 176946 185320 51 482
484 3 371616 176868 185280 40 483
485 3 371472 176772 185240 40 484
486 3 371288 176744 185280 32 485
487 3 371244 176760 185320 32 486
488 3 371216 176800 185360 32 487
489 3 371204 176832 185400 32 488
490 3 371160 176860 185440 51 489
491 3 371136 176908 185480 51 490
492 3 371088 176948 185520 51 491
493 3 370724 176908 185520 32 492
494 3 370676 176896 185560 32 493
495 3 370504 176980 185600 32 494
496 3 370464 177036 185640 32 495
497 3 370536 177040 185680 32 496
498 3 370416 177536 185640 32 497
499 3 370248 177908 185680 -1 498
500 3 370000 177912 185640 -1 499
501 3 369708 178100 185600 -1 500
502 3 369624 178168 185640 -1 501
503 3 369716 178008 185520 -1 501
504 3 369704 177952 185480 -1 503
505 3 371784 176744 185160 40 484
506 3 371848 176468 185040 40 505
507 3 372020 176384 185040 40 506
508 3 372068 176368 185080 71 507
509 3 372096 176348 185120 71 508
510 3 372168 176352 185200 71 509
511 3 372396 176280 185280 60 510
512 3 372544 176252 185320 60 511
513 3 372596 176140 185360 60 512
514 3 372712 176076 185400 40 513
515 3 372775 176086 185440 40 514
516 3 372816 176096 185480 40 515
517 3 372856 176056 185520 40 516
518 3 372864 176064 185560 40 517
519 3 372834 176078 185600 40 518
520 3 372798 176114 185640 40 519
521 3 372778 176142 185680 40 520
522 3 372750 176194 185720 40 521
523 3 372774 176218 185760 40 522
524 3 372790 176218 185800 40 523
525 3 372802 176234 185840 40 524
526 3 372810 176230 185880 40 525
527 3 373034 176102 185920 40 526
528 3 373054 176102 185960 40 527
529 3 372994 176146 186000 40 528
530 3 371730 176334 184960 51 506
531 3 371674 176174 184880 40 530
532 3 371674 176066 184800 40 531
533 3 371666 176014 184720 32 532
534 3 371660 175976 184640 32 533
535 3 371640 175928 184600 32 534
536 3 371648 175904 184560 32 535
537 3 371632 175844 184520 32 536
538 3 371596 175792 184480 32 537
539 3 371572 175772 184440 32 538
540 3 371568 175724 184400 32 539
541 3 371516 175640 184360 32 540
542 3 371464 175368 184360 32 541
543 3 371556 175156 184360 32 542
544 3 371608 175164 184400 32 543
545 3 371692 175156 184440 32 544
546 3 371776 175124 184480 32 545
547 3 371724 175140 184520 32 546
548 3 371468 175528 184320 32 541
549 3 371460 175556 184280 32 548
550 3 371436 175592 184240 32 549
551 3 371424 175576 184200 32 550
552 3 371412 175584 184160 32 551
553 3 371376 175564 184120 32 552
554 3 371328 175544 184080 32 553
555 3 371300 175540 184040 32 554
556 3 371272 175500 184000 32 555
557 3 371252 175488 183960 32 556
558 3 371208 175484 183920 32 557
559 3 371180 175488 183880 32 558
560 3 371152 175500 183840 32 559
561 3 371116 175456 183800 32 560
562 3 371104 175432 183760 32 561
563 3 371100 175372 183680 32 562
564 3 371084 175348 183600 32 563
565 3 370996 175280 183520 -1 564
566 3 370908 175160 183440 -1 565
567 3 370820 175144 183360 -1 566
568 3 370772 175172 183320 -1 567
569 3 370592 175144 183240 -1 568
570 3 370512 175144 183160 -1 569
571 3 370548 175192 183120 -1 570
572 3 370520 175164 183080 -1 571
573 3 370520 175100 183040 -1 572
574 3 370424 174824 183080 -1 573
575 3 370376 174808 183120 -1 574
576 3 370320 174752 183160 -1 575
577 3 370288 174708 183200 -1 576
578 3 370572 175068 183000 -1 573
579 3 370536 174908 182960 -1 578
580 3 370520 174856 182920 -1 579
581 3 370500 174856 182880 -1 580
582 3 370484 174856 182840 -1 581
583 3 370496 174872 182800 -1 582
584 3 370488 174848 182760 -1 583
585 3 370488 174824 182720 -1 584
586 3 370508 174816 182680 -1 585
587 3 370544 174800 182640 -1 586
588 3 370576 174800 182600 -1 587
589 3 370576 174800 182560 -1 588
590 3 370572 174804 182520 -1 589
591 3 370336 175032 183200 -1 570
592 3 370208 174984 183240 -1 591
593 3 372174 177800 185640 81 376
594 3 372130 177912 185640 81 593
595 3 372190 177976 185640 81 594
596 3 372166 177998 185680 81 595
597 3 372166 178118 185760 81 596
598 3 372198 178254 185840 128 597
599 3 372234 178330 185920 81 598
600 3 372218 178434 186000 81 599
601 3 372198 178520 186080 -1 600
602 3 372134 178588 186120 -1 601
603 3 371982 178756 186160 -1 602
604 3 371970 178832 186200 -1 603
605 3 371970 178928 186240 -1 604
606 3 371994 179032 186280 -1 605
607 3 371982 179056 186320 -1 606
608 3 372030 179084 186360 -1 607
609 3 372026 179116 186400 -1 608
610 3 372078 179204 186440 -1 609
611 3 372074 179192 186480 -1 610
612 3 372118 179256 186560 -1 611
613 3 372078 179424 186640 -1 612
614 3 372058 179456 186680 -1 613
615 3 371970 179572 186720 -1 614
616 3 371998 179380 186800 -1 615
617 3 372018 179396 186840 -1 616
618 3 372018 179380 186880 -1 617
619 3 372006 179360 186920 -1 618
620 3 371998 179332 186960 -1 619
621 3 372010 179356 187000 -1 620
622 3 372018 179368 187040 -1 621
623 3 371994 179336 187080 -1 622
624 3 371978 179332 187120 -1 623
625 3 371978 179332 187160 -1 624
626 3 371942 179300 187200 -1 625
627 3 371926 179220 187240 -1 626
628 3 371918 179224 187280 -1 627
629 3 371914 179140 187320 -1 628
630 3 371918 179128 187360 -1 629
631 3 371966 179084 187400 -1 630
632 3 371982 179100 187440 -1 631
633 3 372030 179132 187480 -1 632
634 3 372126 179136 187520 -1 633
635 3 372434 178816 187560 -1 634
636 3 372402 178804 187640 -1 635
637 3 372366 178844 187680 -1 636
638 3 372286 178880 187760 -1 637
639 3 372234 178908 187800 -1 638
640 3 372174 178944 187840 -1 639
641 3 372130 178986 187880 -1 640
642 3 372198 178954 187960 -1 641
643 3 372206 178954 188000 -1 642
644 3 371930 179680 186760 -1 615
645 3 371862 179840 186800 -1 644
646 3 371818 179932 186840 -1 645
647 3 371782 179932 186880 -1 646
648 3 371706 180004 186920 -1 647
649 3 371626 180072 186960 -1 648
650 3 371598 180164 187000 -1 649
651 3 371586 180216 187040 -1 650
652 3 371578 180308 187080 -1 651
653 3 371598 180260 187120 -1 652
654 3 371594 180320 187160 -1 653
655 3 371638 180340 187200 -1 654
656 3 371482 180420 187240 -1 655
657 3 371482 180408 187280 -1 656
658 3 371454 180456 187320 -1 657
659 3 371438 180508 187360 -1 658
660 3 371790 180636 187440 -1 659
661 3 371858 180644 187480 -1 660
662 3 372042 180868 187480 -1 661
663 3 372038 180900 187560 -1 662
664 3 371438 180828 187400 -1 659
665 3 371442 180968 187360 -1 664
666 3 371290 181068 187320 -1 665
667 3 371274 181096 187280 -1 666
668 3 371170 181132 187240 -1 667
669 3 370994 181252 187280 -1 668
670 3 370978 181336 187360 -1 669
671 3 370986 181384 187400 -1 670
672 3 371198 181556 187360 -1 671
673 3 371218 181572 187320 -1 672
674 3 371674 181612 187280 -1 673
675 3 371890 181672 187280 -1 674
676 3 371946 181668 187240 -1 675
677 3 371998 181700 187200 -1 676
678 3 372130 181824 187160 -1 677
679 3 372186 181872 187120 -1 678
680 3 372222 181964 187080 -1 679
681 3 372258 181980 187040 -1 680
682 3 372282 182012 187000 -1 681
683 3 372290 182032 186960 -1 682
684 3 370994 181612 187320 -1 673
685 3 370998 181624 187280 -1 684
686 3 370986 181664 187240 -1 685
687 3 370986 181688 187200 -1 686
688 3 371610 181048 187320 -1 665
689 3 373038 176706 185760 32 371
690 3 373022 176522 185680 75 689
691 3 373078 176442 185600 40 690
692 3 373102 176346 185520 40 691
693 3 373102 176250 185440 40 692
694 3 373134 176186 185360 40 693
695 3 373158 176050 185240 40 694
696 3 373286 176034 185120 40 695
697 3 373406 176114 185080 40 696
698 3 373486 176026 185000 40 697
699 3 373918 175770 187080 40 357
700 3 373670 175682 187040 64 699
701 3 373334 175858 187000 64 700
702 3 373014 175954 186920 64 701
703 3 372876 176012 186880 64 702
704 3 372764 176072 186840 -1 703
705 3 372636 176076 186800 -1 704
706 3 372424 176136 186760 -1 705
707 3 372244 176204 186720 -1 706
708 3 372096 176168 186680 -1 707
709 3 372072 176140 186640 -1 708
710 3 372000 176032 186600 -1 709
711 3 371992 175920 186560 -1 710
712 3 371992 175920 186520 -1 711
713 3 371980 175924 186480 -1 712
714 3 372052 175956 186400 -1 713
715 3 372016 175980 186360 -1 714
716 3 371988 175988 186320 -1 715
717 3 371988 175964 186280 -1 716
718 3 371976 175944 186240 -1 717
719 3 371952 175900 186200 -1 718
720 3 371928 175828 186160 -1 719
721 3 371908 175780 186120 -1 720
722 3 371884 175748 186080 -1 721
723 3 371852 175708 186000 -1 722
724 3 371814 175730 185960 71 723
725 3 371790 175710 185920 71 724
726 3 371722 175678 185880 71 725
727 3 371694 175702 185840 71 726
728 3 371646 175678 185800 71 727
729 3 371590 175674 185760 71 728
730 3 371530 175642 185720 40 729
731 3 371446 175590 185680 -1 730
732 3 371354 175570 185640 -1 731
733 3 371318 175526 185600 -1 732
734 3 371306 175530 185560 40 733
735 3 371238 175534 185520 40 734
736 3 371218 175526 185480 40 735
737 3 371170 175510 185440 32 736
738 3 371122 175470 185400 32 737
739 3 371118 175446 185360 32 738
740 3 371102 175410 185320 32 739
741 3 371062 175362 185280 -1 740
742 3 371022 175382 185240 -1 741
743 3 370970 175362 185200 -1 742
744 3 370982 175354 185160 -1 743
745 3 370990 175334 185120 -1 744
746 3 370966 175318 185080 -1 745
747 3 370986 175298 185040 -1 746
748 3 371034 175254 185000 32 747
749 3 371034 175234 184960 -1 748
750 3 371106 175222 184920 32 749
751 3 371210 175166 184880 32 750
752 3 371182 175162 184840 32 751
753 3 371070 175118 184800 -1 752
754 3 370990 175074 184760 -1 753
755 3 370830 175002 184720 -1 754
756 3 370726 174974 184680 -1 755
757 3 370274 174994 184680 -1 756
758 3 369754 174978 184680 -1 757
759 3 369646 174822 184680 -1 758
760 3 369570 174822 184720 -1 759
761 3 369518 174838 184760 -1 760
762 3 369514 174886 184800 -1 761
763 3 369494 174910 184840 -1 762
764 3 369470 174962 184880 -1 763
765 3 369518 175030 184920 -1 764
766 3 369490 175034 184960 -1 765
767 3 369474 175034 185000 -1 766
768 3 369460 175012 185040 -1 767
769 3 369436 175044 185080 -1 768
770 3 369666 175290 184720 -1 758
771 3 369540 175336 184680 -1 770
772 3 369344 175392 184640 -1 771
773 3 369336 175368 184600 -1 772
774 3 369328 175328 184560 -1 773
775 3 369300 175308 184520 -1 774
776 3 369352 175252 184480 -1 775
777 3 369360 175228 184440 -1 776
778 3 372040 175744 186600 -1 711
779 3 372024 175732 186640 -1 778
780 3 374542 175522 187680 51 350
781 3 374134 175266 187640 60 780
782 3 373886 175082 187600 60 781
783 3 373718 175098 187560 51 782
784 3 373542 175082 187480 51 783
785 3 373430 175038 187440 51 784
786 3 373206 175122 187440 40 785
787 3 373046 175146 187400 40 786
788 3 372654 175026 187440 40 787
789 3 372614 174978 187400 40 788
790 3 372366 175002 187360 40 789
791 3 372150 175122 187280 -1 790
792 3 372174 175122 187240 -1 791
793 3 372206 175098 187160 -1 792
794 3 372216 175136 187120 -1 793
795 3 372220 175120 187080 -1 794
796 3 372228 175124 187040 -1 795
797 3 372252 175172 187000 -1 796
798 3 372268 175172 186960 -1 797
799 3 372236 175176 186920 -1 798
800 3 372232 175192 186880 -1 799
801 3 372268 175180 186840 -1 800
802 3 372292 175248 186800 -1 801
803 3 372308 175252 186760 -1 802
804 3 372292 175256 186720 -1 803
805 3 371926 175242 187240 -1 791
806 3 371782 175418 187200 -1 805
807 3 371710 175490 187160 -1 806
808 3 371478 175498 187160 -1 807
809 3 371350 175658 187120 -1 808
810 3 371350 175746 187040 -1 809
811 3 371334 175874 186920 -1 810
812 3 371094 176098 186800 -1 811
813 3 371126 176106 186720 -1 812
814 3 370894 176274 186840 -1 812
815 3 370702 176266 186920 -1 814
816 3 370620 176248 186960 -1 815
817 3 370524 176268 187000 -1 816
818 3 370300 176292 187080 -1 817
819 3 369836 176248 187120 -1 818
820 3 369856 176344 187040 -1 819
821 3 369848 176500 186960 -1 820
822 3 369816 176596 186880 -1 821
823 3 369792 176636 186800 -1 822
824 3 369736 176620 186720 -1 823
825 3 369664 176636 186640 -1 824
826 3 369568 176660 186560 -1 825
827 3 369560 176644 186520 -1 826
828 3 369404 176480 186480 -1 827
829 3 369192 176368 186400 -1 828
830 3 369060 176276 186320 -1 829
831 3 369012 176228 186280 -1 830
832 3 369000 176176 186240 -1 831
833 3 369012 176108 186200 -1 832
834 3 369020 176056 186160 -1 833
835 3 369144 175972 186120 -1 834
836 3 369396 176120 186120 -1 835
837 3 369680 176216 187160 -1 819
838 3 369596 176236 187200 -1 837
839 3 369560 176240 187240 -1 838
840 3 371302 175746 187160 -1 809
841 3 371262 175802 187240 -1 840
842 3 371214 175778 187320 -1 841
843 3 371502 175466 187240 -1 808
844 3 373318 174994 187400 51 785
845 3 372974 174938 187440 40 844
846 3 377270 175672 189760 81 269
847 3 377114 175796 189800 60 846
848 3 376846 176332 189800 64 847
849 3 376795 176391 189920 64 848
850 3 376777 176369 190000 64 849
851 3 376877 176253 190080 75 850
852 3 376893 176233 190200 75 851
853 3 376921 176273 190320 156 852
854 3 376932 176276 190360 156 853
855 3 376953 176281 190440 156 854
856 3 377057 176277 190560 156 855
857 3 377247 176315 190640 202 856
858 3 377285 176317 190720 202 857
859 3 377253 176310 190760 202 858
860 3 377189 176297 190840 178 859
861 3 377154 176276 190920 108 860
862 3 377137 176265 190960 108 861
863 3 377192 176285 191040 108 862
864 3 377269 176329 191120 108 863
865 3 377249 176285 191200 91 864
866 3 377213 176217 191320 91 865
867 3 376937 176281 191400 64 866
868 3 376909 176121 191480 64 867
869 3 376861 176029 191560 64 868
870 3 376829 175957 191640 64 869
871 3 376893 175981 191720 64 870
872 3 376945 175997 191800 64 871
873 3 376613 175901 191800 64 872
874 3 376613 175889 191920 64 873
875 3 377153 176017 191880 64 872
876 3 377245 176065 191960 64 875
877 3 377361 176097 192040 64 876
878 3 377453 175977 192080 64 877
879 3 377659 176039 192160 64 878
880 3 377967 176011 192160 -1 879
881 3 378075 176011 192120 -1 880
882 3 378387 175951 192040 -1 881
883 3 378511 175991 192000 -1 882
884 3 378639 176027 191960 -1 883
885 3 378723 176015 191920 -1 884
886 3 378847 175979 191880 -1 885
887 3 378931 175939 191840 -1 886
888 3 379011 175851 191800 -1 887
889 3 379459 175563 191800 -1 888
890 3 379471 175543 191720 -1 889
891 3 379495 175503 191680 -1 890
892 3 379447 175467 191840 -1 889
893 3 377431 175823 192000 64 878
894 3 377319 175695 191960 64 893
895 3 377119 175707 191960 64 894
896 3 377071 175739 192000 64 895
897 3 376983 175799 192080 64 896
898 3 376871 175771 192120 64 897
899 3 376575 175731 192200 51 898
900 3 376515 175735 192240 51 899
901 3 376463 175739 192280 51 900
902 3 378007 176855 190960 91 862
903 3 378335 176967 190920 45 902
904 3 378323 176995 190880 45 903
905 3 378351 177267 190880 64 904
906 3 378327 177307 190840 64 905
907 3 378287 177327 190760 64 906
908 3 378291 177399 190680 45 907
909 3 378287 177431 190600 45 908
910 3 378311 177487 190520 45 909
911 3 378267 177527 190440 51 910
912 3 378187 177707 190360 64 911
913 3 378123 177747 190320 64 912
914 3 378063 178087 190240 51 913
915 3 378063 178203 190160 51 914
916 3 378099 178303 190080 51 915
917 3 378151 178467 190000 64 916
918 3 378175 178479 189960 64 917
919 3 378151 178511 189880 64 918
920 3 378255 178575 189800 32 919
921 3 378279 178643 189720 32 920
922 3 378183 178959 189680 45 921
923 3 378163 179015 189640 45 922
924 3 378091 179315 189600 60 923
925 3 378099 179411 189520 60 924
926 3 377987 179587 189440 32 925
927 3 377987 179791 189480 32 926
928 3 378203 179943 189440 32 927
929 3 378267 179987 189400 32 928
930 3 378283 180027 189320 45 929
931 3 378327 180063 189240 45 930
932 3 378399 180107 189160 32 931
933 3 378403 180119 189080 32 932
934 3 378451 180251 189000 32 933
935 3 378459 180259 188920 32 934
936 3 378443 180311 188840 32 935
937 3 378459 180387 188800 32 936
938 3 378395 180743 188760 32 937
939 3 378279 180943 188720 32 938
940 3 378223 181035 188680 -1 939
941 3 378199 181107 188640 -1 940
942 3 378147 181367 188600 -1 941
943 3 378099 181555 188560 -1 942
944 3 378027 181663 188480 -1 943
945 3 377995 181871 188440 -1 944
946 3 378011 182059 188400 -1 945
947 3 378047 182167 188440 -1 946
948 3 377975 182279 188520 -1 947
949 3 377971 182447 188560 -1 948
950 3 377835 182583 188640 -1 949
951 3 377803 182667 188680 -1 950
952 3 378231 181775 188480 -1 944
953 3 378235 181811 188400 -1 952
954 3 378343 181871 188320 -1 953
955 3 378315 181915 188240 -1 954
956 3 378319 181959 188160 -1 955
957 3 378291 182007 188080 -1 956
958 3 378343 182015 188000 -1 957
959 3 378327 182023 187960 -1 958
960 3 378259 178695 189600 32 921
961 3 378303 178771 189560 32 960
962 3 378355 178767 189520 32 961
963 3 378339 178795 189480 32 962
964 3 378339 178763 189400 32 963
965 3 378303 178743 189320 32 964
966 3 378399 176891 190920 45 903
967 3 378039 176831 190840 91 902
968 3 378107 176759 190760 91 967
969 3 378139 176735 190720 91 968
970 3 376815 175673 190920 40 861
971 3 376839 175545 190880 40 970
972 3 376747 175357 190840 40 971
973 3 376767 175341 190800 40 972
974 3 376751 175269 190760 71 973
975 3 376787 175185 190680 71 974
976 3 376819 175021 190640 51 975
977 3 376807 174933 190600 51 976
978 3 376787 174821 190520 32 977
979 3 376915 174685 190480 32 978
980 3 376963 174681 190440 32 979
981 3 376931 174517 190400 86 980
982 3 377011 174445 190320 86 981
983 3 377287 174025 190320 60 982
984 3 377351 173921 190280 75 983
985 3 377323 174185 190200 60 984
986 3 377327 174241 190120 60 985
987 3 377411 173761 190320 75 984
988 3 377447 173697 190400 64 987
989 3 377439 173681 190440 64 988
990 3 377447 173633 190520 64 989
991 3 377511 173565 190560 64 990
992 3 377499 173465 190600 64 991
993 3 377495 173449 190640 64 992
994 3 377511 173401 190680 51 993
995 3 377767 173245 190680 51 994
996 3 377735 173241 190720 51 995
997 3 377771 173197 190760 51 996
998 3 377795 173233 190800 51 997
999 3 377748 173332 190840 51 998
1000 3 376571 176609 190760 186 859
1001 3 376431 176897 190760 32 1000
1002 3 376419 176949 190800 32 1001
1003 3 376455 177101 190840 51 1002
1004 3 376395 177221 190800 51 1003
1005 3 376367 177261 190760 71 1004
1006 3 376299 177309 190720 71 1005
1007 3 376291 177461 190680 71 1006
1008 3 376295 177425 190640 71 1007
1009 3 376235 177401 190560 71 1008
1010 3 376155 176861 190920 102 1001
1011 3 375799 176789 191000 64 1010
1012 3 375675 176837 191080 71 1011
1013 3 375563 176889 191120 71 1012
1014 3 375371 176869 191160 71 1013
1015 3 375323 176845 191200 71 1014
1016 3 375335 176861 191240 71 1015
1017 3 376311 176901 191040 71 1010
1018 3 376339 176893 191080 71 1017
1019 3 376343 176949 191160 71 1018
1020 3 376287 176917 191240 45 1019
1021 3 376267 176949 191280 45 1020
1022 3 376099 177033 191280 45 1021
1023 3 376251 176713 191280 71 1021
1024 3 376279 176669 191320 71 1023
1025 3 376263 176609 191360 71 1024
1026 3 376271 176549 191400 45 1025
1027 3 376147 176505 191440 45 1026
1028 3 376007 176461 191480 64 1027
1029 3 375967 176453 191520 71 1028
1030 3 376275 177013 191400 45 1021
1031 3 376435 176993 191520 32 1030
1032 3 376415 177009 191600 32 1031
1033 3 376327 177133 191720 32 1032
1034 3 376339 177109 191800 71 1033
1035 3 376375 177117 191880 71 1034
1036 3 376339 177113 191960 71 1035
1037 3 376327 177101 192000 71 1036
1038 3 376319 177021 192080 71 1037
1039 3 376307 177025 192160 71 1038
1040 3 376207 177029 192240 71 1039
1041 3 376199 176949 192320 80 1040
1042 3 376347 176481 192320 51 1041
1043 3 376135 176957 192440 80 1041
1044 3 375967 177097 192440 80 1043
1045 3 375903 177165 192520 80 1044
1046 3 375823 177225 192600 80 1045
1047 3 375687 177157 192680 80 1046
1048 3 375607 177105 192760 80 1047
1049 3 375635 176985 192880 80 1048
1050 3 375655 176973 192960 80 1049
1051 3 375639 177029 193040 80 1050
1052 3 375647 177133 193160 80 1051
1053 3 375527 177209 193280 -1 1052
1054 3 375475 177241 193400 -1 1053
1055 3 375459 177269 193520 -1 1054
1056 3 375479 177221 193600 -1 1055
1057 3 375543 177217 193720 -1 1056
1058 3 375607 177157 193800 -1 1057
1059 3 375687 177141 193880 -1 1058
1060 3 375707 177117 193920 -1 1059
1061 3 376091 177249 193920 -1 1060
1062 3 376139 177289 193960 -1 1061
1063 3 376219 177389 194000 -1 1062
1064 3 376267 177505 194000 -1 1063
1065 3 376247 177533 193920 -1 1064
1066 3 376255 177657 193840 -1 1065
1067 3 376327 177717 193760 -1 1066
1068 3 376383 177741 193680 -1 1067
1069 3 376415 177753 193600 -1 1068
1070 3 376555 177797 193520 -1 1069
1071 3 376723 177829 193440 -1 1070
1072 3 376827 177809 193520 -1 1071
1073 3 376891 177781 193600 -1 1072
1074 3 377023 177737 193680 -1 1073
1075 3 377115 177761 193760 -1 1074
1076 3 377159 177765 193800 -1 1075
1077 3 376291 177517 194080 -1 1064
1078 3 376363 177481 194160 -1 1077
1079 3 376403 177525 194280 -1 1078
1080 3 376339 177261 194040 -1 1063
1081 3 376379 177237 194080 -1 1080
1082 3 376451 177241 194120 -1 1081
1083 3 376483 177221 194160 -1 1082
1084 3 376523 177221 194200 -1 1083
1085 3 376507 177197 194240 -1 1084
1086 3 376551 177161 194280 -1 1085
1087 3 375691 177105 193960 -1 1060
1088 3 375667 176997 194040 -1 1087
1089 3 375671 176937 194120 -1 1088
1090 3 375687 176897 194160 -1 1089
1091 3 375695 176825 194200 -1 1090
1092 3 375687 176769 194240 -1 1091
1093 3 375731 176725 194320 -1 1092
1094 3 375711 176713 194400 -1 1093
1095 3 375719 176681 194480 -1 1094
1096 3 375767 176693 194560 -1 1095
1097 3 375759 176693 194600 -1 1096
1098 3 375771 176665 194680 -1 1097
1099 3 375811 176657 194760 -1 1098
1100 3 375814 176618 194800 -1 1099
1101 3 375809 176539 194840 -1 1100
1102 3 375803 176519 194880 -1 1101
1103 3 376307 177197 191680 32 1033
1104 3 376283 177265 191640 32 1103
1105 3 376287 177333 191600 32 1104
1106 3 376155 177389 191560 32 1105
1107 3 376127 177409 191520 32 1106
1108 3 376135 177405 191440 32 1107
1109 3 376091 177429 191360 45 1108
1110 3 378035 176459 190640 96 857
1111 3 378111 176467 190560 91 1110
1112 3 378135 176483 190520 91 1111
1113 3 376271 176801 190000 51 850
1114 3 376259 176869 189960 51 1113
1115 3 376287 176913 189920 51 1114
1116 3 376327 176969 189880 51 1115
1117 3 376339 176989 189840 51 1116
1118 3 376323 177001 189800 51 1117
1119 3 376327 177069 189760 75 1118
1120 3 376351 177097 189720 75 1119
1121 3 376339 177129 189680 75 1120
1122 3 376315 177193 189640 75 1121
1123 3 376319 177209 189600 98 1122
1124 3 376287 177245 189560 98 1123
1125 3 376251 177345 189520 98 1124
1126 3 376231 177357 189480 98 1125
1127 3 376155 177681 189480 51 1126
1128 3 376115 177729 189560 60 1127
1129 3 376095 177769 189600 60 1128
1130 3 376051 177829 189640 60 1129
1131 3 376047 177945 189680 60 1130
1132 3 376115 177977 189720 60 1131
1133 3 376123 177997 189760 60 1132
1134 3 376115 178009 189800 60 1133
1135 3 376111 178025 189840 60 1134
1136 3 377238 175234 189920 104 268
1137 3 378742 174762 190520 102 261
1138 3 379194 174804 190520 102 1137
1139 3 379454 174840 190600 -1 1138
1140 3 379514 174864 190640 -1 1139
1141 3 379538 174876 190680 -1 1140
1142 3 379574 174916 190760 -1 1141
1143 3 379622 174972 190800 -1 1142
1144 3 379638 174948 190840 -1 1143
1145 3 379634 174960 190880 -1 1144
1146 3 379642 174980 190920 -1 1145
1147 3 379642 174968 190960 -1 1146
1148 3 379642 174980 191000 -1 1147
1149 3 379650 174996 191040 -1 1148
1150 3 378238 174437 191400 86 255
1151 3 378162 174787 191440 32 1150
1152 3 379810 173356 192280 101 230
1153 3 379594 173304 192440 101 1152
1154 3 379542 173286 192480 101 1153
1155 3 379486 173282 192520 101 1154
1156 3 379434 173246 192560 75 1155
1157 3 379390 173218 192600 75 1156
1158 3 379250 173110 192640 75 1157
1159 3 379202 173094 192680 75 1158
1160 3 379138 173062 192760 75 1159
1161 3 379102 173050 192840 -1 1160
1162 3 379094 173006 192880 -1 1161
1163 3 379186 172894 192880 -1 1162
1164 3 378918 172954 192920 -1 1162
1165 3 378898 172946 192960 -1 1164
1166 3 378898 172898 193000 -1 1165
1167 3 380310 172698 192760 90 222
1168 3 382222 171082 192880 96 218
1169 3 382262 170866 192800 96 1168
1170 3 382486 170578 192720 234 1169
1171 3 382662 170458 192760 234 1170
1172 3 382646 170282 192800 309 1171
1173 3 382598 170418 192840 234 1172
1174 3 382590 170362 192920 234 1173
1175 3 382590 170338 193040 326 1174
1176 3 382518 170162 193120 326 1175
1177 3 382486 170146 193200 326 1176
1178 3 382622 170210 192760 309 1172
1179 3 382614 170154 192840 -1 1172
1180 3 382614 170130 192920 -1 1179
1181 3 382660 170160 193000 326 1180
1182 3 382668 170128 193040 326 1181
1183 3 382660 170080 193080 326 1182
1184 3 382544 169852 193120 -1 1183
1185 3 382480 169788 193160 -1 1184
1186 3 382412 169728 193200 -1 1185
1187 3 382388 169688 193240 -1 1186
1188 3 382302 170306 192680 -1 1170
1189 3 382262 170122 192680 -1 1188
1190 3 384045 169486 193680 277 213
1191 3 384300 169390 193840 237 1190
1192 3 383836 169870 193880 204 1191
1193 3 383512 169846 194080 204 1192
1194 3 383424 169782 194120 204 1193
1195 3 383368 169558 194240 204 1194
1196 3 383088 169430 194360 204 1195
1197 3 382808 169398 194400 204 1196
1198 3 383232 169670 194480 204 1197
1199 3 383344 169790 194600 204 1198
1200 3 383520 169894 194680 204 1199
1201 3 383608 169966 194760 178 1200
1202 3 383584 169982 194840 178 1201
1203 3 383592 170046 194960 178 1202
1204 3 382512 169510 194440 -1 1197
1205 3 382288 169638 194400 -1 1204
1206 3 382432 169974 194440 209 1205
1207 3 382560 169510 194520 -1 1204
1208 3 382624 169582 194600 178 1207
1209 3 382784 169718 194680 178 1208
1210 3 382834 169728 194720 178 1209
1211 3 382816 169286 194120 204 1194
1212 3 382744 169142 194080 244 1211
1213 3 382856 169054 194000 244 1212
1214 3 382992 168998 193920 244 1213
1215 3 384352 170478 194120 -1 1194
1216 3 384520 170582 194240 -1 1215
1217 3 384486 170600 194280 -1 1216
1218 3 384486 170588 194320 -1 1217
1219 3 384478 170624 194360 -1 1218
1220 3 384490 170640 194400 -1 1219
1221 3 384530 170644 194440 -1 1220
1222 3 384326 170648 194480 -1 1221
1223 3 384258 170656 194520 -1 1222
1224 3 384206 170640 194560 -1 1223
1225 3 384090 170604 194600 -1 1224
1226 3 384150 170580 194720 -1 1225
1227 3 384146 170588 194760 -1 1226
1228 3 384138 170552 194840 -1 1227
1229 3 384150 170520 194880 -1 1228
1230 3 384114 170488 194920 -1 1229
1231 3 384150 170448 194960 -1 1230
1232 3 384126 170408 195000 -1 1231
1233 3 384158 170396 195040 -1 1232
1234 3 384170 170416 195120 -1 1233
1235 3 384170 170412 195200 -1 1234
1236 3 384202 170456 195280 -1 1235
1237 3 384278 170524 195360 -1 1236
1238 3 384306 170536 195440 -1 1237
1239 3 384402 170584 195520 -1 1238
1240 3 384426 170624 195600 -1 1239
1241 3 384410 170812 195680 -1 1240
1242 3 384454 170636 195760 -1 1241
1243 3 384442 170656 195800 -1 1242
1244 3 384450 170644 195840 -1 1243
1245 3 384470 170632 195880 -1 1244
1246 3 384450 170640 195960 -1 1245
1247 3 384422 170860 196040 -1 1246
1248 3 384406 171168 196000 -1 1247
1249 3 384370 171300 195960 -1 1248
1250 3 384402 171388 195920 -1 1249
1251 3 384402 171372 195880 -1 1250
1252 3 384434 171388 195800 -1 1251
1253 3 384414 171456 195760 -1 1252
1254 3 384338 171526 195720 -1 1253
1255 3 384334 171558 195680 -1 1254
1256 3 384270 171594 195640 -1 1255
1257 3 384250 171598 195600 -1 1256
1258 3 384218 171566 195560 -1 1257
1259 3 384198 171554 195520 -1 1258
1260 3 384198 171554 195480 -1 1259
1261 3 384178 171534 195440 -1 1260
1262 3 384206 171490 195400 -1 1261
1263 3 384366 171372 195680 -1 1241
1264 3 384350 171474 195640 -1 1263
1265 3 384342 171522 195600 -1 1264
1266 3 384314 171510 195560 -1 1265
1267 3 384322 171546 195520 -1 1266
1268 3 384342 171562 195480 -1 1267
1269 3 384330 171566 195440 -1 1268
1270 3 384294 171558 195400 -1 1269
1271 3 383974 170640 194640 -1 1225
1272 3 383650 170740 194680 209 1271
1273 3 383518 170752 194640 224 1272
1274 3 383498 170768 194600 224 1273
1275 3 383422 170728 194560 224 1274
1276 3 383390 170672 194520 224 1275
1277 3 383362 170652 194480 224 1276
1278 3 383302 170724 194440 224 1277
1279 3 383334 170812 194400 224 1278
1280 3 383338 170872 194360 245 1279
1281 3 383362 170936 194320 245 1280
1282 3 383378 170976 194280 245 1281
1283 3 383454 171000 194240 245 1282
1284 3 383526 171012 194200 245 1283
1285 3 383574 171060 194160 245 1284
1286 3 383574 171096 194120 245 1285
1287 3 383750 170680 194760 -1 1272
1288 3 383730 170652 194840 -1 1287
1289 3 383674 170604 194880 -1 1288
1290 3 383618 170576 194960 -1 1289
1291 3 383580 169014 193840 277 1191
1292 3 383428 169046 193800 277 1291
1293 3 383436 169094 193720 277 1292
1294 3 383484 169106 193600 277 1293
1295 3 383552 169134 193520 277 1294
1296 3 383608 169202 193400 277 1295
1297 3 383636 169186 193320 277 1296
1298 3 382816 169110 193880 244 1291
1299 3 382536 169234 193840 -1 1298
1300 3 382432 169326 193760 -1 1299
1301 3 382340 169334 193720 -1 1300
1302 3 382360 169422 193640 -1 1301
1303 3 382280 169418 193520 -1 1302
1304 3 382276 169322 193400 -1 1303
1305 3 385033 168437 193920 353 1191
1306 3 385837 167438 194080 339 1305
1307 3 385685 167470 194240 315 1306
1308 3 385453 167630 194360 237 1307
1309 3 384957 167174 194360 120 1308
1310 3 384381 166030 194400 81 1309
1311 3 384141 165894 194320 60 1310
1312 3 383909 165974 194240 96 1311
1313 3 383829 166022 194160 96 1312
1314 3 383693 166030 194040 60 1313
1315 3 383477 165974 193960 60 1314
1316 3 383389 165886 193840 32 1315
1317 3 383245 165838 193800 64 1316
1318 3 383085 165790 193720 60 1317
1319 3 382573 165862 193680 81 1318
1320 3 382589 165662 193640 81 1319
1321 3 382661 165614 193600 81 1320
1322 3 382285 165998 193640 208 1319
1323 3 382373 166078 193560 208 1322
1324 3 382381 166102 193440 208 1323
1325 3 382397 166102 193320 208 1324
1326 3 382381 166174 193200 208 1325
1327 3 382357 166270 193120 208 1326
1328 3 381469 166070 193600 124 1322
1329 3 380959 166016 193440 217 1328
1330 3 381021 165438 193480 273 1329
1331 3 380269 165582 193520 139 1330
1332 3 380085 165566 193600 189 1331
1333 3 379941 165598 193680 189 1332
1334 3 379903 165608 193720 189 1333
1335 3 379891 165636 193760 189 1334
1336 3 379883 165668 193800 139 1335
1337 3 379855 165648 193840 139 1336
1338 3 379795 165624 193880 189 1337
1339 3 379767 165624 193920 189 1338
1340 3 379731 165604 193960 189 1339
1341 3 379743 165588 194000 139 1340
1342 3 379747 165600 194040 139 1341
1343 3 379767 165620 194080 139 1342
1344 3 379743 165612 194120 -1 1343
1345 3 379763 165584 194160 -1 1344
1346 3 381221 165190 193520 164 1330
1347 3 381437 165126 193600 164 1346
1348 3 381533 165126 193680 164 1347
1349 3 381603 165012 193720 86 1348
1350 3 381679 164980 193760 86 1349
1351 3 381719 164952 193800 81 1350
1352 3 381739 164912 193840 81 1351
1353 3 381759 164876 193880 81 1352
1354 3 380821 165894 193360 217 1329
1355 3 380789 165542 193200 273 1354
1356 3 380729 165454 193120 273 1355
1357 3 380533 165406 193000 176 1356
1358 3 380533 165402 192920 176 1357
1359 3 380521 165394 192760 80 1358
1360 3 380493 165390 192640 80 1359
1361 3 380049 165510 192680 98 1360
1362 3 379917 165462 192600 120 1361
1363 3 379857 165398 192520 120 1362
1364 3 379917 165174 192520 86 1363
1365 3 379897 165094 192600 86 1364
1366 3 380001 165002 192640 90 1365
1367 3 379977 164966 192720 90 1366
1368 3 379889 164814 192840 45 1367
1369 3 379849 164802 192920 45 1368
1370 3 379913 164814 193000 45 1369
1371 3 379933 164646 193120 45 1370
1372 3 379889 164590 193240 45 1371
1373 3 379901 164466 193280 60 1372
1374 3 379881 164318 193320 40 1373
1375 3 379709 164138 193360 40 1374
1376 3 379797 164162 193320 40 1375
1377 3 379805 164174 193280 40 1376
1378 3 379577 163950 193400 40 1375
1379 3 379581 163918 193440 40 1378
1380 3 379529 163854 193480 40 1379
1381 3 379465 163830 193560 40 1380
1382 3 379265 163914 193600 40 1381
1383 3 379013 163874 193560 40 1382
1384 3 378821 163802 193480 -1 1383
1385 3 378641 163850 193520 -1 1384
1386 3 378481 163830 193600 -1 1385
1387 3 379261 163938 193680 40 1382
1388 3 379419 163888 193720 40 1387
1389 3 379619 163856 193800 40 1388
1390 3 379635 163852 193840 40 1389
1391 3 379623 163824 193880 40 1390
1392 3 379623 163816 193920 40 1391
1393 3 379595 163784 193960 40 1392
1394 3 379535 163792 194000 40 1393
1395 3 379471 163788 194040 40 1394
1396 3 379419 163808 194080 40 1395
1397 3 379271 163832 194120 -1 1396
1398 3 379115 163836 194160 -1 1397
1399 3 379043 163848 194200 -1 1398
1400 3 379909 164710 192800 45 1368
1401 3 380009 164694 192720 90 1400
1402 3 379997 164626 192640 90 1401
1403 3 380013 164626 192600 90 1402
1404 3 379925 165222 192480 86 1363
1405 3 379735 165314 192360 107 1404
1406 3 379611 165346 192280 96 1405
1407 3 379297 165434 192240 80 1406
1408 3 379029 165450 192200 71 1407
1409 3 378981 165462 192240 71 1408
1410 3 378773 165442 192320 86 1409
1411 3 378437 165442 192320 60 1410
1412 3 378323 165178 192360 81 1411
1413 3 378171 165018 192320 51 1412
1414 3 378019 164942 192240 75 1413
1415 3 377847 164698 192200 81 1414
1416 3 377643 164558 192280 75 1415
1417 3 377399 164554 192320 75 1416
1418 3 377503 164562 192400 75 1417
1419 3 377579 164586 192520 75 1418
1420 3 377779 164546 192560 75 1419
1421 3 377835 164474 192640 75 1420
1422 3 377811 164514 192760 75 1421
1423 3 377647 164358 192800 75 1422
1424 3 377479 164490 192760 75 1423
1425 3 377319 164450 192720 75 1424
1426 3 377619 164254 192840 75 1423
1427 3 377871 164616 192800 75 1422
1428 3 377875 164660 192880 75 1427
1429 3 377799 164810 192960 115 1428
1430 3 377797 164984 193040 120 1429
1431 3 377779 165060 193080 120 1430
1432 3 377475 164674 192560 75 1419
1433 3 377455 164678 192600 75 1432
1434 3 377095 164462 192360 80 1417
1435 3 376975 164494 192440 64 1434
1436 3 376735 164510 192480 45 1435
1437 3 376583 164474 192440 45 1436
1438 3 376411 164434 192360 60 1437
1439 3 376181 164368 192320 80 1438
1440 3 376133 164372 192240 80 1439
1441 3 375941 164360 192200 75 1440
1442 3 375901 164368 192160 75 1441
1443 3 375833 164280 192120 75 1442
1444 3 375765 164220 192080 75 1443
1445 3 375453 164200 192080 75 1444
1446 3 375409 164248 192040 75 1445
1447 3 375013 164224 192040 -1 1446
1448 3 374965 164192 192000 -1 1447
1449 3 374909 164212 191920 -1 1448
1450 3 374841 164256 191840 -1 1449
1451 3 374749 164256 191800 -1 1450
1452 3 374693 164240 191760 -1 1451
1453 3 374685 164240 191720 -1 1452
1454 3 374645 164268 191680 -1 1453
1455 3 374625 164244 191640 -1 1454
1456 3 374525 164172 191560 -1 1455
1457 3 374533 164192 191520 -1 1456
1458 3 377835 164622 192120 81 1415
1459 3 377863 164494 192040 32 1458
1460 3 377915 164370 191960 32 1459
1461 3 377903 164262 191840 71 1460
1462 3 377815 164268 191720 71 1461
1463 3 377655 164292 191560 80 1462
1464 3 377195 164112 191560 128 1463
1465 3 377043 163912 191640 71 1464
1466 3 376895 163576 191720 98 1465
1467 3 376791 163382 191800 81 1466
1468 3 376635 163188 191920 115 1467
1469 3 376595 163106 192040 115 1468
1470 3 376355 163004 192160 81 1469
1471 3 375923 162848 192240 131 1470
1472 3 375919 162770 192400 131 1471
1473 3 376303 162532 192360 45 1472
1474 3 376459 162344 192280 45 1473
1475 3 376519 162294 192240 45 1474
1476 3 376607 162226 192200 51 1475
1477 3 376711 162186 192160 51 1476
1478 3 376851 162034 192120 51 1477
1479 3 376895 161986 192080 51 1478
1480 3 376899 161950 192040 51 1479
1481 3 376915 161906 192000 51 1480
1482 3 376875 161798 191960 102 1481
1483 3 376903 161802 191920 102 1482
1484 3 376879 161774 191880 102 1483
1485 3 376899 161762 191840 64 1484
1486 3 376891 161730 191800 64 1485
1487 3 376867 161730 191760 64 1486
1488 3 376819 161738 191720 64 1487
1489 3 376775 161750 191680 64 1488
1490 3 376771 161786 191640 64 1489
1491 3 376731 161814 191600 64 1490
1492 3 376379 162538 192400 45 1473
1493 3 376335 162612 192480 45 1492
1494 3 376339 162600 192520 45 1493
1495 3 376411 162580 192560 45 1494
1496 3 376507 162588 192600 45 1495
1497 3 376555 162568 192640 45 1496
1498 3 376523 162580 192680 45 1497
1499 3 375783 162826 192480 120 1472
1500 3 375603 162982 192560 81 1499
1501 3 375519 162952 192680 81 1500
1502 3 375607 162928 192840 60 1501
1503 3 375839 162948 192960 122 1502
1504 3 375907 162918 193120 122 1503
1505 3 376671 162986 193160 80 1504
1506 3 376727 162834 193200 80 1505
1507 3 376675 162674 193240 80 1506
1508 3 376663 162632 193280 80 1507
1509 3 376843 163030 193200 107 1505
1510 3 377039 163050 193280 107 1509
1511 3 377307 162938 193400 90 1510
1512 3 377415 162920 193440 90 1511
1513 3 377503 162904 193520 90 1512
1514 3 376975 163072 193120 107 1510
1515 3 377027 163168 193080 107 1514
1516 3 376979 163240 193040 107 1515
1517 3 376975 163240 193000 107 1516
1518 3 376907 163272 192960 80 1517
1519 3 376887 163300 192920 80 1518
1520 3 376879 163296 192880 80 1519
1521 3 376881 163324 192840 80 1520
1522 3 376901 163348 192800 80 1521
1523 3 376919 163338 192760 80 1522
1524 3 376951 163314 192680 80 1523
1525 3 376989 163316 192640 80 1524
1526 3 376977 163302 192600 80 1525
1527 3 376985 163304 192560 115 1526
1528 3 377017 163308 192520 115 1527
1529 3 377027 163308 192480 115 1528
1530 3 376999 163290 192440 115 1529
1531 3 376993 163288 192400 115 1530
1532 3 375735 162918 193200 96 1504
1533 3 375543 162826 193320 51 1532
1534 3 375183 162564 193360 86 1533
1535 3 374871 162556 193440 75 1534
1536 3 374799 162532 193560 101 1535
1537 3 374739 162470 193680 101 1536
1538 3 374591 162418 193760 75 1537
1539 3 374563 162410 193800 75 1537
1540 3 374379 162300 193920 90 1539
1541 3 374239 162172 194040 75 1540
1542 3 374127 161952 194160 91 1541
1543 3 374027 161774 194280 91 1542
1544 3 373787 161648 194360 90 1543
1545 3 373599 161592 194440 90 1544
1546 3 373399 161580 194560 71 1545
1547 3 373227 161588 194680 107 1546
1548 3 372927 161638 194760 104 1547
1549 3 372555 161638 194880 80 1548
1550 3 372283 161456 194960 86 1549
1551 3 372139 161372 195080 91 1550
1552 3 371963 161304 195160 91 1551
1553 3 371743 161272 195280 64 1552
1554 3 371487 161200 195400 98 1553
1555 3 371267 161064 195520 71 1554
1556 3 371043 161006 195640 60 1555
1557 3 370855 160888 195760 60 1556
1558 3 370707 160948 195880 51 1557
1559 3 370503 161108 195960 98 1558
1560 3 370279 161104 196040 51 1559
1561 3 370119 161116 196160 51 1560
1562 3 370193 160986 196200 60 1561
1563 3 370267 160856 196240 60 1562
1564 3 370259 160744 196320 51 1563
1565 3 370267 160628 196400 51 1564
1566 3 370299 160530 196480 60 1565
1567 3 370183 160232 196680 75 1566
1568 3 370199 160128 196840 40 1567
1569 3 370283 159896 196920 32 1568
1570 3 370527 159794 197000 45 1569
1571 3 370675 159708 197120 32 1570
1572 3 370623 159752 197280 32 1571
1573 3 370535 159792 197440 32 1572
1574 3 370787 160012 197560 131 1573
1575 3 371003 160156 197640 200 1574
1576 3 371339 160310 197760 210 1575
1577 3 371571 160405 197800 101 1576
1578 3 371803 160500 197840 175 1577
1579 3 372035 160680 197920 122 1578
1580 3 372415 160732 197920 75 1579
1581 3 372493 160706 197960 75 1580
1582 3 372497 160738 198000 75 1581
1583 3 372505 160830 198080 75 1582
1584 3 372557 160926 198120 75 1583
1585 3 372617 161034 198160 75 1584
1586 3 372765 161118 198240 75 1585
1587 3 372849 161202 198320 75 1586
1588 3 372893 161278 198400 -1 1587
1589 3 372917 161358 198440 -1 1588
1590 3 373013 161354 198480 -1 1589
1591 3 373105 161326 198520 -1 1590
1592 3 373205 161394 198600 -1 1591
1593 3 373261 161470 198640 -1 1592
1594 3 373569 161598 198680 -1 1593
1595 3 373701 161734 198720 -1 1594
1596 3 373709 161742 198760 -1 1595
1597 3 373757 161790 198840 -1 1596
1598 3 373757 161966 198880 -1 1597
1599 3 373801 162070 198880 -1 1598
1600 3 373841 162130 198920 -1 1599
1601 3 373861 162146 198960 -1 1600
1602 3 373917 162178 199000 -1 1601
1603 3 373941 162218 199040 -1 1602
1604 3 373997 162246 199080 -1 1603
1605 3 373953 162314 199120 -1 1604
1606 3 373949 162334 199160 -1 1605
1607 3 373949 162346 199200 -1 1606
1608 3 373977 162450 199280 -1 1607
1609 3 373945 162498 199320 -1 1608
1610 3 374009 162598 199360 -1 1609
1611 3 374097 162730 199440 -1 1610
1612 3 374221 162842 199520 -1 1611
1613 3 374329 163022 199600 -1 1612
1614 3 374373 163090 199680 -1 1613
1615 3 374485 163218 199760 -1 1614
1616 3 374525 163250 199800 -1 1615
1617 3 374473 163346 199880 -1 1616
1618 3 374505 163546 199920 -1 1617
1619 3 374525 163538 199960 -1 1618
1620 3 374569 163606 2e+05 -1 1619
1621 3 374701 163718 200040 -1 1620
1622 3 374853 163818 200080 -1 1621
1623 3 374969 163930 200120 -1 1622
1624 3 375057 163994 200160 -1 1623
1625 3 375125 164090 200200 -1 1624
1626 3 375017 164250 200200 -1 1625
1627 3 375197 164446 200280 -1 1626
1628 3 375281 164570 200360 -1 1627
1629 3 375317 164674 200480 -1 1628
1630 3 375221 164866 200520 -1 1629
1631 3 375129 165050 200560 -1 1630
1632 3 375205 165322 200520 -1 1631
1633 3 375265 165366 200480 -1 1632
1634 3 375269 165398 200400 -1 1633
1635 3 375321 165702 200360 -1 1634
1636 3 375357 165862 200400 -1 1635
1637 3 375453 166046 200480 -1 1636
1638 3 375429 166042 200560 -1 1637
1639 3 375389 166070 200640 -1 1638
1640 3 375539 166161 200640 -1 1639
1641 3 375585 166133 200680 -1 1640
1642 3 375587 166097 200720 -1 1641
1643 3 375489 166053 200800 -1 1642
1644 3 375383 166051 200840 -1 1643
1645 3 375267 166007 200880 -1 1644
1646 3 375139 165915 200920 -1 1645
1647 3 375045 165861 200960 -1 1646
1648 3 375001 165825 201000 -1 1647
1649 3 374909 165809 201040 -1 1648
1650 3 374853 165837 201080 -1 1649
1651 3 374805 165897 201120 -1 1650
1652 3 374889 166237 201120 -1 1651
1653 3 374901 166281 201080 -1 1652
1654 3 374897 166333 201040 -1 1653
1655 3 374973 166481 201000 -1 1654
1656 3 374945 166467 200960 -1 1655
1657 3 375017 166543 200920 -1 1656
1658 3 375101 166643 200880 -1 1657
1659 3 375153 166711 200840 -1 1658
1660 3 375181 166763 200800 -1 1659
1661 3 375225 166799 200760 -1 1660
1662 3 375261 166847 200720 -1 1661
1663 3 375305 166883 200680 -1 1662
1664 3 375361 166939 200640 -1 1663
1665 3 375345 166959 200600 -1 1664
1666 3 375369 166967 200560 -1 1665
1667 3 375385 166967 200520 -1 1666
1668 3 375393 166995 200480 -1 1667
1669 3 375377 167011 200400 -1 1668
1670 3 375381 166979 200360 -1 1669
1671 3 375297 166987 200320 -1 1670
1672 3 375317 166971 200280 -1 1671
1673 3 375305 166979 200240 -1 1672
1674 3 375157 166919 200200 -1 1673
1675 3 375105 166871 200160 -1 1674
1676 3 375021 166807 200120 -1 1675
1677 3 374937 166751 200080 -1 1676
1678 3 374845 166727 200040 -1 1677
1679 3 375277 164130 200200 -1 1625
1680 3 372011 160686 198080 122 1579
1681 3 370835 160188 197840 200 1577
1682 3 370835 160140 197920 200 1681
1683 3 370811 160048 197960 131 1682
1684 3 371243 160278 197360 200 1575
1685 3 371299 160320 197320 210 1684
1686 3 370243 159708 197480 81 1573
1687 3 370031 159472 197560 51 1686
1688 3 370047 159380 197680 51 1687
1689 3 370079 159380 197800 81 1688
1690 3 370109 159346 197840 81 1689
1691 3 370089 159314 197920 81 1690
1692 3 370073 159266 197960 81 1691
1693 3 369977 159198 198080 81 1692
1694 3 370005 159134 198160 81 1693
1695 3 370001 158910 198240 -1 1694
1696 3 369985 158758 198320 -1 1695
1697 3 369881 158726 198400 -1 1696
1698 3 369989 158522 198480 -1 1697
1699 3 370133 158334 198560 -1 1698
1700 3 370157 158246 198600 -1 1699
1701 3 370337 158114 198600 -1 1700
1702 3 370349 158070 198640 -1 1701
1703 3 370401 158002 198720 -1 1702
1704 3 370413 157970 198800 -1 1703
1705 3 370425 157962 198840 -1 1704
1706 3 370493 157926 198920 -1 1705
1707 3 370545 157910 199000 -1 1706
1708 3 370649 157790 199080 -1 1707
1709 3 370657 157766 199160 -1 1708
1710 3 370697 157742 199240 -1 1709
1711 3 370745 157658 199320 -1 1710
1712 3 370849 157598 199400 -1 1711
1713 3 370889 157558 199480 -1 1712
1714 3 370945 157486 199560 -1 1713
1715 3 371033 157334 199680 -1 1714
1716 3 371109 157206 199720 -1 1715
1717 3 371137 157066 199760 -1 1716
1718 3 371245 156818 199880 -1 1717
1719 3 371293 156734 199920 -1 1718
1720 3 371401 156590 2e+05 -1 1719
1721 3 371541 156614 200040 -1 1720
1722 3 371621 156654 200080 -1 1721
1723 3 371673 156686 200120 -1 1722
1724 3 371725 156698 200160 -1 1723
1725 3 371817 156746 200200 -1 1724
1726 3 371897 156826 200240 -1 1725
1727 3 371929 156874 200280 -1 1726
1728 3 371993 156954 200320 -1 1727
1729 3 372037 156986 200360 -1 1728
1730 3 372089 157002 200400 -1 1729
1731 3 372117 157062 200480 -1 1730
1732 3 372073 157010 200520 -1 1731
1733 3 372041 156966 200560 -1 1732
1734 3 371985 156890 200640 -1 1733
1735 3 371873 156766 200720 -1 1734
1736 3 371757 156678 200800 -1 1735
1737 3 371701 156586 200840 -1 1736
1738 3 371725 156514 200880 -1 1737
1739 3 370019 161056 196280 80 1562
1740 3 369779 161024 196280 51 1739
1741 3 369563 161086 196240 51 1740
1742 3 369243 161066 196160 51 1741
1743 3 369181 161056 196120 51 1742
1744 3 375743 162784 193360 96 1533
1745 3 375827 162784 193400 122 1744
1746 3 378453 165626 192360 60 1411
1747 3 378473 165734 192440 60 1746
1748 3 378845 165474 192360 86 1410
1749 3 378865 165554 192440 86 1748
1750 3 378865 165666 192520 86 1749
1751 3 378905 165802 192560 86 1750
1752 3 378901 165918 192640 226 1751
1753 3 379365 165558 192280 80 1407
1754 3 381481 164758 193200 81 1355
1755 3 381653 164506 193160 64 1754
1756 3 381593 164418 193080 32 1755
1757 3 381313 164310 193000 32 1756
1758 3 381121 164242 192920 32 1757
1759 3 380917 164018 192800 32 1758
1760 3 380833 163754 192760 -1 1759
1761 3 380713 163696 192720 -1 1760
1762 3 380537 163632 192680 -1 1761
1763 3 380353 163648 192720 -1 1762
1764 3 380329 163636 192760 -1 1763
1765 3 380317 166598 193480 98 1329
1766 3 379853 166694 193520 115 1765
1767 3 379749 166878 193560 115 1766
1768 3 379632 166862 193640 75 1767
1769 3 379222 166928 193720 75 1768
1770 3 378956 167022 193800 137 1769
1771 3 378884 167094 193880 91 1770
1772 3 378638 167152 193920 86 1771
1773 3 378068 167158 193920 71 1772
1774 3 377886 167276 193960 86 1773
1775 3 377802 167328 194040 86 1774
1776 3 377500 167630 194080 91 1775
1777 3 377430 167692 194040 91 1776
1778 3 377306 167820 193960 81 1777
1779 3 377310 167796 193880 81 1778
1780 3 377150 168088 193920 32 1778
1781 3 377042 168176 193840 75 1780
1782 3 376950 168052 193840 32 1781
1783 3 376828 168242 193800 75 1781
1784 3 376716 168518 193760 40 1783
1785 3 376524 168694 193680 64 1784
1786 3 376390 168812 193600 32 1785
1787 3 376316 168906 193560 32 1786
1788 3 376208 168958 193520 32 1787
1789 3 376206 168944 193440 32 1788
1790 3 376082 168940 193360 32 1789
1791 3 376062 168884 193280 32 1790
1792 3 376120 168890 193200 32 1791
1793 3 376048 168906 193120 32 1792
1794 3 376474 169104 193440 32 1789
1795 3 376530 169080 193360 32 1794
1796 3 376570 169088 193280 32 1795
1797 3 376608 169110 193200 32 1796
1798 3 376908 169098 193160 32 1797
1799 3 376914 169240 193120 32 1798
1800 3 376942 169392 193160 32 1799
1801 3 376910 169448 193240 32 1800
1802 3 376984 169126 193080 32 1799
1803 3 377008 169178 193000 32 1802
1804 3 377072 169198 192920 32 1803
1805 3 376806 169280 193080 32 1799
1806 3 376610 169460 193080 32 1805
1807 3 376450 169404 193000 32 1806
1808 3 376352 169414 192960 32 1807
1809 3 376304 169118 193160 32 1797
1810 3 376228 169046 193080 32 1809
1811 3 376164 169018 193040 32 1810
1812 3 376180 168974 193000 32 1811
1813 3 376146 168952 192960 32 1812
1814 3 375948 169054 193520 32 1788
1815 3 375948 169214 193440 32 1814
1816 3 375772 169302 193440 32 1815
1817 3 375718 169312 193480 32 1816
1818 3 375754 169348 193400 32 1816
1819 3 375754 169332 193320 32 1818
1820 3 375814 169312 193240 32 1819
1821 3 375862 169292 193160 32 1820
1822 3 375832 169294 193120 32 1821
1823 3 375864 169282 193000 32 1822
1824 3 375917 169283 192960 32 1823
1825 3 375726 169272 192920 32 1824
1826 3 375702 169268 192840 -1 1825
1827 3 375640 169322 192760 -1 1826
1828 3 375508 169434 192680 -1 1827
1829 3 375530 169524 192600 -1 1828
1830 3 375444 169530 192520 -1 1829
1831 3 375078 169472 192480 -1 1830
1832 3 374980 169478 192400 -1 1831
1833 3 375008 169566 192320 -1 1832
1834 3 375078 169596 192240 -1 1833
1835 3 374976 169730 192160 -1 1834
1836 3 374915 169733 192120 -1 1835
1837 3 374854 169736 192080 -1 1836
1838 3 374834 169724 192040 -1 1837
1839 3 374806 169732 192000 -1 1838
1840 3 374644 169742 191920 -1 1839
1841 3 374578 169716 191840 -1 1840
1842 3 374568 169726 191800 -1 1841
1843 3 374540 169726 191760 -1 1842
1844 3 374512 169726 191720 -1 1843
1845 3 374480 169818 191640 -1 1844
1846 3 374716 169850 191640 -1 1845
1847 3 374792 169818 191680 -1 1846
1848 3 374970 169868 191760 -1 1847
1849 3 375150 169908 191760 -1 1848
1850 3 375234 169884 191720 -1 1849
1851 3 375374 169860 191680 -1 1850
1852 3 375486 169856 191640 -1 1851
1853 3 375538 169880 191600 -1 1852
1854 3 375546 169872 191560 -1 1853
1855 3 375022 169904 191800 -1 1848
1856 3 374404 169856 191560 -1 1845
1857 3 374174 170086 191520 -1 1856
1858 3 374154 170098 191480 -1 1857
1859 3 374138 170062 191400 -1 1858
1860 3 374144 170068 191320 -1 1859
1861 3 374230 170050 191200 -1 1860
1862 3 374322 170002 191120 -1 1861
1863 3 374346 169966 191040 -1 1862
1864 3 374420 169940 191000 -1 1863
1865 3 374764 169796 191000 -1 1863
1866 3 374884 169652 190960 -1 1865
1867 3 374156 169804 191000 -1 1863
1868 3 374122 169762 190920 -1 1867
1869 3 374106 169850 190880 -1 1868
1870 3 374094 170042 190840 -1 1869
1871 3 375970 169284 192920 32 1824
1872 3 376046 169300 192840 32 1871
1873 3 376184 169330 192800 32 1872
1874 3 376450 169460 192760 32 1873
1875 3 376644 169402 192720 32 1874
1876 3 376930 169464 192720 32 1875
1877 3 377064 169470 192680 32 1876
1878 3 376016 169246 193360 32 1815
1879 3 377240 167810 194160 81 1776
1880 3 377152 167782 194200 81 1879
1881 3 377116 167790 194280 51 1880
1882 3 377030 167696 194360 51 1881
1883 3 376992 167638 194440 51 1882
1884 3 376802 167684 194520 64 1883
1885 3 376546 167640 194600 102 1884
1886 3 376144 167286 194640 235 1885
1887 3 375796 167098 194600 226 1886
1888 3 375700 167106 194480 196 1887
1889 3 375628 167050 194400 202 1888
1890 3 376580 166858 194400 45 1889
1891 3 376804 166578 194360 51 1890
1892 3 375256 166910 194320 209 1889
1893 3 375124 166874 194240 197 1892
1894 3 375084 166826 194160 197 1893
1895 3 374336 166694 194120 156 1894
1896 3 374152 166798 194040 140 1895
1897 3 374446 167032 194000 156 1896
1898 3 374502 167112 193960 71 1897
1899 3 374530 167148 193920 71 1898
1900 3 374602 167236 193880 71 1899
1901 3 374650 167296 193840 71 1900
1902 3 374674 167404 193800 71 1901
1903 3 374674 167456 193760 71 1902
1904 3 374694 167540 193720 71 1903
1905 3 374682 167596 193680 71 1904
1906 3 374706 167692 193640 71 1905
1907 3 374694 167864 193600 71 1906
1908 3 374678 167944 193560 71 1907
1909 3 374642 168048 193520 71 1908
1910 3 374618 168116 193480 71 1909
1911 3 374574 168164 193440 71 1910
1912 3 374558 168180 193400 71 1911
1913 3 374546 168200 193360 71 1912
1914 3 374486 168244 193280 71 1913
1915 3 374462 168260 193200 -1 1914
1916 3 374478 168244 193160 -1 1915
1917 3 374438 168252 193120 -1 1916
1918 3 374410 168224 193080 -1 1917
1919 3 374366 168208 193040 -1 1918
1920 3 374310 168200 193000 64 1919
1921 3 374274 168228 192960 -1 1920
1922 3 374086 168428 193000 -1 1921
1923 3 375232 166950 194120 209 1894
1924 3 375400 167086 194040 104 1923
1925 3 375408 167158 194000 104 1924
1926 3 375424 167230 193960 104 1925
1927 3 375432 167238 193880 40 1926
1928 3 375878 167284 193880 104 1927
1929 3 375986 167356 193840 104 1928
1930 3 376030 167376 193760 104 1929
1931 3 375538 167248 193840 40 1927
1932 3 375526 167228 193760 40 1931
1933 3 375446 167268 193680 40 1932
1934 3 375392 167306 193640 40 1933
1935 3 375302 167372 193600 75 1934
1936 3 375202 167332 193560 75 1935
1937 3 374866 167320 193520 60 1936
1938 3 374730 167308 193480 71 1937
1939 3 374658 167304 193440 71 1938
1940 3 374578 167264 193400 60 1939
1941 3 374534 167268 193360 60 1940
1942 3 374470 167252 193320 60 1941
1943 3 374442 167220 193280 60 1942
1944 3 374370 167216 193240 51 1943
1945 3 374218 167216 193200 51 1944
1946 3 374170 167224 193160 51 1945
1947 3 374118 167248 193120 64 1946
1948 3 374042 167280 193080 64 1947
1949 3 373906 167296 193000 71 1948
1950 3 373870 167316 192960 71 1949
1951 3 373754 167340 192920 71 1950
1952 3 373726 167412 192880 60 1951
1953 3 373698 167452 192840 60 1952
1954 3 373670 167484 192800 60 1953
1955 3 373642 167468 192760 60 1954
1956 3 373526 167448 192720 60 1955
1957 3 373562 167436 192680 64 1956
1958 3 373550 167428 192640 64 1957
1959 3 373570 167428 192600 64 1958
1960 3 373522 167484 192560 64 1959
1961 3 373462 167516 192520 64 1960
1962 3 373286 167576 192480 40 1961
1963 3 373198 167576 192440 40 1962
1964 3 373170 167556 192400 40 1963
1965 3 372870 167692 192360 71 1964
1966 3 372822 167688 192320 71 1965
1967 3 372734 167672 192280 71 1966
1968 3 372626 167688 192240 64 1967
1969 3 372402 167804 192200 32 1968
1970 3 372186 167948 192200 32 1969
1971 3 372098 167968 192240 32 1970
1972 3 376080 166846 194040 45 1925
1973 3 376192 166790 194000 45 1972
1974 3 376203 166758 193920 45 1973
1975 3 376391 166778 193800 51 1974
1976 3 376567 166898 193720 60 1975
1977 3 376675 166934 193640 60 1976
1978 3 376783 166918 193600 45 1977
1979 3 376883 166974 193520 45 1978
1980 3 376983 166874 193400 60 1979
1981 3 377335 166902 193400 60 1980
1982 3 377647 167002 193400 71 1981
1983 3 377671 167008 193360 71 1982
1984 3 377019 166836 193320 32 1980
1985 3 377095 166712 193240 32 1984
1986 3 377131 166580 193120 64 1985
1987 3 377175 166572 193040 60 1986
1988 3 377167 166500 192920 60 1987
1989 3 377179 166460 192840 60 1988
1990 3 374412 166626 194360 156 1892
1991 3 373984 166718 194440 124 1990
1992 3 372881 166619 194240 75 1991
1993 3 372608 166432 194320 51 1992
1994 3 372416 166240 194440 102 1993
1995 3 372253 166011 194440 86 1994
1996 3 372064 165824 194400 115 1995
1997 3 371872 165632 194400 122 1996
1998 3 371680 165440 194360 45 1997
1999 3 371520 165216 194280 80 1998
2000 3 371328 165024 194280 64 1999
2001 3 371104 164928 194440 71 2000
2002 3 371008 164896 194480 75 2001
2003 3 370878 164935 194320 81 2002
2004 3 370656 164960 194200 86 2003
2005 3 370400 164960 194200 51 2004
2006 3 370144 164928 194200 45 2005
2007 3 369984 164896 194120 60 2006
2008 3 369915 164895 194000 -1 2007
2009 3 369914 164955 193840 -1 2008
2010 3 369961 164990 193720 -1 2009
2011 3 369804 164895 193560 -1 2010
2012 3 369864 164656 193560 -1 2011
2013 3 369846 164555 193680 -1 2012
2014 3 369727 164382 193800 -1 2013
2015 3 369650 164296 193920 -1 2014
2016 3 369666 164191 194000 -1 2015
2017 3 369831 163935 194120 -1 2016
2018 3 369725 164033 194240 -1 2017
2019 3 369685 164030 194280 -1 2018
2020 3 369698 164945 193440 -1 2011
2021 3 369668 165058 193400 -1 2020
2022 3 369582 165147 193280 -1 2021
2023 3 369525 165101 193160 -1 2022
2024 3 369418 165038 193120 -1 2023
2025 3 369289 165031 193000 -1 2024
2026 3 369143 165072 192840 -1 2025
2027 3 369245 165041 192560 -1 2026
2028 3 369250 164960 192400 -1 2027
2029 3 369368 164870 192280 -1 2028
2030 3 369419 164794 192120 -1 2029
2031 3 369544 164563 191920 -1 2030
2032 3 369749 164325 191840 -1 2031
2033 3 369870 164105 191840 -1 2032
2034 3 370089 164029 191840 -1 2033
2035 3 370369 164023 191720 -1 2034
2036 3 370540 164027 191600 -1 2035
2037 3 370562 164053 191480 -1 2036
2038 3 370547 164027 191400 -1 2037
2039 3 370476 164052 191240 -1 2038
2040 3 370500 164123 191120 -1 2039
2041 3 370575 164068 190920 -1 2040
2042 3 370597 164041 190800 -1 2041
2043 3 370581 164053 190680 -1 2042
2044 3 370555 164072 190600 -1 2043
2045 3 370912 164736 194160 32 2003
2046 3 371136 164608 194080 40 2045
2047 3 370848 164864 194680 75 2002
2048 3 370752 164928 194920 45 2047
2049 3 370752 165056 195160 64 2048
2050 3 370752 165152 195400 51 2049
2051 3 370752 165280 195560 51 2050
2052 3 370560 165088 194840 51 2048
2053 3 370368 165280 194840 51 2052
2054 3 370240 165504 194720 32 2053
2055 3 373952 166814 194520 124 1991
2056 3 374002 166780 194560 124 2055
2057 3 374010 166788 194600 124 2056
2058 3 373994 166776 194640 124 2057
2059 3 377296 167314 194440 91 1883
2060 3 377526 167332 194480 75 2059
2061 3 377582 167344 194560 75 2060
2062 3 377576 167394 194600 75 2061
2063 3 377560 167394 194640 75 2062
2064 3 377568 167406 194680 75 2063
2065 3 377616 167418 194720 75 2064
2066 3 377592 167434 194760 75 2065
2067 3 377572 167478 194800 75 2066
2068 3 377580 167530 194840 75 2067
2069 3 377576 167598 194880 91 2068
2070 3 377572 167646 194920 91 2069
2071 3 377982 167240 193880 71 1773
2072 3 378974 167292 193920 91 1772
2073 3 378990 167420 193880 91 2072
2074 3 379062 167488 193800 91 2073
2075 3 379116 167590 193720 137 2074
2076 3 379172 167694 193640 137 2075
2077 3 379168 167810 193560 137 2076
2078 3 380124 167026 193640 115 1768
2079 3 380054 166912 193680 115 2078
2080 3 380056 166842 193760 115 2079
2081 3 380096 166818 193840 115 2080
2082 3 380208 167230 193600 115 2078
2083 3 380252 167214 193520 115 2082
2084 3 380280 167266 193440 90 2083
2085 3 380374 167308 193360 90 2084
2086 3 380584 167382 193280 98 2085
2087 3 380602 167392 193240 98 2086
2088 3 380392 167578 193680 115 2078
2089 3 380550 167692 193640 -1 2088
2090 3 380568 167758 193600 -1 2089
2091 3 382333 165958 193720 208 1319
2092 3 382312 165979 193800 208 2091
2093 3 382301 165990 193840 208 2092
2094 3 382245 166038 193960 208 2093
2095 3 382259 166076 194000 208 2094
2096 3 382203 166108 194040 208 2095
2097 3 382119 166276 194080 208 2096
2098 3 382031 166376 194120 32 2097
2099 3 382015 166448 194160 32 2098
2100 3 381967 166612 194200 60 2099
2101 3 381803 166816 194240 60 2100
2102 3 381775 166828 194280 60 2101
2103 3 381743 166844 194320 60 2102
2104 3 381711 166856 194360 60 2103
2105 3 381755 166888 194400 60 2104
2106 3 381701 166086 193800 140 2092
2107 3 381685 166150 193880 32 2106
2108 3 381621 166174 193960 32 2107
2109 3 381597 166126 194040 32 2108
2110 3 381581 166126 194160 60 2109
2111 3 381485 166062 194280 60 2110
2112 3 381357 165958 194400 45 2111
2113 3 381431 166000 194440 45 2112
2114 3 381459 166016 194480 45 2113
2115 3 381455 166048 194520 51 2114
2116 3 381419 166044 194560 51 2115
2117 3 381339 166060 194600 51 2116
2118 3 381263 166068 194640 51 2117
2119 3 381227 166044 194680 51 2118
2120 3 381131 166052 194720 51 2119
2121 3 380991 166068 194760 51 2120
2122 3 380959 166084 194800 51 2121
2123 3 380883 166076 194840 51 2122
2124 3 380647 166044 194880 51 2123
2125 3 380635 166068 194920 51 2124
2126 3 380611 166076 194960 51 2125
2127 3 380579 166136 195000 51 2126
2128 3 380563 166212 195040 -1 2127
2129 3 380511 166260 195080 -1 2128
2130 3 380455 166288 195120 -1 2129
2131 3 380427 166308 195160 -1 2130
2132 3 380427 166312 195200 -1 2131
2133 3 380379 166364 195240 -1 2132
2134 3 380391 166352 195280 -1 2133
2135 3 383445 165686 193800 32 1316
2136 3 383533 165302 193760 90 2135
2137 3 383197 165246 193720 71 2136
2138 3 383109 165230 193760 71 2137
2139 3 383645 165190 193720 90 2136
2140 3 383797 164982 193680 40 2139
2141 3 383749 164462 193680 102 2140
2142 3 383819 164396 193640 102 2141
2143 3 383915 164168 193600 81 2142
2144 3 384195 164132 193560 51 2143
2145 3 384579 164000 193560 40 2144
2146 3 384631 163972 193520 40 2145
2147 3 384759 163924 193480 60 2146
2148 3 384851 163904 193440 60 2147
2149 3 384991 163852 193400 60 2148
2150 3 384967 163856 193360 60 2149
2151 3 384923 163828 193320 60 2150
2152 3 384911 163836 193280 60 2151
2153 3 384879 163844 193240 60 2152
2154 3 384831 163880 193200 60 2153
2155 3 384755 163852 193160 60 2154
2156 3 384703 163832 193120 60 2155
2157 3 384635 163800 193080 60 2156
2158 3 384615 163756 193040 60 2157
2159 3 384535 163624 193000 60 2158
2160 3 384339 163660 193000 40 2159
2161 3 384175 163680 193040 51 2160
2162 3 384087 163732 193080 51 2161
2163 3 384067 163756 193120 51 2162
2164 3 383675 164168 193720 71 2141
2165 3 383439 164012 193760 75 2164
2166 3 383311 163708 193720 45 2165
2167 3 383251 163612 193760 45 2166
2168 3 383219 163604 193800 75 2167
2169 3 383223 163592 193840 75 2168
2170 3 383203 163508 193880 75 2169
2171 3 383187 163468 193920 75 2170
2172 3 383163 163360 193960 60 2171
2173 3 383187 163296 194000 60 2172
2174 3 383175 163244 194040 60 2173
2175 3 383175 163172 194080 60 2174
2176 3 383143 163164 194120 51 2175
2177 3 383155 163132 194160 51 2176
2178 3 383119 163012 194200 51 2177
2179 3 383151 162812 194240 40 2178
2180 3 383207 162472 194280 80 2179
2181 3 383167 162328 194240 80 2180
2182 3 383199 162224 194200 51 2181
2183 3 383211 162120 194160 51 2182
2184 3 383223 162092 194120 51 2183
2185 3 383323 161932 194080 75 2184
2186 3 383375 161784 194040 86 2185
2187 3 383407 161744 194000 86 2186
2188 3 383411 161728 193960 86 2187
2189 3 383411 161700 193920 86 2188
2190 3 383503 161644 193880 86 2189
2191 3 383495 161628 193840 71 2190
2192 3 383515 161624 193800 71 2191
2193 3 383407 161534 193760 71 2192
2194 3 383611 161552 193720 71 2193
2195 3 383431 161492 193680 71 2194
2196 3 383363 161468 193640 51 2195
2197 3 383343 161456 193600 51 2196
2198 3 383267 161440 193560 51 2197
2199 3 383135 161484 193520 51 2198
2200 3 382771 161536 193480 96 2199
2201 3 382759 161528 193440 96 2200
2202 3 382807 161540 193400 96 2201
2203 3 382779 161536 193360 96 2202
2204 3 382807 161528 193320 96 2203
2205 3 382807 161540 193280 96 2204
2206 3 382795 161536 193240 96 2205
2207 3 382819 161532 193200 96 2206
2208 3 382843 161508 193160 60 2207
2209 3 382827 161484 193120 60 2208
2210 3 382835 161504 193080 60 2209
2211 3 382763 161472 193040 51 2210
2212 3 382731 161472 193000 51 2211
2213 3 382707 161496 192960 51 2212
2214 3 382691 161496 192920 51 2213
2215 3 382659 161520 192880 51 2214
2216 3 382639 161524 192840 51 2215
2217 3 382595 161512 192800 51 2216
2218 3 382439 161500 192760 51 2217
2219 3 382339 161452 192720 51 2218
2220 3 382303 161476 192680 51 2219
2221 3 382263 161464 192640 51 2220
2222 3 382255 161468 192600 51 2221
2223 3 382255 161496 192560 51 2222
2224 3 382239 161472 192520 51 2223
2225 3 382183 161516 192480 51 2224
2226 3 382175 161564 192440 51 2225
2227 3 382139 161608 192400 51 2226
2228 3 382015 161668 192360 51 2227
2229 3 381931 161724 192320 -1 2228
2230 3 381911 161772 192280 -1 2229
2231 3 381915 161800 192240 -1 2230
2232 3 383151 162152 194000 51 2184
2233 3 383127 162168 193960 51 2232
2234 3 383107 164160 193800 60 2165
2235 3 383139 164192 193840 60 2234
2236 3 382999 164216 193880 60 2235
2237 3 382911 164216 193960 60 2236
2238 3 382867 164200 194000 60 2237
2239 3 382855 164156 194040 60 2238
2240 3 382863 164056 194080 60 2239
2241 3 382871 164036 194120 45 2240
2242 3 382827 164020 194160 45 2241
2243 3 382787 164028 194200 45 2242
2244 3 382739 163988 194240 45 2243
2245 3 382695 163968 194280 45 2244
2246 3 382663 163916 194320 32 2245
2247 3 382667 163816 194400 32 2246
2248 3 382639 163812 194440 32 2247
2249 3 382639 163824 194480 32 2248
2250 3 382603 163848 194520 32 2249
2251 3 382599 163844 194560 32 2250
2252 3 382603 163844 194600 32 2251
2253 3 382591 163840 194640 32 2252
2254 3 383283 163992 193880 98 2165
2255 3 383271 163984 193920 98 2254
2256 3 383267 163992 193960 98 2255
2257 3 383231 163992 194000 45 2256
2258 3 383207 163976 194040 45 2257
2259 3 383151 163996 194080 45 2258
2260 3 383135 163992 194120 45 2259
2261 3 383135 164008 194160 45 2260
2262 3 383111 163952 194200 45 2261
2263 3 383095 163904 194240 45 2262
2264 3 383051 163864 194280 45 2263
2265 3 383031 163868 194320 45 2264
2266 3 383063 163856 194360 45 2265
2267 3 383063 163868 194400 45 2266
2268 3 383039 163872 194440 60 2267
2269 3 383039 163872 194480 60 2268
2270 3 383039 163884 194520 60 2269
2271 3 383035 163884 194560 60 2270
2272 3 383059 163896 194600 60 2271
2273 3 383083 163908 194640 60 2272
2274 3 383099 163912 194680 60 2273
2275 3 383541 165382 193680 71 2136
2276 3 383541 165446 193600 71 2275
2277 3 383429 165494 193520 71 2276
2278 3 383405 165534 193400 71 2277
2279 3 383413 165526 193280 71 2278
2280 3 383445 165574 193160 71 2279
2281 3 383429 165566 193040 71 2280
2282 3 383429 165526 192920 71 2281
2283 3 383357 165486 192800 -1 2282
2284 3 383189 165542 192720 -1 2283
2285 3 382973 165494 192640 -1 2284
2286 3 382861 165542 192680 -1 2285
2287 3 382829 165582 192800 81 2286
2288 3 382749 165574 192920 81 2287
2289 3 382893 165526 192560 -1 2285
2290 3 382909 165542 192480 -1 2289
2291 3 382933 165534 192360 -1 2290
2292 3 382965 165550 192200 -1 2291
2293 3 382989 165522 192160 -1 2292
2294 3 383013 165494 192120 175 2293
2295 3 383059 165460 192080 183 2294
2296 3 383087 165448 192040 183 2295
2297 3 383123 165408 192000 183 2296
2298 3 383159 165368 191960 183 2297
2299 3 383171 165336 191920 183 2298
2300 3 383227 165268 191880 183 2299
2301 3 383203 165228 191840 183 2300
2302 3 383251 165200 191800 183 2301
2303 3 383279 165208 191760 183 2302
2304 3 383303 165208 191720 183 2303
2305 3 383295 165208 191680 183 2304
2306 3 383299 165244 191640 183 2305
2307 3 383307 165232 191600 183 2306
2308 3 383267 165252 191560 183 2307
2309 3 383267 165252 191520 183 2308
2310 3 383295 165264 191480 183 2309
2311 3 383323 165284 191440 183 2310
2312 3 383331 165260 191400 183 2311
2313 3 383335 165252 191360 183 2312
2314 3 383339 165236 191320 183 2313
2315 3 383343 165216 191280 183 2314
2316 3 383367 165224 191240 183 2315
2317 3 383375 165248 191200 183 2316
2318 3 383381 165214 191160 32 2317
2319 3 383381 165198 191120 32 2318
2320 3 383361 165186 191080 32 2319
2321 3 383365 165174 191040 32 2320
2322 3 383349 165150 191000 32 2321
2323 3 383349 165142 190960 32 2322
2324 3 383329 165118 190920 32 2323
2325 3 383293 165130 190880 32 2324
2326 3 383229 165130 190840 32 2325
2327 3 383193 165178 190800 32 2326
2328 3 383161 165194 190760 32 2327
2329 3 383089 165254 190720 32 2328
2330 3 382961 165302 190680 32 2329
2331 3 382889 165318 190640 32 2330
2332 3 382789 165366 190600 32 2331
2333 3 382693 165326 190560 32 2332
2334 3 382493 165354 190520 32 2333
2335 3 382389 165346 190480 32 2334
2336 3 382329 165378 190440 32 2335
2337 3 382317 165402 190400 32 2336
2338 3 382277 165398 190360 32 2337
2339 3 384541 165574 194400 32 1310
2340 3 384421 165382 194360 32 2339
2341 3 383973 165374 194360 32 2340
2342 3 383989 165342 194320 32 2341
2343 3 383941 165366 194240 90 2342
2344 3 384605 165126 194320 51 2340
2345 3 384829 165006 194280 90 2344
2346 3 384949 164886 194200 81 2345
2347 3 385053 164622 194120 86 2346
2348 3 385349 164270 194160 91 2347
2349 3 385773 163998 194200 128 2348
2350 3 385869 163814 194160 64 2349
2351 3 385845 163822 194080 64 2350
2352 3 385827 163824 194040 64 2351
2353 3 385823 163832 194000 64 2352
2354 3 385847 163804 193960 64 2353
2355 3 385855 163780 193920 64 2354
2356 3 385807 163732 193880 96 2355
2357 3 385719 163700 193800 96 2356
2358 3 385663 163660 193760 96 2357
2359 3 385627 163664 193720 96 2358
2360 3 385511 163608 193680 51 2359
2361 3 385235 163572 193640 32 2360
2362 3 385167 163564 193600 32 2361
2363 3 385095 163736 193600 32 2362
2364 3 385087 163760 193560 32 2363
2365 3 385053 164510 194040 86 2347
2366 3 385133 164606 194000 86 2365
2367 3 388055 166205 194080 312 1306
2368 3 388250 166395 193280 223 2367
2369 3 388380 166390 192920 183 2368
2370 3 388028 166433 192920 -1 2369
2371 3 387738 166405 192920 -1 2370
2372 3 387498 166375 193040 -1 2371
2373 3 387290 166101 193040 -1 2372
2374 3 387236 166103 193120 -1 2373
2375 3 387078 166064 193120 -1 2374
2376 3 388509 166384 192560 144 2369
2377 3 388545 166398 192440 131 2376
2378 3 388552 166399 192360 131 2377
2379 3 388555 166399 192320 131 2378
2380 3 388679 166479 192120 114 2379
2381 3 388884 166510 191880 94 2380
2382 3 389063 166567 191600 70 2381
2383 3 389147 166788 191360 51 2382
2384 3 389187 166934 191240 51 2383
2385 3 389120 166848 191120 51 2384
2386 3 388992 166816 190880 60 2385
2387 3 388896 166848 190640 90 2386
2388 3 388800 166848 190400 64 2387
2389 3 388800 166848 190120 75 2388
2390 3 388672 166880 189880 64 2389
2391 3 388672 166784 189600 40 2390
2392 3 388672 166624 189400 32 2391
2393 3 388640 166688 189160 32 2392
2394 3 388480 166528 189000 32 2393
2395 3 388416 166464 189040 32 2394
2396 3 388416 166336 188800 45 2395
2397 3 388352 166368 188520 32 2396
2398 3 388160 166496 188320 51 2397
2399 3 387936 166656 188240 51 2398
2400 3 387744 166784 188120 51 2399
2401 3 387552 166976 188040 45 2400
2402 3 387616 167360 187920 71 2401
2403 3 387776 167456 187680 51 2402
2404 3 388160 166432 189200 32 2395
2405 3 388128 166464 189240 32 2404
2406 3 388640 166272 188960 32 2394
2407 3 389039 166455 192120 -1 2380
2408 3 389114 166342 192040 -1 2407
2409 3 389173 166273 192000 -1 2408
2410 3 389048 166226 191960 -1 2409
2411 3 388978 166137 191960 -1 2410
2412 3 388933 165798 191960 -1 2411
2413 3 388993 165682 191840 -1 2412
2414 3 389055 165561 191760 -1 2413
2415 3 389135 165446 191680 -1 2414
2416 3 389160 165409 191560 -1 2415
2417 3 389158 165355 191480 -1 2416
2418 3 389142 165251 191320 -1 2417
2419 3 389122 165307 191200 -1 2418
2420 3 388854 165596 191760 -1 2414
2421 3 388743 165610 191680 -1 2420
2422 3 388721 165619 191640 -1 2421
2423 3 388715 165645 191600 -1 2422
2424 3 389130 166505 192120 -1 2407
2425 3 389308 166467 192120 -1 2424
2426 3 389432 166493 192120 -1 2425
2427 3 389517 166565 192160 -1 2426
2428 3 389649 166589 192240 -1 2427
2429 3 389678 166583 192320 -1 2428
2430 3 389806 166522 192480 -1 2429
2431 3 389765 166541 192680 -1 2430
2432 3 388229 166092 192360 -1 2378
2433 3 388340 165982 192360 -1 2432
2434 3 388316 165772 192360 -1 2433
2435 3 388234 165640 192360 -1 2434
2436 3 388043 165587 192360 -1 2435
2437 3 387932 165516 192360 -1 2436
2438 3 387866 165432 192280 -1 2437
2439 3 387822 165428 192240 -1 2438
2440 3 388093 166051 192360 -1 2432
2441 3 387961 166067 192360 -1 2440
2442 3 387897 166045 192280 -1 2441
2443 3 387912 166005 192160 -1 2442
2444 3 387913 165971 192040 -1 2443
2445 3 388160 166859 194120 75 2367
2446 3 388240 167099 194200 75 2445
2447 3 388280 167395 194280 51 2446
2448 3 388280 167851 194360 32 2447
2449 3 388424 167763 194400 32 2448
2450 3 388874 167595 194480 71 2449
2451 3 389168 167419 194520 51 2450
2452 3 389494 167415 194560 51 2451
2453 3 389766 167475 194640 64 2452
2454 3 389980 167651 194760 71 2453
2455 3 390148 167699 194720 45 2454
2456 3 390240 167707 194640 45 2455
2457 3 390046 167723 194880 45 2454
2458 3 390106 167707 195000 45 2457
2459 3 390270 167643 195120 60 2458
2460 3 390528 167587 195240 45 2459
2461 3 390536 167563 195440 45 2460
2462 3 390220 167519 195560 45 2461
2463 3 390152 167549 195600 45 2462
2464 3 390100 167537 195640 45 2463
2465 3 390040 167585 195680 45 2464
2466 3 389480 167433 195680 40 2465
2467 3 389228 167489 195680 40 2466
2468 3 389148 167553 195640 51 2467
2469 3 389100 167565 195600 51 2468
2470 3 389028 167573 195560 51 2469
2471 3 389012 167597 195520 51 2470
2472 3 389012 167553 195480 51 2471
2473 3 389008 167493 195440 51 2472
2474 3 389000 167461 195400 40 2473
2475 3 388968 167453 195360 40 2474
2476 3 390752 167603 195480 40 2461
2477 3 390828 167775 195560 32 2476
2478 3 391000 167911 195680 45 2477
2479 3 391074 167915 195840 45 2478
2480 3 391142 168083 196000 81 2479
2481 3 391298 168435 195960 71 2480
2482 3 391760 168543 195920 96 2481
2483 3 392136 168591 195840 96 2482
2484 3 392068 168611 195720 96 2483
2485 3 392044 168605 195680 96 2484
2486 3 392196 168611 195920 96 2483
2487 3 392352 168579 196040 96 2486
2488 3 392540 168529 196000 96 2487
2489 3 392596 168469 196040 -1 2488
2490 3 392680 168401 196080 -1 2489
2491 3 392824 168341 196120 -1 2490
2492 3 392980 168325 196160 -1 2491
2493 3 393140 168317 196200 -1 2492
2494 3 393180 168141 196240 -1 2493
2495 3 393188 168113 196280 -1 2494
2496 3 393212 168101 196320 -1 2495
2497 3 393276 168085 196360 -1 2496
2498 3 393316 168025 196400 -1 2497
2499 3 393372 167957 196440 -1 2498
2500 3 393372 167929 196480 -1 2499
2501 3 393440 167961 196520 -1 2500
2502 3 393484 167985 196560 -1 2501
2503 3 393544 167949 196600 -1 2502
2504 3 393592 167957 196640 -1 2503
2505 3 393576 167957 196680 -1 2504
2506 3 393568 167961 196720 -1 2505
2507 3 393568 167953 196760 -1 2506
2508 3 393552 167929 196800 -1 2507
2509 3 393536 167905 196840 -1 2508
2510 3 393552 167901 196880 40 2509
2511 3 393424 167873 196520 -1 2501
2512 3 393452 167837 196560 -1 2511
2513 3 393456 167829 196600 -1 2512
2514 3 393480 167797 196640 -1 2513
2515 3 393504 167793 196680 -1 2514
2516 3 391240 168515 196040 71 2481
2517 3 391088 168091 196080 81 2480
2518 3 391124 168015 196160 81 2517
2519 3 391052 167967 196280 81 2518
2520 3 391088 167957 196320 81 2519
2521 3 391028 167953 196360 81 2520
2522 3 391048 167945 196400 81 2521
2523 3 388886 167567 194560 71 2450
2524 3 388918 167527 194680 91 2523
2525 3 389050 167487 194760 91 2524
2526 3 389026 167451 194880 40 2525
2527 3 388828 167415 194960 40 2526
2528 3 388852 167307 195040 40 2527
2529 3 389048 167247 195000 40 2528
2530 3 389186 167247 194920 51 2529
2531 3 388842 167315 195120 40 2528
2532 3 388738 167415 195200 51 2531
2533 3 388518 167535 195320 51 2532
2534 3 388336 167667 195400 51 2533
2535 3 388316 167723 195520 45 2534
2536 3 388344 167775 195680 45 2535
2537 3 388392 167763 195800 71 2536
2538 3 388536 167735 195960 81 2537
2539 3 388532 167687 196000 81 2538
2540 3 388610 167679 196120 71 2539
2541 3 388634 167691 196280 71 2540
2542 3 388136 168091 194440 32 2448
2543 3 388018 168203 194480 32 2542
2544 3 388022 168335 194520 32 2543
2545 3 388000 168395 194560 32 2544
2546 3 388076 168419 194440 32 2545
2547 3 388148 168639 194400 -1 2546
2548 3 388022 168875 194440 -1 2547
2549 3 388110 169241 194440 -1 2548
2550 3 388522 169633 194480 -1 2549
2551 3 388718 170089 194440 -1 2550
2552 3 388794 170169 194480 -1 2551
2553 3 388814 170189 194520 -1 2552
2554 3 388862 170257 194560 -1 2553
2555 3 388906 170305 194600 -1 2554
2556 3 389006 170473 194520 -1 2555
2557 3 389026 170501 194480 -1 2556
2558 3 389018 170601 194440 -1 2557
2559 3 389086 170745 194400 -1 2558
2560 3 389086 170849 194360 -1 2559
2561 3 389042 171073 194320 -1 2560
2562 3 389074 171201 194280 -1 2561
2563 3 389010 171641 194280 -1 2562
2564 3 388978 171693 194240 -1 2563
2565 3 388530 171897 194240 -1 2564
2566 3 388514 171905 194200 -1 2565
2567 3 388514 171921 194160 -1 2566
2568 3 388562 171897 194120 -1 2567
2569 3 388390 172157 194120 -1 2568
2570 3 388378 172225 194080 -1 2569
2571 3 388390 172253 194040 -1 2570
2572 3 388382 172301 194000 -1 2571
2573 3 388426 172305 193960 -1 2572
2574 3 388430 172309 193920 -1 2573
2575 3 388442 172261 193880 -1 2574
2576 3 388522 172269 193800 -1 2575
2577 3 388586 172237 193760 -1 2576
2578 3 388654 172269 193720 -1 2577
2579 3 388690 172293 193680 -1 2578
2580 3 388686 172269 193640 -1 2579
2581 3 388706 172261 193600 -1 2580
2582 3 388714 172297 193560 -1 2581
2583 3 388722 172293 193520 -1 2582
2584 3 388722 172277 193480 -1 2583
2585 3 388730 172281 193440 -1 2584
2586 3 388694 172285 193400 -1 2585
2587 3 388686 172269 193360 -1 2586
2588 3 388678 172257 193320 -1 2587
2589 3 388670 172257 193280 -1 2588
2590 3 388666 172237 193240 -1 2589
2591 3 388646 172233 193200 -1 2590
2592 3 388650 172197 193160 -1 2591
2593 3 388666 172153 193120 -1 2592
2594 3 388746 172065 193080 -1 2593
2595 3 388830 171837 193040 -1 2594
2596 3 388898 171729 193000 -1 2595
2597 3 388950 171681 192960 -1 2596
2598 3 389262 172025 192960 -1 2597
2599 3 389266 171989 192920 -1 2598
2600 3 389306 172033 192880 -1 2599
2601 3 389294 172045 192840 -1 2600
2602 3 388970 171661 192920 -1 2597
2603 3 388974 171589 192880 -1 2602
2604 3 388970 171573 192840 -1 2603
2605 3 388858 171505 192800 -1 2604
2606 3 388794 171541 192760 -1 2605
2607 3 388730 171601 192720 -1 2606
2608 3 388462 171609 192720 -1 2607
2609 3 388370 171549 192760 -1 2608
2610 3 388246 171529 192800 -1 2609
2611 3 388202 171501 192840 -1 2610
2612 3 388066 171481 192880 -1 2611
2613 3 388038 171481 192920 -1 2612
2614 3 388010 171493 192960 -1 2613
2615 3 387978 171473 193000 -1 2614
2616 3 388706 171825 194000 -1 2568
2617 3 388706 171829 193960 -1 2616
2618 3 388718 171857 193920 -1 2617
2619 3 388682 171853 193880 -1 2618
2620 3 388666 171893 193840 -1 2619
2621 3 388618 171913 193800 -1 2620
2622 3 388590 171961 193760 -1 2621
2623 3 388986 170337 194640 -1 2555
2624 3 389018 170305 194720 -1 2623
2625 3 389066 170285 194760 -1 2624
2626 3 389098 170297 194800 -1 2625
2627 3 389330 170333 194840 -1 2626
2628 3 389410 170365 194880 -1 2627
2629 3 389422 170379 194920 -1 2628
2630 3 389462 170391 194960 -1 2629
2631 3 389462 170395 195000 -1 2630
2632 3 389470 170423 195040 -1 2631
2633 3 389494 170439 195080 -1 2632
2634 3 389502 170451 195120 -1 2633
2635 3 389538 170459 195160 -1 2634
2636 3 389582 170483 195200 -1 2635
2637 3 389626 170491 195240 -1 2636
2638 3 389694 170487 195280 -1 2637
2639 3 389766 170519 195320 -1 2638
2640 3 389754 170499 195360 -1 2639
2641 3 389794 170479 195400 -1 2640
2642 3 389802 170491 195440 -1 2641
2643 3 389818 170495 195480 -1 2642
2644 3 389882 170487 195520 -1 2643
2645 3 389882 170487 195560 -1 2644
2646 3 389858 170507 195600 -1 2645
2647 3 389184 165211 194120 336 2367
2648 3 389523 165148 193960 352 2647
2649 3 389992 165619 194000 352 2648
2650 3 390056 165899 193960 352 2649
2651 3 390120 166075 193880 -1 2650
2652 3 390150 166131 193800 -1 2651
2653 3 390182 166239 193680 -1 2652
2654 3 390218 166275 193560 -1 2653
2655 3 389762 164989 193800 342 2648
2656 3 389947 164844 193600 361 2655
2657 3 390296 164451 193440 326 2656
2658 3 389222 164852 193440 75 2657
2659 3 389006 164724 193480 32 2658
2660 3 388798 164708 193560 32 2659
2661 3 388654 164716 193640 32 2660
2662 3 388590 164788 193720 32 2661
2663 3 388446 164836 193840 32 2662
2664 3 388350 164964 193800 379 2663
2665 3 388318 164996 193680 379 2664
2666 3 388398 165020 193560 379 2665
2667 3 388438 164956 193440 32 2666
2668 3 388438 164892 193320 32 2667
2669 3 388478 164924 193240 32 2668
2670 3 388502 164884 193080 32 2669
2671 3 388558 164876 192960 32 2670
2672 3 388558 164876 192880 32 2671
2673 3 388558 164876 192840 45 2672
2674 3 388494 164844 193880 32 2663
2675 3 388486 164852 193960 329 2674
2676 3 390630 164217 193320 286 2657
2677 3 390566 164172 193240 286 2676
2678 3 390375 165004 193240 334 2677
2679 3 390527 165252 193240 342 2678
2680 3 390788 165213 193160 128 2679
2681 3 391004 165301 193120 128 2680
2682 3 391308 165493 193160 32 2681
2683 3 391548 165677 193200 60 2682
2684 3 391684 165797 193280 32 2683
2685 3 391916 166125 193320 45 2684
2686 3 391948 166109 193440 128 2685
2687 3 392180 166101 193560 60 2686
2688 3 392436 166165 193640 60 2687
2689 3 392388 166157 193760 96 2688
2690 3 392364 166165 193880 96 2689
2691 3 392418 166175 193920 96 2690
2692 3 392418 166163 194000 96 2691
2693 3 392418 166163 194040 75 2692
2694 3 392434 166163 194080 75 2693
2695 3 392446 166167 194120 75 2694
2696 3 392158 166091 194120 96 2695
2697 3 392778 165967 194120 75 2695
2698 3 392762 166195 194160 75 2695
2699 3 393490 166131 194160 -1 2698
2700 3 393718 166027 194160 -1 2699
2701 3 393726 166015 194200 -1 2700
2702 3 393834 165935 194240 75 2701
2703 3 393934 165903 194280 75 2702
2704 3 393894 165851 194320 75 2703
2705 3 394042 165723 194360 75 2704
2706 3 394290 165279 194360 75 2705
2707 3 394314 165255 194400 75 2706
2708 3 394794 165399 194400 75 2707
2709 3 394810 165475 194440 75 2708
2710 3 394282 165191 194440 75 2707
2711 3 394270 165215 194480 75 2710
2712 3 394262 165211 194520 75 2711
2713 3 394254 165119 194560 75 2712
2714 3 394234 164999 194600 75 2713
2715 3 394254 164919 194640 75 2714
2716 3 394278 164903 194680 75 2715
2717 3 394270 164875 194720 75 2716
2718 3 394294 164847 194760 51 2717
2719 3 394310 164855 194800 51 2718
2720 3 394370 164783 194840 51 2719
2721 3 394362 164783 194880 51 2720
2722 3 394386 164799 194920 51 2721
2723 3 394386 164835 194960 51 2722
2724 3 394366 164847 195000 51 2723
2725 3 394374 164847 195040 51 2724
2726 3 394410 164863 195080 51 2725
2727 3 394414 164863 195120 51 2726
2728 3 394422 164863 195160 51 2727
2729 3 394382 164827 195200 51 2728
2730 3 394394 164815 195240 51 2729
2731 3 394466 164823 195280 51 2730
2732 3 394474 164783 195320 51 2731
2733 3 394602 164467 195320 32 2732
2734 3 394614 164491 195280 32 2733
2735 3 394638 164495 195240 32 2734
2736 3 394434 164763 195360 51 2732
2737 3 394450 164839 195400 32 2736
2738 3 394394 164819 195440 32 2737
2739 3 394362 164831 195480 32 2738
2740 3 394334 164871 195520 32 2739
2741 3 394254 164895 195560 32 2740
2742 3 394238 164895 195600 32 2741
2743 3 394238 164875 195640 104 2742
2744 3 394242 164863 195680 104 2743
2745 3 394242 164863 195720 104 2744
2746 3 394242 164863 195760 104 2745
2747 3 394242 164863 195800 104 2746
2748 3 394242 164863 195840 104 2747
2749 3 394254 164863 195880 104 2748
2750 3 394306 164879 195920 108 2749
2751 3 394322 164899 195960 108 2750
2752 3 394322 164899 196000 108 2751
2753 3 394326 164871 196040 108 2752
2754 3 394326 164839 196080 108 2753
2755 3 394342 164839 196120 108 2754
2756 3 394394 164819 196160 128 2755
2757 3 394390 164751 196240 128 2756
2758 3 394386 164743 196280 128 2757
2759 3 394382 164731 196320 128 2758
2760 3 394366 164691 196360 128 2759
2761 3 394350 164655 196400 150 2760
2762 3 394350 164655 196440 150 2761
2763 3 394362 164655 196480 150 2762
2764 3 394454 164667 196520 150 2763
2765 3 394442 164667 196560 150 2764
2766 3 394430 164659 196600 150 2765
2767 3 394426 164631 196640 150 2766
2768 3 394418 164595 196680 150 2767
2769 3 394418 164615 196720 150 2768
2770 3 394458 164723 196760 71 2769
2771 3 394494 164803 196800 71 2770
2772 3 394510 164847 196840 71 2771
2773 3 394522 164807 196880 71 2772
2774 3 394594 164799 196920 71 2773
2775 3 394650 164811 196960 75 2774
2776 3 394670 164827 197000 75 2775
2777 3 394722 164839 197040 75 2776
2778 3 394742 164703 197080 75 2777
2779 3 394786 164671 197120 104 2778
2780 3 394782 164647 197160 104 2779
2781 3 394790 164615 197200 104 2780
2782 3 394846 164619 197240 104 2781
2783 3 394846 164619 197280 104 2782
2784 3 394846 164619 197320 104 2783
2785 3 394898 164631 197360 104 2784
2786 3 394922 164651 197400 104 2785
2787 3 394958 164593 197440 104 2786
2788 3 394986 164559 197480 96 2787
2789 3 394994 164551 197520 96 2788
2790 3 395086 164455 197560 96 2789
2791 3 395162 164471 197600 51 2790
2792 3 395174 164487 197640 51 2791
2793 3 395210 164511 197680 51 2792
2794 3 395402 164463 197720 51 2793
2795 3 395454 164531 197760 71 2794
2796 3 395526 164579 197800 71 2795
2797 3 395500 164625 197840 71 2796
2798 3 395472 164725 197880 75 2797
2799 3 395484 164781 197920 75 2798
2800 3 395492 164777 197960 75 2799
2801 3 395544 164765 198000 75 2800
2802 3 394398 164711 197280 75 2783
2803 3 394370 164743 197320 75 2802
2804 3 394342 164747 197360 75 2803
2805 3 394342 164763 197400 75 2804
2806 3 394996 165161 197080 175 2778
2807 3 395120 165219 197120 175 2806
2808 3 395244 165277 197160 107 2807
2809 3 395632 165525 197200 124 2808
2810 3 395700 165521 197240 124 2809
2811 3 395732 165521 197280 124 2810
2812 3 395916 165669 197320 108 2811
2813 3 395972 165725 197360 108 2812
2814 3 396000 165753 197400 108 2813
2815 3 396052 165809 197440 168 2814
2816 3 396088 165857 197480 168 2815
2817 3 396084 165841 197520 168 2816
2818 3 396064 165817 197560 168 2817
2819 3 396128 165829 197600 168 2818
2820 3 396192 165869 197640 226 2819
2821 3 396192 165825 197680 226 2820
2822 3 396200 165873 197720 226 2821
2823 3 396208 165893 197760 226 2822
2824 3 396216 165901 197800 226 2823
2825 3 396220 165925 197840 226 2824
2826 3 396848 166529 197840 80 2825
2827 3 396856 166941 197840 75 2826
2828 3 396848 167141 197800 75 2827
2829 3 396828 167145 197760 75 2828
2830 3 396792 167357 197720 75 2829
2831 3 396780 167447 197680 60 2830
2832 3 396740 167499 197640 60 2831
2833 3 396688 167495 197600 60 2832
2834 3 396528 167627 197520 40 2833
2835 3 396228 167959 197520 60 2834
2836 3 396116 168107 197600 60 2835
2837 3 396064 168143 197640 60 2836
2838 3 396028 168183 197680 60 2837
2839 3 396000 168223 197720 60 2838
2840 3 395992 168227 197760 60 2839
2841 3 395884 168199 197800 60 2840
2842 3 395900 168211 197920 60 2841
2843 3 395876 168211 198000 60 2842
2844 3 395928 168203 198120 60 2843
2845 3 395912 168227 198200 60 2844
2846 3 395892 168239 198280 60 2845
2847 3 395864 168203 198320 60 2846
2848 3 395856 168299 198400 60 2847
2849 3 395828 168367 198480 -1 2848
2850 3 396540 167651 197440 40 2834
2851 3 396552 167639 197400 40 2850
2852 3 396836 166725 197680 40 2827
2853 3 396848 166697 197640 40 2852
2854 3 396872 166653 197600 40 2853
2855 3 396888 166553 197560 40 2854
2856 3 396884 166585 197520 40 2855
2857 3 396860 166557 197480 40 2856
2858 3 396896 166533 197440 40 2857
2859 3 396872 166525 197400 40 2858
2860 3 396872 166517 197360 40 2859
2861 3 396904 166501 197320 40 2860
2862 3 396916 166489 197280 40 2861
2863 3 396928 166485 197240 40 2862
2864 3 396996 166453 197200 40 2863
2865 3 397044 166425 197160 40 2864
2866 3 397072 166421 197120 71 2865
2867 3 397084 166373 197040 71 2866
2868 3 397092 166629 198000 64 2826
2869 3 397388 166697 198120 80 2868
2870 3 397404 166705 198160 80 2869
2871 3 397424 166733 198200 80 2870
2872 3 397432 166733 198240 80 2871
2873 3 397492 166745 198280 80 2872
2874 3 397516 166777 198320 80 2873
2875 3 397588 166757 198360 80 2874
2876 3 397568 166809 198400 80 2875
2877 3 397572 166841 198440 32 2876
2878 3 397584 166849 198480 32 2877
2879 3 397588 166853 198560 32 2878
2880 3 397580 166853 198600 32 2879
2881 3 397572 166841 198640 32 2880
2882 3 397584 166849 198680 32 2881
2883 3 397628 166873 198720 98 2882
2884 3 397652 166893 198760 98 2883
2885 3 397652 166893 198800 98 2884
2886 3 397684 166901 198840 98 2885
2887 3 397740 166945 198880 98 2886
2888 3 397792 166945 198920 86 2887
2889 3 397896 166961 198960 86 2888
2890 3 397968 166993 199000 86 2889
2891 3 398032 167049 199040 81 2890
2892 3 398092 167053 199080 81 2891
2893 3 398072 167069 199120 81 2892
2894 3 398100 167089 199160 81 2893
2895 3 398056 167125 199200 81 2894
2896 3 398100 167121 199240 81 2895
2897 3 398164 167149 199280 80 2896
2898 3 398220 167197 199320 80 2897
2899 3 398260 167237 199360 80 2898
2900 3 398352 167153 199400 80 2899
2901 3 398276 167193 199440 80 2900
2902 3 398292 167229 199480 128 2901
2903 3 398368 167233 199520 128 2902
2904 3 398440 167289 199560 128 2903
2905 3 398480 167321 199600 75 2904
2906 3 398480 167261 199640 75 2905
2907 3 398516 167265 199680 75 2906
2908 3 398516 167277 199720 75 2907
2909 3 398564 167293 199760 75 2908
2910 3 398656 167329 199800 81 2909
2911 3 398680 167353 199840 81 2910
2912 3 398700 167421 199880 81 2911
2913 3 398704 167437 199920 81 2912
2914 3 398732 167505 199960 81 2913
2915 3 398788 167521 2e+05 60 2914
2916 3 398808 167549 200040 60 2915
2917 3 398896 167617 200080 60 2916
2918 3 399000 167777 200120 51 2917
2919 3 399224 167945 200160 40 2918
2920 3 399516 168069 200200 51 2919
2921 3 399732 168237 200240 51 2920
2922 3 399804 168329 200280 75 2921
2923 3 399856 168401 200320 75 2922
2924 3 400144 168645 200400 75 2923
2925 3 400452 168721 200480 32 2924
2926 3 400916 168701 200480 124 2925
2927 3 400944 168705 200560 124 2926
2928 3 400940 168725 200600 124 2927
2929 3 400864 168753 200640 124 2928
2930 3 400828 169369 200640 75 2929
2931 3 400848 169389 200600 75 2930
2932 3 400852 169409 200560 75 2931
2933 3 400804 169465 200520 75 2932
2934 3 400688 169537 200480 51 2933
2935 3 400624 169609 200400 51 2934
2936 3 400580 169621 200360 32 2935
2937 3 400544 169593 200320 32 2936
2938 3 400456 169777 200280 32 2937
2939 3 400416 169901 200240 32 2938
2940 3 400308 169897 200200 32 2939
2941 3 400312 170161 200160 32 2940
2942 3 401412 168449 200400 80 2926
2943 3 401588 168341 200360 80 2942
2944 3 401652 168293 200320 51 2943
2945 3 401608 168189 200280 51 2944
2946 3 401532 168085 200240 51 2945
2947 3 401556 168025 200200 51 2946
2948 3 401528 167937 200160 40 2947
2949 3 401576 167813 200120 40 2948
2950 3 401520 167685 200080 40 2949
2951 3 401384 167541 200040 40 2950
2952 3 401280 167389 2e+05 40 2951
2953 3 401264 167285 199960 40 2952
2954 3 401360 167281 199920 40 2953
2955 3 401384 167277 199880 40 2954
2956 3 401392 167233 199840 51 2955
2957 3 401348 167073 199800 80 2956
2958 3 401448 166937 199760 80 2957
2959 3 401836 166449 199720 81 2958
2960 3 402768 165921 199680 148 2959
2961 3 402948 165821 199640 32 2960
2962 3 403340 165665 199640 75 2961
2963 3 403508 165609 199600 45 2962
2964 3 403536 165597 199560 45 2963
2965 3 403608 165561 199520 60 2964
2966 3 403660 165673 199480 60 2965
2967 3 403740 165677 199440 60 2966
2968 3 403840 165717 199400 71 2967
2969 3 403880 165737 199360 71 2968
2970 3 403888 165749 199320 71 2969
2971 3 403904 165741 199280 71 2970
2972 3 403912 165781 199240 71 2971
2973 3 403912 165753 199200 71 2972
2974 3 403044 165469 199640 75 2961
2975 3 402964 165393 199720 75 2974
2976 3 402944 165389 199760 98 2975
2977 3 402956 165329 199840 98 2976
2978 3 402912 165325 199880 98 2977
2979 3 402868 165249 199920 98 2978
2980 3 402868 165237 199960 98 2979
2981 3 402852 165173 2e+05 40 2980
2982 3 402688 164885 200040 51 2981
2983 3 402748 164945 200080 51 2982
2984 3 402800 164973 200120 51 2983
2985 3 402856 165029 200160 40 2984
2986 3 402896 165049 200200 40 2985
2987 3 402896 165049 200240 40 2986
2988 3 402880 164997 200280 40 2987
2989 3 403172 165373 199600 75 2974
2990 3 403428 165205 199560 60 2989
2991 3 403488 165149 199520 60 2990
2992 3 403508 165173 199480 60 2991
2993 3 403624 165109 199440 71 2992
2994 3 403876 164977 199400 96 2993
2995 3 403984 164945 199360 96 2994
2996 3 404056 164921 199320 96 2995
2997 3 404120 164901 199280 71 2996
2998 3 404068 164917 199240 71 2997
2999 3 404332 164701 199240 80 2998
3000 3 404376 164657 199200 80 2999
3001 3 404400 164625 199160 80 3000
3002 3 404468 164593 199120 75 3001
3003 3 404544 164553 199080 75 3002
3004 3 404592 164445 199040 75 3003
3005 3 404648 164373 199000 60 3004
3006 3 404696 164297 198960 60 3005
3007 3 404724 164245 198920 60 3006
3008 3 404808 164185 198880 60 3007
3009 3 404844 164141 198840 60 3008
3010 3 404996 164113 198800 102 3009
3011 3 405140 164061 198760 102 3010
3012 3 405172 164045 198720 102 3011
3013 3 405184 164005 198680 102 3012
3014 3 405200 163993 198640 102 3013
3015 3 405180 163909 198600 80 3014
3016 3 405428 163885 198600 102 3015
3017 3 405884 163953 198600 102 3016
3018 3 405916 163933 198560 102 3017
3019 3 405960 163813 198480 102 3018
3020 3 405804 163653 198480 80 3019
3021 3 405868 163551 198440 80 3020
3022 3 405860 163219 198440 -1 3021
3023 3 405844 163179 198400 -1 3022
3024 3 405876 163187 198360 -1 3023
3025 3 405888 163235 198320 -1 3024
3026 3 406200 164401 198600 -1 3017
3027 3 406240 164509 198560 -1 3026
3028 3 406336 164565 198480 -1 3027
3029 3 406384 164569 198440 -1 3028
3030 3 406176 164757 198600 -1 3027
3031 3 406168 164885 198640 -1 3030
3032 3 406132 164973 198680 -1 3031
3033 3 406104 165021 198720 -1 3032
3034 3 406084 165037 198760 -1 3033
3035 3 406084 165041 198800 -1 3034
3036 3 406084 165041 198840 -1 3035
3037 3 406096 165073 198880 -1 3036
3038 3 404812 163789 198560 80 3015
3039 3 404418 163507 198560 80 3038
3040 3 404368 163381 198480 80 3039
3041 3 404292 163349 198440 80 3040
3042 3 404048 164885 199200 71 2998
3043 3 404020 164901 199160 96 3042
3044 3 403988 164865 199120 96 3043
3045 3 403976 164825 199080 96 3044
3046 3 403948 164817 199040 96 3045
3047 3 401736 167305 199720 80 2955
3048 3 401848 167269 199680 80 3047
3049 3 402012 167269 199640 81 3048
3050 3 402396 167221 199640 81 3049
3051 3 399808 168173 200160 75 2923
3052 3 399772 168117 200120 51 3051
3053 3 399760 167961 200080 51 3052
3054 3 399872 167829 200040 51 3053
3055 3 399968 167733 2e+05 51 3054
3056 3 400148 167773 199960 75 3055
3057 3 400260 167805 199920 75 3056
3058 3 400332 167849 199880 75 3057
3059 3 400376 167877 199840 75 3058
3060 3 400376 167869 199800 75 3059
3061 3 400404 167881 199760 -1 3060
3062 3 400468 167917 199720 -1 3061
3063 3 400548 167925 199680 -1 3062
3064 3 400588 167957 199640 -1 3063
3065 3 400604 167997 199600 -1 3064
3066 3 400644 168017 199560 -1 3065
3067 3 400744 168125 199520 -1 3066
3068 3 400784 168201 199480 -1 3067
3069 3 400876 168241 199440 -1 3068
3070 3 400932 168197 199400 -1 3069
3071 3 400980 168301 199360 -1 3070
3072 3 401032 168377 199320 -1 3071
3073 3 401144 168465 199280 -1 3072
3074 3 401276 168329 199200 -1 3073
3075 3 401368 168845 199280 -1 3073
3076 3 401492 169085 199240 -1 3075
3077 3 401556 169133 199200 -1 3076
3078 3 401520 169109 199160 -1 3077
3079 3 401572 169069 199120 -1 3078
3080 3 401644 169157 199080 -1 3079
3081 3 401872 169285 199040 -1 3080
3082 3 401912 169269 199000 -1 3081
3083 3 401944 169277 198960 -1 3082
3084 3 401984 169265 198920 -1 3083
3085 3 402028 169261 198880 -1 3084
3086 3 402028 169265 198840 -1 3085
3087 3 402020 169265 198800 -1 3086
3088 3 402020 169301 198760 -1 3087
3089 3 402044 169345 198720 -1 3088
3090 3 402000 169337 198680 -1 3089
3091 3 402004 169341 198640 -1 3090
3092 3 401996 169329 198600 -1 3091
3093 3 401952 169357 198560 -1 3092
3094 3 401944 169377 198520 -1 3093
3095 3 402028 169385 198480 -1 3094
3096 3 402040 169373 198440 -1 3095
3097 3 402024 169349 198400 -1 3096
3098 3 402036 169361 198360 -1 3097
3099 3 402032 169325 198320 -1 3098
3100 3 402048 169333 198280 -1 3099
3101 3 402084 169349 198240 -1 3100
3102 3 402052 169317 198200 -1 3101
3103 3 402060 169305 198160 -1 3102
3104 3 402068 169293 198120 -1 3103
3105 3 402172 169189 198080 -1 3104
3106 3 396248 165893 197880 181 2825
3107 3 396256 166013 197920 181 3106
3108 3 396348 166045 197960 181 3107
3109 3 396224 165985 198000 181 3108
3110 3 396256 165909 198080 181 3109
3111 3 394668 165601 197320 71 2807
3112 3 394594 165661 197360 71 3111
3113 3 394520 165721 197400 60 3112
3114 3 394344 165773 197440 64 3113
3115 3 394324 165833 197480 64 3114
3116 3 394304 165857 197520 64 3115
3117 3 394604 165753 197280 71 3112
3118 3 394608 165845 197240 71 3117
3119 3 394612 165881 197200 71 3118
3120 3 394656 165945 197160 71 3119
3121 3 394664 165973 197120 71 3120
3122 3 394636 166013 197080 60 3121
3123 3 394628 166041 197040 60 3122
3124 3 394458 165063 196160 108 2756
3125 3 394162 165123 196200 108 3124
3126 3 394138 165143 196240 108 3125
3127 3 394646 165143 196120 108 3124
3128 3 394714 165187 196080 108 3127
3129 3 394770 165243 196040 108 3128
3130 3 394786 165255 196000 108 3129
3131 3 394810 165271 195960 108 3130
3132 3 394806 165255 195920 108 3131
3133 3 391820 166341 193280 32 2685
3134 3 391652 166437 193240 32 3133
3135 3 391380 166437 193240 32 3134
3136 3 391212 166661 193280 32 3135
3137 3 391158 166715 193320 32 3136
3138 3 391086 166859 193360 71 3137
3139 3 391098 166859 193400 71 3138
3140 3 391122 166807 193440 71 3139
3141 3 391126 166647 193480 32 3140
3142 3 391138 166651 193520 32 3141
3143 3 391158 166627 193560 32 3142
3144 3 391166 166627 193600 71 3143
3145 3 391142 166611 193640 71 3144
3146 3 391146 166563 193680 71 3145
3147 3 391074 167023 193440 32 3139
3148 3 391070 167119 193480 32 3147
3149 3 391070 167159 193520 32 3148
3150 3 391074 167163 193560 32 3149
3151 3 391082 167183 193600 32 3150
3152 3 391134 167163 193640 32 3151
3153 3 391146 167151 193680 32 3152
3154 3 391146 167159 193720 32 3153
3155 3 391162 167199 193760 32 3154
3156 3 391158 167163 193800 32 3155
3157 3 391278 167263 193840 32 3156
3158 3 391294 167295 193880 51 3157
3159 3 391326 167579 193920 60 3158
3160 3 391318 167579 193960 60 3159
3161 3 391334 167559 194000 60 3160
3162 3 391338 167519 194040 60 3161
3163 3 391310 167719 193840 60 3159
3164 3 391282 167787 193800 40 3163
3165 3 391294 167787 193760 40 3164
3166 3 391318 167795 193720 40 3165
3167 3 391302 167843 193680 40 3166
3168 3 391306 167887 193640 40 3167
3169 3 391222 167991 193600 60 3168
3170 3 391178 168003 193560 60 3169
3171 3 391194 168007 193520 60 3170
3172 3 391210 168007 193480 60 3171
3173 3 391234 168007 193440 60 3172
3174 3 391234 168015 193400 60 3173
3175 3 391234 168039 193360 51 3174
3176 3 391226 168055 193320 51 3175
3177 3 391262 168083 193280 51 3176
3178 3 391270 168103 193240 51 3177
3179 3 391266 168159 193200 51 3178
3180 3 391282 168215 193160 51 3179
3181 3 391278 168231 193120 51 3180
3182 3 391238 168263 193080 51 3181
3183 3 391234 168335 193040 51 3182
3184 3 391226 168359 193000 51 3183
3185 3 391218 168375 192960 60 3184
3186 3 391254 168431 192920 60 3185
3187 3 391230 168535 192880 60 3186
3188 3 391220 168589 192840 60 3187
3189 3 391210 168643 192800 60 3188
3190 3 391054 168783 192720 60 3189
3191 3 390874 168883 192640 60 3190
3192 3 390826 168951 192560 60 3191
3193 3 391126 167159 193840 32 3156
3194 3 391102 167147 193880 32 3193
3195 3 391102 167147 193920 32 3194
3196 3 391110 167131 193960 32 3195
3197 3 391058 167123 194000 32 3196
3198 3 391054 167087 194040 32 3197
3199 3 391022 167083 194080 32 3198
3200 3 391026 167099 194120 32 3199
3201 3 390974 167107 194160 32 3200
3202 3 390974 167127 194200 51 3201
3203 3 390938 167119 194240 51 3202
3204 3 390870 167127 194280 51 3203
3205 3 390810 167143 194320 51 3204
3206 3 390726 167163 194360 51 3205
3207 3 390750 167139 194400 51 3206
3208 3 390718 167107 194440 51 3207
3209 3 392284 166229 193320 128 2685
3210 3 392444 166325 193240 128 3209
3211 3 392532 166341 193160 128 3210
3212 3 392508 166421 193040 128 3211
3213 3 392660 166477 192920 128 3212
3214 3 392972 166293 192920 -1 3213
3215 3 392996 166165 193000 -1 3214
3216 3 391372 165597 193120 32 2682
3217 3 391332 165781 193120 32 3216
3218 3 391308 165831 193080 32 3217
3219 3 390709 164020 193120 338 2677
3220 3 390823 163666 193040 258 3219
3221 3 391115 164519 193000 338 3220
3222 3 391055 164523 192960 338 3221
3223 3 390131 163163 193040 107 3220
3224 3 389979 163049 193120 107 3223
3225 3 389775 162889 193240 86 3224
3226 3 389631 162759 193320 122 3225
3227 3 389543 162627 193360 -1 3226
3228 3 389515 162611 193440 -1 3227
3229 3 389451 162591 193520 -1 3228
3230 3 389487 162575 193600 -1 3229
3231 3 389499 162555 193720 -1 3230
3232 3 389495 162619 193840 -1 3231
3233 3 389523 162483 193960 -1 3232
3234 3 389675 163029 193200 86 3225
3235 3 389595 163069 193120 86 3234
3236 3 391115 163224 192960 343 3220
3237 3 391362 162940 192840 343 3236
3238 3 391611 162686 192720 366 3237
3239 3 391696 162605 192680 366 3238
3240 3 391795 162522 192560 320 3239
3241 3 391861 162467 192480 320 3240
3242 3 391990 162318 192320 293 3241
3243 3 392136 162886 192280 98 3242
3244 3 392436 162950 192200 64 3243
3245 3 392540 162918 192120 64 3244
3246 3 393132 162902 192120 40 3245
3247 3 393588 163038 192160 60 3246
3248 3 393644 163070 192200 60 3247
3249 3 393700 163102 192240 32 3248
3250 3 393828 163102 192320 32 3249
3251 3 394044 162974 192280 80 3250
3252 3 394260 162966 192200 80 3251
3253 3 394332 162926 192120 80 3252
3254 3 394308 162814 192080 80 3253
3255 3 394468 162670 192040 32 3254
3256 3 394580 162614 192000 32 3255
3257 3 394644 162582 191920 60 3256
3258 3 393820 163086 192400 32 3250
3259 3 393778 163070 192560 60 3258
3260 3 393798 163070 192720 60 3259
3261 3 394040 163274 192680 32 3260
3262 3 394258 163334 192640 32 3261
3263 3 394322 163346 192520 32 3262
3264 3 394320 163150 192440 32 3263
3265 3 394404 163094 192360 80 3264
3266 3 394304 163426 192480 32 3263
3267 3 394320 163622 192360 51 3266
3268 3 394468 163726 192480 40 3267
3269 3 394672 163770 192520 81 3268
3270 3 394810 163782 192440 81 3269
3271 3 394360 163602 192280 51 3267
3272 3 393740 163070 192800 60 3260
3273 3 393636 163042 192920 60 3272
3274 3 393332 162974 192080 40 3246
3275 3 393372 162990 192040 40 3274
3276 3 392276 162974 192080 64 3245
3277 3 392164 162950 191960 86 3276
3278 3 392284 162918 191920 64 3277
3279 3 392396 162902 191800 64 3278
3280 3 392212 162958 191680 120 3279
3281 3 392300 162958 191560 120 3280
3282 3 392300 162974 191480 120 3281
3283 3 391916 163166 191920 86 3277
3284 3 392068 163574 191880 86 3283
3285 3 392412 163550 191840 64 3284
3286 3 392700 163582 191800 64 3285
3287 3 392820 163542 191720 64 3286
3288 3 392822 163478 191640 51 3287
3289 3 392932 163446 191520 51 3288
3290 3 393076 163506 191360 -1 3289
3291 3 393264 163658 191240 -1 3290
3292 3 393438 163722 191120 71 3291
3293 3 393550 163818 190960 71 3292
3294 3 393850 163682 191040 71 3293
3295 3 393894 163614 191000 71 3294
3296 3 393554 163810 190840 71 3293
3297 3 393526 163822 190680 71 3296
3298 3 393578 163846 190520 71 3297
3299 3 393682 163906 190400 71 3298
3300 3 393474 164078 190400 71 3299
3301 3 393430 164174 190480 71 3300
3302 3 393516 164286 190520 71 3301
3303 3 393560 164359 190600 71 3302
3304 3 393582 164433 190640 71 3303
3305 3 393606 164491 190720 -1 3304
3306 3 393602 164515 190760 -1 3305
3307 3 393610 164535 190800 -1 3306
3308 3 393594 164547 190840 -1 3307
3309 3 393576 164549 190880 -1 3308
3310 3 393572 164555 190920 -1 3309
3311 3 393584 164575 190960 -1 3310
3312 3 393610 164577 191000 -1 3311
3313 3 393662 164591 191040 -1 3312
3314 3 393698 164575 191080 -1 3313
3315 3 393730 164595 191120 -1 3314
3316 3 393768 164611 191160 -1 3315
3317 3 393850 164627 191200 -1 3316
3318 3 393914 164577 191240 81 3317
3319 3 393958 164567 191280 81 3318
3320 3 394082 164491 191320 81 3319
3321 3 394122 164483 191360 81 3320
3322 3 394110 164463 191400 81 3321
3323 3 393496 164058 190280 71 3300
3324 3 393504 164074 190120 -1 3323
3325 3 393564 164126 189960 -1 3324
3326 3 393676 164138 189800 -1 3325
3327 3 393636 164166 189640 -1 3326
3328 3 393546 164102 189520 -1 3327
3329 3 392036 163630 191800 120 3284
3330 3 392060 163782 191720 134 3329
3331 3 391820 164182 191720 124 3330
3332 3 391786 164138 191800 124 3331
3333 3 391760 164150 191640 134 3331
3334 3 391768 164178 191520 134 3333
3335 3 392192 161983 192240 230 3242
3336 3 392640 161624 192120 244 3335
3337 3 392693 161430 192080 266 3336
3338 3 392793 161020 192000 258 3337
3339 3 393015 160650 191840 277 3338
3340 3 393527 160516 191440 266 3339
3341 3 393550 160500 191400 266 3340
3342 3 393689 160406 191160 261 3341
3343 3 393838 160315 190960 208 3342
3344 3 393955 160284 190680 296 3343
3345 3 394002 160300 190600 296 3344
3346 3 394259 160395 190320 226 3345
3347 3 394397 160455 190080 268 3346
3348 3 394547 160402 189880 277 3347
3349 3 394759 160259 189680 279 3348
3350 3 394820 160083 189440 261 3349
3351 3 395157 159586 189240 140 3350
3352 3 395024 159493 189160 242 3351
3353 3 394886 159454 189080 185 3352
3354 3 394801 159282 188960 245 3353
3355 3 394806 159118 188840 245 3354
3356 3 394822 159015 188640 293 3355
3357 3 395002 159447 188600 245 3356
3358 3 395086 159739 188560 185 3357
3359 3 395263 159830 188520 185 3358
3360 3 395310 159899 188560 242 3359
3361 3 394830 158903 188560 331 3356
3362 3 394842 158802 188440 331 3361
3363 3 394890 158659 188320 279 3362
3364 3 395002 158789 188280 279 3363
3365 3 395115 158919 188240 279 3364
3366 3 395264 158939 188080 183 3365
3367 3 395315 158883 187960 176 3366
3368 3 395490 158567 187680 86 3367
3369 3 395705 158383 187440 32 3368
3370 3 396162 158395 187240 190 3369
3371 3 396718 158151 187200 108 3370
3372 3 397143 158062 187120 71 3371
3373 3 397297 158002 187160 71 3372
3374 3 397352 157926 187280 32 3373
3375 3 397449 157810 187360 32 3374
3376 3 397698 157771 187440 40 3375
3377 3 397832 157645 187480 40 3376
3378 3 397972 157637 187440 51 3377
3379 3 398060 157609 187400 51 3378
3380 3 398096 157573 187360 51 3379
3381 3 398108 157573 187320 51 3380
3382 3 398132 157585 187280 51 3381
3383 3 398184 157573 187240 51 3382
3384 3 397216 158062 187000 71 3372
3385 3 397576 158078 186880 124 3384
3386 3 397622 158126 186720 124 3385
3387 3 397795 158178 186600 131 3386
3388 3 397303 157905 186640 128 3387
3389 3 396795 157837 186640 101 3388
3390 3 396813 157887 186600 101 3389
3391 3 397387 157746 186600 124 3388
3392 3 397411 157642 186600 124 3391
3393 3 398122 158347 186560 172 3387
3394 3 398307 158378 186440 185 3393
3395 3 398411 158406 186440 185 3394
3396 3 398467 158346 186320 140 3395
3397 3 398591 158262 186200 122 3396
3398 3 398755 158210 186080 122 3397
3399 3 398855 158166 186000 156 3398
3400 3 398879 158114 185920 156 3399
3401 3 398823 158102 185800 156 3400
3402 3 398875 158034 185760 156 3401
3403 3 398767 158286 185760 156 3402
3404 3 398887 158454 185600 156 3403
3405 3 398925 158476 185560 156 3404
3406 3 398933 158497 185520 156 3405
3407 3 398845 158617 185480 156 3406
3408 3 398799 158663 185440 156 3407
3409 3 398561 158629 185400 156 3408
3410 3 398461 158589 185320 156 3409
3411 3 398889 158609 185320 156 3408
3412 3 398877 158597 185280 156 3411
3413 3 398841 158597 185200 156 3412
3414 3 399263 157882 185680 156 3402
3415 3 399599 157798 185560 186 3414
3416 3 399779 157650 185400 186 3415
3417 3 399831 157526 185240 140 3416
3418 3 399911 157362 185120 98 3417
3419 3 399979 157082 184960 102 3418
3420 3 400055 156914 184840 128 3419
3421 3 400163 156738 184720 185 3420
3422 3 400371 156594 184560 139 3421
3423 3 400479 156478 184480 102 3422
3424 3 400543 156290 184360 102 3423
3425 3 400619 156142 184240 124 3424
3426 3 400659 155986 184120 81 3425
3427 3 400955 155786 183960 128 3426
3428 3 401151 156090 183760 60 3427
3429 3 401083 156214 183760 60 3428
3430 3 401143 156390 183760 81 3429
3431 3 401170 156465 183800 81 3430
3432 3 401172 156505 183840 81 3431
3433 3 401150 156555 183880 75 3432
3434 3 401134 156621 183920 75 3433
3435 3 401155 156090 183680 60 3428
3436 3 401217 155870 183640 60 3435
3437 3 401173 155786 183600 60 3436
3438 3 401213 156134 183600 60 3435
3439 3 401269 156190 183440 60 3438
3440 3 401313 156306 183320 40 3439
3441 3 401885 156298 183320 91 3440
3442 3 402113 156514 183360 91 3441
3443 3 402129 156476 183400 91 3442
3444 3 402205 156360 183440 91 3443
3445 3 402237 156336 183480 91 3444
3446 3 402289 156348 183520 91 3445
3447 3 402561 156162 183520 40 3446
3448 3 402657 156090 183560 32 3447
3449 3 402845 155938 183600 32 3448
3450 3 403213 155786 183600 32 3449
3451 3 403241 155786 183640 32 3450
3452 3 402977 155866 183560 32 3449
3453 3 403005 155818 183520 32 3452
3454 3 402977 155734 183480 32 3453
3455 3 402241 156696 183360 40 3442
3456 3 402249 156684 183400 40 3455
3457 3 402277 156732 183440 40 3456
3458 3 402293 156732 183480 40 3457
3459 3 402337 156784 183520 40 3458
3460 3 402333 156808 183560 40 3459
3461 3 402265 156892 183600 40 3460
3462 3 402253 156932 183640 40 3461
3463 3 402317 156788 183680 40 3462
3464 3 402317 156768 183720 40 3463
3465 3 402321 156772 183760 40 3464
3466 3 402321 156820 183800 40 3465
3467 3 402269 156820 183840 40 3466
3468 3 402269 156836 183880 40 3467
3469 3 402269 156880 183920 40 3468
3470 3 402225 156912 183960 40 3469
3471 3 402229 156928 184000 40 3470
3472 3 402173 157008 184040 40 3471
3473 3 402229 157040 184080 40 3472
3474 3 402201 157120 184120 64 3473
3475 3 401961 157192 184120 64 3474
3476 3 401845 157236 184160 64 3475
3477 3 401709 157376 184200 98 3476
3478 3 401681 157432 184240 98 3477
3479 3 401717 157512 184280 98 3478
3480 3 402233 156780 183320 40 3455
3481 3 402337 157000 183280 40 3480
3482 3 402373 157128 183240 40 3481
3483 3 402455 157124 183200 40 3482
3484 3 402537 157120 183160 40 3483
3485 3 402525 157116 183120 40 3484
3486 3 402585 157352 183120 64 3483
3487 3 402661 157364 183080 64 3486
3488 3 402697 157376 183040 64 3487
3489 3 402737 157392 183000 64 3488
3490 3 402793 157444 182960 64 3489
3491 3 402781 157480 182920 64 3490
3492 3 402797 157496 182880 64 3491
3493 3 402805 157500 182840 64 3492
3494 3 402777 157508 182800 64 3493
3495 3 402797 157536 182760 -1 3494
3496 3 402849 157524 182720 -1 3495
3497 3 402985 157468 182680 -1 3496
3498 3 403045 157460 182640 -1 3497
3499 3 403109 157440 182600 -1 3498
3500 3 403153 157436 182560 -1 3499
3501 3 403177 157424 182520 -1 3500
3502 3 403257 157432 182480 -1 3501
3503 3 403293 157440 182440 -1 3502
3504 3 403313 157464 182400 -1 3503
3505 3 403353 157436 182360 -1 3504
3506 3 403417 157440 182320 -1 3505
3507 3 403457 157428 182280 -1 3506
3508 3 403477 157412 182240 -1 3507
3509 3 403573 157404 182200 -1 3508
3510 3 403877 157244 182160 -1 3509
3511 3 403933 157224 182120 -1 3510
3512 3 403949 157200 182080 -1 3511
3513 3 404061 157176 182040 -1 3512
3514 3 404101 157120 182000 -1 3513
3515 3 404217 157176 181960 -1 3514
3516 3 402421 157268 183280 64 3482
3517 3 402273 157348 183320 64 3516
3518 3 402313 157432 183360 64 3517
3519 3 402341 157500 183400 64 3518
3520 3 402381 157532 183440 64 3519
3521 3 402413 157628 183480 98 3520
3522 3 402533 157876 183520 136 3521
3523 3 402581 158284 183560 172 3522
3524 3 402621 158380 183600 172 3523
3525 3 402669 158440 183640 172 3524
3526 3 402661 158468 183680 172 3525
3527 3 402749 158640 183720 172 3526
3528 3 402805 158792 183640 172 3527
3529 3 402825 158820 183600 -1 3528
3530 3 402821 158852 183560 -1 3529
3531 3 402813 158868 183520 -1 3530
3532 3 402797 158864 183480 -1 3531
3533 3 402825 158856 183440 -1 3532
3534 3 402829 158812 183400 -1 3533
3535 3 402889 158820 183360 -1 3534
3536 3 402909 158828 183320 -1 3535
3537 3 402949 158812 183280 -1 3536
3538 3 402965 158804 183240 -1 3537
3539 3 402965 158836 183200 -1 3538
3540 3 402945 158828 183160 -1 3539
3541 3 402989 158884 183120 -1 3540
3542 3 403049 158968 183080 -1 3541
3543 3 403085 159024 183040 -1 3542
3544 3 403121 159032 183000 -1 3543
3545 3 403009 158884 183760 -1 3527
3546 3 403217 159142 183800 -1 3545
3547 3 403381 159010 183760 -1 3546
3548 3 403433 158978 183720 -1 3547
3549 3 403477 158970 183680 -1 3548
3550 3 403521 158958 183640 -1 3549
3551 3 403529 158934 183600 -1 3550
3552 3 403669 158926 183560 -1 3551
3553 3 403789 158766 183520 -1 3552
3554 3 403917 158666 183480 -1 3553
3555 3 403997 158626 183440 -1 3554
3556 3 403441 158710 183600 -1 3551
3557 3 403413 158646 183560 -1 3556
3558 3 403177 159486 183920 -1 3546
3559 3 403177 159498 183960 -1 3558
3560 3 403215 159672 183960 -1 3559
3561 3 402005 156310 183280 91 3441
3562 3 402093 156320 183240 91 3561
3563 3 402601 156288 183200 40 3562
3564 3 402653 156232 183160 40 3563
3565 3 402681 156300 183120 40 3564
3566 3 402661 156396 183080 40 3565
3567 3 402633 156460 183040 40 3566
3568 3 402673 156500 183000 40 3567
3569 3 402673 156508 182960 40 3568
3570 3 402673 156636 182920 40 3569
3571 3 402677 156860 182880 40 3570
3572 3 402681 156944 182840 40 3571
3573 3 402721 156960 182800 40 3572
3574 3 402817 157036 182760 40 3573
3575 3 402881 157132 182720 -1 3574
3576 3 402905 157224 182680 -1 3575
3577 3 402913 157240 182640 -1 3576
3578 3 403025 157316 182600 -1 3577
3579 3 402285 156960 182840 40 3572
3580 3 402189 156924 182880 40 3579
3581 3 402161 156856 182920 40 3580
3582 3 402177 156804 183000 40 3581
3583 3 402165 156828 183040 40 3582
3584 3 402709 156136 183240 -1 3564
3585 3 402705 156092 183280 -1 3584
3586 3 401373 156422 183240 40 3440
3587 3 401377 156582 183080 91 3586
3588 3 401361 156946 182960 98 3587
3589 3 401213 157130 182800 86 3588
3590 3 400997 157410 182680 104 3589
3591 3 400797 157674 182600 75 3590
3592 3 400777 157678 182560 75 3591
3593 3 400413 157582 182560 75 3592
3594 3 400821 157674 182440 75 3592
3595 3 400889 158034 182320 96 3594
3596 3 400993 158106 182120 96 3595
3597 3 401117 158382 182040 32 3596
3598 3 401125 158282 182000 32 3597
3599 3 401129 158368 181960 86 3598
3600 3 401073 158348 181920 86 3599
3601 3 401129 158424 181880 86 3600
3602 3 401121 158432 181840 86 3601
3603 3 401121 158412 181800 86 3602
3604 3 401153 158420 181760 86 3603
3605 3 401177 158452 181720 86 3604
3606 3 401177 158456 181680 86 3605
3607 3 401065 158488 181640 81 3606
3608 3 401161 158520 181600 81 3607
3609 3 401157 158544 181560 81 3608
3610 3 401133 158600 181520 81 3609
3611 3 401141 158624 181480 81 3610
3612 3 401133 158668 181440 81 3611
3613 3 401105 158692 181400 81 3612
3614 3 401089 158680 181360 81 3613
3615 3 401121 158688 181320 81 3614
3616 3 401093 158684 181200 81 3615
3617 3 401097 158796 181160 81 3616
3618 3 401273 158880 181160 81 3617
3619 3 401069 158832 181120 81 3617
3620 3 400997 158844 181080 81 3619
3621 3 400985 158852 181040 81 3620
3622 3 400973 158860 181000 81 3621
3623 3 400925 158940 180960 81 3622
3624 3 400889 159000 180920 81 3623
3625 3 400901 159000 180880 81 3624
3626 3 400853 159068 180840 81 3625
3627 3 401301 158912 180840 81 3626
3628 3 401283 158906 180800 81 3627
3629 3 401311 158906 180760 81 3628
3630 3 401427 158746 180720 81 3629
3631 3 401707 158374 180680 -1 3630
3632 3 401747 158350 180640 -1 3631
3633 3 401735 158378 180600 -1 3632
3634 3 401719 158346 180560 -1 3633
3635 3 401715 158314 180520 -1 3634
3636 3 401727 158278 180480 -1 3635
3637 3 401759 158262 180440 -1 3636
3638 3 401767 158222 180400 -1 3637
3639 3 401775 158242 180360 -1 3638
3640 3 401779 158246 180320 -1 3639
3641 3 401799 158274 180280 -1 3640
3642 3 401783 158310 180240 -1 3641
3643 3 401783 158306 180200 -1 3642
3644 3 401767 158278 180160 -1 3643
3645 3 402211 158006 180160 -1 3644
3646 3 402367 157724 180080 -1 3645
3647 3 402599 157688 180040 -1 3646
3648 3 403095 157376 180040 -1 3647
3649 3 403275 157464 180120 -1 3648
3650 3 403439 157308 180160 -1 3649
3651 3 403663 157172 180200 -1 3650
3652 3 403799 156896 180240 -1 3651
3653 3 403903 156764 180280 -1 3652
3654 3 404119 156616 180320 -1 3653
3655 3 402567 157732 179960 -1 3647
3656 3 402587 157756 179880 -1 3655
3657 3 402551 157648 179800 -1 3656
3658 3 402523 157640 179760 -1 3657
3659 3 401671 158302 180120 -1 3644
3660 3 401599 158190 180040 -1 3659
3661 3 401507 158242 180000 -1 3660
3662 3 401455 158258 179960 -1 3661
3663 3 401415 158266 179920 -1 3662
3664 3 401367 158270 179880 -1 3663
3665 3 401367 158270 179840 -1 3664
3666 3 401367 158270 179800 -1 3665
3667 3 401371 158270 179760 -1 3666
3668 3 401347 158282 179720 -1 3667
3669 3 401355 158294 179680 -1 3668
3670 3 401383 158310 179640 -1 3669
3671 3 401383 158298 179600 -1 3670
3672 3 401399 158310 179560 -1 3671
3673 3 401411 158302 179520 -1 3672
3674 3 401399 158290 179480 -1 3673
3675 3 401347 158294 179440 -1 3674
3676 3 401199 158322 179400 -1 3675
3677 3 401743 157458 180440 -1 3637
3678 3 401709 157344 180360 -1 3677
3679 3 401665 157344 180280 -1 3678
3680 3 401661 157392 180160 -1 3679
3681 3 401667 157414 180120 -1 3680
3682 3 401609 157324 180240 -1 3679
3683 3 401485 157248 180200 -1 3682
3684 3 401457 157244 180160 -1 3683
3685 3 401421 157216 180120 -1 3684
3686 3 401825 158243 180600 -1 3633
3687 3 401763 158338 180720 -1 3631
3688 3 401795 158338 180760 -1 3687
3689 3 401799 158382 180800 -1 3688
3690 3 401775 158394 180840 -1 3689
3691 3 402119 158310 180840 -1 3690
3692 3 402179 158330 180880 -1 3691
3693 3 402243 158362 180920 -1 3692
3694 3 402627 158318 180960 -1 3693
3695 3 402643 158410 181000 -1 3694
3696 3 402679 158430 181080 -1 3695
3697 3 402679 158422 181120 -1 3696
3698 3 402667 158546 181000 -1 3695
3699 3 402475 158546 181000 -1 3695
3700 3 400809 159100 180800 81 3626
3701 3 400821 159140 180720 -1 3700
3702 3 400789 159132 180680 -1 3701
3703 3 400749 159200 180640 -1 3702
3704 3 400745 159204 180600 -1 3703
3705 3 400645 159236 180560 -1 3704
3706 3 400601 159292 180520 -1 3705
3707 3 400605 159268 180480 -1 3706
3708 3 400525 159344 180440 -1 3707
3709 3 400517 159376 180400 -1 3708
3710 3 400509 159400 180360 -1 3709
3711 3 400493 159464 180320 -1 3710
3712 3 400425 159524 180280 -1 3711
3713 3 400397 159556 180240 -1 3712
3714 3 400401 159604 180200 -1 3713
3715 3 400345 159628 180160 -1 3714
3716 3 400325 159632 180120 -1 3715
3717 3 400149 159460 180040 -1 3716
3718 3 400009 159524 180000 -1 3717
3719 3 399845 159572 179960 -1 3718
3720 3 399729 159604 179920 -1 3719
3721 3 399649 159616 179880 -1 3720
3722 3 399609 159616 179840 -1 3721
3723 3 399609 159616 179800 -1 3722
3724 3 399485 159640 179760 -1 3723
3725 3 399321 159692 179720 -1 3724
3726 3 399241 159748 179680 -1 3725
3727 3 398709 159748 179680 51 3726
3728 3 399297 159704 179640 -1 3726
3729 3 399301 159708 179600 -1 3728
3730 3 399237 159720 179560 -1 3729
3731 3 399141 159652 179520 98 3730
3732 3 399045 159672 179480 98 3731
3733 3 398977 159700 179440 98 3732
3734 3 398961 159712 179400 98 3733
3735 3 398953 159732 179360 98 3734
3736 3 398941 159728 179320 98 3735
3737 3 398953 159688 179280 98 3736
3738 3 398945 159668 179240 98 3737
3739 3 398921 159640 179200 98 3738
3740 3 398941 159660 179160 98 3739
3741 3 398957 159660 179120 98 3740
3742 3 398917 159700 179080 98 3741
3743 3 398941 159680 179040 98 3742
3744 3 398957 159656 179000 98 3743
3745 3 398945 159564 178920 120 3744
3746 3 398961 159508 178880 120 3745
3747 3 398969 159508 178840 120 3746
3748 3 398949 159468 178800 120 3747
3749 3 398945 159484 178760 120 3748
3750 3 399013 159684 178720 120 3749
3751 3 399049 159684 178680 120 3750
3752 3 399077 159668 178640 90 3751
3753 3 399053 159656 178600 90 3752
3754 3 399037 159640 178560 90 3753
3755 3 399037 159660 178520 90 3754
3756 3 399025 159680 178480 122 3755
3757 3 398633 159772 178480 90 3756
3758 3 398601 159776 178520 90 3757
3759 3 398597 159784 178560 90 3758
3760 3 399057 159676 178440 122 3756
3761 3 399085 159664 178360 128 3760
3762 3 399113 159636 178280 128 3761
3763 3 399129 159640 178200 101 3762
3764 3 399113 159652 178160 101 3763
3765 3 399101 159672 178120 101 3764
3766 3 398897 159444 178120 101 3765
3767 3 398925 159460 178080 101 3766
3768 3 398805 159384 178040 101 3767
3769 3 398485 158824 178040 128 3768
3770 3 398211 158774 178000 128 3769
3771 3 398211 158822 177960 128 3770
3772 3 398219 158830 177920 128 3771
3773 3 398279 158854 177880 101 3772
3774 3 398279 158854 177840 101 3773
3775 3 398287 158862 177800 101 3774
3776 3 398287 158862 177760 101 3775
3777 3 398291 158866 177720 101 3776
3778 3 398371 158902 177680 101 3777
3779 3 398403 158918 177640 101 3778
3780 3 398411 158922 177560 101 3779
3781 3 398471 158974 177480 98 3780
3782 3 398651 159046 177400 98 3781
3783 3 398647 159046 177320 98 3782
3784 3 398627 158966 177240 60 3783
3785 3 398567 158934 177160 60 3784
3786 3 398555 158918 177120 60 3785
3787 3 398451 158918 177080 60 3786
3788 3 398451 158890 177040 60 3787
3789 3 398163 159174 177040 51 3788
3790 3 398173 159268 177000 51 3789
3791 3 398201 159264 176960 51 3790
3792 3 398193 159264 176920 51 3791
3793 3 398177 159324 176880 51 3792
3794 3 398201 159348 176840 51 3793
3795 3 398213 159352 176800 51 3794
3796 3 398221 159372 176760 51 3795
3797 3 398157 159540 176760 51 3796
3798 3 398117 159652 176800 40 3797
3799 3 398161 159744 176840 40 3798
3800 3 398365 159776 176880 51 3799
3801 3 398393 159848 176920 51 3800
3802 3 398733 159740 176960 51 3801
3803 3 398941 159392 176920 134 3802
3804 3 398933 159416 176880 134 3803
3805 3 398881 159464 176840 81 3804
3806 3 398921 159408 176800 32 3805
3807 3 398965 159428 176760 32 3806
3808 3 399093 159248 176920 134 3803
3809 3 398487 158706 177000 60 3788
3810 3 398487 158590 176960 60 3809
3811 3 398475 158510 176920 60 3810
3812 3 398491 158446 176880 -1 3811
3813 3 398687 158362 176840 134 3812
3814 3 398843 158330 176800 134 3813
3815 3 398823 158302 176720 40 3814
3816 3 398823 158298 176680 40 3815
3817 3 398833 158292 176640 40 3816
3818 3 398843 158286 176600 40 3817
3819 3 398995 158174 176560 40 3818
3820 3 399091 158146 176520 40 3819
3821 3 399263 158146 176480 40 3820
3822 3 399339 158206 176440 40 3821
3823 3 399399 158218 176400 40 3822
3824 3 399467 158230 176360 40 3823
3825 3 399607 158270 176320 40 3824
3826 3 399635 158282 176280 40 3825
3827 3 399695 158330 176200 40 3826
3828 3 399811 158398 176120 101 3827
3829 3 399811 158406 176080 101 3828
3830 3 399871 158466 175960 101 3829
3831 3 400095 158562 175880 86 3830
3832 3 400275 158434 175880 101 3831
3833 3 400591 158226 175880 -1 3832
3834 3 400727 158090 175920 -1 3833
3835 3 400871 157890 175920 -1 3834
3836 3 400987 157762 175880 -1 3835
3837 3 400779 157958 176040 -1 3835
3838 3 400795 157990 176080 -1 3837
3839 3 400795 157986 176120 -1 3838
3840 3 400807 157966 176160 -1 3839
3841 3 400831 157974 176200 -1 3840
3842 3 400871 157994 176240 -1 3841
3843 3 400911 158018 176280 -1 3842
3844 3 401019 158054 176320 -1 3843
3845 3 401007 158034 176360 -1 3844
3846 3 400979 158030 176400 -1 3845
3847 3 401023 158014 176440 -1 3846
3848 3 401051 158010 176480 -1 3847
3849 3 401031 158002 176520 -1 3848
3850 3 401015 157990 176560 -1 3849
3851 3 401003 158006 176600 -1 3850
3852 3 400967 158018 176680 -1 3851
3853 3 400927 158070 176760 -1 3852
3854 3 400895 158026 176840 -1 3853
3855 3 400875 157990 176960 -1 3854
3856 3 400855 158010 177040 -1 3855
3857 3 400863 158074 177120 -1 3856
3858 3 400871 158082 177160 -1 3857
3859 3 400871 158086 177200 -1 3858
3860 3 400871 158098 177280 -1 3859
3861 3 398491 158250 176640 -1 3817
3862 3 398461 158244 176600 -1 3861
3863 3 398469 158236 176560 -1 3862
3864 3 398513 158144 176520 -1 3863
3865 3 398597 158088 176480 -1 3864
3866 3 398713 157824 176480 -1 3865
3867 3 398905 157744 176400 -1 3866
3868 3 399109 157584 176400 -1 3867
3869 3 399161 157584 176360 -1 3868
3870 3 399221 157468 176280 -1 3869
3871 3 399277 157452 176240 -1 3870
3872 3 399325 157424 176200 -1 3871
3873 3 399365 157436 176160 -1 3872
3874 3 399157 157660 176280 -1 3869
3875 3 398495 158946 176960 60 3788
3876 3 398443 159038 176920 81 3875
3877 3 398439 159082 176880 81 3876
3878 3 398431 159146 176840 81 3877
3879 3 398387 159186 176800 81 3878
3880 3 398379 159226 176760 81 3879
3881 3 398375 159262 176720 81 3880
3882 3 398415 159270 176680 81 3881
3883 3 398439 159302 176640 81 3882
3884 3 398459 159326 176600 81 3883
3885 3 399489 159576 178120 98 3765
3886 3 399741 159624 178040 -1 3885
3887 3 399837 159664 178000 -1 3886
3888 3 399885 159680 177960 -1 3887
3889 3 399977 159736 177920 -1 3888
3890 3 399937 159776 177880 -1 3889
3891 3 399993 159856 177840 -1 3890
3892 3 400029 159920 177880 -1 3891
3893 3 400013 159944 177920 -1 3892
3894 3 400041 160004 177960 -1 3893
3895 3 400033 160004 178000 -1 3894
3896 3 400097 160028 178040 -1 3895
3897 3 400197 160064 178080 -1 3896
3898 3 400233 160120 178120 -1 3897
3899 3 400289 160112 178160 -1 3898
3900 3 400313 160180 178200 -1 3899
3901 3 400349 160220 178240 -1 3900
3902 3 400357 160200 178280 -1 3901
3903 3 400389 160224 178320 -1 3902
3904 3 400401 160248 178360 -1 3903
3905 3 400817 158664 181040 81 3621
3906 3 400757 158618 181000 81 3905
3907 3 400741 158586 180960 81 3906
3908 3 400717 158558 180920 81 3907
3909 3 400681 158518 180880 81 3908
3910 3 400701 158442 180840 81 3909
3911 3 400721 158402 180800 81 3910
3912 3 400689 158398 180760 81 3911
3913 3 400689 158386 180720 81 3912
3914 3 400881 158342 180760 81 3912
3915 3 400917 158326 180720 81 3914
3916 3 400933 158290 180680 81 3915
3917 3 400917 158262 180640 -1 3916
3918 3 400893 158238 180600 -1 3917
3919 3 400873 158182 180560 -1 3918
3920 3 400917 158182 180520 -1 3919
3921 3 400941 158126 180480 -1 3920
3922 3 400977 158070 180440 -1 3921
3923 3 400997 158030 180400 -1 3922
3924 3 400981 158006 180360 -1 3923
3925 3 400941 157962 180320 -1 3924
3926 3 400945 157962 180280 -1 3925
3927 3 400925 157918 180240 -1 3926
3928 3 400913 157918 180200 -1 3927
3929 3 400977 157938 180160 -1 3928
3930 3 401563 155434 183960 120 3427
3931 3 401655 155338 183880 120 3930
3932 3 401815 155118 183760 128 3931
3933 3 402071 154906 183760 140 3932
3934 3 402511 154942 183760 40 3933
3935 3 402721 155080 183800 32 3934
3936 3 402837 155112 183880 32 3935
3937 3 403085 154844 183880 32 3936
3938 3 403237 154732 183840 32 3937
3939 3 403289 154692 183800 32 3938
3940 3 403317 154672 183760 71 3939
3941 3 403353 154632 183720 71 3940
3942 3 402845 155152 183920 32 3936
3943 3 402873 155212 183960 40 3942
3944 3 402953 155488 184000 32 3943
3945 3 402845 155614 183960 32 3944
3946 3 402841 155574 183920 32 3945
3947 3 403037 155554 184040 32 3944
3948 3 403185 155578 184080 32 3947
3949 3 403185 155598 184120 32 3948
3950 3 403209 155650 184160 40 3949
3951 3 403157 155666 184200 40 3950
3952 3 403149 155718 184240 40 3951
3953 3 403145 155754 184280 40 3952
3954 3 403117 155794 184320 40 3953
3955 3 403133 155850 184360 40 3954
3956 3 403121 155902 184400 40 3955
3957 3 403077 155998 184480 40 3956
3958 3 403037 156098 184560 51 3957
3959 3 402929 156238 184600 32 3958
3960 3 402901 156242 184640 32 3959
3961 3 402909 156294 184680 32 3960
3962 3 402405 156262 184680 32 3961
3963 3 402321 156238 184640 32 3962
3964 3 402277 156238 184600 32 3963
3965 3 402193 156174 184520 32 3964
3966 3 402149 156150 184480 32 3965
3967 3 402137 156146 184440 51 3966
3968 3 402997 156594 184680 40 3961
3969 3 403037 156706 184640 32 3968
3970 3 403069 156758 184600 32 3969
3971 3 403101 156766 184560 32 3970
3972 3 403129 156786 184520 32 3971
3973 3 403129 156758 184440 32 3972
3974 3 403109 156734 184400 32 3973
3975 3 403109 156678 184360 32 3974
3976 3 403125 156658 184320 32 3975
3977 3 403121 156682 184280 32 3976
3978 3 403093 156598 184240 32 3977
3979 3 402151 154850 183640 122 3933
3980 3 402211 154766 183520 122 3979
3981 3 402279 154670 183400 128 3980
3982 3 402291 154618 183280 128 3981
3983 3 402419 154527 183200 160 3982
3984 3 402483 154482 183160 160 3983
3985 3 402687 154334 183040 175 3984
3986 3 403423 154098 183040 45 3985
3987 3 403519 154062 183120 45 3986
3988 3 403793 153992 183160 75 3987
3989 3 403905 153912 183200 32 3988
3990 3 404029 153596 183200 40 3989
3991 3 404069 153568 183240 40 3990
3992 3 404061 153484 183320 40 3991
3993 3 403749 154028 183280 75 3989
3994 3 403769 154012 183320 75 3993
3995 3 403829 153968 183360 32 3994
3996 3 403861 153956 183400 32 3995
3997 3 403897 153944 183440 32 3996
3998 3 403925 153992 183480 32 3997
3999 3 403933 154032 183520 32 3998
4000 3 403959 154104 183560 64 3999
4001 3 403935 154226 183600 64 4000
4002 3 403783 154574 183640 71 4001
4003 3 403711 154694 183600 71 4002
4004 3 403703 154600 183560 71 4003
4005 3 403931 154330 183760 71 4001
4006 3 403931 154330 183800 71 4005
4007 3 403935 154338 183840 71 4006
4008 3 403919 154406 183920 71 4007
4009 3 403959 154426 183960 71 4008
4010 3 403951 154526 184040 51 4009
4011 3 403979 154526 184080 51 4010
4012 3 404019 154574 184160 51 4011
4013 3 404123 154650 184240 32 4012
4014 3 404147 154722 184280 32 4013
4015 3 404123 154786 184320 32 4014
4016 3 404055 154902 184400 60 4015
4017 3 404047 155018 184480 60 4016
4018 3 403987 155030 184560 32 4017
4019 3 403971 155046 184640 32 4018
4020 3 403983 155070 184680 32 4019
4021 3 403943 155138 184760 32 4020
4022 3 403935 155226 184840 40 4021
4023 3 403907 155290 184880 40 4022
4024 3 403871 155366 184920 40 4023
4025 3 403835 155438 184960 51 4024
4026 3 403823 155498 185040 51 4025
4027 3 403803 155518 185080 51 4026
4028 3 403807 155602 185160 40 4027
4029 3 403783 155662 185240 40 4028
4030 3 403815 155794 185320 51 4029
4031 3 403779 155862 185400 51 4030
4032 3 403751 155910 185480 51 4031
4033 3 403727 155938 185560 40 4032
4034 3 403751 156034 185640 40 4033
4035 3 403739 156158 185720 51 4034
4036 3 403771 156266 185800 51 4035
4037 3 403827 156310 185880 51 4036
4038 3 403931 156374 185960 32 4037
4039 3 403987 156426 186000 32 4038
4040 3 404011 156494 186080 60 4039
4041 3 404035 156502 186120 60 4040
4042 3 404091 156506 186200 60 4041
4043 3 404151 156534 186280 60 4042
4044 3 404163 156526 186360 60 4043
4045 3 404175 156446 186440 60 4044
4046 3 404207 156390 186520 51 4045
4047 3 404175 156238 186600 51 4046
4048 3 404167 156158 186680 51 4047
4049 3 404187 155982 186760 51 4048
4050 3 404163 155966 186800 51 4049
4051 3 404199 155902 186840 51 4050
4052 3 404179 155846 186920 51 4051
4053 3 404197 155767 186960 51 4052
4054 3 404281 155681 187000 51 4053
4055 3 404339 155631 187040 51 4054
4056 3 404361 155505 187080 -1 4055
4057 3 404349 155689 187120 51 4056
4058 3 404337 155717 187160 51 4057
4059 3 404485 155441 187080 -1 4056
4060 3 404585 155393 187040 -1 4059
4061 3 404613 155369 187000 -1 4060
4062 3 404641 155357 186960 -1 4061
4063 3 404273 155409 187120 -1 4056
4064 3 404173 155369 187200 -1 4063
4065 3 404133 155341 187280 -1 4064
4066 3 404129 155241 187360 -1 4065
4067 3 404149 155169 187440 -1 4066
4068 3 404153 155133 187520 -1 4067
4069 3 402743 154302 183000 166 3985
4070 3 403103 154258 182840 198 4069
4071 3 402671 154538 182840 80 4070
4072 3 402695 154890 182680 98 4071
4073 3 402743 155098 182520 104 4072
4074 3 402771 155186 182480 104 4073
4075 3 402839 155144 182400 104 4074
4076 3 402963 155236 182400 104 4075
4077 3 402967 155372 182400 104 4076
4078 3 402935 155480 182400 104 4077
4079 3 402812 155485 182440 104 4078
4080 3 402948 155539 182280 96 4078
4081 3 402948 155553 182200 96 4080
4082 3 402984 155557 182120 96 4081
4083 3 403010 155579 182080 96 4082
4084 3 403022 155643 182040 96 4083
4085 3 402703 155160 182200 96 4075
4086 3 402743 155266 182040 96 4085
4087 3 402735 155168 182000 96 4086
4088 3 402723 155124 181880 32 4087
4089 3 402723 155124 181840 32 4088
4090 3 402407 155236 181840 40 4089
4091 3 402167 155284 181960 51 4090
4092 3 402072 155389 181840 51 4091
4093 3 402002 155447 181760 51 4092
4094 3 402062 155435 181720 51 4093
4095 3 402050 155403 181680 51 4094
4096 3 402172 155293 182000 51 4091
4097 3 402164 155423 182040 51 4096
4098 3 402000 155417 182040 51 4097
4099 3 401974 155227 182080 51 4098
4100 3 401902 155195 182160 51 4099
4101 3 401934 155203 182000 51 4098
4102 3 401934 155171 181960 51 4101
4103 3 402835 155146 181680 32 4089
4104 3 402919 155152 181560 32 4103
4105 3 402975 155136 181400 32 4104
4106 3 402967 155124 181320 32 4105
4107 3 402916 155117 181280 32 4106
4108 3 403024 154953 181240 32 4107
4109 3 403136 154885 181200 32 4108
4110 3 403131 154912 181160 -1 4109
4111 3 402883 155036 181160 32 4110
4112 3 402883 155036 181120 32 4111
4113 3 402899 155192 180960 -1 4112
4114 3 403017 155198 180920 -1 4113
4115 3 403049 155214 180880 -1 4114
4116 3 403009 155190 180840 -1 4115
4117 3 402833 155262 180800 -1 4116
4118 3 402781 155306 180720 -1 4117
4119 3 402781 155258 180680 -1 4118
4120 3 402789 155278 180640 -1 4119
4121 3 402741 155258 180560 -1 4120
4122 3 402713 155250 180520 -1 4121
4123 3 402653 155262 180480 -1 4122
4124 3 402613 155274 180440 -1 4123
4125 3 402537 155302 180400 -1 4124
4126 3 402585 155218 180320 -1 4125
4127 3 402565 155218 180280 -1 4126
4128 3 402557 155222 180240 -1 4127
4129 3 402541 155214 180200 -1 4128
4130 3 402425 155306 180160 -1 4129
4131 3 402421 155346 180120 -1 4130
4132 3 402345 155234 180040 -1 4131
4133 3 402225 155302 180000 -1 4132
4134 3 402221 155310 179920 -1 4133
4135 3 402169 155350 179880 -1 4134
4136 3 402141 155350 179840 -1 4135
4137 3 401325 155702 179840 -1 4136
4138 3 401285 155710 179880 -1 4137
4139 3 401177 155786 179960 71 4138
4140 3 401145 155796 180000 71 4139
4141 3 401073 155824 180040 71 4140
4142 3 401057 156061 180120 32 4141
4143 3 400959 156126 180160 120 4142
4144 3 400835 156106 180160 32 4143
4145 3 400659 155894 180160 71 4144
4146 3 402169 155394 179800 -1 4136
4147 3 402089 155370 179760 -1 4146
4148 3 402073 155354 179720 -1 4147
4149 3 402029 155346 179640 -1 4148
4150 3 401989 155366 179560 -1 4149
4151 3 401989 155366 179520 -1 4150
4152 3 401985 155346 179480 -1 4151
4153 3 401989 155338 179440 -1 4152
4154 3 401949 155338 179400 -1 4153
4155 3 402245 155274 179360 -1 4154
4156 3 402265 155274 179320 -1 4155
4157 3 402241 155262 179280 -1 4156
4158 3 402261 155250 179240 -1 4157
4159 3 402457 155370 179240 -1 4158
4160 3 402509 155374 179200 -1 4159
4161 3 402509 155382 179160 -1 4160
4162 3 402929 155630 179160 -1 4161
4163 3 403073 155970 179160 -1 4162
4164 3 403089 155974 179200 -1 4163
4165 3 403105 155990 179240 -1 4164
4166 3 403157 156014 179280 -1 4165
4167 3 403257 156054 179320 -1 4166
4168 3 403281 156058 179360 -1 4167
4169 3 403329 156182 179400 -1 4168
4170 3 403337 156322 179440 -1 4169
4171 3 403341 156350 179480 -1 4170
4172 3 403357 156350 179560 -1 4171
4173 3 403361 156446 179640 -1 4172
4174 3 403405 156458 179680 -1 4173
4175 3 403521 156438 179720 -1 4174
4176 3 403545 156450 179760 -1 4175
4177 3 403561 156426 179800 -1 4176
4178 3 403529 156330 179840 -1 4177
4179 3 403541 156326 179880 -1 4178
4180 3 403561 156318 179920 -1 4179
4181 3 403593 156310 179960 -1 4180
4182 3 403561 156282 180000 -1 4181
4183 3 403577 156314 180040 -1 4182
4184 3 401981 155322 179200 -1 4158
4185 3 401917 155334 179120 -1 4184
4186 3 401889 155334 179080 -1 4185
4187 3 401825 155386 179040 -1 4186
4188 3 401725 155534 179080 -1 4187
4189 3 401581 155542 179120 -1 4188
4190 3 401557 155546 179160 -1 4189
4191 3 401533 155558 179200 -1 4190
4192 3 401505 155582 179280 -1 4191
4193 3 401369 155678 179360 -1 4192
4194 3 401273 155674 179400 -1 4193
4195 3 401193 155286 179400 -1 4154
4196 3 401037 155122 179200 -1 4195
4197 3 401049 155158 179160 -1 4196
4198 3 401117 155142 179080 -1 4197
4199 3 401161 155106 179040 -1 4198
4200 3 401165 155090 179000 -1 4199
4201 3 401229 155126 178920 -1 4200
4202 3 401273 155162 178880 -1 4201
4203 3 401305 155170 178840 -1 4202
4204 3 401325 155186 178800 -1 4203
4205 3 401345 155226 178760 -1 4204
4206 3 401333 155230 178720 -1 4205
4207 3 401329 155242 178680 -1 4206
4208 3 401353 155318 178600 -1 4207
4209 3 401371 155330 178560 -1 4208
4210 3 401389 155342 178520 -1 4209
4211 3 401405 155366 178440 -1 4210
4212 3 401397 155374 178360 -1 4211
4213 3 401393 155378 178280 -1 4212
4214 3 401369 155342 178200 -1 4213
4215 3 401389 155266 178120 -1 4214
4216 3 401413 155294 178040 -1 4215
4217 3 401445 155270 177960 -1 4216
4218 3 401453 155298 177920 -1 4217
4219 3 401277 155322 177880 -1 4218
4220 3 401261 155274 177800 -1 4219
4221 3 401277 155218 177720 -1 4220
4222 3 401281 155218 177640 -1 4221
4223 3 401265 155234 177560 -1 4222
4224 3 401225 155274 177480 -1 4223
4225 3 401225 155266 177440 -1 4224
4226 3 401209 155290 177360 -1 4225
4227 3 401173 155306 177280 -1 4226
4228 3 401157 155342 177200 -1 4227
4229 3 401049 155338 177160 -1 4228
4230 3 400805 155082 179360 -1 4195
4231 3 400769 155090 179320 -1 4230
4232 3 400729 155078 179280 -1 4231
4233 3 400685 155090 179240 -1 4232
4234 3 400469 155222 179240 -1 4233
4235 3 400477 155238 179280 -1 4234
4236 3 400481 155262 179320 -1 4235
4237 3 400473 155274 179360 -1 4236
4238 3 400437 155290 179400 -1 4237
4239 3 400429 155282 179440 71 4238
4240 3 400341 155318 179520 71 4239
4241 3 400249 155398 179600 71 4240
4242 3 400217 155350 179640 71 4241
4243 3 400181 155330 179680 71 4242
4244 3 400129 155282 179720 71 4243
4245 3 400125 155266 179760 71 4244
4246 3 400165 155274 179840 71 4245
4247 3 400157 155294 179920 71 4246
4248 3 400077 155342 179960 71 4247
4249 3 400065 155394 180000 71 4248
4250 3 400081 155442 180040 71 4249
4251 3 402177 155446 180040 -1 4132
4252 3 402125 155934 180240 -1 4251
4253 3 402057 155954 180320 -1 4252
4254 3 401921 155902 180400 -1 4253
4255 3 401881 155882 180440 -1 4254
4256 3 402289 156038 180360 -1 4253
4257 3 402349 156038 180440 -1 4256
4258 3 402141 155314 180400 -1 4125
4259 3 402181 155354 180480 -1 4258
4260 3 402277 155514 180480 -1 4259
4261 3 402297 155550 180520 -1 4260
4262 3 402413 155690 180560 -1 4261
4263 3 402365 155810 180600 -1 4262
4264 3 402121 156022 180560 -1 4263
4265 3 401845 156069 180560 -1 4264
4266 3 401663 156139 180520 -1 4265
4267 3 401739 156131 180600 -1 4265
4268 3 401747 156167 180640 -1 4267
4269 3 402337 155846 180640 -1 4263
4270 3 402317 155866 180680 -1 4269
4271 3 402317 155870 180720 -1 4270
4272 3 402537 155438 180800 -1 4117
4273 3 402461 155510 180880 -1 4272
4274 3 402389 155538 180920 -1 4273
4275 3 402361 155566 180960 40 4274
4276 3 402381 155582 181000 40 4275
4277 3 402369 155590 181040 40 4276
4278 3 402381 155554 181080 40 4277
4279 3 402389 155558 181120 40 4278
4280 3 403205 155266 180800 -1 4117
4281 3 403213 155266 180760 -1 4280
4282 3 403233 155266 180720 -1 4281
4283 3 403213 155226 180680 -1 4282
4284 3 403209 155234 180640 -1 4283
4285 3 403343 154704 181160 -1 4110
4286 3 403427 154616 181040 -1 4285
4287 3 403463 154566 180960 -1 4286
4288 3 403619 154490 180960 -1 4287
4289 3 403939 154438 180960 -1 4288
4290 3 404119 154230 180960 -1 4289
4291 3 404371 154106 180880 -1 4290
4292 3 404523 154082 180880 -1 4291
4293 3 404635 154026 180800 -1 4292
4294 3 404863 153852 180720 -1 4293
4295 3 405211 153848 180680 -1 4294
4296 3 405327 153810 180600 -1 4295
4297 3 405387 153686 180600 -1 4296
4298 3 405607 153618 180600 -1 4297
4299 3 405839 153516 180520 -1 4298
4300 3 406107 153452 180520 -1 4299
4301 3 406227 153408 180440 -1 4300
4302 3 406279 153352 180360 -1 4301
4303 3 406271 153332 180320 -1 4302
4304 3 406475 153320 180280 -1 4303
4305 3 406683 153344 180200 -1 4304
4306 3 406823 153456 180200 -1 4305
4307 3 406995 153522 180200 -1 4306
4308 3 407175 153498 180200 -1 4307
4309 3 407715 153586 180200 -1 4308
4310 3 408015 153766 180280 -1 4309
4311 3 408003 153796 180320 -1 4310
4312 3 408267 154012 180400 -1 4311
4313 3 408523 154132 180480 -1 4312
4314 3 408687 154172 180600 -1 4313
4315 3 408803 154280 180760 -1 4314
4316 3 408915 154292 180920 -1 4315
4317 3 408980 154275 180960 -1 4316
4318 3 408974 154283 181000 -1 4317
4319 3 409004 154201 181000 -1 4318
4320 3 409142 154115 181000 -1 4319
4321 3 409290 154007 181000 -1 4320
4322 3 409416 153913 180920 -1 4321
4323 3 409498 153865 180840 -1 4322
4324 3 409528 153839 180800 -1 4323
4325 3 409572 153827 180720 -1 4324
4326 3 409624 153823 180680 -1 4325
4327 3 409632 153811 180640 -1 4326
4328 3 409672 153771 180600 -1 4327
4329 3 409696 153751 180560 -1 4328
4330 3 409732 153735 180520 -1 4329
4331 3 409800 153847 180440 -1 4330
4332 3 409832 153879 180400 -1 4331
4333 3 409808 153995 180480 -1 4332
4334 3 409768 154035 180520 -1 4333
4335 3 409720 154075 180560 -1 4334
4336 3 409684 154183 180600 -1 4335
4337 3 409668 154247 180640 -1 4336
4338 3 409784 154243 180680 -1 4337
4339 3 409864 154315 180720 -1 4338
4340 3 409864 154335 180760 -1 4339
4341 3 409840 154399 180840 -1 4340
4342 3 409816 154447 180920 -1 4341
4343 3 409776 154479 181000 -1 4342
4344 3 409136 154041 181120 -1 4320
4345 3 409106 154031 181160 -1 4344
4346 3 409122 154007 181200 -1 4345
4347 3 409003 154268 180760 -1 4315
4348 3 409059 154236 180640 -1 4347
4349 3 409100 154271 180600 -1 4348
4350 3 409184 154397 180600 -1 4349
4351 3 409230 154429 180640 -1 4350
4352 3 409286 154453 180720 -1 4351
4353 3 406155 153260 180320 -1 4303
4354 3 406155 153100 180280 -1 4353
4355 3 406188 153064 180240 -1 4354
4356 3 406220 153027 180200 -1 4355
4357 3 405151 154042 180600 -1 4296
4358 3 405126 153965 180480 -1 4357
4359 3 403259 154606 180960 -1 4287
4360 3 403171 154570 180920 -1 4359
4361 3 402675 154416 180920 -1 4360
4362 3 402687 154400 180960 -1 4361
4363 3 402667 154436 181000 -1 4362
4364 3 402787 154356 181080 -1 4363
4365 3 402903 154280 181160 -1 4364
4366 3 403015 154212 181240 -1 4365
4367 3 403239 154286 182760 198 4070
4368 3 403391 154282 182640 156 4367
4369 3 403543 154058 182560 156 4368
4370 3 403955 153742 182400 51 4369
4371 3 404183 153674 182280 150 4370
4372 3 404299 153630 182160 108 4371
4373 3 404351 153494 182000 108 4372
4374 3 404339 153490 181960 107 4373
4375 3 404307 153438 181840 107 4374
4376 3 404391 153374 181720 163 4375
4377 3 404507 153234 181600 163 4376
4378 3 404514 153226 181560 163 4377
4379 3 404527 153210 181480 137 4378
4380 3 404751 153138 181320 104 4379
4381 3 404799 153118 181280 104 4380
4382 3 404935 152894 181200 124 4381
4383 3 404971 152854 181160 124 4382
4384 3 405067 152814 181040 128 4383
4385 3 405103 152746 180920 122 4384
4386 3 405239 152670 180800 122 4385
4387 3 405699 152266 180800 32 4386
4388 3 405783 152158 180800 122 4387
4389 3 405871 152062 180800 122 4388
4390 3 405940 151959 180840 122 4389
4391 3 405980 151909 180800 122 4390
4392 3 406146 151913 180800 131 4391
4393 3 406160 151763 180640 131 4392
4394 3 406178 151725 180600 75 4393
4395 3 406174 151693 180560 75 4394
4396 3 406206 151653 180520 75 4395
4397 3 406202 151665 180480 75 4396
4398 3 406326 151907 180880 131 4392
4399 3 406386 151915 181000 131 4398
4400 3 406472 151899 181120 131 4399
4401 3 406482 151865 181160 75 4400
4402 3 406454 151833 181200 75 4401
4403 3 406574 151969 181200 -1 4402
4404 3 406574 151981 181240 -1 4403
4405 3 406714 151561 181200 -1 4402
4406 3 406750 151525 181160 -1 4405
4407 3 406850 151373 181120 -1 4406
4408 3 406950 151301 181080 -1 4407
4409 3 407026 151253 181040 -1 4408
4410 3 406958 151217 181000 -1 4409
4411 3 407022 151153 180960 -1 4410
4412 3 407062 151069 180920 -1 4411
4413 3 407098 150997 180840 -1 4412
4414 3 407154 150997 180800 -1 4413
4415 3 407318 150989 180760 -1 4414
4416 3 407418 150965 180720 -1 4415
4417 3 407554 150889 180680 -1 4416
4418 3 405735 152134 180760 122 4388
4419 3 405731 152074 180640 122 4418
4420 3 405707 151730 180600 131 4419
4421 3 405803 151362 180480 75 4420
4422 3 405879 151282 180440 75 4421
4423 3 406135 150714 180440 128 4422
4424 3 406139 150702 180480 128 4423
4425 3 406225 150352 180480 107 4424
4426 3 406345 150240 180480 102 4425
4427 3 406513 150248 180600 107 4426
4428 3 406593 150288 180720 107 4427
4429 3 406625 150278 180760 107 4428
4430 3 406310 150687 180640 128 4424
4431 3 406358 150587 180640 107 4430
4432 3 406338 150541 180720 107 4431
4433 3 406200 150553 180760 107 4432
4434 3 406120 150631 180760 107 4433
4435 3 406258 150565 180800 107 4434
4436 3 406246 150585 180840 107 4435
4437 3 406274 150497 180920 107 4436
4438 3 406134 150505 180960 107 4437
4439 3 406070 150525 181000 107 4438
4440 3 406054 150553 181080 107 4439
4441 3 406202 150501 181160 107 4440
4442 3 406242 150489 181200 107 4441
4443 3 406098 150673 181320 107 4442
4444 3 406054 150677 181360 107 4443
4445 3 406318 150693 181360 107 4444
4446 3 406358 150673 181440 107 4445
4447 3 406402 150681 181480 -1 4446
4448 3 406318 150697 181560 -1 4447
4449 3 406178 150609 181640 -1 4448
4450 3 405778 150677 181360 107 4444
4451 3 405762 150633 181440 -1 4450
4452 3 405654 150629 181520 -1 4451
4453 3 405538 150697 181560 -1 4452
4454 3 405486 150689 181640 -1 4453
4455 3 405414 150693 181680 -1 4454
4456 3 405326 150677 181760 -1 4455
4457 3 405318 150661 181800 -1 4456
4458 3 405359 151018 180440 163 4422
4459 3 405304 150875 180480 163 4458
4460 3 405328 150831 180520 163 4459
4461 3 405360 150827 180600 163 4460
4462 3 405895 151266 180320 166 4422
4463 3 406159 151022 180320 163 4462
4464 3 406199 150442 180320 107 4463
4465 3 406147 150158 180160 102 4464
4466 3 406007 149914 180040 32 4465
4467 3 405963 149810 179920 32 4466
4468 3 405927 149790 179720 40 4467
4469 3 405927 149766 179560 40 4468
4470 3 405975 149602 179400 120 4469
4471 3 406471 148994 179400 60 4470
4472 3 406303 148530 179400 75 4471
4473 3 406331 148478 179560 75 4472
4474 3 406347 148448 179600 75 4473
4475 3 406335 148412 179640 75 4474
4476 3 406339 148352 179680 75 4475
4477 3 406335 148272 179720 75 4476
4478 3 406323 148224 179760 75 4477
4479 3 406247 148220 179800 75 4478
4480 3 406075 148200 179840 75 4479
4481 3 406051 148212 179880 104 4480
4482 3 405959 148244 179920 104 4481
4483 3 405939 148256 179960 104 4482
4484 3 405911 148344 180000 104 4483
4485 3 405903 148380 180040 104 4484
4486 3 405759 148680 180080 102 4485
4487 3 405779 148896 180120 60 4486
4488 3 405571 149188 180160 32 4487
4489 3 405995 148546 179400 75 4472
4490 3 405735 148518 179280 81 4489
4491 3 405567 148594 179160 71 4490
4492 3 405501 148584 179120 71 4491
4493 3 405469 148572 179080 71 4492
4494 3 405329 148544 179040 71 4493
4495 3 405149 148384 179040 71 4494
4496 3 405133 148352 179080 71 4495
4497 3 405097 148300 179120 51 4496
4498 3 406407 148846 179120 32 4471
4499 3 406307 149266 179120 101 4498
4500 3 405963 149602 179120 120 4499
4501 3 405687 149814 178880 90 4500
4502 3 405606 149879 178800 90 4501
4503 3 405565 149912 178760 108 4502
4504 3 405553 149988 178640 108 4503
4505 3 405721 150048 178480 101 4504
4506 3 405957 150112 178360 124 4505
4507 3 405957 150112 178280 124 4506
4508 3 406009 150028 178240 124 4507
4509 3 405985 150100 178200 124 4508
4510 3 405973 150188 178000 107 4509
4511 3 405993 150300 177840 107 4510
4512 3 406033 150396 177760 128 4511
4513 3 406053 150472 177680 128 4512
4514 3 406125 150480 177600 128 4513
4515 3 406285 150712 177600 90 4514
4516 3 406497 150728 177600 90 4515
4517 3 406681 150692 177600 45 4516
4518 3 406824 150631 177520 45 4517
4519 3 406834 150575 177600 45 4517
4520 3 406860 150519 177680 45 4519
4521 3 406173 150484 177520 90 4514
4522 3 406317 150436 177440 90 4521
4523 3 406377 150400 177360 90 4522
4524 3 406197 150460 177360 90 4523
4525 3 406137 150628 177360 90 4524
4526 3 406165 150744 177200 32 4525
4527 3 406261 150684 177040 32 4526
4528 3 406288 150667 176960 32 4527
4529 3 406753 150216 177320 45 4523
4530 3 406875 150170 177240 45 4529
4531 3 406556 150277 177240 45 4530
4532 3 406502 150139 177080 45 4531
4533 3 407000 150089 177240 45 4530
4534 3 407112 150065 177160 45 4533
4535 3 407295 150016 177040 45 4534
4536 3 407353 149898 177000 60 4535
4537 3 407455 149872 176960 64 4536
4538 3 407517 150062 176920 64 4537
4539 3 407589 149886 176880 64 4538
4540 3 407577 149890 176840 64 4539
4541 3 407645 149830 176760 64 4540
4542 3 407789 149918 176720 64 4541
4543 3 408009 149942 176680 64 4542
4544 3 408069 149946 176640 64 4543
4545 3 408021 149978 176560 64 4544
4546 3 408001 150022 176480 64 4545
4547 3 407917 150262 176440 64 4546
4548 3 407965 150038 176400 64 4547
4549 3 407977 150014 176360 64 4548
4550 3 407957 149950 176320 64 4549
4551 3 407965 149954 176280 64 4550
4552 3 407965 149966 176240 64 4551
4553 3 407933 149986 176200 64 4552
4554 3 407909 150022 176120 64 4553
4555 3 407873 150030 176040 -1 4554
4556 3 407797 150002 176000 -1 4555
4557 3 407757 149998 175920 -1 4556
4558 3 407693 149930 175840 -1 4557
4559 3 407685 149950 175760 -1 4558
4560 3 407645 149978 175680 -1 4559
4561 3 407613 149970 175600 -1 4560
4562 3 407589 149982 175520 -1 4561
4563 3 407589 150030 175440 -1 4562
4564 3 407335 148694 179120 51 4498
4565 3 407511 148494 179120 45 4564
4566 3 407691 148338 179000 45 4565
4567 3 407783 148270 178880 45 4566
4568 3 407579 148082 178880 45 4567
4569 3 407580 147973 178920 -1 4568
4570 3 407630 147999 179000 -1 4569
4571 3 407544 148127 179000 45 4570
4572 3 407510 148161 179040 45 4571
4573 3 407436 148227 179080 45 4572
4574 3 407410 148279 179120 45 4573
4575 3 407404 148327 179160 45 4574
4576 3 407698 147959 179040 -1 4570
4577 3 407726 147933 179080 -1 4576
4578 3 407760 147949 179120 -1 4577
4579 3 407786 147923 179200 -1 4578
4580 3 407820 147857 179280 -1 4579
4581 3 407798 147773 179320 -1 4580
4582 3 407826 147723 179360 -1 4581
4583 3 407890 147695 179400 -1 4582
4584 3 407998 147647 179400 -1 4583
4585 3 408052 147641 179440 -1 4584
4586 3 408122 147621 179480 -1 4585
4587 3 408186 147633 179520 -1 4586
4588 3 408234 147603 179560 -1 4587
4589 3 408282 147476 179600 -1 4588
4590 3 408288 147388 179640 -1 4589
4591 3 408336 147342 179720 -1 4590
4592 3 408354 147336 179760 -1 4591
4593 3 408374 147328 179800 -1 4592
4594 3 408386 147328 179840 -1 4593
4595 3 408410 147328 179880 -1 4594
4596 3 408515 147770 178880 -1 4567
4597 3 409003 147626 178920 -1 4596
4598 3 408999 147442 178760 -1 4597
4599 3 409020 147425 178720 -1 4598
4600 3 408970 147405 178680 -1 4599
4601 3 408774 147455 178640 -1 4600
4602 3 408640 147461 178600 -1 4601
4603 3 408640 147483 178560 -1 4602
4604 3 408640 147499 178520 -1 4603
4605 3 408628 147509 178440 -1 4604
4606 3 408334 147475 178400 -1 4605
4607 3 408276 147437 178360 -1 4606
4608 3 408280 147447 178440 -1 4607
4609 3 408262 147471 178320 -1 4607
4610 3 409303 147578 179040 -1 4597
4611 3 409403 147562 179080 -1 4610
4612 3 409603 147466 179160 -1 4611
4613 3 409931 147214 179160 -1 4612
4614 3 410223 146734 179200 -1 4613
4615 3 410303 146566 179040 -1 4614
4616 3 410571 146242 179000 -1 4615
4617 3 410567 146202 179080 -1 4616
4618 3 410343 146170 179080 -1 4617
4619 3 410711 146058 179080 -1 4617
4620 3 410899 145962 179080 -1 4619
4621 3 410871 146013 179160 -1 4620
4622 3 411003 145938 179000 -1 4620
4623 3 411247 145886 179000 -1 4622
4624 3 411299 145594 179000 -1 4623
4625 3 411311 145162 179000 -1 4624
4626 3 411343 144666 179000 -1 4625
4627 3 411431 144178 179040 -1 4626
4628 3 411447 143986 179160 51 4627
4629 3 411563 143786 179320 51 4628
4630 3 411583 143614 179400 51 4629
4631 3 411613 143488 179520 60 4630
4632 3 411677 143300 179640 60 4631
4633 3 411657 143164 179720 60 4632
4634 3 411731 143070 179840 60 4633
4635 3 411743 142898 180000 150 4634
4636 3 411643 142646 180080 153 4635
4637 3 411695 142686 180160 153 4636
4638 3 411943 142932 180240 60 4637
4639 3 411995 142952 180280 60 4638
4640 3 412059 142960 180320 60 4639
4641 3 412131 143016 180400 60 4640
4642 3 412199 143052 180480 60 4641
4643 3 412215 143108 180600 60 4642
4644 3 412147 143208 180640 60 4643
4645 3 412095 143276 180680 60 4644
4646 3 412115 143352 180720 60 4645
4647 3 412147 143516 180800 -1 4646
4648 3 412139 143636 180880 -1 4647
4649 3 412139 143708 180920 -1 4648
4650 3 412131 143768 181000 -1 4649
4651 3 412103 143776 181040 -1 4650
4652 3 412323 143104 180640 -1 4643
4653 3 412391 143088 180720 -1 4652
4654 3 412355 143088 180800 -1 4653
4655 3 412499 143140 180880 -1 4654
4656 3 412527 143144 180920 -1 4655
4657 3 412691 143140 180960 -1 4656
4658 3 412851 143128 181000 -1 4657
4659 3 412835 143180 181080 -1 4658
4660 3 412815 143204 181120 -1 4659
4661 3 412783 143264 181160 -1 4660
4662 3 412327 143780 181160 -1 4661
4663 3 412515 143642 181120 -1 4662
4664 3 412479 143642 181080 -1 4663
4665 3 412471 143682 181040 -1 4664
4666 3 412451 143702 181000 -1 4665
4667 3 412419 143690 180960 -1 4666
4668 3 412335 143646 180880 -1 4667
4669 3 413355 143100 181000 -1 4658
4670 3 413475 143088 180960 -1 4669
4671 3 413551 143096 180880 -1 4670
4672 3 413643 143072 180800 -1 4671
4673 3 413699 143040 180760 -1 4672
4674 3 413723 143024 180720 -1 4673
4675 3 413751 143012 180640 -1 4674
4676 3 413811 143032 180600 -1 4675
4677 3 413791 143012 180520 -1 4676
4678 3 413771 142984 180480 -1 4677
4679 3 413643 142896 180480 -1 4678
4680 3 413599 142860 180440 -1 4679
4681 3 413579 142848 180400 -1 4680
4682 3 413583 142836 180360 -1 4681
4683 3 413955 143080 180400 -1 4678
4684 3 413975 143060 180360 -1 4683
4685 3 414045 143072 180320 -1 4684
4686 3 413691 143128 180320 -1 4685
4687 3 413635 143152 180280 -1 4686
4688 3 413519 143156 180240 -1 4687
4689 3 413487 143098 180200 -1 4688
4690 3 413519 143074 180160 -1 4689
4691 3 413519 143094 180120 -1 4690
4692 3 413391 142926 180080 -1 4691
4693 3 413403 142978 180040 -1 4692
4694 3 413419 143002 180000 -1 4693
4695 3 413407 143062 179960 -1 4694
4696 3 413387 143118 179920 -1 4695
4697 3 413371 143182 179880 -1 4696
4698 3 413351 143194 179800 -1 4697
4699 3 413299 143198 179760 -1 4698
4700 3 413303 143210 179720 -1 4699
4701 3 413291 143210 179640 -1 4700
4702 3 413327 143470 179600 -1 4701
4703 3 413387 143540 179680 -1 4702
4704 3 413421 143602 179760 -1 4703
4705 3 413457 143764 179800 -1 4704
4706 3 413471 143852 179840 -1 4705
4707 3 413459 143914 179920 -1 4706
4708 3 413493 143948 179960 -1 4707
4709 3 413531 143428 179760 -1 4704
4710 3 413547 143408 179800 -1 4709
4711 3 413375 143530 179520 -1 4702
4712 3 413399 143532 179480 -1 4711
4713 3 413423 143524 179400 -1 4712
4714 3 413435 143500 179320 -1 4713
4715 3 413485 143490 179240 -1 4714
4716 3 413543 143396 179160 -1 4715
4717 3 413561 143344 179080 -1 4716
4718 3 413615 143214 179000 -1 4717
4719 3 413623 143120 178880 98 4718
4720 3 413601 143072 178840 98 4719
4721 3 412975 143022 180200 -1 4689
4722 3 412893 143024 180160 -1 4721
4723 3 412857 142944 180120 -1 4722
4724 3 412791 142786 180080 45 4723
4725 3 412795 142778 180000 45 4724
4726 3 412967 142964 179960 -1 4725
4727 3 412971 143024 179920 -1 4726
4728 3 412907 143152 179880 40 4727
4729 3 412791 143224 179840 40 4728
4730 3 412755 143220 179800 40 4729
4731 3 412627 143296 179720 40 4730
4732 3 412611 143340 179680 40 4731
4733 3 412591 143476 179600 40 4732
4734 3 412579 143488 179560 40 4733
4735 3 412611 143596 179480 40 4734
4736 3 412647 143612 179440 40 4735
4737 3 412675 143596 179400 40 4736
4738 3 412735 143596 179320 40 4737
4739 3 412767 143604 179280 40 4738
4740 3 412671 143668 179240 40 4739
4741 3 412667 143700 179200 40 4740
4742 3 412635 143704 179160 40 4741
4743 3 412639 143712 179120 40 4742
4744 3 412655 143704 179040 40 4743
4745 3 412803 143684 179000 40 4744
4746 3 412951 143576 179040 40 4745
4747 3 412919 143580 179120 40 4746
4748 3 413003 143544 179000 86 4746
4749 3 413023 143336 178920 86 4748
4750 3 412943 143236 178920 86 4749
4751 3 413012 143003 180240 -1 4721
4752 3 413085 142964 180320 -1 4751
4753 3 414115 143084 180280 -1 4685
4754 3 414483 143068 180240 -1 4753
4755 3 414495 143248 180320 -1 4754
4756 3 414611 143052 180200 -1 4754
4757 3 414695 142936 180160 -1 4756
4758 3 414887 142648 180040 -1 4757
4759 3 415207 142492 180000 -1 4758
4760 3 415619 142184 180000 -1 4759
4761 3 415691 142172 179920 -1 4760
4762 3 415987 142000 179840 -1 4761
4763 3 416131 141960 179800 -1 4762
4764 3 416247 141992 179680 -1 4763
4765 3 416335 141964 179600 -1 4764
4766 3 416527 142000 179480 -1 4765
4767 3 416703 141968 179360 -1 4766
4768 3 416791 141928 179240 -1 4767
4769 3 416851 141908 179120 -1 4768
4770 3 416959 141872 179000 -1 4769
4771 3 417283 141908 178920 -1 4770
4772 3 417343 141932 178880 -1 4771
4773 3 417435 141972 178840 -1 4772
4774 3 417587 141948 178800 -1 4773
4775 3 417695 141932 178760 -1 4774
4776 3 417743 141900 178680 -1 4775
4777 3 417911 141792 178600 -1 4776
4778 3 417951 141748 178520 -1 4777
4779 3 418055 141644 178440 -1 4778
4780 3 418159 141576 178320 -1 4779
4781 3 418323 141524 178240 -1 4780
4782 3 418423 141532 178160 -1 4781
4783 3 418523 141548 178040 -1 4782
4784 3 418623 141588 177920 -1 4783
4785 3 418659 141616 177840 -1 4784
4786 3 418679 141628 177760 -1 4785
4787 3 418771 141636 177680 -1 4786
4788 3 418939 141604 177600 -1 4787
4789 3 419019 141596 177520 -1 4788
4790 3 419179 141552 177400 -1 4789
4791 3 419219 141560 177360 -1 4790
4792 3 419315 141472 177280 -1 4791
4793 3 419411 141508 177240 -1 4792
4794 3 419503 141548 177200 -1 4793
4795 3 419543 141556 177160 -1 4794
4796 3 419559 141532 177080 -1 4795
4797 3 419663 141560 177000 -1 4796
4798 3 419739 141580 176960 -1 4797
4799 3 419787 141604 176920 -1 4798
4800 3 419803 141624 176880 -1 4799
4801 3 419823 141608 176840 -1 4800
4802 3 419851 141580 176800 -1 4801
4803 3 420015 141480 176760 -1 4802
4804 3 420079 141508 176680 -1 4803
4805 3 420047 141548 176600 -1 4804
4806 3 420063 141560 176560 -1 4805
4807 3 420023 141620 176480 -1 4806
4808 3 420035 141632 176400 -1 4807
4809 3 419983 141636 176320 -1 4808
4810 3 419971 141776 176280 -1 4809
4811 3 419975 141728 176200 -1 4810
4812 3 419979 141680 176120 -1 4811
4813 3 419951 141636 176080 -1 4812
4814 3 419959 141640 176000 -1 4813
4815 3 420003 141624 175920 -1 4814
4816 3 420047 141588 175840 -1 4815
4817 3 420063 141584 175760 -1 4816
4818 3 420151 141612 175680 -1 4817
4819 3 420175 141616 175600 -1 4818
4820 3 420271 141584 175520 -1 4819
4821 3 420343 141672 175440 -1 4820
4822 3 420387 141636 175360 -1 4821
4823 3 420451 141644 175280 -1 4822
4824 3 420427 141659 175240 -1 4823
4825 3 420473 141643 175200 -1 4824
4826 3 420587 141559 175200 -1 4825
4827 3 420625 141577 175160 -1 4826
4828 3 420605 141569 175120 -1 4827
4829 3 420569 141585 175080 -1 4828
4830 3 420581 141585 175040 -1 4829
4831 3 420593 141597 175000 -1 4830
4832 3 420605 141617 174960 -1 4831
4833 3 420641 141649 174920 -1 4832
4834 3 420689 141713 174880 -1 4833
4835 3 420685 141729 174840 -1 4834
4836 3 420701 141765 174800 -1 4835
4837 3 420765 141793 174760 -1 4836
4838 3 420781 141813 174720 -1 4837
4839 3 420833 141797 174680 -1 4838
4840 3 420837 141809 174640 -1 4839
4841 3 420925 141725 174560 -1 4840
4842 3 420974 141652 174520 -1 4841
4843 3 421021 141635 174480 -1 4842
4844 3 421181 141647 174480 -1 4843
4845 3 421401 141593 174480 -1 4844
4846 3 421401 141593 174520 -1 4845
4847 3 421097 141525 174480 -1 4844
4848 3 421099 141525 174400 -1 4847
4849 3 421111 141409 174320 -1 4848
4850 3 421141 141335 174280 -1 4849
4851 3 421187 141167 174280 -1 4850
4852 3 421359 140837 174240 -1 4851
4853 3 421415 140733 174280 -1 4852
4854 3 421407 140705 174320 -1 4853
4855 3 421411 140677 174360 -1 4854
4856 3 421399 140621 174400 -1 4855
4857 3 421435 140565 174480 -1 4856
4858 3 421531 140425 174520 -1 4857
4859 3 421575 140415 174560 -1 4858
4860 3 421623 140407 174600 -1 4859
4861 3 421651 140419 174640 -1 4860
4862 3 421975 140355 174680 -1 4861
4863 3 422135 140593 174680 -1 4862
4864 3 422233 140523 174720 -1 4863
4865 3 422427 140497 174720 -1 4864
4866 3 422331 140453 174760 -1 4864
4867 3 422299 140461 174800 -1 4866
4868 3 422135 140657 174720 -1 4863
4869 3 422167 140721 174760 -1 4868
4870 3 422159 140165 174680 -1 4862
4871 3 422207 139905 174640 -1 4870
4872 3 422239 139857 174600 -1 4871
4873 3 422291 139825 174560 -1 4872
4874 3 422255 139873 174520 -1 4873
4875 3 422371 139793 174440 -1 4874
4876 3 422431 139725 174400 -1 4875
4877 3 422583 139669 174360 -1 4876
4878 3 422619 139649 174320 -1 4877
4879 3 422451 139725 174280 -1 4878
4880 3 422451 139713 174240 -1 4879
4881 3 421691 140473 174760 -1 4862
4882 3 421611 140561 174840 -1 4881
4883 3 421551 140617 174880 -1 4882
4884 3 421531 140633 174920 -1 4883
4885 3 421499 140673 174960 -1 4884
4886 3 421439 140649 175040 -1 4885
4887 3 421403 140645 175120 -1 4886
4888 3 421367 140705 175160 -1 4887
4889 3 421299 140749 175200 -1 4888
4890 3 421303 140757 175240 -1 4889
4891 3 421299 140789 175280 -1 4890
4892 3 421291 140785 175320 -1 4891
4893 3 421303 140797 175360 -1 4892
4894 3 421379 140825 175400 -1 4893
4895 3 421503 140809 175440 -1 4894
4896 3 421511 140829 175480 -1 4895
4897 3 421511 140825 175520 -1 4896
4898 3 421555 140861 175560 -1 4897
4899 3 421595 140877 175600 -1 4898
4900 3 421639 140877 175640 -1 4899
4901 3 421691 140869 175680 -1 4900
4902 3 421719 140841 175720 -1 4901
4903 3 421735 140829 175760 -1 4902
4904 3 421097 141425 174560 -1 4847
4905 3 421103 141451 174600 -1 4904
4906 3 421107 141457 174640 -1 4905
4907 3 419967 141764 176960 -1 4798
4908 3 420023 141804 176920 -1 4907
4909 3 420039 141800 176880 -1 4908
4910 3 420115 141816 176840 -1 4909
4911 3 420299 141856 176800 -1 4910
4912 3 420467 141884 176760 -1 4911
4913 3 420643 141868 176720 -1 4912
4914 3 420731 141892 176680 -1 4913
4915 3 420771 141900 176640 -1 4914
4916 3 421035 141876 176600 -1 4915
4917 3 421059 141912 176560 -1 4916
4918 3 411415 145510 179120 -1 4624
4919 3 411187 145066 179280 -1 4918
4920 3 411175 145078 179360 -1 4919
4921 3 411165 145124 179520 -1 4920
4922 3 411217 145276 179680 -1 4921
4923 3 411065 145392 179680 -1 4922
4924 3 411021 145400 179760 -1 4923
4925 3 411025 145552 179800 -1 4924
4926 3 411057 145616 179920 -1 4925
4927 3 411110 145631 179960 -1 4926
4928 3 411154 145607 180080 -1 4927
4929 3 411210 145749 180160 -1 4928
4930 3 411210 145709 180200 -1 4929
4931 3 411190 145721 180240 -1 4930
4932 3 411090 145693 180320 -1 4931
4933 3 410862 145645 180400 -1 4932
4934 3 410762 145681 180480 -1 4933
4935 3 410554 145697 180560 -1 4934
4936 3 410426 145741 180600 -1 4935
4937 3 410342 145749 180640 -1 4936
4938 3 410274 145765 180720 -1 4937
4939 3 410150 145797 180800 -1 4938
4940 3 410118 145801 180840 -1 4939
4941 3 410058 145833 180880 -1 4940
4942 3 410042 145869 180920 -1 4941
4943 3 410082 146029 180960 -1 4942
4944 3 410074 146073 181000 -1 4943
4945 3 410038 146157 181040 -1 4944
4946 3 409962 146177 181120 -1 4945
4947 3 409854 146197 181160 -1 4946
4948 3 409830 146161 181200 -1 4947
4949 3 411240 145699 179960 -1 4927
4950 3 411282 145787 179960 -1 4949
4951 3 411218 146087 179960 -1 4950
4952 3 411274 146173 180000 -1 4951
4953 3 411318 146209 180040 -1 4952
4954 3 411338 146209 180080 -1 4953
4955 3 411049 145544 179680 -1 4923
4956 3 411013 145576 179640 -1 4955
4957 3 411081 144760 179520 -1 4921
4958 3 410989 144644 179680 -1 4957
4959 3 410933 144636 179720 -1 4958
4960 3 410825 144736 179720 -1 4959
4961 3 410842 144871 179720 -1 4960
4962 3 410842 145027 179760 -1 4961
4963 3 410622 144755 179880 -1 4960
4964 3 410576 144757 179920 -1 4963
4965 3 410496 144769 179960 -1 4964
4966 3 410344 144733 180040 -1 4965
4967 3 410284 144717 180080 -1 4966
4968 3 410196 144705 180160 -1 4967
4969 3 410260 144729 180200 -1 4968
4970 3 410592 144693 180280 -1 4969
4971 3 410812 144725 180360 -1 4970
4972 3 410916 144697 180440 -1 4971
4973 3 411124 144765 180440 -1 4972
4974 3 411240 144729 180520 -1 4973
4975 3 411348 144737 180600 -1 4974
4976 3 411408 144773 180680 -1 4975
4977 3 411492 144705 180760 -1 4976
4978 3 411340 144969 180760 -1 4977
4979 3 411300 145049 180800 -1 4978
4980 3 411220 145125 180880 -1 4979
4981 3 411172 145141 180960 -1 4980
4982 3 411160 145169 181040 -1 4981
4983 3 411120 145161 181120 -1 4982
4984 3 411812 144537 180760 -1 4977
4985 3 412104 144465 180720 -1 4984
4986 3 412532 144301 180640 -1 4985
4987 3 412704 144265 180720 -1 4986
4988 3 412704 144277 180760 -1 4987
4989 3 412796 144237 180840 -1 4988
4990 3 412960 144217 180920 -1 4989
4991 3 412976 144253 181000 -1 4990
4992 3 412976 144269 181040 -1 4991
4993 3 413056 144245 181080 -1 4992
4994 3 413140 144221 181160 -1 4993
4995 3 413172 144153 181200 -1 4994
4996 3 413104 144325 181320 -1 4995
4997 3 412826 144187 181320 -1 4996
4998 3 412890 144283 181560 -1 4997
4999 3 412910 144371 181640 -1 4998
5000 3 412810 144483 181720 -1 4999
5001 3 412778 144447 181800 -1 5000
5002 3 413400 144131 181320 -1 4996
5003 3 413367 144158 181360 -1 5002
5004 3 413722 143959 181400 -1 5003
5005 3 414058 143919 181440 -1 5004
5006 3 414202 143895 181480 -1 5005
5007 3 415078 143803 181480 -1 5006
5008 3 415227 143707 181560 -1 5007
5009 3 415302 143659 181600 -1 5008
5010 3 415346 143531 181600 -1 5009
5011 3 415322 143515 181560 -1 5010
5012 3 415310 143515 181520 -1 5011
5013 3 415246 143499 181480 -1 5012
5014 3 415194 143359 181440 -1 5013
5015 3 415214 143287 181400 -1 5014
5016 3 415170 143263 181360 -1 5015
5017 3 415174 143239 181320 -1 5016
5018 3 415350 143655 181680 -1 5009
5019 3 415386 143655 181720 -1 5018
5020 3 415078 143823 181360 -1 5007
5021 3 415142 143827 181320 -1 5020
5022 3 415341 143610 181200 -1 5021
5023 3 415491 143470 181200 -1 5022
5024 3 415512 143456 181160 -1 5023
5025 3 415533 143442 181120 -1 5024
5026 3 415587 143486 181000 -1 5025
5027 3 414054 143855 181560 -1 5006
5028 3 414074 143823 181640 -1 5027
5029 3 414078 143803 181680 -1 5028
5030 3 413906 143831 181720 -1 5029
5031 3 413838 143823 181800 -1 5030
5032 3 413850 143887 181880 -1 5031
5033 3 410708 144653 180520 -1 4972
5034 3 410728 144665 180560 -1 5033
5035 3 410724 144673 180600 -1 5034
5036 3 410732 144705 180640 -1 5035
5037 3 410724 144745 180680 -1 5036
5038 3 410724 144765 180720 -1 5037
5039 3 410708 144817 180800 -1 5038
5040 3 410704 144849 180840 -1 5039
5041 3 410704 144865 180880 -1 5040
5042 3 410736 144885 180920 -1 5041
5043 3 410748 144917 181000 -1 5042
5044 3 410820 144953 181080 -1 5043
5045 3 410800 144925 181160 -1 5044
5046 3 410792 144921 181200 -1 5045
5047 3 411009 144516 179520 -1 4957
5048 3 411085 144452 179520 -1 5047
5049 3 411101 144408 179600 -1 5048
5050 3 411269 144560 179360 -1 4920
5051 3 411357 144468 179400 -1 5050
5052 3 411507 145786 178800 -1 4623
5053 3 411675 145958 178680 -1 5052
5054 3 411755 145840 178600 -1 5053
5055 3 411751 145800 178560 -1 5054
5056 3 411847 145732 178480 -1 5055
5057 3 411911 145752 178440 -1 5056
5058 3 412095 145668 178360 -1 5057
5059 3 412143 145652 178280 -1 5058
5060 3 412187 145600 178200 -1 5059
5061 3 412243 145548 178160 -1 5060
5062 3 412359 145520 178120 -1 5061
5063 3 412403 145516 178080 -1 5062
5064 3 412427 145508 178040 -1 5063
5065 3 412441 145492 178000 -1 5064
5066 3 412461 145516 177960 -1 5065
5067 3 412573 145496 177880 -1 5066
5068 3 412633 145476 177800 -1 5067
5069 3 412661 145492 177720 -1 5068
5070 3 412677 145440 177640 -1 5069
5071 3 412733 145460 177560 -1 5070
5072 3 412761 145424 177480 -1 5071
5073 3 412773 145408 177400 -1 5072
5074 3 412781 145400 177320 -1 5073
5075 3 412777 145376 177240 -1 5074
5076 3 412809 145332 177160 -1 5075
5077 3 412761 145308 177080 -1 5076
5078 3 412761 145260 177000 -1 5077
5079 3 412773 145276 176920 -1 5078
5080 3 412753 145228 176840 -1 5079
5081 3 412773 145276 176760 -1 5080
5082 3 412817 145228 176680 -1 5081
5083 3 412849 145240 176600 -1 5082
5084 3 412873 145244 176520 -1 5083
5085 3 412881 145316 176440 -1 5084
5086 3 412925 145260 176400 -1 5085
5087 3 412953 145292 176360 -1 5086
5088 3 413045 145396 176320 -1 5087
5089 3 413149 145396 176280 -1 5088
5090 3 413193 145420 176240 -1 5089
5091 3 413253 145448 176200 -1 5090
5092 3 413145 145200 176160 -1 5091
5093 3 413189 145200 176120 -1 5092
5094 3 413209 145184 176040 -1 5093
5095 3 413197 145148 175960 -1 5094
5096 3 413237 145168 175920 -1 5095
5097 3 413281 145220 175840 -1 5096
5098 3 413233 145116 175760 -1 5097
5099 3 413237 145128 175680 -1 5098
5100 3 413293 145048 175640 -1 5099
5101 3 413481 145024 175600 -1 5100
5102 3 413497 145024 175560 -1 5101
5103 3 413673 145004 175480 -1 5102
5104 3 413689 144972 175440 -1 5103
5105 3 413805 144932 175400 -1 5104
5106 3 413857 144904 175360 -1 5105
5107 3 413925 144812 175320 -1 5106
5108 3 413941 144776 175280 -1 5107
5109 3 413961 144744 175200 -1 5108
5110 3 413941 144708 175120 -1 5109
5111 3 413913 144692 175040 -1 5110
5112 3 413901 144692 174960 -1 5111
5113 3 413893 144680 174880 -1 5112
5114 3 413897 144656 174800 -1 5113
5115 3 413873 144684 174720 -1 5114
5116 3 413837 144724 174680 -1 5115
5117 3 413765 144752 174640 -1 5116
5118 3 413663 144688 174600 -1 5117
5119 3 413717 145172 174600 -1 5118
5120 3 413561 145380 174600 -1 5119
5121 3 413465 145484 174640 -1 5120
5122 3 413445 145560 174680 -1 5121
5123 3 413413 145600 174720 -1 5122
5124 3 413561 144624 174560 -1 5118
5125 3 413213 144752 174560 -1 5124
5126 3 413169 144804 174600 -1 5125
5127 3 413097 144816 174640 -1 5126
5128 3 413089 144824 174680 -1 5127
5129 3 412929 144848 174720 -1 5128
5130 3 412885 144876 174760 -1 5129
5131 3 412813 144872 174800 -1 5130
5132 3 412861 144856 174840 -1 5131
5133 3 412877 144876 174880 -1 5132
5134 3 412897 144928 174960 -1 5133
5135 3 412905 144976 175000 -1 5134
5136 3 412861 145000 175040 -1 5135
5137 3 412753 144996 175080 -1 5136
5138 3 412741 145004 175120 -1 5137
5139 3 412797 144964 175200 -1 5138
5140 3 412857 145012 175280 -1 5139
5141 3 412853 145008 175320 -1 5140
5142 3 412861 145064 175360 -1 5141
5143 3 412725 145200 175400 -1 5142
5144 3 412681 145208 175480 -1 5143
5145 3 412637 145200 175560 -1 5144
5146 3 412605 145204 175640 -1 5145
5147 3 412509 145216 175720 -1 5146
5148 3 412453 145196 175760 -1 5147
5149 3 412421 145160 175800 -1 5148
5150 3 412377 145192 175880 -1 5149
5151 3 412421 145124 175920 -1 5150
5152 3 413597 144572 174520 -1 5124
5153 3 413657 144548 174440 -1 5152
5154 3 413685 144512 174360 -1 5153
5155 3 413729 144468 174280 -1 5154
5156 3 413813 144396 174200 -1 5155
5157 3 413865 144216 174080 -1 5156
5158 3 413849 144148 174000 -1 5157
5159 3 413801 144300 173920 -1 5158
5160 3 413797 144294 173880 -1 5159
5161 3 413785 144298 173840 -1 5160
5162 3 413813 144270 173760 -1 5161
5163 3 413825 144238 173680 -1 5162
5164 3 413873 144270 173600 -1 5163
5165 3 413953 144358 173520 -1 5164
5166 3 413961 144386 173480 -1 5165
5167 3 413989 144466 173400 -1 5166
5168 3 413993 144550 173320 -1 5167
5169 3 414017 144598 173280 -1 5168
5170 3 414069 144642 173200 -1 5169
5171 3 414097 144666 173120 -1 5170
5172 3 414085 144734 173040 -1 5171
5173 3 414105 144830 172960 -1 5172
5174 3 414141 144914 172880 -1 5173
5175 3 414201 145018 172840 -1 5174
5176 3 414213 145054 172760 -1 5175
5177 3 414245 145086 172680 -1 5176
5178 3 414237 145054 172640 -1 5177
5179 3 414245 145046 172560 -1 5178
5180 3 414257 145042 172480 -1 5179
5181 3 414285 145030 172400 -1 5180
5182 3 414333 144986 172320 -1 5181
5183 3 414417 144866 172240 -1 5182
5184 3 414493 144810 172160 -1 5183
5185 3 414673 144522 172080 -1 5184
5186 3 414769 144414 172000 -1 5185
5187 3 414781 144390 171960 -1 5186
5188 3 414789 144370 171920 -1 5187
5189 3 414805 144358 171880 -1 5188
5190 3 414817 144338 171800 -1 5189
5191 3 414837 144310 171720 -1 5190
5192 3 414885 144270 171640 -1 5191
5193 3 414925 144262 171600 -1 5192
5194 3 414981 144278 171560 -1 5193
5195 3 415133 144254 171520 -1 5194
5196 3 415145 144254 171400 -1 5195
5197 3 415149 144290 171360 -1 5196
5198 3 415177 144446 171320 -1 5197
5199 3 415085 144502 171400 -1 5198
5200 3 414993 144606 171440 -1 5199
5201 3 415017 144790 171480 -1 5200
5202 3 414969 144874 171560 -1 5201
5203 3 414625 144974 171560 -1 5202
5204 3 414601 144982 171600 -1 5203
5205 3 414597 145002 171640 -1 5204
5206 3 415225 144482 171280 -1 5198
5207 3 415269 144434 171240 -1 5206
5208 3 415221 144418 171200 -1 5207
5209 3 415221 144198 171480 -1 5195
5210 3 415309 144094 171400 -1 5209
5211 3 415325 144062 171360 -1 5210
5212 3 415277 143966 171280 -1 5211
5213 3 415253 143954 171200 -1 5212
5214 3 415209 143960 171160 -1 5213
5215 3 415133 143876 171080 -1 5214
5216 3 415101 143848 171000 -1 5215
5217 3 415113 143836 170920 -1 5216
5218 3 415133 143848 170840 -1 5217
5219 3 415133 143852 170760 -1 5218
5220 3 415181 143868 170680 -1 5219
5221 3 415185 143864 170600 -1 5220
5222 3 415193 143884 170520 -1 5221
5223 3 415265 143972 170440 -1 5222
5224 3 415169 143984 170360 -1 5223
5225 3 415005 144112 170320 -1 5224
5226 3 415009 144228 170360 -1 5225
5227 3 415033 144340 170440 -1 5226
5228 3 415037 144348 170480 -1 5227
5229 3 415413 144028 170440 -1 5223
5230 3 415433 144056 170520 -1 5229
5231 3 415461 144040 170560 -1 5230
5232 3 413689 143860 173960 -1 5158
5233 3 413605 143796 173920 -1 5232
5234 3 413557 143792 173880 -1 5233
5235 3 413521 143744 173840 -1 5234
5236 3 413465 143688 173800 -1 5235
5237 3 413397 143580 173720 -1 5236
5238 3 413429 143528 173640 -1 5237
5239 3 413413 143468 173560 -1 5238
5240 3 413401 143400 173440 -1 5239
5241 3 413497 143156 173400 -1 5240
5242 3 413361 143476 173360 -1 5241
5243 3 413301 143516 173280 -1 5242
5244 3 413237 143536 173200 -1 5243
5245 3 413185 143552 173160 -1 5244
5246 3 413161 143640 173080 -1 5245
5247 3 413145 143712 173040 -1 5246
5248 3 413161 143736 172960 -1 5247
5249 3 413171 143748 172920 -1 5248
5250 3 413201 144268 172920 -1 5249
5251 3 413209 144268 172960 -1 5250
5252 3 413181 143760 172880 -1 5249
5253 3 413161 143772 172840 -1 5252
5254 3 413121 143752 172800 -1 5253
5255 3 413085 143740 172760 -1 5254
5256 3 413045 143732 172720 -1 5255
5257 3 412649 143280 172720 -1 5256
5258 3 412657 143184 172680 -1 5257
5259 3 412681 143176 172640 -1 5258
5260 3 412685 143172 172600 -1 5259
5261 3 412649 143148 172560 -1 5260
5262 3 412669 143144 172520 -1 5261
5263 3 412681 143148 172480 -1 5262
5264 3 412685 143148 172440 -1 5263
5265 3 412693 143140 172400 -1 5264
5266 3 412659 143053 172320 -1 5265
5267 3 412653 143027 172280 -1 5266
5268 3 412677 143007 172240 -1 5267
5269 3 412753 142867 172200 -1 5268
5270 3 412713 142903 172120 -1 5269
5271 3 412757 142883 172080 -1 5270
5272 3 412781 142875 172040 -1 5271
5273 3 412801 142855 172000 -1 5272
5274 3 412829 142803 171960 -1 5273
5275 3 412821 142707 171920 -1 5274
5276 3 412825 142695 171880 -1 5275
5277 3 412849 142671 171840 -1 5276
5278 3 412905 142619 171760 -1 5277
5279 3 412937 142563 171680 -1 5278
5280 3 412989 142499 171640 -1 5279
5281 3 413041 142463 171600 -1 5280
5282 3 413073 142451 171560 -1 5281
5283 3 413077 142383 171480 -1 5282
5284 3 413081 142303 171400 -1 5283
5285 3 413073 142243 171360 -1 5284
5286 3 413041 142179 171280 -1 5285
5287 3 413041 142151 171240 -1 5286
5288 3 413101 141983 171200 -1 5287
5289 3 413113 141803 171160 -1 5288
5290 3 413197 141695 171080 -1 5289
5291 3 413249 141615 171000 -1 5290
5292 3 412933 142739 172200 -1 5269
5293 3 413065 143740 172680 -1 5256
5294 3 413165 143756 172640 -1 5293
5295 3 413157 143756 172600 -1 5294
5296 3 413169 143676 172520 -1 5295
5297 3 413177 143628 172480 -1 5296
5298 3 413189 143624 172440 -1 5297
5299 3 413179 143623 172400 -1 5298
5300 3 411811 146150 178640 -1 5053
5301 3 412195 146752 178640 -1 5300
5302 3 412227 146844 178600 -1 5301
5303 3 412323 146916 178560 -1 5302
5304 3 412479 147204 178520 -1 5303
5305 3 412491 147196 178480 -1 5304
5306 3 412519 147220 178440 -1 5305
5307 3 412611 147276 178360 -1 5306
5308 3 412631 147276 178320 -1 5307
5309 3 412487 147335 178240 -1 5308
5310 3 412745 147353 178280 -1 5308
5311 3 412747 147407 178240 -1 5310
5312 3 412387 147348 178560 -1 5304
5313 3 412363 147472 178600 -1 5312
5314 3 412351 147584 178640 -1 5313
5315 3 410327 147262 179160 -1 4613
5316 3 410743 147226 179280 -1 5315
5317 3 410975 147250 179400 -1 5316
5318 3 411239 147182 179520 -1 5317
5319 3 410997 147084 179560 -1 5318
5320 3 411009 147088 179600 -1 5319
5321 3 410929 147024 179640 -1 5320
5322 3 410857 147064 179680 -1 5321
5323 3 410649 146848 179720 -1 5322
5324 3 410549 146778 179760 -1 5323
5325 3 410509 146694 179800 -1 5324
5326 3 410373 146506 179840 -1 5325
5327 3 410245 146426 179800 -1 5326
5328 3 410185 146386 179760 -1 5327
5329 3 410149 146362 179680 -1 5328
5330 3 410033 146314 179640 -1 5329
5331 3 410001 146262 179600 -1 5330
5332 3 410021 146222 179560 -1 5331
5333 3 410017 146214 179520 -1 5332
5334 3 410009 146198 179480 -1 5333
5335 3 410033 146178 179440 -1 5334
5336 3 410045 146174 179400 -1 5335
5337 3 410049 146174 179360 -1 5336
5338 3 411514 147169 179560 -1 5318
5339 3 411650 147093 179600 -1 5338
5340 3 411814 147045 179640 -1 5339
5341 3 411966 147077 179680 -1 5340
5342 3 412082 147113 179720 -1 5341
5343 3 412338 147065 179760 -1 5342
5344 3 412490 147109 179800 -1 5343
5345 3 412778 147157 179800 -1 5344
5346 3 412834 147153 179760 -1 5345
5347 3 412902 147221 179720 -1 5346
5348 3 413014 147289 179680 -1 5347
5349 3 412910 147201 179600 -1 5348
5350 3 412902 147241 179560 -1 5349
5351 3 413090 147465 179640 -1 5348
5352 3 413226 147621 179600 -1 5351
5353 3 413150 147797 179560 -1 5352
5354 3 413150 147789 179520 -1 5353
5355 3 413210 147765 179480 -1 5354
5356 3 413354 147741 179440 -1 5355
5357 3 413426 147785 179400 -1 5356
5358 3 413486 147793 179360 -1 5357
5359 3 413558 147805 179320 -1 5358
5360 3 413606 147805 179280 -1 5359
5361 3 413650 147821 179240 -1 5360
5362 3 413786 147917 179200 -1 5361
5363 3 413806 147917 179160 -1 5362
5364 3 413930 147889 179120 -1 5363
5365 3 414002 147929 179080 -1 5364
5366 3 414118 148029 179040 -1 5365
5367 3 414178 148033 179000 -1 5366
5368 3 414302 147997 179000 -1 5367
5369 3 414428 147926 179000 -1 5368
5370 3 414716 148084 178920 -1 5369
5371 3 414826 148196 178880 -1 5370
5372 3 414928 148282 178840 -1 5371
5373 3 415028 148362 178800 -1 5372
5374 3 415380 148398 178760 -1 5373
5375 3 415520 148326 178800 -1 5374
5376 3 415816 148350 178840 -1 5375
5377 3 416043 148321 178840 -1 5376
5378 3 416165 148377 178880 -1 5377
5379 3 416241 148391 178920 -1 5378
5380 3 413898 148261 178920 -1 5367
5381 3 413854 148301 178880 -1 5380
5382 3 413850 148333 178800 -1 5381
5383 3 413850 148317 178720 -1 5382
5384 3 413846 148305 178680 -1 5383
5385 3 413870 148285 178640 -1 5384
5386 3 413914 148205 178600 -1 5385
5387 3 413954 148177 178560 -1 5386
5388 3 413934 148157 178520 -1 5387
5389 3 414022 148201 178480 -1 5388
5390 3 414046 148249 178440 -1 5389
5391 3 413994 148309 178360 -1 5390
5392 3 413962 148329 178320 -1 5391
5393 3 413786 148293 178280 -1 5392
5394 3 413706 148353 178240 -1 5393
5395 3 413694 148321 178200 -1 5394
5396 3 413702 148289 178160 -1 5395
5397 3 413710 148293 178120 -1 5396
5398 3 413666 148281 178040 -1 5397
5399 3 413642 148309 177960 -1 5398
5400 3 413678 148329 177880 -1 5399
5401 3 413750 148381 177800 -1 5400
5402 3 413850 148393 177760 -1 5401
5403 3 413882 148389 177720 -1 5402
5404 3 414022 148393 177640 -1 5403
5405 3 414186 148353 177560 -1 5404
5406 3 414346 148297 177480 -1 5405
5407 3 414478 148201 177520 -1 5406
5408 3 412522 147113 179880 -1 5344
5409 3 410031 147382 179280 -1 4613
5410 3 409894 147699 179280 -1 5409
5411 3 409882 147769 179240 -1 5410
5412 3 409876 147927 179160 -1 5411
5413 3 409914 147993 179120 -1 5412
5414 3 409904 148221 179040 -1 5413
5415 3 409954 148395 179000 -1 5414
5416 3 409986 148631 178920 -1 5415
5417 3 409998 148685 178880 -1 5416
5418 3 409974 148779 178840 -1 5417
5419 3 409970 148799 178800 -1 5418
5420 3 406375 148822 179000 122 4498
5421 3 406271 148742 178840 60 5420
5422 3 406807 148966 178840 71 5421
5423 3 406919 149006 178640 32 5422
5424 3 406991 149084 178600 32 5423
5425 3 407063 149112 178560 32 5424
5426 3 407071 149132 178520 40 5425
5427 3 407087 149176 178440 40 5426
5428 3 407079 149280 178360 40 5427
5429 3 407075 149292 178280 40 5428
5430 3 407035 149400 178240 32 5429
5431 3 407075 149288 178200 32 5430
5432 3 407079 149292 178160 32 5431
5433 3 406927 149284 178080 32 5432
5434 3 406975 149332 178040 32 5433
5435 3 407019 149348 178000 32 5434
5436 3 407015 149376 177960 32 5435
5437 3 407007 149412 177920 32 5436
5438 3 407035 149416 177880 32 5437
5439 3 407635 149024 178600 45 5424
5440 3 407671 149036 178560 45 5439
5441 3 407683 149052 178520 45 5440
5442 3 407667 149044 178480 45 5441
5443 3 407759 149012 178400 45 5442
5444 3 407775 148984 178320 45 5443
5445 3 407811 148932 178280 45 5444
5446 3 407759 148984 178240 45 5445
5447 3 407791 148896 178200 45 5446
5448 3 407763 148876 178160 45 5447
5449 3 407735 148884 178120 45 5448
5450 3 407715 148884 178040 45 5449
5451 3 407755 148952 177960 45 5450
5452 3 407779 148972 177920 45 5451
5453 3 407823 148980 177880 45 5452
5454 3 407947 148968 177800 45 5453
5455 3 407947 148992 177720 45 5454
5456 3 407963 149040 177640 -1 5455
5457 3 408007 149080 177600 -1 5456
5458 3 408015 149080 177560 -1 5457
5459 3 408043 149120 177480 -1 5458
5460 3 407747 149032 178640 45 5439
5461 3 407763 148976 178720 45 5460
5462 3 407751 148956 178760 45 5461
5463 3 407767 148932 178800 45 5462
5464 3 407731 148924 178840 45 5463
5465 3 406267 148666 178720 60 5421
5466 3 406267 148506 178600 75 5465
5467 3 406099 148318 178480 124 5466
5468 3 405967 148054 178400 140 5467
5469 3 405807 147694 178280 96 5468
5470 3 405815 147806 178160 96 5469
5471 3 405823 147790 178080 96 5470
5472 3 405575 147442 178280 122 5469
5473 3 405507 147414 178400 122 5472
5474 3 405499 147424 178440 96 5473
5475 3 405383 147380 178480 96 5474
5476 3 405387 147408 178520 96 5475
5477 3 405315 147472 178560 60 5476
5478 3 405211 147524 178600 60 5477
5479 3 405151 147556 178640 60 5478
5480 3 405139 147572 178680 60 5479
5481 3 405063 147552 178720 32 5480
5482 3 405007 147640 178760 32 5481
5483 3 404939 147684 178800 32 5482
5484 3 404963 147752 178840 32 5483
5485 3 404963 147828 178880 51 5484
5486 3 404931 147864 178920 51 5485
5487 3 404963 147932 179040 51 5486
5488 3 404987 147972 179080 32 5487
5489 3 405007 147980 179120 32 5488
5490 3 405063 148032 179200 51 5489
5491 3 405119 148080 179240 51 5490
5492 3 405275 148164 179280 51 5491
5493 3 405359 148184 179320 81 5492
5494 3 405395 148180 179360 102 5493
5495 3 405407 148092 179440 102 5494
5496 3 405407 148088 179480 102 5495
5497 3 405415 148084 179520 102 5496
5498 3 405415 148092 179560 102 5497
5499 3 405423 148148 179600 102 5498
5500 3 405459 148204 179640 102 5499
5501 3 405499 148180 179680 102 5500
5502 3 405567 147470 178240 122 5472
5503 3 405553 147310 178200 40 5502
5504 3 405550 147254 178120 40 5503
5505 3 405801 147146 178120 81 5504
5506 3 405889 147202 178120 40 5505
5507 3 405985 147224 178080 40 5506
5508 3 406021 147248 178040 40 5507
5509 3 406001 147272 178000 64 5508
5510 3 406029 147276 177960 64 5509
5511 3 405549 147226 178080 40 5504
5512 3 405729 147422 178000 40 5511
5513 3 405813 147502 177920 40 5512
5514 3 405916 147632 177880 96 5513
5515 3 405640 147603 177840 40 5514
5516 3 405440 147687 177840 60 5515
5517 3 405428 147655 177800 40 5516
5518 3 405464 147687 177720 40 5517
5519 3 405412 147703 177680 40 5518
5520 3 405396 147743 177600 40 5519
5521 3 405356 147779 177560 40 5520
5522 3 404944 148303 177560 75 5521
5523 3 405036 148283 177520 -1 5522
5524 3 405296 148171 177400 -1 5523
5525 3 405408 148007 177360 -1 5524
5526 3 405452 147943 177280 -1 5525
5527 3 405504 147963 177200 -1 5526
5528 3 405504 147967 177120 -1 5527
5529 3 405548 147987 177040 -1 5528
5530 3 405548 147943 176960 -1 5529
5531 3 405528 148015 176880 -1 5530
5532 3 405532 147949 176840 -1 5531
5533 3 405524 147897 176800 -1 5532
5534 3 405648 147973 176720 -1 5533
5535 3 406235 148123 176720 -1 5534
5536 3 406367 148327 176600 -1 5535
5537 3 406603 148351 176600 -1 5536
5538 3 406599 148355 176560 -1 5537
5539 3 406699 148435 176520 -1 5538
5540 3 406883 148463 176480 -1 5539
5541 3 407039 148683 176440 -1 5540
5542 3 407119 148511 176400 -1 5541
5543 3 407227 148555 176360 -1 5542
5544 3 407283 148619 176320 -1 5543
5545 3 407379 148643 176280 -1 5544
5546 3 407403 148603 176240 -1 5545
5547 3 407575 148647 176200 -1 5546
5548 3 407555 148639 176160 -1 5547
5549 3 407555 148663 176120 -1 5548
5550 3 407559 148687 176080 -1 5549
5551 3 407595 148719 176040 -1 5550
5552 3 407619 148735 176000 -1 5551
5553 3 406479 148087 176760 -1 5535
5554 3 406463 148039 176800 -1 5553
5555 3 406391 147871 176680 -1 5535
5556 3 406415 147903 176640 -1 5555
5557 3 406451 147915 176600 -1 5556
5558 3 407031 147891 176600 -1 5557
5559 3 407299 147779 176600 -1 5558
5560 3 405423 148559 176720 -1 5534
5561 3 404767 148771 176720 135 5560
5562 3 404711 148755 176640 160 5561
5563 3 404583 148751 176560 160 5562
5564 3 404451 148743 176480 160 5563
5565 3 404415 148747 176400 160 5564
5566 3 404339 148735 176360 160 5565
5567 3 404319 148747 176320 160 5566
5568 3 404267 148763 176240 160 5567
5569 3 404183 148783 176200 -1 5568
5570 3 405676 147917 176640 -1 5534
5571 3 405527 147423 176640 -1 5570
5572 3 405231 147499 176640 -1 5571
5573 3 405215 147507 176600 -1 5572
5574 3 405211 147511 176560 -1 5573
5575 3 405251 147535 176520 -1 5574
5576 3 405271 147551 176480 -1 5575
5577 3 405479 147251 176600 -1 5571
5578 3 405455 147235 176560 -1 5577
5579 3 405455 147243 176520 -1 5578
5580 3 405479 147243 176480 -1 5579
5581 3 405475 147271 176440 -1 5580
5582 3 405724 148061 176600 -1 5570
5583 3 405876 148309 176560 -1 5582
5584 3 405863 148303 176520 -1 5583
5585 3 406091 148465 176480 -1 5584
5586 3 404988 147933 176720 -1 5534
5587 3 404516 147893 176720 -1 5586
5588 3 404523 147939 176800 -1 5587
5589 3 404391 147931 176840 -1 5588
5590 3 404319 147987 176880 124 5589
5591 3 404279 148179 176920 124 5590
5592 3 404315 148175 176960 124 5591
5593 3 404367 148267 177040 124 5592
5594 3 404459 147831 176640 -1 5587
5595 3 404076 147517 176720 -1 5587
5596 3 404068 147518 176760 -1 5595
5597 3 404379 147363 176760 -1 5596
5598 3 404059 147519 176800 -1 5596
5599 3 405428 147647 177880 60 5516
5600 3 405396 147651 177960 60 5599
5601 3 405416 147655 178000 60 5600
5602 3 405420 147651 178040 60 5601
5603 3 405627 147074 177960 81 5511
5604 3 405702 146918 177800 64 5603
5605 3 405373 146666 177840 96 5604
5606 3 405353 146248 177880 107 5605
5607 3 405053 146032 177920 139 5606
5608 3 404815 145800 178120 107 5607
5609 3 404791 145656 178360 120 5608
5610 3 404769 145584 178520 96 5609
5611 3 404693 145536 178640 96 5610
5612 3 404641 145488 178760 90 5611
5613 3 404669 145498 178880 90 5612
5614 3 404743 145558 179040 122 5613
5615 3 404771 145504 179160 122 5614
5616 3 404759 145442 179240 122 5615
5617 3 404659 145412 179320 107 5616
5618 3 404651 145321 179400 107 5617
5619 3 404599 145262 179480 107 5618
5620 3 404571 145138 179560 32 5619
5621 3 404313 144820 179560 80 5620
5622 3 404369 144803 179640 80 5621
5623 3 404351 144879 179720 80 5622
5624 3 404365 144983 179800 80 5623
5625 3 404411 145062 179840 80 5624
5626 3 404523 145188 179920 80 5625
5627 3 404729 145251 180000 32 5626
5628 3 404705 145270 180080 80 5627
5629 3 404623 145296 180120 80 5628
5630 3 404623 145296 180200 80 5629
5631 3 404667 145326 180320 80 5630
5632 3 404707 145360 180400 80 5631
5633 3 404709 145370 180480 80 5632
5634 3 404697 145327 180560 81 5633
5635 3 404829 145383 180640 81 5634
5636 3 404885 145411 180760 81 5635
5637 3 404957 145451 180880 81 5636
5638 3 405205 145477 180920 81 5637
5639 3 404921 145441 180960 81 5638
5640 3 404899 145379 181080 81 5639
5641 3 404825 145346 181160 81 5640
5642 3 404815 145412 181240 81 5641
5643 3 404759 145550 181280 81 5642
5644 3 404719 145553 181320 81 5643
5645 3 404701 145403 181400 81 5644
5646 3 404637 145308 181520 96 5645
5647 3 404549 145184 181600 96 5646
5648 3 404373 145016 181640 107 5647
5649 3 404401 145042 181760 107 5648
5650 3 404505 145098 181800 107 5649
5651 3 404639 144998 181880 107 5650
5652 3 404565 144913 182000 98 5651
5653 3 404497 144825 182080 98 5652
5654 3 404285 144901 182160 32 5653
5655 3 404327 144863 182200 32 5654
5656 3 404369 144825 182240 32 5655
5657 3 404405 144789 182320 32 5656
5658 3 404381 144757 182400 40 5657
5659 3 404437 144707 182440 40 5658
5660 3 404571 144583 182520 91 5659
5661 3 404591 144567 182600 91 5660
5662 3 404571 144335 182720 102 5661
5663 3 404503 144051 182840 51 5662
5664 3 404569 143845 182960 75 5663
5665 3 404581 143553 183080 80 5664
5666 3 404449 143397 183200 163 5665
5667 3 404441 143349 183320 163 5666
5668 3 404441 143349 183360 163 5667
5669 3 404367 143367 183440 154 5668
5670 3 404309 143313 183520 108 5669
5671 3 404279 143333 183680 108 5670
5672 3 404209 143301 183800 101 5671
5673 3 404196 143280 183880 101 5672
5674 3 404182 143300 183920 101 5673
5675 3 404167 143319 183960 101 5674
5676 3 404107 143435 184080 60 5675
5677 3 404155 143543 184200 98 5676
5678 3 404183 143643 184320 98 5677
5679 3 404153 143701 184400 98 5678
5680 3 404081 143701 184520 75 5679
5681 3 404025 143675 184600 75 5680
5682 3 403951 143677 184720 96 5681
5683 3 403881 143737 184840 96 5682
5684 3 403829 143793 185000 96 5683
5685 3 403872 143858 185120 96 5684
5686 3 403904 143874 185240 32 5685
5687 3 404028 143850 185280 32 5686
5688 3 403940 144010 185360 32 5687
5689 3 403840 144142 185600 128 5688
5690 3 403840 144270 185720 128 5689
5691 3 403796 144302 185800 128 5690
5692 3 403692 144318 185880 98 5691
5693 3 403496 144318 185960 98 5692
5694 3 403336 144366 186000 86 5693
5695 3 403316 144370 186120 172 5694
5696 3 403300 144234 186160 172 5695
5697 3 403230 143952 186200 86 5696
5698 3 403248 143942 186280 86 5697
5699 3 403228 144102 186360 172 5698
5700 3 403138 144044 186480 172 5699
5701 3 403118 144054 186560 172 5700
5702 3 402942 144030 186680 164 5701
5703 3 402550 144040 186720 176 5702
5704 3 402990 143420 186720 91 5703
5705 3 402836 143453 186800 51 5704
5706 3 402792 143429 186920 51 5705
5707 3 402806 143403 186960 51 5706
5708 3 402820 143377 187000 51 5707
5709 3 402796 143329 187120 32 5708
5710 3 402764 143297 187200 32 5709
5711 3 402756 143305 187280 32 5710
5712 3 402730 143296 187320 32 5711
5713 3 402660 143352 187400 32 5712
5714 3 402604 143447 187480 32 5713
5715 3 402574 143475 187520 32 5714
5716 3 403394 143006 186640 40 5704
5717 3 403502 142794 186560 40 5716
5718 3 403519 142659 186640 40 5717
5719 3 403556 142370 186720 40 5718
5720 3 403523 142165 186680 40 5719
5721 3 403505 142015 186600 40 5720
5722 3 403507 141869 186680 -1 5721
5723 3 403467 141751 186800 -1 5722
5724 3 403198 141564 186800 -1 5723
5725 3 403256 141436 186760 -1 5724
5726 3 403556 141932 186520 -1 5721
5727 3 403482 141824 186400 -1 5726
5728 3 403608 141714 186320 -1 5727
5729 3 403909 141769 186280 -1 5728
5730 3 403987 141757 186320 -1 5729
5731 3 402262 144142 186800 221 5703
5732 3 401746 143952 186760 45 5731
5733 3 401350 143992 186680 32 5732
5734 3 400848 144046 186720 75 5733
5735 3 400572 144126 186840 71 5734
5736 3 402438 144156 186880 202 5731
5737 3 402614 144128 186960 186 5736
5738 3 402586 144141 187000 202 5737
5739 3 402530 144168 187080 202 5738
5740 3 402186 144276 187160 71 5739
5741 3 401914 144096 187200 71 5740
5742 3 401714 144194 187240 51 5741
5743 3 401670 144246 187320 51 5742
5744 3 401618 144258 187400 51 5743
5745 3 401566 144334 187520 32 5744
5746 3 401350 144374 187600 32 5745
5747 3 401278 144422 187720 32 5746
5748 3 401238 144432 187840 32 5747
5749 3 401226 144456 187960 51 5748
5750 3 401162 144452 188120 64 5749
5751 3 401102 144480 188240 64 5750
5752 3 401142 144616 188400 60 5751
5753 3 401082 144752 188600 75 5752
5754 3 401238 144808 188640 75 5753
5755 3 401310 144896 188720 45 5754
5756 3 401314 144984 188800 45 5755
5757 3 401330 145014 188920 45 5756
5758 3 401398 145058 189040 51 5757
5759 3 401618 145242 189080 45 5758
5760 3 401238 145082 189080 51 5758
5761 3 401238 145132 189160 51 5760
5762 3 401232 145191 189200 51 5761
5763 3 400722 144876 188640 75 5753
5764 3 400726 145000 188720 75 5763
5765 3 400699 145063 188760 75 5764
5766 3 400701 145069 188800 75 5765
5767 3 403564 143538 186280 71 5698
5768 3 403824 143424 186240 64 5767
5769 3 404324 143176 186280 80 5768
5770 3 404460 143066 186320 80 5769
5771 3 404504 142990 186400 75 5770
5772 3 404556 142910 186440 75 5771
5773 3 404596 142848 186520 75 5772
5774 3 404768 142756 186560 75 5773
5775 3 405048 142636 186600 32 5774
5776 3 405052 142604 186680 32 5775
5777 3 405084 142636 186760 32 5776
5778 3 405124 142576 186800 32 5777
5779 3 405168 142489 186880 32 5778
5780 3 405318 142351 186960 -1 5779
5781 3 405528 142018 187000 -1 5780
5782 3 405656 141869 187040 -1 5781
5783 3 405914 141777 187000 -1 5782
5784 3 406244 141618 186960 -1 5783
5785 3 406486 141445 187000 -1 5784
5786 3 406664 141419 187080 -1 5785
5787 3 406978 141254 187040 -1 5786
5788 3 407380 141007 187040 -1 5787
5789 3 407496 140834 187120 -1 5788
5790 3 407654 140801 187080 -1 5789
5791 3 407658 140682 187160 -1 5790
5792 3 407782 140534 187240 -1 5791
5793 3 407990 140434 187360 -1 5792
5794 3 407970 140310 187520 -1 5793
5795 3 407936 140230 187640 -1 5794
5796 3 407888 140142 187760 -1 5795
5797 3 407808 140078 187880 -1 5796
5798 3 407768 140138 188040 -1 5797
5799 3 407520 140046 188200 -1 5798
5800 3 407396 139978 188320 -1 5799
5801 3 407364 139986 188480 -1 5800
5802 3 407308 139914 188640 -1 5801
5803 3 407196 139786 188800 -1 5802
5804 3 407142 139666 188760 -1 5803
5805 3 407126 139614 188680 -1 5804
5806 3 404680 143042 186240 75 5769
5807 3 404820 143014 186200 32 5806
5808 3 404868 142938 186120 32 5807
5809 3 404854 142892 186000 32 5808
5810 3 404921 142901 185880 32 5809
5811 3 405058 142868 185840 32 5810
5812 3 405176 142856 185760 32 5811
5813 3 405142 142756 185680 32 5812
5814 3 405096 142686 185560 32 5813
5815 3 405178 142516 185320 32 5814
5816 3 405271 142431 185240 -1 5815
5817 3 405333 142365 185120 -1 5816
5818 3 405469 142323 184960 -1 5817
5819 3 405529 142263 184800 -1 5818
5820 3 405657 142247 184680 -1 5819
5821 3 405666 142104 184440 -1 5820
5822 3 405592 142006 184280 -1 5821
5823 3 405664 141898 184160 -1 5822
5824 3 405662 141712 184000 -1 5823
5825 3 405809 141527 183840 -1 5824
5826 3 405814 141525 183800 -1 5825
5827 3 405825 141521 183720 -1 5826
5828 3 405974 141472 183600 -1 5827
5829 3 406005 141457 183560 -1 5828
5830 3 405957 141367 183520 -1 5829
5831 3 405944 141256 183440 -1 5830
5832 3 405942 141184 183320 -1 5831
5833 3 405972 141160 183160 -1 5832
5834 3 406072 141208 183000 -1 5833
5835 3 406236 141310 182840 -1 5834
5836 3 406293 141345 182800 -1 5835
5837 3 406265 141343 182760 -1 5836
5838 3 406207 141361 182680 -1 5837
5839 3 406235 141497 182600 -1 5838
5840 3 406325 141639 182520 -1 5839
5841 3 406448 141720 182440 -1 5840
5842 3 406516 141888 182400 -1 5841
5843 3 406661 141961 182280 -1 5842
5844 3 406781 141959 182120 -1 5843
5845 3 406781 141950 182080 -1 5844
5846 3 403056 143574 186120 172 5697
5847 3 403244 143282 186080 140 5846
5848 3 403224 143174 186000 140 5847
5849 3 403124 143158 185920 185 5848
5850 3 402951 143115 185840 185 5849
5851 3 402816 143164 185800 185 5850
5852 3 402722 143154 185720 185 5851
5853 3 402688 143066 185600 -1 5852
5854 3 402712 142942 185480 -1 5853
5855 3 402702 142856 185360 -1 5854
5856 3 402698 142636 185240 -1 5855
5857 3 402694 142544 185200 -1 5856
5858 3 402691 142451 185160 -1 5857
5859 3 402597 142371 185120 -1 5858
5860 3 402513 142317 185040 -1 5859
5861 3 402433 142333 184960 -1 5860
5862 3 402427 142185 184840 -1 5861
5863 3 402960 144506 186000 197 5694
5864 3 402903 144529 185920 197 5863
5865 3 404172 143814 185280 32 5687
5866 3 404214 143793 185240 32 5865
5867 3 404264 143801 185160 96 5866
5868 3 404366 143865 185080 96 5867
5869 3 404436 143847 185040 96 5868
5870 3 404474 143826 184960 96 5869
5871 3 404634 143816 184880 75 5870
5872 3 404884 143656 184840 75 5871
5873 3 405168 143423 184800 -1 5872
5874 3 405320 143497 184840 40 5873
5875 3 405376 143554 184880 40 5874
5876 3 405392 143628 184960 -1 5875
5877 3 405384 143694 185040 -1 5876
5878 3 405402 143735 185120 -1 5877
5879 3 405430 143785 185160 -1 5878
5880 3 405450 143883 185240 -1 5879
5881 3 405402 143556 184800 40 5874
5882 3 405564 143537 184720 40 5881
5883 3 405812 143567 184680 40 5882
5884 3 405956 143547 184600 40 5883
5885 3 406156 143511 184560 40 5884
5886 3 406360 143459 184520 51 5885
5887 3 406380 143541 184560 51 5886
5888 3 404557 142877 183360 60 5668
5889 3 404761 143221 183360 60 5667
5890 3 404941 143293 183440 32 5889
5891 3 405121 143361 183520 75 5890
5892 3 404921 143201 183560 32 5891
5893 3 404909 143237 183600 32 5892
5894 3 404865 143249 183680 32 5893
5895 3 404857 143269 183720 32 5894
5896 3 405337 143417 183560 71 5891
5897 3 405321 143397 183520 71 5896
5898 3 405329 143325 183440 71 5897
5899 3 405513 143264 183360 71 5898
5900 3 405643 143253 183280 71 5899
5901 3 405631 143155 183160 71 5900
5902 3 405627 143156 183080 71 5901
5903 3 405603 143177 183000 71 5902
5904 3 405505 143425 183600 71 5896
5905 3 405531 143442 183640 45 5904
5906 3 405541 143470 183680 45 5905
5907 3 405577 143484 183720 45 5906
5908 3 405647 143506 183760 45 5907
5909 3 405685 143516 183800 45 5908
5910 3 405741 143534 183840 40 5909
5911 3 405783 143586 183880 40 5910
5912 3 405855 143636 183920 40 5911
5913 3 405895 143684 183960 40 5912
5914 3 405897 143712 184000 40 5913
5915 3 405931 143802 184040 40 5914
5916 3 406047 143890 184080 51 5915
5917 3 406209 143980 184120 51 5916
5918 3 406295 144042 184160 40 5917
5919 3 406349 144086 184200 40 5918
5920 3 406527 144268 184240 40 5919
5921 3 406771 144586 184280 40 5920
5922 3 406729 144656 184240 40 5921
5923 3 406725 144744 184320 40 5921
5924 3 406739 144802 184360 40 5923
5925 3 406765 144860 184400 40 5924
5926 3 406785 144920 184440 40 5925
5927 3 406783 144968 184480 40 5926
5928 3 406797 145052 184520 40 5927
5929 3 406813 145100 184560 40 5928
5930 3 406831 145148 184600 40 5929
5931 3 406831 145178 184640 40 5930
5932 3 406857 145180 184680 40 5931
5933 3 406881 145214 184720 40 5932
5934 3 406901 145243 184760 40 5933
5935 3 406911 145273 184800 40 5934
5936 3 406945 145331 184840 40 5935
5937 3 406961 145365 184880 40 5936
5938 3 406959 145437 184920 40 5937
5939 3 406971 145491 184960 -1 5938
5940 3 406975 145525 185000 -1 5939
5941 3 406983 145563 185040 -1 5940
5942 3 406991 145591 185080 -1 5941
5943 3 407005 145631 185160 -1 5942
5944 3 407001 145683 185240 -1 5943
5945 3 406985 145785 185320 -1 5944
5946 3 406971 145855 185400 -1 5945
5947 3 406939 145885 185440 -1 5946
5948 3 406887 145925 185520 -1 5947
5949 3 406839 145955 185600 -1 5948
5950 3 406825 145987 185680 -1 5949
5951 3 406863 146019 185760 -1 5950
5952 3 406879 146081 185840 -1 5951
5953 3 406871 146127 185920 -1 5952
5954 3 406827 146143 186000 -1 5953
5955 3 406845 146107 186080 -1 5954
5956 3 406891 146097 186120 -1 5955
5957 3 406915 146137 186160 -1 5956
5958 3 406915 146161 186200 -1 5957
5959 3 406915 146229 186280 -1 5958
5960 3 406897 146285 186360 -1 5959
5961 3 406899 146263 186440 -1 5960
5962 3 406907 146193 186520 -1 5961
5963 3 406849 146169 186600 -1 5962
5964 3 406787 146145 186680 -1 5963
5965 3 406739 146131 186760 -1 5964
5966 3 406709 146119 186840 -1 5965
5967 3 406675 146092 186880 -1 5966
5968 3 406629 146082 186920 -1 5967
5969 3 406583 146054 186960 -1 5968
5970 3 404214 145005 182200 32 5655
5971 3 404020 145087 182200 32 5970
5972 3 403900 145033 182240 32 5971
5973 3 403774 145019 182320 32 5972
5974 3 403690 145028 182360 32 5973
5975 3 403606 145037 182400 32 5974
5976 3 403512 145043 182440 -1 5975
5977 3 404349 145158 181880 107 5650
5978 3 404235 145164 181960 107 5977
5979 3 404029 145125 182000 107 5978
5980 3 403755 145158 182040 32 5979
5981 3 404133 144908 181800 107 5649
5982 3 404081 144888 181880 107 5981
5983 3 403905 144838 182000 32 5982
5984 3 403688 144745 182040 32 5983
5985 3 403584 144767 182200 32 5984
5986 3 403470 144727 182320 32 5985
5987 3 403388 144650 182400 -1 5986
5988 3 403312 144642 182480 -1 5987
5989 3 403246 144689 182560 -1 5988
5990 3 403144 144679 182600 -1 5989
5991 3 402996 144615 182640 -1 5990
5992 3 402836 144457 182640 -1 5991
5993 3 402844 144395 182600 -1 5992
5994 3 402828 144343 182560 -1 5993
5995 3 402944 144276 182480 -1 5994
5996 3 402964 144154 182440 -1 5995
5997 3 402978 144079 182360 -1 5996
5998 3 403080 143889 182240 -1 5997
5999 3 403100 143608 182240 -1 5998
6000 3 403280 143419 182280 -1 5999
6001 3 403310 143199 182280 -1 6000
6002 3 403336 143154 182200 -1 6001
6003 3 403374 143171 182120 -1 6002
6004 3 403398 143202 182080 -1 6003
6005 3 403336 143370 182040 -1 6004
6006 3 403464 143225 182000 -1 6005
6007 3 403614 143250 181920 -1 6006
6008 3 403726 143232 181800 -1 6007
6009 3 403892 143178 181680 -1 6008
6010 3 403984 143076 181600 -1 6009
6011 3 403968 143065 181480 -1 6010
6012 3 403944 143029 181360 -1 6011
6013 3 403912 143050 181320 -1 6012
6014 3 403880 143094 181280 -1 6013
6015 3 403999 142903 181240 -1 6014
6016 3 403979 142889 181200 -1 6015
6017 3 404013 142819 181200 -1 6016
6018 3 403997 142807 181160 -1 6017
6019 3 404005 142751 181120 -1 6018
6020 3 404033 142715 181040 -1 6019
6021 3 403961 142695 180960 -1 6020
6022 3 403973 142615 180880 -1 6021
6023 3 403917 142515 180800 -1 6022
6024 3 403833 142463 180720 -1 6023
6025 3 403837 142347 180640 -1 6024
6026 3 403941 142225 180600 -1 6025
6027 3 404013 142217 180560 -1 6026
6028 3 403989 142213 180520 -1 6027
6029 3 404009 142165 180440 -1 6028
6030 3 404165 142029 180360 -1 6029
6031 3 404269 141957 180320 -1 6030
6032 3 403797 142937 181200 -1 6016
6033 3 403609 142923 181200 -1 6032
6034 3 403409 142963 181160 -1 6033
6035 3 403149 142995 181120 -1 6034
6036 3 403053 143019 181080 -1 6035
6037 3 402917 143019 181040 -1 6036
6038 3 402573 143059 181000 -1 6037
6039 3 402501 143043 180960 -1 6038
6040 3 402429 143023 180920 -1 6039
6041 3 402281 142859 180880 -1 6040
6042 3 402269 142683 180880 -1 6041
6043 3 402277 142671 180920 -1 6042
6044 3 402273 142663 181000 -1 6043
6045 3 402269 142647 181080 -1 6044
6046 3 402205 142587 181160 -1 6045
6047 3 402205 142567 181200 -1 6046
6048 3 402057 142683 181320 -1 6047
6049 3 402017 142663 181360 -1 6048
6050 3 401961 142651 181400 -1 6049
6051 3 401897 142663 181480 -1 6050
6052 3 401857 142715 181520 -1 6051
6053 3 401833 142683 181560 -1 6052
6054 3 401825 142699 181600 -1 6053
6055 3 401813 142715 181640 -1 6054
6056 3 401797 142755 181680 -1 6055
6057 3 401681 142927 181720 -1 6056
6058 3 401637 142911 181680 -1 6057
6059 3 401617 142891 181640 -1 6058
6060 3 401585 142927 181600 -1 6059
6061 3 401573 142943 181560 -1 6060
6062 3 401565 142971 181480 -1 6061
6063 3 401561 143027 181400 -1 6062
6064 3 403338 143121 182360 -1 6001
6065 3 402996 144565 182680 -1 5991
6066 3 402918 144568 182760 -1 6065
6067 3 402906 144572 182800 -1 6066
6068 3 402894 144576 182840 -1 6067
6069 3 402770 144626 182920 -1 6068
6070 3 402458 144682 183000 -1 6069
6071 3 402262 144602 183080 -1 6070
6072 3 402234 144546 183160 -1 6071
6073 3 402238 144538 183240 -1 6072
6074 3 402150 144508 183280 -1 6073
6075 3 402146 144520 183360 -1 6074
6076 3 402110 144556 183440 -1 6075
6077 3 402014 144576 183520 -1 6076
6078 3 402054 144578 183600 -1 6077
6079 3 401998 144614 183680 -1 6078
6080 3 401950 144702 183760 -1 6079
6081 3 401902 144802 183880 -1 6080
6082 3 401814 144882 183960 -1 6081
6083 3 401634 144916 184040 -1 6082
6084 3 401210 145148 184080 -1 6083
6085 3 401194 145296 184160 -1 6084
6086 3 401090 145472 184240 -1 6085
6087 3 401070 145724 184320 -1 6086
6088 3 401106 145888 184400 -1 6087
6089 3 401026 145968 184480 -1 6088
6090 3 401034 146035 184520 -1 6089
6091 3 401042 146100 184560 -1 6090
6092 3 401110 146338 184600 -1 6091
6093 3 401202 146470 184680 -1 6092
6094 3 401222 146565 184760 -1 6093
6095 3 401240 146711 184840 -1 6094
6096 3 401248 146938 184880 -1 6095
6097 3 401238 147014 184920 -1 6096
6098 3 401204 147081 185000 -1 6097
6099 3 401208 147143 185080 -1 6098
6100 3 401272 147215 185160 -1 6099
6101 3 401338 147277 185240 -1 6100
6102 3 401394 147566 185200 -1 6101
6103 3 401472 147577 185160 -1 6102
6104 3 401458 147737 185160 -1 6103
6105 3 401484 147803 185200 -1 6104
6106 3 401462 147851 185240 -1 6105
6107 3 401484 147947 185320 -1 6106
6108 3 401486 148004 185360 -1 6107
6109 3 401478 148059 185400 -1 6108
6110 3 401572 148143 185440 -1 6109
6111 3 401518 147773 185120 -1 6104
6112 3 401584 147811 185080 -1 6111
6113 3 401542 147849 185000 -1 6112
6114 3 401534 147843 184960 -1 6113
6115 3 401526 147837 184920 -1 6114
6116 3 401634 147769 184840 -1 6115
6117 3 401680 147775 184800 -1 6116
6118 3 401672 147772 184720 -1 6117
6119 3 401812 147834 184680 -1 6118
6120 3 401882 147891 184640 -1 6119
6121 3 401900 147787 184560 -1 6120
6122 3 401899 147728 184480 -1 6121
6123 3 402017 147678 184400 -1 6122
6124 3 402058 147596 184280 -1 6123
6125 3 402166 147523 184240 -1 6124
6126 3 402390 147473 184200 -1 6125
6127 3 402492 147341 184160 -1 6126
6128 3 402622 147118 184120 -1 6127
6129 3 402636 147070 184040 -1 6128
6130 3 402650 146942 183960 -1 6129
6131 3 402722 147006 184120 -1 6128
6132 3 402730 146848 184200 -1 6131
6133 3 402854 146879 184280 -1 6132
6134 3 402964 146895 184360 -1 6133
6135 3 402978 146953 184440 -1 6134
6136 3 402262 147441 184160 -1 6126
6137 3 401932 147531 184240 -1 6124
6138 3 401744 147549 184200 -1 6137
6139 3 401652 147521 184160 -1 6138
6140 3 401598 147466 184080 -1 6139
6141 3 401488 147374 184000 -1 6140
6142 3 401404 147252 183920 -1 6141
6143 3 401366 147196 183840 -1 6142
6144 3 401314 147112 183720 -1 6143
6145 3 401224 147051 183640 -1 6144
6146 3 401252 146997 183560 -1 6145
6147 3 401410 147505 185080 -1 6103
6148 3 401382 147431 185000 -1 6147
6149 3 401332 147343 184920 -1 6148
6150 3 401302 147362 185320 -1 6101
6151 3 401292 147419 185360 -1 6150
6152 3 401258 147435 185440 -1 6151
6153 3 401304 147479 185520 -1 6152
6154 3 401282 147449 185560 -1 6153
6155 3 401196 147428 185600 -1 6154
6156 3 401106 147343 185640 -1 6155
6157 3 401014 147293 185680 -1 6156
6158 3 400950 147287 185720 -1 6157
6159 3 400844 147351 185800 -1 6158
6160 3 400724 147349 185840 -1 6159
6161 3 400648 147363 185880 -1 6160
6162 3 400646 147445 185920 -1 6161
6163 3 400630 147471 185960 -1 6162
6164 3 400510 147451 186000 -1 6163
6165 3 401614 144956 184120 -1 6083
6166 3 401614 144956 184200 -1 6165
6167 3 401610 144956 184280 -1 6166
6168 3 401606 144972 184360 -1 6167
6169 3 401566 145016 184440 -1 6168
6170 3 401474 145038 184520 -1 6169
6171 3 401482 145104 184600 -1 6170
6172 3 401382 145036 184680 -1 6171
6173 3 401382 145044 184760 -1 6172
6174 3 401426 145072 184840 -1 6173
6175 3 401426 145128 184920 -1 6174
6176 3 401354 145152 185000 -1 6175
6177 3 401318 145176 185080 -1 6176
6178 3 401218 145166 185120 -1 6177
6179 3 401102 145026 185160 -1 6178
6180 3 400922 144708 185200 -1 6179
6181 3 400926 144666 185120 -1 6180
6182 3 400822 144614 185040 -1 6181
6183 3 400710 144660 184960 -1 6182
6184 3 400746 144744 184880 -1 6183
6185 3 400942 144868 185280 -1 6180
6186 3 400914 144892 185400 -1 6185
6187 3 400826 145004 185520 -1 6186
6188 3 400782 145076 185640 -1 6187
6189 3 400754 145100 185760 -1 6188
6190 3 400746 145132 185880 -1 6189
6191 3 400542 145140 186000 -1 6190
6192 3 400574 145292 186120 -1 6191
6193 3 400478 145368 186200 -1 6192
6194 3 400366 145322 186280 -1 6193
6195 3 400200 145275 186360 -1 6194
6196 3 399872 145063 186440 -1 6195
6197 3 399766 144926 186400 -1 6196
6198 3 399666 144926 186320 -1 6197
6199 3 399602 144934 186280 -1 6198
6200 3 399506 144944 186200 -1 6199
6201 3 399414 144867 186120 -1 6200
6202 3 399650 144865 186160 -1 6200
6203 3 399686 144809 186120 -1 6202
6204 3 399714 144757 186080 -1 6203
6205 3 399666 144693 185960 -1 6204
6206 3 399752 144967 186520 -1 6196
6207 3 399492 144889 186560 -1 6206
6208 3 399376 144781 186520 -1 6207
6209 3 399388 144693 186480 -1 6208
6210 3 399216 144493 186440 -1 6209
6211 3 399400 144599 186400 -1 6210
6212 3 399416 144615 186320 -1 6211
6213 3 399112 144313 186480 -1 6210
6214 3 398876 144253 186560 -1 6213
6215 3 398636 144069 186520 -1 6214
6216 3 398636 144069 186440 -1 6215
6217 3 398636 144069 186360 -1 6216
6218 3 398660 144043 186280 -1 6217
6219 3 398646 143956 186200 -1 6218
6220 3 398734 143898 186120 -1 6219
6221 3 398764 143770 186080 -1 6220
6222 3 398824 143723 186000 -1 6221
6223 3 398862 143703 185960 -1 6222
6224 3 398932 143701 185920 -1 6223
6225 3 399024 143761 185880 -1 6224
6226 3 399040 143775 185840 -1 6225
6227 3 399078 143761 185760 -1 6226
6228 3 399144 143737 185680 -1 6227
6229 3 398596 144123 186640 -1 6214
6230 3 398320 144035 186680 -1 6229
6231 3 398068 143877 186720 -1 6230
6232 3 397760 143849 186760 -1 6231
6233 3 397612 143809 186840 -1 6232
6234 3 397232 143715 186880 -1 6233
6235 3 396916 143707 186920 -1 6234
6236 3 396580 143771 186960 -1 6235
6237 3 396364 143705 187040 -1 6236
6238 3 396184 143637 187080 -1 6237
6239 3 395968 143725 187120 -1 6238
6240 3 395916 143706 187160 -1 6239
6241 3 395792 143653 187280 -1 6240
6242 3 395696 143665 187400 -1 6241
6243 3 395576 143549 187480 -1 6242
6244 3 395400 143447 187560 -1 6243
6245 3 395272 143277 187640 -1 6244
6246 3 395144 143102 187680 -1 6245
6247 3 395022 143128 187720 -1 6246
6248 3 394902 143076 187760 -1 6247
6249 3 394774 142874 187800 -1 6248
6250 3 394766 142900 187880 -1 6249
6251 3 394696 142841 187960 -1 6250
6252 3 394616 142833 188040 -1 6251
6253 3 394510 142905 188160 -1 6252
6254 3 394558 142883 188240 -1 6253
6255 3 394562 142909 188320 -1 6254
6256 3 394554 142841 188400 -1 6255
6257 3 394476 142800 188480 -1 6256
6258 3 394508 142815 188560 -1 6257
6259 3 394466 142913 188640 -1 6258
6260 3 394386 143030 188720 -1 6259
6261 3 394396 143136 188800 -1 6260
6262 3 394332 143167 188880 -1 6261
6263 3 394314 143193 188920 -1 6262
6264 3 394240 143424 188880 -1 6263
6265 3 394356 143502 188800 -1 6264
6266 3 394460 143536 188720 -1 6265
6267 3 394512 143553 188640 -1 6266
6268 3 394510 143649 188560 -1 6267
6269 3 394516 143738 188520 -1 6268
6270 3 394510 143760 188480 -1 6269
6271 3 394522 143824 188400 -1 6270
6272 3 394510 143868 188360 -1 6271
6273 3 394492 143924 188320 -1 6272
6274 3 394486 143918 188280 -1 6273
6275 3 394296 143219 188960 -1 6263
6276 3 394218 143276 189000 -1 6275
6277 3 394208 143294 189040 -1 6276
6278 3 394170 143286 189120 -1 6277
6279 3 394142 143372 189200 -1 6278
6280 3 393978 143418 189240 -1 6279
6281 3 393854 143277 189320 -1 6280
6282 3 393820 143310 189400 -1 6281
6283 3 393828 143342 189480 -1 6282
6284 3 393784 143410 189600 -1 6283
6285 3 393708 143502 189720 -1 6284
6286 3 393560 143502 189840 -1 6285
6287 3 393488 143530 189960 -1 6286
6288 3 393448 143554 190080 -1 6287
6289 3 393516 143550 190200 -1 6288
6290 3 393520 143538 190320 -1 6289
6291 3 393568 143554 190440 -1 6290
6292 3 393636 143562 190520 -1 6291
6293 3 393756 143594 190600 -1 6292
6294 3 393996 143618 190640 -1 6293
6295 3 394108 143950 190640 -1 6294
6296 3 394123 143919 190760 -1 6295
6297 3 394275 143909 190960 -1 6296
6298 3 394390 143994 191080 -1 6297
6299 3 394548 144060 191240 -1 6298
6300 3 393783 143487 191000 -1 6297
6301 3 393406 143354 191040 -1 6300
6302 3 393294 143340 191120 -1 6301
6303 3 393208 143342 191200 -1 6302
6304 3 393096 143234 191320 -1 6303
6305 3 392896 143214 191440 -1 6304
6306 3 392748 143154 191600 -1 6305
6307 3 392620 143166 191720 -1 6306
6308 3 392392 143258 191760 -1 6307
6309 3 392199 143195 191840 -1 6308
6310 3 391937 143330 191840 -1 6309
6311 3 391875 143346 191880 -1 6310
6312 3 391649 143320 191920 -1 6311
6313 3 391525 143274 191960 -1 6312
6314 3 391505 143228 192000 -1 6313
6315 3 391357 143046 192040 -1 6314
6316 3 390895 142918 192040 -1 6315
6317 3 390617 142882 192000 -1 6316
6318 3 390409 142908 192040 -1 6317
6319 3 390049 143018 192080 -1 6318
6320 3 390015 143010 192120 -1 6319
6321 3 390017 143070 192160 -1 6320
6322 3 389827 143218 192200 -1 6321
6323 3 389506 143414 192200 -1 6322
6324 3 389460 143396 192240 -1 6323
6325 3 389468 143398 192280 -1 6324
6326 3 389370 143362 192320 -1 6325
6327 3 389392 143306 192360 -1 6326
6328 3 389272 143344 192400 -1 6327
6329 3 389228 143330 192440 -1 6328
6330 3 389076 143332 192480 -1 6329
6331 3 389028 143312 192520 -1 6330
6332 3 388954 143306 192560 -1 6331
6333 3 388860 143270 192600 -1 6332
6334 3 388662 143192 192640 -1 6333
6335 3 388454 143172 192600 -1 6334
6336 3 388404 143164 192560 -1 6335
6337 3 388312 143066 192520 -1 6336
6338 3 388250 142982 192480 -1 6337
6339 3 388228 142916 192440 -1 6338
6340 3 388220 142898 192400 -1 6339
6341 3 388554 143104 192560 -1 6336
6342 3 388584 143013 192520 -1 6341
6343 3 388570 142997 192480 -1 6342
6344 3 393923 143515 191040 -1 6300
6345 3 394055 143511 191160 -1 6344
6346 3 394103 143479 191280 -1 6345
6347 3 394227 143335 191400 -1 6346
6348 3 394507 143223 191360 -1 6347
6349 3 394723 143111 191320 -1 6348
6350 3 394875 143047 191240 -1 6349
6351 3 394935 142943 191160 -1 6350
6352 3 395036 142960 191120 -1 6351
6353 3 394056 144282 190600 -1 6295
6354 3 394056 144310 190520 -1 6353
6355 3 394141 144313 190440 -1 6354
6356 3 394172 144326 190400 -1 6355
6357 3 394203 144339 190360 -1 6356
6358 3 394269 144373 190320 -1 6357
6359 3 394241 144369 190280 -1 6358
6360 3 394149 144509 190200 -1 6359
6361 3 394113 144577 190120 -1 6360
6362 3 394137 144621 190040 -1 6361
6363 3 394185 144621 190000 -1 6362
6364 3 394157 144593 189920 -1 6363
6365 3 394145 144657 189880 -1 6364
6366 3 394177 144645 189800 -1 6365
6367 3 394185 144665 189720 -1 6366
6368 3 394149 144690 189640 -1 6367
6369 3 394113 144634 189560 -1 6368
6370 3 394083 144595 189520 -1 6369
6371 3 393999 144551 189440 -1 6370
6372 3 393979 144547 189400 -1 6371
6373 3 393500 144098 190640 -1 6295
6374 3 393320 144422 190680 -1 6373
6375 3 393240 144634 190720 -1 6374
6376 3 393095 144667 190720 -1 6375
6377 3 393037 144651 190680 -1 6376
6378 3 392797 144571 190680 -1 6377
6379 3 392557 144653 190640 -1 6378
6380 3 392393 144661 190600 -1 6379
6381 3 392325 144633 190560 -1 6380
6382 3 392105 144625 190520 -1 6381
6383 3 392085 144651 190480 -1 6382
6384 3 392043 144667 190440 -1 6383
6385 3 392003 144693 190400 -1 6384
6386 3 391957 144749 190360 -1 6385
6387 3 391909 144803 190320 -1 6386
6388 3 391895 144821 190280 -1 6387
6389 3 391917 144811 190240 -1 6388
6390 3 391903 144817 190200 -1 6389
6391 3 391899 144827 190160 -1 6390
6392 3 391897 144861 190120 -1 6391
6393 3 391889 144911 190080 -1 6392
6394 3 391875 144957 190040 -1 6393
6395 3 391885 144953 190000 -1 6394
6396 3 391889 144945 189920 -1 6395
6397 3 391913 144963 189880 -1 6396
6398 3 391939 144995 189840 -1 6397
6399 3 391999 145003 189800 -1 6398
6400 3 392035 144993 189760 -1 6399
6401 3 392081 144959 189720 -1 6400
6402 3 392099 144937 189680 -1 6401
6403 3 393255 144653 190760 -1 6375
6404 3 393235 144675 190800 -1 6403
6405 3 393203 144671 190840 -1 6404
6406 3 393195 144683 190880 -1 6405
6407 3 393199 144645 190920 -1 6406
6408 3 393207 144617 190960 -1 6407
6409 3 393217 144623 191000 -1 6408
6410 3 393211 144609 191040 -1 6409
6411 3 393560 144082 190560 -1 6373
6412 3 393616 144150 190480 -1 6411
6413 3 393680 144258 190400 -1 6412
6414 3 393692 144319 190360 -1 6413
6415 3 393690 144343 190320 -1 6414
6416 3 393682 144365 190240 -1 6415
6417 3 393668 144379 190200 -1 6416
6418 3 393668 144415 190160 -1 6417
6419 3 393652 144553 190120 -1 6418
6420 3 393656 144785 190200 -1 6419
6421 3 393600 145089 190240 -1 6420
6422 3 393644 145489 190200 -1 6421
6423 3 393708 146221 190200 -1 6422
6424 3 393748 146309 190160 -1 6423
6425 3 393772 146353 190120 -1 6424
6426 3 393856 146577 190080 -1 6425
6427 3 393860 146613 190040 -1 6426
6428 3 393844 146561 190000 -1 6427
6429 3 393880 146765 189960 -1 6428
6430 3 393640 147349 189960 -1 6429
6431 3 393568 147433 190000 -1 6430
6432 3 393440 147521 190040 -1 6431
6433 3 394160 143902 190600 -1 6295
6434 3 394268 143682 190520 -1 6433
6435 3 394320 143550 190480 -1 6434
6436 3 394356 143458 190400 -1 6435
6437 3 394352 143442 190280 -1 6436
6438 3 394456 144066 190600 -1 6295
6439 3 394560 144134 190520 -1 6438
6440 3 394648 144070 190440 -1 6439
6441 3 394684 144033 190400 -1 6440
6442 3 394702 144009 190360 -1 6441
6443 3 394732 143963 190320 -1 6442
6444 3 394744 143911 190280 -1 6443
6445 3 394812 143889 190240 -1 6444
6446 3 394872 143893 190200 -1 6445
6447 3 394882 143853 190160 -1 6446
6448 3 394596 143056 188920 -1 6262
6449 3 394640 143064 188960 -1 6448
6450 3 394690 143120 189040 -1 6449
6451 3 394750 143162 189120 -1 6450
6452 3 394724 143142 189200 -1 6451
6453 3 394814 143092 189280 -1 6452
6454 3 394949 143063 189360 -1 6453
6455 3 395048 142976 189440 -1 6454
6456 3 395202 142914 189520 -1 6455
6457 3 394670 142680 187760 -1 6249
6458 3 394658 142570 187720 -1 6457
6459 3 394621 142457 187640 -1 6458
6460 3 394589 142405 187560 -1 6459
6461 3 394603 142393 187440 -1 6460
6462 3 394513 142279 187360 -1 6461
6463 3 394399 142217 187280 -1 6462
6464 3 394302 142056 187200 -1 6463
6465 3 394367 141939 187240 -1 6464
6466 3 394333 141827 187320 -1 6465
6467 3 394285 141647 187400 -1 6466
6468 3 394237 141587 187440 -1 6467
6469 3 394289 142073 187120 -1 6464
6470 3 394205 142093 187040 -1 6469
6471 3 394037 142151 186960 -1 6470
6472 3 393949 142145 186880 -1 6471
6473 3 393756 142020 186920 -1 6472
6474 3 393718 141978 187000 -1 6473
6475 3 393604 141896 187080 -1 6474
6476 3 393470 141888 187160 -1 6475
6477 3 393252 141778 187240 -1 6476
6478 3 393051 141683 187280 -1 6477
6479 3 392839 141541 187320 -1 6478
6480 3 392692 141536 187280 -1 6479
6481 3 392654 141566 187200 -1 6480
6482 3 392560 141450 187400 -1 6479
6483 3 392185 141349 187480 -1 6482
6484 3 391832 141242 187560 -1 6483
6485 3 391775 141259 187640 -1 6484
6486 3 391746 141268 187680 -1 6485
6487 3 391582 141306 187760 -1 6486
6488 3 391421 141311 187800 -1 6487
6489 3 391451 141563 187840 -1 6488
6490 3 391453 141669 187920 -1 6489
6491 3 391067 141157 187840 -1 6488
6492 3 390740 141162 187920 -1 6491
6493 3 390474 141330 188040 -1 6492
6494 3 390182 141342 188080 -1 6493
6495 3 390061 141308 188120 -1 6494
6496 3 389848 141380 188160 -1 6495
6497 3 389644 141498 188200 -1 6496
6498 3 389531 141519 188120 -1 6497
6499 3 389395 141583 188040 -1 6498
6500 3 389306 141762 188000 -1 6499
6501 3 389263 141867 187920 -1 6500
6502 3 389215 141925 187840 -1 6501
6503 3 389105 142061 187760 -1 6502
6504 3 389072 142174 187720 -1 6503
6505 3 389049 142061 187600 -1 6504
6506 3 388956 142034 187520 -1 6505
6507 3 388912 141970 187440 -1 6506
6508 3 388788 141850 187360 -1 6507
6509 3 388433 141719 187360 -1 6508
6510 3 388287 141739 187320 -1 6509
6511 3 388239 141763 187240 -1 6510
6512 3 388123 141813 187160 -1 6511
6513 3 387973 141813 187080 -1 6512
6514 3 387851 141831 187000 -1 6513
6515 3 387546 141800 186960 -1 6514
6516 3 387628 141904 186880 -1 6515
6517 3 387568 142024 186840 -1 6516
6518 3 387549 142063 186760 -1 6517
6519 3 387391 142155 186720 -1 6518
6520 3 387370 142248 186640 -1 6519
6521 3 387304 142370 186560 -1 6520
6522 3 387296 142452 186480 -1 6521
6523 3 387224 142514 186400 -1 6522
6524 3 387137 142519 186320 -1 6523
6525 3 387153 142555 186280 -1 6524
6526 3 387462 141696 187000 -1 6515
6527 3 387290 141608 187040 -1 6526
6528 3 387061 141585 187080 -1 6527
6529 3 386973 141545 187160 -1 6528
6530 3 386915 141511 187200 -1 6529
6531 3 388842 142254 187520 -1 6506
6532 3 388609 142579 187520 -1 6531
6533 3 388479 142601 187560 -1 6532
6534 3 388417 142683 187600 -1 6533
6535 3 388208 142632 187640 -1 6534
6536 3 388043 142709 187680 -1 6535
6537 3 387919 142711 187720 -1 6536
6538 3 387837 142717 187800 -1 6537
6539 3 387695 142781 187840 -1 6538
6540 3 387436 142824 187800 -1 6539
6541 3 387137 142905 187840 -1 6540
6542 3 387049 142979 187880 -1 6541
6543 3 386901 143043 187880 -1 6542
6544 3 386820 143158 187920 -1 6543
6545 3 386650 143198 188000 -1 6544
6546 3 386520 143228 188080 -1 6545
6547 3 386340 143204 188160 -1 6546
6548 3 386228 143228 188240 -1 6547
6549 3 386014 143238 188320 -1 6548
6550 3 386007 143263 188400 -1 6549
6551 3 385873 143297 188480 -1 6550
6552 3 385881 143335 188520 -1 6551
6553 3 385810 143167 188280 -1 6549
6554 3 385680 143211 188360 -1 6553
6555 3 385672 143219 188400 -1 6554
6556 3 386900 143027 187800 -1 6543
6557 3 389643 141481 188280 -1 6497
6558 3 389605 141497 188360 -1 6557
6559 3 389451 141439 188440 -1 6558
6560 3 389310 141504 188520 -1 6559
6561 3 389206 141568 188600 -1 6560
6562 3 389112 141678 188680 -1 6561
6563 3 389104 141734 188760 -1 6562
6564 3 389034 141802 188840 -1 6563
6565 3 388938 141830 188920 -1 6564
6566 3 388934 141860 188960 -1 6565
6567 3 388961 142033 189040 -1 6566
6568 3 388931 142195 189120 -1 6567
6569 3 388898 142168 189200 -1 6568
6570 3 388839 142225 189240 -1 6569
6571 3 388693 142431 189280 -1 6570
6572 3 388394 142436 189240 -1 6571
6573 3 388358 142468 189280 -1 6572
6574 3 388250 142458 189320 -1 6573
6575 3 388114 142500 189400 -1 6574
6576 3 388100 142490 189440 -1 6575
6577 3 388045 142491 189480 -1 6576
6578 3 387985 142493 189560 -1 6577
6579 3 388452 142684 189320 -1 6573
6580 3 388428 142888 189280 -1 6579
6581 3 388309 142973 189240 -1 6580
6582 3 388369 143057 189200 -1 6581
6583 3 388390 143124 189120 -1 6582
6584 3 388374 143134 189080 -1 6583
6585 3 388344 143250 189040 -1 6584
6586 3 388257 143237 189000 -1 6585
6587 3 388231 143261 188920 -1 6586
6588 3 388061 143367 188840 -1 6587
6589 3 387908 143446 188760 -1 6588
6590 3 387818 143426 188680 -1 6589
6591 3 387718 143382 188560 -1 6590
6592 3 387542 143338 188480 -1 6591
6593 3 387296 143432 188480 -1 6592
6594 3 387221 143517 188400 -1 6593
6595 3 387211 143563 188320 -1 6594
6596 3 386997 143445 188240 -1 6595
6597 3 387249 143559 188240 -1 6595
6598 3 387253 143631 188160 -1 6597
6599 3 387253 143739 188080 -1 6598
6600 3 387251 143779 188000 -1 6599
6601 3 387287 143813 187920 -1 6600
6602 3 387286 143826 187840 -1 6601
6603 3 387278 143832 187760 -1 6602
6604 3 387296 144028 187720 -1 6603
6605 3 387234 144116 187640 -1 6604
6606 3 387035 144233 187600 -1 6605
6607 3 386826 144388 187560 -1 6606
6608 3 387206 144136 187560 -1 6605
6609 3 387126 144128 187480 -1 6608
6610 3 387066 144106 187400 -1 6609
6611 3 387096 144022 187320 -1 6610
6612 3 387119 144003 187240 -1 6611
6613 3 387099 144045 187120 -1 6612
6614 3 386947 144039 187040 -1 6613
6615 3 386897 144027 186960 -1 6614
6616 3 386867 144017 186880 -1 6615
6617 3 386865 144023 186760 -1 6616
6618 3 386793 143987 186680 -1 6617
6619 3 386795 143985 186600 -1 6618
6620 3 386833 143979 186560 -1 6619
6621 3 386963 143883 186520 -1 6620
6622 3 387021 143873 186480 -1 6621
6623 3 387057 143847 186400 -1 6622
6624 3 387086 143818 186320 -1 6623
6625 3 387090 143672 186200 -1 6624
6626 3 387136 143508 186160 -1 6625
6627 3 387164 143400 186080 -1 6626
6628 3 386663 143993 186520 -1 6620
6629 3 386631 143959 186440 -1 6628
6630 3 386575 143891 186400 -1 6629
6631 3 386548 143860 186320 -1 6630
6632 3 386556 143750 186240 -1 6631
6633 3 386590 143658 186200 -1 6632
6634 3 386515 143607 186160 -1 6633
6635 3 386393 143519 186120 -1 6634
6636 3 386297 143377 186120 -1 6635
6637 3 386233 143267 186080 -1 6636
6638 3 386139 143077 186000 -1 6637
6639 3 386151 142969 185960 -1 6638
6640 3 386143 142929 185920 -1 6639
6641 3 386059 142797 185840 -1 6640
6642 3 385955 142761 185800 -1 6641
6643 3 385863 142733 185760 -1 6642
6644 3 385751 142713 185720 -1 6643
6645 3 385603 142809 185680 -1 6644
6646 3 385551 142805 185640 -1 6645
6647 3 385547 142797 185560 -1 6646
6648 3 385543 142733 185520 -1 6647
6649 3 385311 142545 185440 -1 6648
6650 3 385271 142509 185400 -1 6649
6651 3 385199 142437 185360 -1 6650
6652 3 385151 142357 185320 -1 6651
6653 3 386554 143582 186120 -1 6634
6654 3 388709 141667 188920 -1 6565
6655 3 388581 141657 188880 -1 6654
6656 3 388441 141665 188920 -1 6655
6657 3 388317 141717 189000 -1 6656
6658 3 388144 141756 189080 -1 6657
6659 3 387952 141724 189120 -1 6658
6660 3 387951 141669 189200 -1 6659
6661 3 387933 141799 189280 -1 6660
6662 3 387903 141893 189320 -1 6661
6663 3 388759 141745 188960 -1 6654
6664 3 388787 141723 189080 -1 6663
6665 3 388825 141723 189160 -1 6664
6666 3 388765 141801 189240 -1 6665
6667 3 388804 141810 189280 -1 6666
6668 3 388826 141850 189360 -1 6667
6669 3 388764 141824 189440 -1 6668
6670 3 392020 141278 187680 -1 6485
6671 3 392034 141268 187760 -1 6670
6672 3 392118 141274 187840 -1 6671
6673 3 392201 141017 187960 -1 6672
6674 3 392183 140923 187920 -1 6673
6675 3 392209 140921 187880 -1 6674
6676 3 392247 140911 188040 -1 6673
6677 3 392213 140805 188160 -1 6676
6678 3 392161 140839 188240 -1 6677
6679 3 392221 140709 188360 -1 6678
6680 3 392266 140526 188440 -1 6679
6681 3 392223 140373 188480 -1 6680
6682 3 392254 140398 188520 -1 6681
6683 3 392238 140392 188560 -1 6682
6684 3 392218 140378 188600 -1 6683
6685 3 392196 140352 188640 -1 6684
6686 3 392176 140326 188680 -1 6685
6687 3 392174 140338 188720 -1 6686
6688 3 392184 140350 188760 -1 6687
6689 3 392202 140346 188800 -1 6688
6690 3 392274 140286 188840 -1 6689
6691 3 392338 140278 188880 -1 6690
6692 3 392402 140288 188920 -1 6691
6693 3 392476 140260 188960 -1 6692
6694 3 392444 140152 189000 -1 6693
6695 3 392362 140010 189040 -1 6694
6696 3 392340 140008 189080 -1 6695
6697 3 392330 139974 189120 -1 6696
6698 3 392328 139964 189160 -1 6697
6699 3 392350 139856 189200 -1 6698
6700 3 392356 139844 189240 -1 6699
6701 3 392420 139850 189280 -1 6700
6702 3 392442 139868 189320 -1 6701
6703 3 392562 139866 189360 -1 6702
6704 3 392596 139872 189400 -1 6703
6705 3 392620 139876 189440 -1 6704
6706 3 392622 139882 189480 -1 6705
6707 3 392648 139888 189520 -1 6706
6708 3 392668 139870 189560 -1 6707
6709 3 392688 139804 189600 -1 6708
6710 3 392754 139658 189560 -1 6709
6711 3 392834 139604 189520 -1 6710
6712 3 392856 139564 189480 -1 6711
6713 3 392890 139520 189440 -1 6712
6714 3 392986 139490 189400 -1 6713
6715 3 393010 139486 189360 -1 6714
6716 3 393755 142029 186880 -1 6473
6717 3 393743 142067 186840 -1 6716
6718 3 394024 142256 186840 -1 6472
6719 3 394010 142356 186800 -1 6718
6720 3 393971 142453 186720 -1 6719
6721 3 394009 142461 186640 -1 6720
6722 3 394093 142483 186560 -1 6721
6723 3 394051 142543 186480 -1 6722
6724 3 394082 142578 186440 -1 6723
6725 3 399356 144827 186640 -1 6207
6726 3 401564 145496 184280 -1 6167
6727 3 401532 145633 184360 -1 6726
6728 3 401495 145768 184440 -1 6727
6729 3 401410 144184 183520 -1 6077
6730 3 401382 144076 183480 -1 6729
6731 3 401382 144040 183400 -1 6730
6732 3 401390 144036 183320 -1 6731
6733 3 403594 144760 182000 32 5984
6734 3 403564 144825 181960 32 6733
6735 3 403508 145011 181880 -1 6734
6736 3 403570 145110 181800 107 6735
6737 3 403650 145132 181760 107 6736
6738 3 403252 144562 181960 -1 6733
6739 3 403116 144523 181920 -1 6738
6740 3 404173 144926 181600 107 5648
6741 3 405489 145491 180920 81 5638
6742 3 405449 145521 180960 81 6741
6743 3 405417 145489 181040 81 6742
6744 3 405449 145417 181160 81 6743
6745 3 405461 145415 181200 81 6744
6746 3 405449 145443 181240 81 6745
6747 3 405404 145590 181280 81 6746
6748 3 405420 145580 181320 81 6747
6749 3 405414 145574 181360 81 6748
6750 3 405434 145558 181400 81 6749
6751 3 405584 145582 181480 81 6750
6752 3 405696 145606 181560 -1 6751
6753 3 405794 145690 181600 -1 6752
6754 3 405840 145690 181640 -1 6753
6755 3 405868 145750 181680 -1 6754
6756 3 405840 145866 181760 -1 6755
6757 3 405852 145920 181800 -1 6756
6758 3 405816 145958 181880 -1 6757
6759 3 405788 145974 181960 -1 6758
6760 3 405754 146008 182000 -1 6759
6761 3 405578 146338 182040 -1 6760
6762 3 405740 146052 182080 -1 6761
6763 3 405714 146066 182120 -1 6762
6764 3 405668 146060 182200 -1 6763
6765 3 405654 146064 182280 -1 6764
6766 3 405690 146078 182320 -1 6765
6767 3 405740 146026 182400 -1 6766
6768 3 405812 145996 182440 -1 6767
6769 3 405828 145978 182480 -1 6768
6770 3 405892 146014 182520 -1 6769
6771 3 405946 146038 182560 -1 6770
6772 3 406018 146012 182600 -1 6771
6773 3 406146 146004 182640 -1 6772
6774 3 406438 146096 182640 -1 6773
6775 3 406522 146094 182600 -1 6774
6776 3 405953 145233 180880 -1 6741
6777 3 406633 145155 180840 -1 6776
6778 3 406653 145165 180800 -1 6777
6779 3 406781 145237 180840 -1 6778
6780 3 406869 145381 180920 -1 6779
6781 3 406985 145381 181000 -1 6780
6782 3 407129 145329 181040 -1 6781
6783 3 407333 145345 181120 -1 6782
6784 3 407449 145273 181200 -1 6783
6785 3 407495 145288 181240 -1 6784
6786 3 407546 145493 181320 -1 6785
6787 3 407588 145431 181360 -1 6786
6788 3 407746 145397 181360 -1 6787
6789 3 407820 145459 181440 -1 6788
6790 3 407992 145509 181480 -1 6789
6791 3 407916 145471 181520 -1 6790
6792 3 407836 145391 181560 -1 6791
6793 3 407866 145447 181600 -1 6792
6794 3 407780 145383 181640 -1 6793
6795 3 407696 145365 181680 -1 6794
6796 3 407600 145351 181720 -1 6795
6797 3 407600 145357 181760 -1 6796
6798 3 407538 145399 181800 -1 6797
6799 3 407500 145437 181880 -1 6798
6800 3 407496 145417 181960 -1 6799
6801 3 407464 145395 182000 -1 6800
6802 3 407120 146049 182040 -1 6801
6803 3 407724 145391 181320 -1 6788
6804 3 406841 145081 180720 -1 6778
6805 3 406897 144997 180520 -1 6804
6806 3 406893 144975 180440 -1 6805
6807 3 406859 144916 180240 -1 6806
6808 3 406775 144866 180120 -1 6807
6809 3 406691 144704 180080 -1 6808
6810 3 406593 144587 180000 -1 6809
6811 3 406592 144534 179920 -1 6810
6812 3 407089 144246 179920 -1 6811
6813 3 407161 144062 179960 -1 6812
6814 3 407121 143998 180040 -1 6813
6815 3 407119 143967 180080 -1 6814
6816 3 407251 144083 180120 -1 6815
6817 3 407283 144097 180160 -1 6816
6818 3 407341 144063 180200 -1 6817
6819 3 407471 144037 180280 -1 6818
6820 3 407815 144008 180320 -1 6819
6821 3 407819 143935 180280 -1 6820
6822 3 407911 143853 180320 -1 6821
6823 3 407973 143851 180360 -1 6822
6824 3 408023 143887 180400 -1 6823
6825 3 408045 143903 180440 -1 6824
6826 3 408061 143937 180480 -1 6825
6827 3 408109 143923 180520 -1 6826
6828 3 408189 143879 180560 -1 6827
6829 3 408281 143887 180600 -1 6828
6830 3 408303 143943 180640 -1 6829
6831 3 408299 143973 180680 -1 6830
6832 3 406591 144482 179840 -1 6811
6833 3 406645 144468 179720 -1 6832
6834 3 406701 144514 179600 -1 6833
6835 3 406745 144608 179480 163 6834
6836 3 406757 144596 179360 163 6835
6837 3 406877 144534 179280 163 6836
6838 3 406861 144566 179160 163 6837
6839 3 406925 144598 179040 163 6838
6840 3 407029 144662 178920 64 6839
6841 3 407201 144634 178840 64 6840
6842 3 407377 144430 178720 143 6841
6843 3 407405 144310 178560 143 6842
6844 3 407385 144192 178480 178 6843
6845 3 407689 144038 178520 163 6844
6846 3 407845 143826 178600 163 6845
6847 3 408165 143686 178680 163 6846
6848 3 408417 143278 178680 -1 6847
6849 3 408833 143004 178720 -1 6848
6850 3 409001 142719 178840 -1 6849
6851 3 408985 142636 178880 -1 6850
6852 3 409075 142463 178880 -1 6851
6853 3 409069 142414 178920 -1 6852
6854 3 408995 142358 179040 -1 6853
6855 3 408811 142302 179120 -1 6854
6856 3 408717 142307 179200 -1 6855
6857 3 408545 142222 179280 -1 6856
6858 3 408671 142298 179320 -1 6857
6859 3 408711 142318 179400 -1 6858
6860 3 408685 142284 179480 -1 6859
6861 3 408635 142322 179560 -1 6860
6862 3 408641 142296 179640 -1 6861
6863 3 408673 142288 179720 -1 6862
6864 3 408737 142254 179800 -1 6863
6865 3 408801 142262 179880 -1 6864
6866 3 408853 142314 179960 -1 6865
6867 3 408933 142296 180040 -1 6866
6868 3 408925 142294 180080 -1 6867
6869 3 408447 142237 179360 -1 6857
6870 3 408333 142232 179400 -1 6869
6871 3 408327 142199 179480 -1 6870
6872 3 408305 142245 179560 -1 6871
6873 3 408223 142281 179600 -1 6872
6874 3 407285 144198 178400 140 6844
6875 3 407213 144238 178280 140 6874
6876 3 407117 144290 178200 140 6875
6877 3 407061 144362 178080 140 6876
6878 3 407045 144350 177920 140 6877
6879 3 407025 144372 177800 140 6878
6880 3 407025 144360 177640 140 6879
6881 3 407025 144360 177520 140 6880
6882 3 407021 144346 177440 140 6881
6883 3 406969 144314 177320 140 6882
6884 3 406913 144354 177240 140 6883
6885 3 406941 144458 177160 140 6884
6886 3 407021 144442 177080 140 6885
6887 3 407081 144410 177040 140 6886
6888 3 407233 144586 177440 156 6882
6889 3 407195 144809 177440 156 6888
6890 3 407235 144853 177400 156 6889
6891 3 407277 144841 177360 156 6890
6892 3 407299 144819 177320 156 6891
6893 3 407341 144797 177280 156 6892
6894 3 407371 144789 177240 172 6893
6895 3 407377 144747 177200 172 6894
6896 3 407435 144757 177120 148 6895
6897 3 407463 144735 177040 148 6896
6898 3 407573 144675 177000 32 6897
6899 3 407567 144673 176960 32 6898
6900 3 407561 144691 176920 32 6899
6901 3 407499 144573 176880 32 6900
6902 3 407509 144569 176840 32 6901
6903 3 407495 144553 176800 75 6902
6904 3 407547 144585 176760 90 6903
6905 3 407597 144603 176720 90 6904
6906 3 407603 144605 176680 90 6905
6907 3 407609 144627 176640 90 6906
6908 3 407635 144657 176600 90 6907
6909 3 407653 144669 176560 90 6908
6910 3 407669 144681 176480 90 6909
6911 3 407677 144673 176400 90 6910
6912 3 407669 144661 176360 90 6911
6913 3 407659 144669 176320 -1 6912
6914 3 407683 144699 176280 -1 6913
6915 3 407697 144741 176240 -1 6914
6916 3 407659 144787 176160 -1 6915
6917 3 407657 144821 176080 -1 6916
6918 3 407685 144847 176000 -1 6917
6919 3 407699 144871 175920 -1 6918
6920 3 407781 144877 175840 -1 6919
6921 3 407809 144903 175760 -1 6920
6922 3 407807 144905 175680 -1 6921
6923 3 407787 144893 175600 -1 6922
6924 3 407845 144911 175520 -1 6923
6925 3 407877 144905 175440 -1 6924
6926 3 407949 144913 175360 -1 6925
6927 3 407999 144911 175280 -1 6926
6928 3 408035 144903 175200 -1 6927
6929 3 408051 144903 175160 -1 6928
6930 3 408103 144877 175120 -1 6929
6931 3 408173 144881 175080 -1 6930
6932 3 408183 144871 175040 -1 6931
6933 3 408195 144921 175000 -1 6932
6934 3 408183 144953 174960 -1 6933
6935 3 408133 144981 174880 -1 6934
6936 3 408123 144967 174800 176 6935
6937 3 408155 145029 174720 -1 6936
6938 3 408183 145017 174680 -1 6937
6939 3 408291 145067 174640 -1 6938
6940 3 408325 145045 174600 -1 6939
6941 3 408363 145061 174520 -1 6940
6942 3 408371 145051 174440 -1 6941
6943 3 408371 145011 174360 -1 6942
6944 3 408351 145015 174320 -1 6943
6945 3 408321 145027 174240 -1 6944
6946 3 408317 145039 174200 -1 6945
6947 3 408317 145059 174160 -1 6946
6948 3 408347 145063 174080 -1 6947
6949 3 408375 145065 174040 -1 6948
6950 3 408427 145029 174000 -1 6949
6951 3 408449 145025 173960 -1 6950
6952 3 408467 145035 173920 -1 6951
6953 3 408521 145067 173880 -1 6952
6954 3 408577 145073 173840 -1 6953
6955 3 408853 144963 173800 -1 6954
6956 3 408985 145139 173760 -1 6955
6957 3 409101 145171 173720 -1 6956
6958 3 409457 145271 173720 -1 6957
6959 3 409545 145299 173760 -1 6958
6960 3 409761 145499 173800 -1 6959
6961 3 409817 145851 173760 -1 6960
6962 3 409773 146239 173760 -1 6961
6963 3 409713 146463 173800 -1 6962
6964 3 409649 146667 173840 -1 6963
6965 3 409653 146743 173920 -1 6964
6966 3 409681 146871 174000 -1 6965
6967 3 409697 146891 174040 -1 6966
6968 3 409701 146895 174160 -1 6967
6969 3 409658 146893 174200 -1 6968
6970 3 409673 146923 174240 -1 6969
6971 3 409605 146939 174320 -1 6970
6972 3 409581 146931 174360 -1 6971
6973 3 409753 145487 173880 -1 6960
6974 3 409277 144411 173800 -1 6955
6975 3 409257 144529 173880 -1 6974
6976 3 409337 144573 173920 -1 6975
6977 3 409349 144613 173960 -1 6976
6978 3 409341 144621 174000 -1 6977
6979 3 409445 144165 173800 -1 6974
6980 3 409469 144129 173840 -1 6979
6981 3 409481 144137 173920 -1 6980
6982 3 409461 144157 174000 -1 6981
6983 3 409449 144197 174040 -1 6982
6984 3 409429 144209 174080 -1 6983
6985 3 409481 144197 173720 -1 6979
6986 3 409541 144133 173600 -1 6985
6987 3 409589 144173 173520 -1 6986
6988 3 409705 144073 173440 -1 6987
6989 3 409909 144069 173360 -1 6988
6990 3 409973 144029 173320 -1 6989
6991 3 409991 144025 173280 -1 6990
6992 3 410009 144021 173240 -1 6991
6993 3 410049 144013 173160 -1 6992
6994 3 410081 144045 173080 -1 6993
6995 3 410089 144057 173000 -1 6994
6996 3 410105 144073 172920 -1 6995
6997 3 410105 144101 172840 -1 6996
6998 3 410117 144105 172760 -1 6997
6999 3 410049 144117 172720 -1 6998
7000 3 410081 144213 172680 -1 6999
7001 3 410049 144217 172640 -1 7000
7002 3 410033 144269 172560 -1 7001
7003 3 410017 144309 172480 -1 7002
7004 3 410061 144309 172400 -1 7003
7005 3 410109 144321 172320 -1 7004
7006 3 410061 144389 172240 -1 7005
7007 3 410361 144133 172320 -1 7005
7008 3 410425 144113 172240 -1 7007
7009 3 406589 144994 179720 -1 6833
7010 3 406825 145102 179760 -1 7009
7011 3 406877 145070 179840 -1 7010
7012 3 406889 144010 179720 -1 6833
7013 3 406949 143870 179800 -1 7012
7014 3 407041 143811 179840 -1 7013
7015 3 407267 143647 179880 -1 7014
7016 3 407621 143388 179840 -1 7015
7017 3 407609 143233 179880 -1 7016
7018 3 407637 143214 179920 -1 7017
7019 3 407643 143204 179960 -1 7018
7020 3 407629 143138 180000 -1 7019
7021 3 406881 144965 180800 -1 6777
7022 3 406913 144897 180840 -1 7021
7023 3 406949 144909 180920 -1 7022
7024 3 407063 144940 180960 -1 7023
7025 3 407173 145030 181040 -1 7024
7026 3 407303 145088 181080 -1 7025
7027 3 407399 145087 181160 -1 7026
7028 3 405085 145595 180040 107 5627
7029 3 405119 145912 180000 71 7028
7030 3 405059 146034 180040 71 7029
7031 3 405012 146029 180080 71 7030
7032 3 405121 146142 180120 71 7031
7033 3 405133 146204 180160 71 7032
7034 3 404951 146139 179960 75 7029
7035 3 404887 146065 179920 75 7034
7036 3 404729 146097 179840 75 7035
7037 3 404729 146112 179800 75 7036
7038 3 404739 146130 179720 75 7037
7039 3 404699 146130 179680 75 7038
7040 3 404549 146126 179800 80 7036
7041 3 404437 146174 179760 80 7040
7042 3 404379 146236 179720 80 7041
7043 3 404315 146293 179680 80 7042
7044 3 404163 146311 179600 80 7043
7045 3 403973 146292 179520 80 7044
7046 3 403787 146450 179400 80 7045
7047 3 403615 146573 179360 101 7046
7048 3 403591 146509 179320 101 7047
7049 3 403561 146493 179240 101 7048
7050 3 403314 146564 179240 71 7049
7051 3 403653 146620 179320 101 7047
7052 3 403639 146681 179240 101 7051
7053 3 403615 146715 179160 101 7052
7054 3 403543 146679 179120 101 7053
7055 3 403455 146661 179040 101 7054
7056 3 403421 146676 178920 101 7055
7057 3 403361 146437 179400 71 7047
7058 3 403165 146262 179440 86 7057
7059 3 402951 146279 179480 86 7058
7060 3 402661 146140 179440 96 7059
7061 3 402489 146061 179400 96 7060
7062 3 404887 146346 180000 75 7034
7063 3 404741 146537 179960 75 7062
7064 3 404209 144756 179520 80 5621
7065 3 404181 144772 179480 80 7064
7066 3 404975 145289 179280 122 5616
7067 3 405027 145235 179360 107 7066
7068 3 405157 145081 179440 107 7067
7069 3 405203 145034 179480 107 7068
7070 3 405337 146164 177800 107 5606
7071 3 405425 146020 177720 139 7070
7072 3 405381 146064 177640 107 7071
7073 3 405373 146044 177560 107 7072
7074 3 405393 146080 177480 107 7073
7075 3 405453 146072 177400 107 7074
7076 3 405533 146052 177320 107 7075
7077 3 405597 146104 177240 71 7076
7078 3 405553 146088 177120 115 7077
7079 3 405553 146060 177000 115 7078
7080 3 405577 146029 176960 115 7079
7081 3 405590 145932 176880 75 7080
7082 3 405628 145902 176840 75 7081
7083 3 405700 145850 176760 75 7082
7084 3 405744 145822 176680 81 7083
7085 3 405790 145846 176600 81 7084
7086 3 405806 145912 176520 81 7085
7087 3 405792 145934 176480 81 7086
7088 3 405754 146084 176440 81 7087
7089 3 405846 145952 176400 81 7088
7090 3 405866 145968 176360 81 7089
7091 3 405890 145974 176320 81 7090
7092 3 405880 146010 176240 32 7091
7093 3 405836 146036 176160 32 7092
7094 3 405808 146048 176120 90 7093
7095 3 405728 146120 176080 90 7094
7096 3 405634 146150 176040 90 7095
7097 3 405604 146140 176000 90 7096
7098 3 405602 146132 175960 90 7097
7099 3 405606 146116 175880 90 7098
7100 3 405582 146146 175800 122 7099
7101 3 405560 146144 175720 122 7100
7102 3 405448 146114 175640 122 7101
7103 3 405278 146110 175560 122 7102
7104 3 405230 146176 175480 122 7103
7105 3 405194 146232 175440 122 7104
7106 3 405158 146260 175360 -1 7105
7107 3 405038 146238 175280 -1 7106
7108 3 404954 146196 175200 40 7107
7109 3 404818 146102 175160 -1 7108
7110 3 404748 146050 175120 -1 7109
7111 3 404588 146014 175080 -1 7110
7112 3 404520 145980 175040 -1 7111
7113 3 404476 145942 175000 -1 7112
7114 3 404452 145940 174960 -1 7113
7115 3 404450 145890 174920 -1 7114
7116 3 404444 145848 174880 -1 7115
7117 3 404438 145776 174840 -1 7116
7118 3 404452 145718 174800 -1 7117
7119 3 404476 145716 174760 -1 7118
7120 3 404604 145700 174720 -1 7119
7121 3 404588 145684 174680 -1 7120
7122 3 404606 145646 174600 -1 7121
7123 3 404502 145506 174520 -1 7122
7124 3 404500 145342 174480 -1 7123
7125 3 404474 145272 174400 -1 7124
7126 3 404390 145190 174320 -1 7125
7127 3 404370 145156 174280 -1 7126
7128 3 404318 145078 174200 -1 7127
7129 3 404260 145114 174080 -1 7128
7130 3 404254 145164 174040 -1 7129
7131 3 405645 145984 177760 107 7071
7132 3 405717 145952 177840 107 7131
7133 3 405929 146934 177800 64 5604
7134 3 405929 146922 177720 64 7133
7135 3 406009 146934 177640 40 7134
7136 3 406201 146970 177600 64 7135
7137 3 406313 147006 177560 64 7136
7138 3 406521 146922 177480 101 7137
7139 3 406701 146922 177440 51 7138
7140 3 406729 147154 177480 51 7139
7141 3 406902 147349 177560 51 7140
7142 3 406693 146934 177400 51 7139
7143 3 406657 146742 177360 101 7142
7144 3 406665 146702 177320 101 7143
7145 3 406985 146964 177360 75 7142
7146 3 407033 146944 177280 75 7145
7147 3 407261 146824 177240 45 7146
7148 3 407157 146856 177160 45 7147
7149 3 407209 146848 177080 45 7148
7150 3 407497 146696 177280 60 7147
7151 3 407545 146640 177360 60 7150
7152 3 407563 146659 177400 60 7151
7153 3 407595 146643 177480 64 7152
7154 3 407615 146619 177560 64 7153
7155 3 407629 146595 177640 64 7154
7156 3 407661 146605 177720 64 7155
7157 3 407655 146597 177800 64 7156
7158 3 407691 146599 177920 64 7157
7159 3 407663 146601 178000 45 7158
7160 3 407621 146603 178080 45 7159
7161 3 407563 146647 178160 45 7160
7162 3 407493 146689 178200 32 7161
7163 3 407357 146813 178240 32 7162
7164 3 407391 146779 178280 32 7163
7165 3 406137 147058 177800 40 7133
7166 3 406149 147078 177760 40 7165
7167 3 404343 153186 182000 107 4373
7168 3 404342 153165 182040 107 7167
7169 3 404458 153083 182080 163 7168
7170 3 404436 152895 182120 163 7169
7171 3 404412 152791 182160 163 7170
7172 3 404348 152753 182200 163 7171
7173 3 404296 152633 182240 163 7172
7174 3 404288 152561 182280 163 7173
7175 3 404248 152485 182320 -1 7174
7176 3 404232 152473 182400 -1 7175
7177 3 404416 152345 182400 -1 7176
7178 3 404472 152365 182320 -1 7177
7179 3 404136 152313 182400 -1 7176
7180 3 403996 152049 182440 64 7179
7181 3 404008 151981 182480 64 7180
7182 3 403992 151929 182520 64 7181
7183 3 404032 151909 182560 64 7182
7184 3 404044 151857 182600 64 7183
7185 3 404052 151713 182680 64 7184
7186 3 404076 151609 182720 64 7185
7187 3 404072 151533 182760 64 7186
7188 3 404101 151430 182800 64 7187
7189 3 404151 151268 182800 64 7188
7190 3 403957 151040 182800 64 7189
7191 3 403880 150961 182840 64 7190
7192 3 403844 150891 182880 64 7191
7193 3 403738 150981 182880 64 7192
7194 3 403564 151025 182880 64 7193
7195 3 403400 151079 182800 -1 7194
7196 3 403324 151109 182760 -1 7195
7197 3 403284 151129 182680 -1 7196
7198 3 403236 151149 182640 -1 7197
7199 3 403252 151133 182600 -1 7198
7200 3 403292 151037 182520 -1 7199
7201 3 403404 150949 182480 -1 7200
7202 3 403568 150831 182440 -1 7201
7203 3 403684 150815 182400 -1 7202
7204 3 403744 150823 182360 -1 7203
7205 3 403764 150827 182320 -1 7204
7206 3 403788 150791 182240 -1 7205
7207 3 403816 150787 182200 -1 7206
7208 3 403840 150731 182120 -1 7207
7209 3 403840 150643 182080 -1 7208
7210 3 403640 150507 182040 -1 7209
7211 3 403496 150299 182000 -1 7210
7212 3 403416 150287 181960 -1 7211
7213 3 403332 150231 181880 -1 7212
7214 3 403272 150259 181800 -1 7213
7215 3 403216 150247 181720 -1 7214
7216 3 403200 150287 181640 -1 7215
7217 3 403180 150291 181560 -1 7216
7218 3 403148 150319 181480 -1 7217
7219 3 403144 150367 181400 -1 7218
7220 3 403180 150359 181360 -1 7219
7221 3 403176 150367 181320 -1 7220
7222 3 402900 151341 182760 -1 7196
7223 3 402840 151409 182720 -1 7222
7224 3 402812 151449 182680 -1 7223
7225 3 402800 151497 182640 -1 7224
7226 3 403840 150731 182960 64 7192
7227 3 403696 150485 182960 -1 7226
7228 3 403429 150200 182880 -1 7227
7229 3 403333 150074 182840 -1 7228
7230 3 403343 150100 182760 -1 7229
7231 3 403157 150232 182760 -1 7230
7232 3 403041 150294 182720 -1 7231
7233 3 402849 150382 182680 -1 7232
7234 3 402749 150450 182640 -1 7233
7235 3 402737 150470 182600 -1 7234
7236 3 403509 150062 182760 -1 7230
7237 3 403589 150050 182720 -1 7236
7238 3 403605 150078 182680 -1 7237
7239 3 403613 150118 182640 -1 7238
7240 3 403621 150134 182600 -1 7239
7241 3 403285 149848 182960 -1 7229
7242 3 403317 149646 183000 -1 7241
7243 3 403313 149650 183040 -1 7242
7244 3 403289 149678 183120 -1 7243
7245 3 403281 149666 183200 -1 7244
7246 3 403249 149602 183280 -1 7245
7247 3 403217 149614 183360 -1 7246
7248 3 403125 149638 183440 -1 7247
7249 3 403085 149666 183480 -1 7248
7250 3 402965 149698 183520 -1 7249
7251 3 402785 149730 183560 -1 7250
7252 3 402693 149778 183640 -1 7251
7253 3 402629 149814 183680 -1 7252
7254 3 402581 149886 183720 -1 7253
7255 3 402521 149962 183760 -1 7254
7256 3 402437 150002 183800 -1 7255
7257 3 402401 150038 183840 -1 7256
7258 3 402257 150142 183880 -1 7257
7259 3 403525 149474 182920 -1 7241
7260 3 403537 149454 182880 -1 7259
7261 3 403525 149422 182840 -1 7260
7262 3 397947 158054 186920 131 3385
7263 3 398002 158053 187040 131 7262
7264 3 397991 158102 187120 131 7263
7265 3 397961 158152 187200 40 7264
7266 3 397945 158188 187280 40 7265
7267 3 397947 158158 187320 40 7266
7268 3 398443 157970 187320 51 7267
7269 3 398459 157994 187400 51 7268
7270 3 398439 158006 187440 51 7269
7271 3 398475 157970 187240 51 7268
7272 3 398527 157954 187160 51 7271
7273 3 398555 157890 187080 185 7272
7274 3 398411 157726 187080 51 7273
7275 3 398671 157918 187080 185 7273
7276 3 398731 157910 187040 185 7275
7277 3 398763 157926 187000 185 7276
7278 3 398999 157978 186960 140 7277
7279 3 399119 158006 186920 122 7278
7280 3 399247 158070 186880 122 7279
7281 3 399375 158242 186920 -1 7280
7282 3 399387 158298 186960 -1 7281
7283 3 399455 158446 187000 -1 7282
7284 3 399455 158554 187000 -1 7283
7285 3 399451 158590 186960 -1 7284
7286 3 399475 158606 186920 -1 7285
7287 3 399503 158634 186840 -1 7286
7288 3 399519 158626 186800 -1 7287
7289 3 399471 158462 187040 -1 7283
7290 3 399467 158438 187120 -1 7289
7291 3 399467 158390 187200 -1 7290
7292 3 399411 158386 187280 -1 7291
7293 3 399315 158382 187360 -1 7292
7294 3 399179 158382 187440 -1 7293
7295 3 399107 158434 187480 -1 7294
7296 3 399071 158462 187520 -1 7295
7297 3 397951 158162 187360 40 7267
7298 3 397875 158234 187440 40 7297
7299 3 397871 158378 187520 40 7298
7300 3 397819 158418 187560 40 7299
7301 3 397843 158442 187600 40 7300
7302 3 397579 158518 187600 32 7301
7303 3 397555 158490 187560 32 7302
7304 3 397859 158494 187680 40 7301
7305 3 397823 158562 187760 40 7304
7306 3 397779 158650 187800 40 7305
7307 3 397735 158706 187880 -1 7306
7308 3 397719 158786 187960 -1 7307
7309 3 397647 158806 188040 -1 7308
7310 3 397579 158814 188080 -1 7309
7311 3 397559 158798 188160 -1 7310
7312 3 397495 158730 188240 -1 7311
7313 3 397431 158674 188320 -1 7312
7314 3 397379 158634 188400 -1 7313
7315 3 398267 158494 187600 51 7301
7316 3 398439 158418 187560 51 7315
7317 3 398515 158406 187520 51 7316
7318 3 398567 158394 187480 -1 7317
7319 3 398311 158574 187680 -1 7315
7320 3 398299 158558 187720 -1 7319
7321 3 395654 158483 187200 64 3370
7322 3 395458 158607 187080 153 7321
7323 3 395798 158787 186600 239 7322
7324 3 395911 158847 186440 239 7323
7325 3 396069 158711 186280 246 7324
7326 3 396103 158561 186200 246 7325
7327 3 396103 158555 186160 240 7326
7328 3 396093 158563 186000 240 7327
7329 3 396027 158532 185880 249 7328
7330 3 395997 158413 185640 244 7329
7331 3 396030 158308 185560 244 7330
7332 3 395600 158547 185520 249 7331
7333 3 396079 158156 185440 197 7331
7334 3 396227 157970 185360 150 7333
7335 3 396366 157875 185320 204 7334
7336 3 396656 157703 185120 153 7335
7337 3 396587 157334 184760 175 7336
7338 3 396733 157098 184520 226 7337
7339 3 396190 157282 184560 175 7338
7340 3 396103 157266 184520 175 7339
7341 3 396121 157244 184480 175 7340
7342 3 396838 156895 184440 226 7338
7343 3 396872 156819 184360 166 7342
7344 3 396907 156743 184280 166 7343
7345 3 396896 156551 184160 107 7344
7346 3 396898 156515 184120 172 7345
7347 3 396902 156362 184000 197 7346
7348 3 396978 156138 183920 197 7347
7349 3 397069 155811 183720 221 7348
7350 3 397077 155592 183560 241 7349
7351 3 397072 155501 183480 241 7350
7352 3 397069 155455 183440 241 7351
7353 3 397078 155386 183320 273 7352
7354 3 397188 155293 183120 289 7353
7355 3 397153 155119 183000 175 7354
7356 3 397125 155171 182880 289 7355
7357 3 397094 155143 182720 227 7356
7358 3 396908 155120 182560 197 7357
7359 3 397268 155836 182560 227 7358
7360 3 397426 155962 182600 289 7359
7361 3 397702 156246 182560 -1 7360
7362 3 397786 156314 182520 -1 7361
7363 3 397930 156458 182520 -1 7362
7364 3 397994 156594 182480 -1 7363
7365 3 398094 156790 182440 -1 7364
7366 3 398178 156946 182400 -1 7365
7367 3 398174 156994 182360 -1 7366
7368 3 398226 157174 182320 -1 7367
7369 3 398254 157198 182280 -1 7368
7370 3 398274 157210 182240 -1 7369
7371 3 398014 157566 182200 -1 7370
7372 3 397966 157594 182160 -1 7371
7373 3 397846 157570 182280 -1 7372
7374 3 398518 157362 182200 -1 7370
7375 3 398558 157402 182160 -1 7374
7376 3 398670 157406 182120 -1 7375
7377 3 398730 157414 182080 -1 7376
7378 3 398530 157450 182240 -1 7374
7379 3 398558 157510 182320 -1 7378
7380 3 398670 157682 182360 -1 7379
7381 3 398718 157790 182320 -1 7380
7382 3 398746 157814 182280 -1 7381
7383 3 398838 157802 182320 -1 7382
7384 3 398850 157794 182360 -1 7383
7385 3 398866 157778 182400 -1 7384
7386 3 397786 156290 182440 -1 7362
7387 3 397830 156306 182400 -1 7386
7388 3 397826 156278 182360 -1 7387
7389 3 397854 156290 182280 -1 7388
7390 3 397918 156306 182200 -1 7389
7391 3 398038 156334 182160 -1 7390
7392 3 398090 156354 182080 -1 7391
7393 3 398242 156598 182040 -1 7392
7394 3 398318 156298 182000 -1 7393
7395 3 398302 156262 181960 -1 7394
7396 3 396864 155122 182440 197 7358
7397 3 396862 155366 182400 197 7396
7398 3 396855 155558 182280 197 7397
7399 3 396859 155619 182120 197 7398
7400 3 396881 155909 182040 -1 7399
7401 3 396861 155773 182000 197 7400
7402 3 396841 155733 181960 197 7401
7403 3 396881 155825 181880 -1 7402
7404 3 396841 155897 181800 -1 7403
7405 3 396889 155897 181720 -1 7404
7406 3 396805 155997 181640 -1 7405
7407 3 396789 156089 181560 -1 7406
7408 3 396717 156165 181480 -1 7407
7409 3 396709 156189 181400 -1 7408
7410 3 396741 156177 181320 -1 7409
7411 3 396729 156185 181280 -1 7410
7412 3 396889 156153 181200 -1 7411
7413 3 396929 156249 181120 -1 7412
7414 3 396997 156273 181040 -1 7413
7415 3 397013 156289 180960 -1 7414
7416 3 397025 156269 180880 -1 7415
7417 3 397065 156257 180800 -1 7416
7418 3 397089 156285 180720 -1 7417
7419 3 397105 156353 180640 -1 7418
7420 3 397129 156381 180560 -1 7419
7421 3 397129 156417 180480 -1 7420
7422 3 397209 156481 180400 -1 7421
7423 3 397213 156485 180320 -1 7422
7424 3 397269 156489 180200 -1 7423
7425 3 397281 156497 180120 -1 7424
7426 3 397181 156417 180040 -1 7425
7427 3 397185 156433 179960 -1 7426
7428 3 397109 156537 179880 -1 7427
7429 3 397109 156621 179800 -1 7428
7430 3 397117 156665 179760 -1 7429
7431 3 397561 156477 179600 -1 7430
7432 3 397597 156421 179560 -1 7431
7433 3 397685 156425 179520 -1 7432
7434 3 397841 156445 179440 -1 7433
7435 3 397865 156461 179400 -1 7434
7436 3 397853 156489 179320 -1 7435
7437 3 397893 156533 179240 -1 7436
7438 3 397897 156529 179200 -1 7437
7439 3 397125 156709 179720 -1 7430
7440 3 397089 156797 179640 -1 7439
7441 3 397061 157245 179600 -1 7440
7442 3 397113 157433 179640 -1 7441
7443 3 397025 157541 179720 -1 7442
7444 3 396997 157593 179800 -1 7443
7445 3 397001 157621 179880 -1 7444
7446 3 396953 157701 179960 -1 7445
7447 3 396933 158041 180000 -1 7446
7448 3 396933 158129 180040 -1 7447
7449 3 396787 158299 180080 -1 7448
7450 3 396795 158759 180160 98 7449
7451 3 396479 159167 180200 64 7450
7452 3 396183 159495 180160 81 7451
7453 3 396135 159551 180120 81 7452
7454 3 395995 159535 180080 71 7453
7455 3 395959 159583 180040 71 7454
7456 3 395895 159619 179960 71 7455
7457 3 395927 159867 179800 64 7456
7458 3 395955 159967 179760 64 7457
7459 3 396031 159999 179680 108 7458
7460 3 395987 160107 179600 108 7459
7461 3 396047 160179 179520 128 7460
7462 3 395983 160251 179440 128 7461
7463 3 396011 160279 179400 128 7462
7464 3 395951 160371 179360 128 7463
7465 3 395951 160371 179320 156 7464
7466 3 395887 160399 179280 156 7465
7467 3 395875 160431 179240 156 7466
7468 3 395827 160579 179200 120 7467
7469 3 395815 160623 179160 120 7468
7470 3 395767 160647 179120 120 7469
7471 3 395755 160615 179080 120 7470
7472 3 395533 160881 179040 136 7471
7473 3 395391 160881 179000 150 7472
7474 3 395383 161023 178920 150 7473
7475 3 394465 160921 178920 64 7474
7476 3 394413 160941 179000 64 7475
7477 3 394437 160941 179040 64 7476
7478 3 395407 161087 178840 102 7474
7479 3 395415 161071 178760 102 7478
7480 3 395375 161111 178720 102 7479
7481 3 395276 161082 178680 140 7480
7482 3 395447 161031 178640 150 7481
7483 3 395351 161023 178600 150 7482
7484 3 395319 160959 178560 150 7483
7485 3 395303 160959 178520 150 7484
7486 3 395439 160527 178520 150 7485
7487 3 395479 160359 178480 136 7486
7488 3 395487 160299 178400 136 7487
7489 3 395503 160295 178360 136 7488
7490 3 395523 160299 178280 136 7489
7491 3 395523 160315 178240 75 7490
7492 3 395603 160267 178160 75 7491
7493 3 395587 160267 178120 75 7492
7494 3 395563 160207 178080 75 7493
7495 3 395543 160339 178000 75 7494
7496 3 395523 160359 177920 136 7495
7497 3 395471 160527 177840 136 7496
7498 3 395455 160619 177760 40 7497
7499 3 395391 160683 177680 40 7498
7500 3 395383 160755 177600 -1 7499
7501 3 395355 160759 177520 -1 7500
7502 3 395351 160767 177440 -1 7501
7503 3 395339 160775 177360 -1 7502
7504 3 395323 160779 177280 -1 7503
7505 3 395283 160811 177200 -1 7504
7506 3 395223 160815 177120 -1 7505
7507 3 395199 160803 177040 -1 7506
7508 3 395231 160787 176840 -1 7507
7509 3 395239 160795 176800 -1 7508
7510 3 395315 160783 176720 -1 7509
7511 3 395331 160783 176640 -1 7510
7512 3 395379 160803 176560 -1 7511
7513 3 395435 160879 176480 -1 7512
7514 3 395527 160935 176400 -1 7513
7515 3 395603 160971 176240 -1 7514
7516 3 395603 161091 176200 -1 7515
7517 3 395619 161175 176160 -1 7516
7518 3 395627 161223 176120 -1 7517
7519 3 395723 161327 176040 -1 7518
7520 3 395739 161343 176000 -1 7519
7521 3 395893 161625 176000 -1 7520
7522 3 395765 161341 175960 -1 7520
7523 3 395781 161417 175920 -1 7522
7524 3 395825 161425 175880 -1 7523
7525 3 395805 161405 175840 -1 7524
7526 3 395813 161473 175800 -1 7525
7527 3 395841 161529 175760 -1 7526
7528 3 395849 161665 175680 -1 7527
7529 3 395861 161681 175640 -1 7528
7530 3 395833 161741 175560 -1 7529
7531 3 395805 161781 175520 -1 7530
7532 3 395777 161789 175480 -1 7531
7533 3 395239 161023 178480 140 7485
7534 3 395199 161119 178440 40 7533
7535 3 395107 161147 178400 40 7534
7536 3 395183 160983 178320 40 7535
7537 3 395191 161035 178240 40 7536
7538 3 394859 161299 178360 40 7535
7539 3 394859 161383 178280 40 7538
7540 3 394887 161455 178200 40 7539
7541 3 394739 161587 178120 51 7540
7542 3 394643 161631 178040 71 7541
7543 3 394587 161675 178000 71 7542
7544 3 394519 161723 177960 71 7543
7545 3 394479 161739 177920 51 7544
7546 3 394299 161763 177840 51 7545
7547 3 393943 161707 177680 81 7546
7548 3 393875 161731 177640 81 7547
7549 3 393763 161727 177560 80 7548
7550 3 393259 161427 177560 71 7549
7551 3 393067 161343 177520 51 7550
7552 3 393035 161323 177480 51 7551
7553 3 393015 161323 177440 32 7552
7554 3 392927 161335 177400 32 7553
7555 3 392827 161411 177320 32 7554
7556 3 392695 161455 177240 32 7555
7557 3 392575 161407 177200 32 7556
7558 3 392495 161383 177120 32 7557
7559 3 392107 161175 177120 32 7558
7560 3 392067 161315 177240 32 7559
7561 3 391983 161355 177320 32 7560
7562 3 391995 161399 177400 32 7561
7563 3 391979 161411 177440 32 7562
7564 3 391879 161171 177120 -1 7559
7565 3 391803 161135 177080 -1 7564
7566 3 391815 161035 177040 -1 7565
7567 3 391783 160935 177000 -1 7566
7568 3 391699 160859 176960 -1 7567
7569 3 391559 160723 176960 -1 7568
7570 3 391619 160787 176920 -1 7569
7571 3 391619 160799 176880 -1 7570
7572 3 391575 160791 176840 -1 7571
7573 3 391539 160711 177000 -1 7569
7574 3 391527 160663 177040 -1 7573
7575 3 391523 160663 177080 -1 7574
7576 3 395261 162113 179040 108 7472
7577 3 395293 162181 179000 108 7576
7578 3 395237 162125 179080 108 7576
7579 3 395233 162093 179120 108 7578
7580 3 395277 162093 179160 108 7579
7581 3 395185 162049 179200 108 7580
7582 3 394917 162061 179240 32 7581
7583 3 394813 162025 179280 32 7582
7584 3 394757 162045 179320 32 7583
7585 3 394715 162003 179360 32 7584
7586 3 394711 161911 179400 45 7585
7587 3 394683 161879 179440 45 7586
7588 3 394595 161811 179480 45 7587
7589 3 394579 161687 179520 45 7588
7590 3 394539 161799 179560 45 7589
7591 3 394487 161763 179600 45 7590
7592 3 394291 161819 179640 45 7591
7593 3 394215 161783 179680 45 7592
7594 3 394175 161751 179720 45 7593
7595 3 394115 161779 179760 45 7594
7596 3 394123 161795 179800 45 7595
7597 3 394123 161847 179880 45 7596
7598 3 394155 161899 179960 45 7597
7599 3 394171 161991 180040 45 7598
7600 3 395627 159711 180120 71 7453
7601 3 395511 159727 180160 71 7600
7602 3 395431 159731 180200 71 7601
7603 3 395443 159757 180240 71 7602
7604 3 395307 159737 180280 71 7603
7605 3 395263 159785 180360 71 7604
7606 3 395267 159773 180400 71 7605
7607 3 395271 159805 180440 71 7606
7608 3 395327 159753 180480 71 7607
7609 3 395327 159793 180520 71 7608
7610 3 395303 159485 180560 80 7609
7611 3 395355 160037 180520 71 7609
7612 3 395455 160093 180560 71 7611
7613 3 395443 160181 180600 51 7612
7614 3 395335 160265 180640 51 7613
7615 3 395335 160289 180680 51 7614
7616 3 396359 159303 180320 64 7451
7617 3 396195 159411 180440 64 7616
7618 3 396075 159439 180560 64 7617
7619 3 395951 159535 180640 60 7618
7620 3 395747 159679 180720 80 7619
7621 3 395695 159783 180800 80 7620
7622 3 395615 159859 180880 71 7621
7623 3 395559 160019 180960 51 7622
7624 3 395535 160151 181040 60 7623
7625 3 395499 160211 181120 60 7624
7626 3 395495 160231 181200 60 7625
7627 3 395411 160351 181320 60 7626
7628 3 395427 160299 181360 60 7627
7629 3 395423 160303 181440 60 7628
7630 3 395423 160299 181520 60 7629
7631 3 395439 160307 181640 60 7630
7632 3 395479 160319 181720 60 7631
7633 3 395491 160343 181800 60 7632
7634 3 395499 160347 181880 60 7633
7635 3 395479 160383 181960 60 7634
7636 3 395435 160391 182040 60 7635
7637 3 395527 160391 182120 -1 7636
7638 3 395551 160371 182200 -1 7637
7639 3 395583 160307 182280 -1 7638
7640 3 395563 160247 182360 -1 7639
7641 3 395595 160215 182400 -1 7640
7642 3 395611 160183 182440 -1 7641
7643 3 395659 160203 182480 -1 7642
7644 3 395667 160187 182520 -1 7643
7645 3 395695 160199 182560 -1 7644
7646 3 395719 160167 182600 -1 7645
7647 3 395711 160159 182640 -1 7646
7648 3 395679 160139 182720 -1 7647
7649 3 395675 160135 182760 -1 7648
7650 3 395619 160159 182840 -1 7649
7651 3 395667 160167 182880 -1 7650
7652 3 395723 160231 182960 -1 7651
7653 3 395747 160215 183000 -1 7652
7654 3 395719 160179 183080 -1 7653
7655 3 395615 160239 183120 -1 7654
7656 3 395539 160399 183120 -1 7655
7657 3 395463 160547 183160 -1 7656
7658 3 395267 160703 183160 -1 7657
7659 3 395271 160715 183280 -1 7658
7660 3 395275 160711 183320 -1 7659
7661 3 395335 160671 183360 -1 7660
7662 3 395375 160583 183400 -1 7661
7663 3 395411 160543 183440 -1 7662
7664 3 395395 160583 183480 -1 7663
7665 3 395403 160627 183520 -1 7664
7666 3 395391 160659 183560 -1 7665
7667 3 395343 160715 183600 -1 7666
7668 3 395275 160855 183680 -1 7667
7669 3 395103 161011 183760 -1 7668
7670 3 394975 161111 183840 -1 7669
7671 3 394735 161203 183880 -1 7670
7672 3 394527 161331 183920 -1 7671
7673 3 394383 161483 183960 -1 7672
7674 3 394343 161551 184000 -1 7673
7675 3 394335 161643 184040 -1 7674
7676 3 394350 161663 184080 -1 7675
7677 3 394359 161707 184120 -1 7676
7678 3 394343 161787 184200 -1 7677
7679 3 396977 157957 180080 -1 7448
7680 3 397027 158035 180120 -1 7679
7681 3 397059 158043 180160 -1 7680
7682 3 397031 158031 180200 -1 7681
7683 3 396923 157647 180160 -1 7680
7684 3 396915 157651 180200 -1 7683
7685 3 396835 157622 180280 -1 7684
7686 3 396795 157607 180320 -1 7685
7687 3 396757 157573 180360 -1 7686
7688 3 396737 157545 180440 -1 7687
7689 3 396697 157521 180520 -1 7688
7690 3 396701 157517 180640 -1 7689
7691 3 396653 157481 180680 -1 7690
7692 3 396641 157521 180760 -1 7691
7693 3 396649 157561 180840 -1 7692
7694 3 396621 157629 180920 -1 7693
7695 3 396585 157665 181000 -1 7694
7696 3 396561 157677 181040 -1 7695
7697 3 396561 157669 181080 -1 7696
7698 3 396525 157669 181120 -1 7697
7699 3 396517 157665 181160 -1 7698
7700 3 396521 157641 181200 -1 7699
7701 3 396459 157827 181320 -1 7700
7702 3 396487 157835 181360 -1 7701
7703 3 396495 157903 181440 -1 7702
7704 3 396443 157923 181520 -1 7703
7705 3 396419 158031 181600 -1 7704
7706 3 396451 158059 181680 -1 7705
7707 3 396439 158079 181760 -1 7706
7708 3 396471 158123 181840 -1 7707
7709 3 396487 158139 181880 -1 7708
7710 3 396519 158179 181920 -1 7709
7711 3 396519 158263 181960 -1 7710
7712 3 396519 158391 182000 -1 7711
7713 3 396781 155961 181280 -1 7411
7714 3 396700 154938 182400 175 7396
7715 3 396333 154767 182240 178 7714
7716 3 396341 154791 182200 178 7715
7717 3 396375 154888 182040 178 7716
7718 3 396904 154540 182000 124 7717
7719 3 397064 154276 181960 81 7718
7720 3 397450 154005 181880 107 7719
7721 3 397762 153945 181880 107 7720
7722 3 397738 154173 181880 107 7721
7723 3 398115 153883 181800 96 7721
7724 3 398355 153843 181680 91 7723
7725 3 398577 153728 181600 91 7724
7726 3 398591 153678 181560 115 7725
7727 3 398667 153642 181520 115 7726
7728 3 398691 153622 181480 115 7727
7729 3 398699 153554 181440 115 7728
7730 3 398783 153398 181400 75 7729
7731 3 399107 152850 181400 75 7730
7732 3 399043 152910 181360 75 7731
7733 3 398979 152790 181280 75 7732
7734 3 399079 152690 181240 75 7733
7735 3 399179 152422 181200 -1 7734
7736 3 399255 152422 181120 -1 7735
7737 3 399267 152458 181080 -1 7736
7738 3 399279 152466 181040 -1 7737
7739 3 399263 152430 181000 -1 7738
7740 3 399267 152418 180960 -1 7739
7741 3 399247 152406 180920 -1 7740
7742 3 399039 151982 181200 -1 7735
7743 3 399123 151946 181080 -1 7742
7744 3 399111 151698 181000 -1 7743
7745 3 399043 151646 180960 -1 7744
7746 3 398959 151566 180920 -1 7745
7747 3 398867 151498 180880 -1 7746
7748 3 399169 151444 180800 -1 7747
7749 3 399305 151352 180720 -1 7748
7750 3 399593 151360 180720 -1 7749
7751 3 398347 150894 180880 -1 7747
7752 3 398241 150720 180960 -1 7751
7753 3 398217 150672 181040 -1 7752
7754 3 398145 150612 181080 -1 7753
7755 3 398113 150556 181120 -1 7754
7756 3 398005 150440 181200 -1 7755
7757 3 397973 150420 181240 -1 7756
7758 3 397777 150552 181320 -1 7757
7759 3 397725 150480 181360 -1 7758
7760 3 397733 150464 181440 -1 7759
7761 3 397721 150428 181520 -1 7760
7762 3 397569 149704 181560 -1 7761
7763 3 397607 149410 181400 -1 7762
7764 3 397599 149354 181320 -1 7763
7765 3 397575 149402 181280 -1 7764
7766 3 397615 149258 181240 -1 7765
7767 3 397671 149282 181200 -1 7766
7768 3 397631 149258 181160 -1 7767
7769 3 397607 149306 181120 -1 7768
7770 3 397519 149338 181080 -1 7769
7771 3 397447 149314 181040 -1 7770
7772 3 397407 149258 181000 -1 7771
7773 3 397335 149186 180960 -1 7772
7774 3 397295 149186 180920 -1 7773
7775 3 397295 149178 180880 -1 7774
7776 3 397319 149178 180840 -1 7775
7777 3 397319 149186 180800 -1 7776
7778 3 397255 149154 180760 -1 7777
7779 3 397271 149098 180720 -1 7778
7780 3 397271 149106 180680 -1 7779
7781 3 397255 149074 180640 -1 7780
7782 3 397247 149074 180600 -1 7781
7783 3 397239 149026 180560 -1 7782
7784 3 397143 149250 180560 -1 7783
7785 3 397263 149554 180560 -1 7784
7786 3 397271 149586 180600 -1 7785
7787 3 397303 149610 180640 -1 7786
7788 3 397183 149770 180640 -1 7787
7789 3 397067 149938 180680 -1 7788
7790 3 397119 150006 180640 -1 7789
7791 3 397095 150006 180600 -1 7790
7792 3 397067 150010 180560 -1 7791
7793 3 397175 149306 180520 -1 7784
7794 3 397175 149298 180480 -1 7793
7795 3 397223 148962 180520 -1 7783
7796 3 397195 148950 180480 -1 7795
7797 3 397195 148946 180440 -1 7796
7798 3 396871 148582 180440 -1 7797
7799 3 396735 148442 180400 -1 7798
7800 3 396671 148402 180360 -1 7799
7801 3 396631 148398 180320 -1 7800
7802 3 396611 148414 180280 -1 7801
7803 3 396455 148510 180280 -1 7802
7804 3 396407 148554 180320 -1 7803
7805 3 396307 148558 180360 -1 7804
7806 3 396183 148578 180440 -1 7805
7807 3 396155 148546 180480 -1 7806
7808 3 396071 148610 180560 -1 7807
7809 3 396035 148634 180600 -1 7808
7810 3 395915 148718 180680 -1 7809
7811 3 395779 148814 180760 -1 7810
7812 3 395719 148926 180800 -1 7811
7813 3 395719 149098 180880 -1 7812
7814 3 395719 149142 180920 -1 7813
7815 3 395799 149222 180880 -1 7814
7816 3 395827 149218 180800 -1 7815
7817 3 395899 149222 180720 -1 7816
7818 3 395971 149350 180640 -1 7817
7819 3 395987 149362 180560 -1 7818
7820 3 396003 149390 180520 -1 7819
7821 3 395607 149150 181040 -1 7814
7822 3 395235 149242 181120 -1 7821
7823 3 395083 149258 181080 -1 7822
7824 3 394963 149234 181040 -1 7823
7825 3 394731 149290 181040 -1 7824
7826 3 394695 149306 181080 -1 7825
7827 3 394711 149124 181080 -1 7826
7828 3 394555 149084 181120 -1 7827
7829 3 394327 148852 181160 -1 7828
7830 3 394380 148826 181080 -1 7829
7831 3 394131 148692 181200 -1 7829
7832 3 394123 148684 181240 -1 7831
7833 3 394587 149338 181120 -1 7826
7834 3 394531 149304 181160 -1 7833
7835 3 394407 149336 181200 -1 7834
7836 3 394223 149430 181280 -1 7835
7837 3 394039 149466 181320 -1 7836
7838 3 394031 149462 181360 -1 7837
7839 3 394023 149438 181400 -1 7838
7840 3 394023 149414 181440 -1 7839
7841 3 396527 148470 180200 -1 7802
7842 3 396551 148446 180160 -1 7841
7843 3 397575 149646 181600 -1 7762
7844 3 397679 149578 181640 -1 7843
7845 3 397679 149586 181680 -1 7844
7846 3 397687 149698 181720 -1 7845
7847 3 397671 149730 181760 -1 7846
7848 3 397679 149786 181800 -1 7847
7849 3 397655 149834 181840 -1 7848
7850 3 397655 149834 181880 -1 7849
7851 3 397543 149866 181920 -1 7850
7852 3 397543 149866 181960 -1 7851
7853 3 397543 149842 182000 -1 7852
7854 3 397479 150082 182040 -1 7853
7855 3 397391 149858 182120 -1 7854
7856 3 397295 149834 182160 -1 7855
7857 3 397863 149404 181760 -1 7847
7858 3 398111 148674 181880 -1 7857
7859 3 398103 148682 181920 -1 7858
7860 3 398167 148690 181960 -1 7859
7861 3 398055 148650 182000 -1 7860
7862 3 398079 149098 182040 -1 7861
7863 3 397991 148642 182080 -1 7862
7864 3 397703 148386 182080 -1 7863
7865 3 397623 148330 182120 -1 7864
7866 3 397511 148250 182160 -1 7865
7867 3 397479 148218 182200 -1 7866
7868 3 397447 148242 182240 -1 7867
7869 3 397423 148226 182280 -1 7868
7870 3 397415 148162 182320 -1 7869
7871 3 397391 148162 182360 -1 7870
7872 3 397375 148138 182400 -1 7871
7873 3 397327 148122 182440 -1 7872
7874 3 397247 148138 182520 -1 7873
7875 3 397231 148090 182560 -1 7874
7876 3 398341 150884 180840 -1 7751
7877 3 397709 150940 180840 -1 7876
7878 3 397725 150962 180880 -1 7877
7879 3 397729 151002 180920 -1 7878
7880 3 397709 151042 180960 -1 7879
7881 3 397701 151082 181000 -1 7880
7882 3 397689 151126 181040 -1 7881
7883 3 397705 151182 181080 -1 7882
7884 3 397689 151206 181120 -1 7883
7885 3 397677 151214 181160 -1 7884
7886 3 397689 151218 181200 -1 7885
7887 3 397677 151258 181240 -1 7886
7888 3 397585 151402 181320 -1 7887
7889 3 397585 151374 181360 -1 7888
7890 3 397573 151354 181400 -1 7889
7891 3 397561 151350 181440 -1 7890
7892 3 397557 151354 181520 -1 7891
7893 3 397501 151398 181560 -1 7892
7894 3 397453 151582 181600 -1 7893
7895 3 397445 151670 181640 -1 7894
7896 3 397401 151838 181640 -1 7895
7897 3 397421 151894 181600 -1 7896
7898 3 397433 151946 181560 -1 7897
7899 3 397453 151970 181480 -1 7898
7900 3 397489 152010 181400 -1 7899
7901 3 397475 152044 181360 -1 7900
7902 3 397461 152078 181320 -1 7901
7903 3 397709 150922 180760 -1 7877
7904 3 397689 150894 180720 -1 7903
7905 3 399331 152474 181440 -1 7731
7906 3 399495 152342 181480 -1 7905
7907 3 399551 152254 181520 -1 7906
7908 3 399571 152210 181560 -1 7907
7909 3 399599 152186 181600 -1 7908
7910 3 399651 152206 181640 -1 7909
7911 3 399643 152210 181680 -1 7910
7912 3 399631 152198 181760 -1 7911
7913 3 399651 152218 181840 -1 7912
7914 3 399643 152218 181880 -1 7913
7915 3 399659 152226 181920 -1 7914
7916 3 399647 152214 181960 -1 7915
7917 3 399687 152274 182000 -1 7916
7918 3 399695 152806 182040 163 7917
7919 3 399719 152438 182080 -1 7918
7920 3 399715 152490 182120 -1 7919
7921 3 399735 152558 182160 -1 7920
7922 3 399699 152554 182200 -1 7921
7923 3 399699 152592 182240 -1 7922
7924 3 399699 152630 182280 -1 7923
7925 3 399683 152614 182360 -1 7924
7926 3 399691 152590 182400 -1 7925
7927 3 397434 154036 181800 107 7720
7928 3 397415 154135 181760 107 7927
7929 3 397439 154230 181680 107 7928
7930 3 397388 154342 181600 81 7929
7931 3 397346 154408 181560 81 7930
7932 3 397330 154524 181520 81 7931
7933 3 397326 154552 181480 81 7932
7934 3 397298 154572 181440 81 7933
7935 3 397178 154588 181400 81 7934
7936 3 397034 154632 181360 124 7935
7937 3 396990 154640 181320 124 7936
7938 3 397438 154608 181520 81 7932
7939 3 397510 154624 181600 81 7938
7940 3 397594 154636 181680 81 7939
7941 3 397678 154616 181760 81 7940
7942 3 397702 154608 181840 81 7941
7943 3 397682 154608 181880 81 7942
7944 3 397379 153972 181720 107 7927
7945 3 396130 154631 182000 284 7717
7946 3 395915 154507 181920 288 7945
7947 3 395872 154425 181880 288 7946
7948 3 395754 154316 181840 288 7947
7949 3 395382 154640 181840 288 7948
7950 3 395783 154171 181760 280 7948
7951 3 395824 153962 181600 198 7950
7952 3 395823 153868 181480 198 7951
7953 3 395856 153675 181400 176 7952
7954 3 395957 153455 181160 175 7953
7955 3 395994 153367 181080 176 7954
7956 3 396032 153242 180960 176 7955
7957 3 396073 153134 180880 206 7956
7958 3 396135 152935 180640 207 7957
7959 3 396179 152707 180400 206 7958
7960 3 396273 152460 180120 166 7959
7961 3 396115 152131 179920 230 7960
7962 3 396258 151989 179640 203 7961
7963 3 396286 151879 179400 143 7962
7964 3 396279 151828 179160 143 7963
7965 3 396264 151680 178880 64 7964
7966 3 396193 151431 178680 140 7965
7967 3 396155 151380 178280 80 7966
7968 3 396107 151432 178160 80 7967
7969 3 396179 151408 178000 80 7968
7970 3 396283 151412 177800 168 7969
7971 3 396191 151424 177640 181 7970
7972 3 396239 151384 177440 181 7971
7973 3 396343 151344 177280 229 7972
7974 3 396375 151248 177080 221 7973
7975 3 396499 151128 176880 221 7974
7976 3 396691 151112 176680 104 7975
7977 3 396879 151180 176480 139 7976
7978 3 396975 151184 176320 139 7977
7979 3 397051 151188 176160 148 7978
7980 3 397115 151024 176080 148 7979
7981 3 397215 150948 175880 203 7980
7982 3 397335 150884 175680 209 7981
7983 3 397359 150776 175520 240 7982
7984 3 397351 150684 175320 226 7983
7985 3 397315 150552 175200 226 7984
7986 3 397311 150464 175080 224 7985
7987 3 397299 150416 174920 256 7986
7988 3 397191 150252 174800 256 7987
7989 3 397235 150148 174600 245 7988
7990 3 397319 150088 174400 209 7989
7991 3 397311 150052 174240 209 7990
7992 3 397323 149968 174000 196 7991
7993 3 397271 149908 173800 198 7992
7994 3 397271 149876 173640 198 7993
7995 3 397327 149816 173440 164 7994
7996 3 397431 149700 173240 208 7995
7997 3 397463 149444 173080 172 7996
7998 3 397523 149224 172880 186 7997
7999 3 397667 148988 172720 266 7998
8000 3 398059 148628 172560 217 7999
8001 3 398323 148428 172440 221 8000
8002 3 398360 148412 172400 221 8001
8003 3 398507 148348 172240 122 8002
8004 3 398667 148324 172040 164 8003
8005 3 398779 148252 171800 176 8004
8006 3 398899 148140 171640 192 8005
8007 3 398963 148052 171520 192 8006
8008 3 399123 147980 171320 226 8007
8009 3 399083 147876 171120 293 8008
8010 3 399143 147840 171040 293 8009
8011 3 399203 147804 170960 226 8010
8012 3 399227 147780 170880 226 8011
8013 3 399251 147756 170800 181 8012
8014 3 399235 147820 170640 181 8013
8015 3 399299 147788 170480 290 8014
8016 3 399427 147584 170320 290 8015
8017 3 399385 147524 170160 253 8016
8018 3 399551 147460 170000 32 8017
8019 3 399627 147432 169960 32 8018
8020 3 399543 147204 169760 32 8019
8021 3 399588 147018 169600 32 8020
8022 3 399599 146972 169560 32 8021
8023 3 399587 146788 169360 32 8022
8024 3 399615 146788 169120 32 8023
8025 3 400539 146580 169000 102 8024
8026 3 401035 146796 168840 81 8025
8027 3 401299 146840 168720 81 8026
8028 3 401419 146836 168680 81 8027
8029 3 401679 146836 168600 71 8028
8030 3 401959 146804 168560 81 8029
8031 3 402603 146388 168560 107 8030
8032 3 403011 146172 168480 64 8031
8033 3 403459 146008 168400 60 8032
8034 3 403599 145912 168360 51 8033
8035 3 403695 145700 168320 32 8034
8036 3 403867 145652 168280 64 8035
8037 3 403987 145484 168240 64 8036
8038 3 404215 145060 168160 75 8037
8039 3 404535 144612 168120 40 8038
8040 3 404923 144112 168200 71 8039
8041 3 405167 143916 168280 32 8040
8042 3 405195 143796 168440 32 8041
8043 3 405219 143596 168520 40 8042
8044 3 405207 143444 168600 40 8043
8045 3 405147 143360 168720 51 8044
8046 3 405003 143268 168800 51 8045
8047 3 404995 143172 168880 75 8046
8048 3 404935 143156 168960 75 8047
8049 3 405039 142776 169000 64 8048
8050 3 405275 142400 169120 101 8049
8051 3 405209 142337 169240 101 8050
8052 3 405171 142204 169360 40 8051
8053 3 405163 142546 169400 101 8052
8054 3 405115 142550 169440 101 8053
8055 3 405075 142590 169480 101 8054
8056 3 405059 142606 169520 101 8055
8057 3 405063 142682 169560 107 8056
8058 3 405071 142682 169600 101 8057
8059 3 405315 141970 169440 40 8052
8060 3 405307 141962 169480 40 8059
8061 3 405299 141950 169520 40 8060
8062 3 405303 141942 169560 40 8061
8063 3 404811 143456 168920 51 8048
8064 3 404895 143588 168840 51 8063
8065 3 404947 143756 168800 40 8064
8066 3 404943 144092 168720 75 8065
8067 3 404959 144172 168680 75 8066
8068 3 404767 144248 168680 71 8067
8069 3 404775 144292 168560 71 8068
8070 3 404799 144288 168520 71 8069
8071 3 399695 146732 168880 32 8025
8072 3 399771 146680 168680 200 8071
8073 3 399787 146628 168520 200 8072
8074 3 399847 146620 168360 178 8073
8075 3 399902 146591 168240 189 8074
8076 3 399939 146572 168160 189 8075
8077 3 399975 146512 168000 208 8076
8078 3 400047 146471 167800 208 8077
8079 3 400039 146480 167840 208 8078
8080 3 399635 146840 167760 208 8079
8081 3 399575 146992 167640 208 8080
8082 3 399419 147048 167520 208 8081
8083 3 400063 146452 167720 208 8078
8084 3 400085 146409 167600 164 8083
8085 3 400099 146380 167520 203 8084
8086 3 400123 146292 167280 203 8085
8087 3 400875 146372 167520 203 8086
8088 3 401067 146364 167400 60 8087
8089 3 401123 146352 167320 32 8088
8090 3 401111 146364 167240 32 8089
8091 3 399655 146444 167360 164 8086
8092 3 399475 146436 167400 164 8091
8093 3 399283 146672 167320 164 8092
8094 3 399115 146284 167320 164 8092
8095 3 400123 146176 167120 229 8086
8096 3 400147 146156 167080 229 8095
8097 3 400149 146132 167040 229 8096
8098 3 400175 146088 166960 224 8097
8099 3 400239 146036 166840 224 8098
8100 3 400291 145980 166680 226 8099
8101 3 400304 145947 166640 226 8100
8102 3 400355 145816 166480 256 8101
8103 3 400355 145724 166320 209 8102
8104 3 400351 145704 166200 209 8103
8105 3 400447 145672 166040 209 8104
8106 3 400649 145653 165920 150 8105
8107 3 400783 145640 165840 128 8106
8108 3 401119 145568 165640 131 8107
8109 3 401279 145416 165440 200 8108
8110 3 401355 145552 165320 200 8109
8111 3 401527 145620 165160 124 8110
8112 3 401667 145652 165000 140 8111
8113 3 401691 145624 164840 140 8112
8114 3 401685 145616 164800 140 8113
8115 3 401679 145608 164760 140 8114
8116 3 401695 145112 164760 140 8115
8117 3 401907 144916 164760 140 8116
8118 3 401911 144656 164760 175 8117
8119 3 401735 144484 164760 166 8118
8120 3 401619 144248 164640 104 8119
8121 3 401391 143996 164280 200 8120
8122 3 401414 143176 164120 163 8121
8123 3 401407 143170 164080 163 8122
8124 3 401381 143145 163920 163 8123
8125 3 401399 143084 164000 81 8124
8126 3 402491 141648 164120 124 8125
8127 3 402583 141496 164280 91 8126
8128 3 402715 141300 164440 45 8127
8129 3 402839 141284 164600 86 8128
8130 3 402957 141270 164800 86 8129
8131 3 403015 141264 164880 134 8130
8132 3 403011 141168 165040 134 8131
8133 3 403102 141188 165240 134 8132
8134 3 402967 141200 165120 134 8133
8135 3 402310 141403 165240 120 8134
8136 3 402299 141424 165200 120 8135
8137 3 402331 141360 165320 120 8135
8138 3 402367 141448 165440 136 8137
8139 3 402307 141388 165520 120 8138
8140 3 402143 141052 165560 120 8139
8141 3 402155 140804 165720 40 8140
8142 3 402459 140748 165840 51 8141
8143 3 402571 140672 166000 32 8142
8144 3 402099 140568 165840 40 8141
8145 3 401843 140204 165920 60 8144
8146 3 401519 139888 166000 60 8145
8147 3 401459 139248 166120 86 8146
8148 3 401395 139028 166280 128 8147
8149 3 401347 138824 166360 107 8148
8150 3 401319 138765 166400 107 8149
8151 3 401546 138707 166160 107 8150
8152 3 401670 138639 166080 107 8151
8153 3 401702 138411 166040 102 8152
8154 3 401826 138471 165960 107 8153
8155 3 401894 138439 165880 107 8154
8156 3 401962 138447 165840 128 8155
8157 3 402242 138619 165760 -1 8156
8158 3 402690 138567 165720 40 8157
8159 3 402874 138547 165640 40 8158
8160 3 402934 138531 165560 40 8159
8161 3 403109 138514 165520 40 8160
8162 3 403209 138466 165480 40 8161
8163 3 403275 138378 165440 -1 8162
8164 3 403585 138316 165400 -1 8163
8165 3 403585 138336 165320 -1 8164
8166 3 403661 138444 165280 -1 8165
8167 3 403795 138684 165240 204 8166
8168 3 403839 138728 165200 204 8167
8169 3 403865 138718 165160 204 8168
8170 3 404093 138728 165120 204 8169
8171 3 403687 138300 165440 -1 8164
8172 3 403725 138294 165480 -1 8171
8173 3 403787 138310 165520 -1 8172
8174 3 403859 138308 165560 -1 8173
8175 3 403805 138270 165600 -1 8174
8176 3 403839 138250 165640 -1 8175
8177 3 403843 138198 165680 -1 8176
8178 3 403951 138120 165720 -1 8177
8179 3 404039 138102 165760 -1 8178
8180 3 404125 138157 165720 -1 8179
8181 3 404287 138197 165680 -1 8180
8182 3 404367 138175 165680 -1 8181
8183 3 404435 138139 165760 -1 8182
8184 3 404496 138076 165800 -1 8183
8185 3 404594 137986 165840 -1 8184
8186 3 404696 137960 165800 -1 8185
8187 3 404792 137958 165760 -1 8186
8188 3 404794 137860 165760 -1 8187
8189 3 404787 137673 165840 -1 8188
8190 3 404766 137647 165880 -1 8189
8191 3 404745 137621 165920 -1 8190
8192 3 404864 138032 165720 -1 8187
8193 3 404862 138086 165720 -1 8192
8194 3 404894 138158 165640 -1 8193
8195 3 404882 138140 165600 -1 8194
8196 3 404894 138144 165560 -1 8195
8197 3 404882 138152 165520 -1 8196
8198 3 404934 138340 165480 -1 8197
8199 3 404942 138080 165360 -1 8198
8200 3 404966 137988 165320 -1 8199
8201 3 404978 137972 165280 -1 8200
8202 3 405198 137848 165240 -1 8201
8203 3 405530 137884 165200 -1 8202
8204 3 405638 137944 165160 -1 8203
8205 3 405778 137958 165160 -1 8204
8206 3 405986 138046 165200 -1 8205
8207 3 406058 138062 165240 -1 8206
8208 3 406090 138078 165280 -1 8207
8209 3 405598 137886 165120 -1 8204
8210 3 405610 137930 165080 -1 8209
8211 3 404894 138592 165440 -1 8198
8212 3 404894 138648 165400 -1 8211
8213 3 404898 138660 165320 -1 8212
8214 3 404726 138692 165240 -1 8213
8215 3 404690 138700 165160 -1 8214
8216 3 404658 138652 165120 -1 8215
8217 3 404307 138243 165640 -1 8181
8218 3 401291 138706 166440 102 8150
8219 3 401542 138667 166440 102 8218
8220 3 401746 138571 166480 102 8219
8221 3 401806 138583 166520 102 8220
8222 3 402246 138659 166600 107 8221
8223 3 402282 138603 166640 -1 8222
8224 3 402350 138535 166680 -1 8223
8225 3 402482 138483 166760 -1 8224
8226 3 402514 138447 166840 -1 8225
8227 3 402558 138283 167000 -1 8226
8228 3 402558 138259 167160 -1 8227
8229 3 402618 138459 167280 -1 8228
8230 3 402534 138703 167360 -1 8229
8231 3 402458 138791 167520 -1 8230
8232 3 402454 138779 167560 -1 8231
8233 3 402442 138779 167600 -1 8232
8234 3 402430 138803 167720 -1 8233
8235 3 402322 138835 167800 -1 8234
8236 3 402314 138839 167840 -1 8235
8237 3 401235 138588 166520 102 8218
8238 3 401199 138376 166680 102 8237
8239 3 401134 138289 166720 75 8238
8240 3 400939 138028 166840 75 8239
8241 3 400731 137860 167040 60 8240
8242 3 400619 137720 167200 51 8241
8243 3 400527 137536 167240 71 8242
8244 3 400591 137332 167280 71 8243
8245 3 400495 136844 167360 96 8244
8246 3 400751 136424 167440 86 8245
8247 3 401243 135788 167480 86 8246
8248 3 401315 135540 167600 32 8247
8249 3 401371 135276 167880 45 8248
8250 3 401247 135004 168080 107 8249
8251 3 401083 134680 168240 124 8250
8252 3 401195 134090 168360 71 8251
8253 3 401031 133276 168400 80 8252
8254 3 400711 132948 168520 81 8253
8255 3 400163 132700 168640 131 8254
8256 3 399715 132544 168800 75 8255
8257 3 399503 132480 169000 51 8256
8258 3 399437 132482 169040 51 8257
8259 3 399289 132314 169120 60 8258
8260 3 399185 132266 169200 71 8259
8261 3 399093 132146 169280 71 8260
8262 3 398957 132006 169360 60 8261
8263 3 398593 131790 169440 128 8262
8264 3 398545 131850 169480 128 8263
8265 3 398481 131578 169520 81 8264
8266 3 398301 131318 169560 91 8265
8267 3 398193 131286 169640 75 8266
8268 3 398121 131134 169720 75 8267
8269 3 398037 130842 169720 32 8268
8270 3 397761 130594 169720 32 8269
8271 3 397745 130630 169760 32 8270
8272 3 397751 130723 169880 32 8271
8273 3 397745 130806 169920 32 8272
8274 3 397477 130662 170040 81 8273
8275 3 397421 130674 170160 81 8274
8276 3 397261 130622 170320 81 8275
8277 3 397160 130557 170440 96 8276
8278 3 397213 130694 170520 96 8277
8279 3 397217 130806 170560 96 8278
8280 3 397301 130858 170680 96 8279
8281 3 397329 130874 170760 96 8280
8282 3 397361 130818 170880 96 8281
8283 3 397377 130850 171040 96 8282
8284 3 397349 130918 171200 96 8283
8285 3 397477 130962 171320 96 8284
8286 3 397689 130930 171360 -1 8285
8287 3 397737 130902 171440 -1 8286
8288 3 397093 130514 170520 96 8277
8289 3 396977 130330 170640 71 8288
8290 3 396833 130182 170680 115 8289
8291 3 396849 130018 170720 101 8290
8292 3 396881 130022 170760 101 8291
8293 3 396977 130034 170880 115 8292
8294 3 396941 130066 170920 115 8293
8295 3 396589 129894 170920 60 8294
8296 3 396541 129870 170960 60 8295
8297 3 395941 129370 171080 153 8296
8298 3 395709 129102 171240 120 8297
8299 3 395349 129026 171400 32 8298
8300 3 394969 128834 171560 81 8299
8301 3 394605 128626 171520 71 8300
8302 3 394117 128254 171440 60 8301
8303 3 393929 128154 171560 60 8302
8304 3 393853 128182 171640 32 8303
8305 3 393690 128161 171680 40 8304
8306 3 393456 128051 171680 81 8305
8307 3 393464 127985 171760 81 8306
8308 3 393530 127923 171880 81 8307
8309 3 393566 127909 171920 81 8308
8310 3 393586 127749 172000 81 8309
8311 3 393610 127649 172040 81 8310
8312 3 393426 127517 172120 81 8311
8313 3 393386 127441 172160 81 8312
8314 3 393258 127373 172240 81 8313
8315 3 393166 127261 172280 -1 8314
8316 3 393110 127157 172320 -1 8315
8317 3 393006 127109 172360 -1 8316
8318 3 392870 126885 172360 -1 8317
8319 3 392874 126841 172320 -1 8318
8320 3 392854 126797 172280 -1 8319
8321 3 392578 126685 172240 -1 8320
8322 3 392186 126433 172240 -1 8321
8323 3 392154 126397 172280 -1 8322
8324 3 392126 126337 172320 -1 8323
8325 3 391982 126373 172280 -1 8324
8326 3 391886 126377 172240 -1 8325
8327 3 391854 126397 172200 -1 8326
8328 3 391818 126409 172160 -1 8327
8329 3 391822 126429 172120 -1 8328
8330 3 392426 126689 172200 -1 8321
8331 3 392418 126709 172160 -1 8330
8332 3 392406 126729 172120 -1 8331
8333 3 392230 127005 172120 -1 8332
8334 3 392210 127473 172120 -1 8333
8335 3 392246 127549 172080 -1 8334
8336 3 392210 127617 172040 -1 8335
8337 3 392186 127697 172000 -1 8336
8338 3 392154 127781 171960 -1 8337
8339 3 392166 127849 171920 -1 8338
8340 3 392026 128109 171920 -1 8339
8341 3 391946 128229 171960 -1 8340
8342 3 391922 128297 172000 -1 8341
8343 3 391946 128305 172040 -1 8342
8344 3 391962 128329 172120 -1 8343
8345 3 391946 127677 171920 -1 8339
8346 3 391894 127673 171960 -1 8345
8347 3 391870 127697 172000 -1 8346
8348 3 392598 127657 172080 -1 8335
8349 3 392178 126565 172120 -1 8332
8350 3 392158 126557 172080 -1 8349
8351 3 392170 126517 172000 -1 8350
8352 3 392138 126537 171960 -1 8351
8353 3 392982 127057 172400 -1 8317
8354 3 393050 127045 172440 -1 8353
8355 3 393062 127017 172480 -1 8354
8356 3 393018 126937 172560 -1 8355
8357 3 393010 126913 172640 -1 8356
8358 3 392966 126849 172720 -1 8357
8359 3 392874 126693 172800 -1 8358
8360 3 392798 126601 172840 -1 8359
8361 3 392730 126605 172880 -1 8360
8362 3 392698 126613 172920 -1 8361
8363 3 392702 126569 172960 -1 8362
8364 3 392678 126545 173040 -1 8363
8365 3 392650 126473 173120 -1 8364
8366 3 392658 126413 173200 -1 8365
8367 3 392650 126401 173280 -1 8366
8368 3 392634 126369 173360 -1 8367
8369 3 392626 126377 173440 -1 8368
8370 3 392606 126357 173520 -1 8369
8371 3 392586 126305 173600 -1 8370
8372 3 392522 126273 173680 -1 8371
8373 3 392514 126257 173760 -1 8372
8374 3 392510 126241 173840 -1 8373
8375 3 392494 126217 173920 -1 8374
8376 3 392482 126217 174000 -1 8375
8377 3 392410 126257 174040 -1 8376
8378 3 392386 126213 174080 -1 8377
8379 3 392398 126257 174200 -1 8378
8380 3 392386 126281 174280 -1 8379
8381 3 392414 126289 174360 -1 8380
8382 3 392430 126313 174440 -1 8381
8383 3 392386 126321 174520 -1 8382
8384 3 392342 126341 174600 -1 8383
8385 3 392322 126369 174640 -1 8384
8386 3 392262 126405 174680 -1 8385
8387 3 392214 126429 174720 -1 8386
8388 3 392178 126397 174760 -1 8387
8389 3 392118 126373 174840 -1 8388
8390 3 392070 126293 174920 -1 8389
8391 3 391946 126193 174960 -1 8390
8392 3 391958 126257 175040 -1 8391
8393 3 391979 126276 175120 -1 8392
8394 3 391838 126061 175120 -1 8393
8395 3 391826 126045 175160 -1 8394
8396 3 391806 125965 175200 -1 8395
8397 3 391794 125897 175280 -1 8396
8398 3 391690 125785 175360 -1 8397
8399 3 391562 125709 175520 -1 8398
8400 3 391526 125717 175600 -1 8399
8401 3 391502 125677 175640 -1 8400
8402 3 391414 125713 175720 -1 8401
8403 3 391398 125669 175840 -1 8402
8404 3 391350 125557 175960 -1 8403
8405 3 391306 125509 176040 -1 8404
8406 3 391286 125469 176120 -1 8405
8407 3 391306 125441 176200 -1 8406
8408 3 391262 125401 176280 -1 8407
8409 3 391234 125365 176360 -1 8408
8410 3 391214 125373 176440 -1 8409
8411 3 391246 125373 176520 -1 8410
8412 3 391282 125337 176600 -1 8411
8413 3 391266 125285 176680 -1 8412
8414 3 391342 125229 176760 -1 8413
8415 3 391378 125197 176840 -1 8414
8416 3 391430 125201 176920 -1 8415
8417 3 391482 125197 177000 -1 8416
8418 3 391350 125165 177000 -1 8417
8419 3 391314 125181 177040 -1 8418
8420 3 391290 125161 177080 -1 8419
8421 3 391266 125165 177160 -1 8420
8422 3 391250 125141 177240 -1 8421
8423 3 391226 125141 177320 -1 8422
8424 3 391166 125129 177400 -1 8423
8425 3 391130 125105 177480 -1 8424
8426 3 391122 125065 177560 -1 8425
8427 3 391082 125057 177640 -1 8426
8428 3 391094 125053 177680 -1 8427
8429 3 391062 125053 177720 -1 8428
8430 3 391006 125073 177760 -1 8429
8431 3 390938 125081 177800 -1 8430
8432 3 390842 125077 177840 -1 8431
8433 3 390782 125073 177880 -1 8432
8434 3 390770 125069 177920 -1 8433
8435 3 390774 125085 177960 -1 8434
8436 3 390806 125073 178000 -1 8435
8437 3 390694 124993 178040 -1 8436
8438 3 390362 124851 178040 -1 8437
8439 3 390302 124785 178080 -1 8438
8440 3 390296 124733 178120 -1 8439
8441 3 390326 124705 178160 -1 8440
8442 3 390353 124668 178200 -1 8441
8443 3 390862 125165 178080 -1 8437
8444 3 390878 125181 178120 -1 8443
8445 3 390886 125249 178160 -1 8444
8446 3 390886 125293 178200 -1 8445
8447 3 390862 125313 178240 -1 8446
8448 3 390874 125349 178280 -1 8447
8449 3 390882 125349 178320 -1 8448
8450 3 390930 125425 178400 -1 8449
8451 3 390998 125573 178360 -1 8450
8452 3 391018 125601 178320 -1 8451
8453 3 391014 125649 178280 -1 8452
8454 3 391990 126285 175160 -1 8393
8455 3 391978 126281 175280 -1 8454
8456 3 391978 126273 175360 -1 8455
8457 3 391898 126197 175440 -1 8456
8458 3 391850 126161 175520 -1 8457
8459 3 391798 126125 175600 -1 8458
8460 3 391778 126089 175680 -1 8459
8461 3 391742 126081 175760 -1 8460
8462 3 391778 126065 175840 -1 8461
8463 3 391798 126029 175920 -1 8462
8464 3 391762 125985 176000 -1 8463
8465 3 391682 125949 176040 -1 8464
8466 3 391618 125845 176080 -1 8465
8467 3 391542 125749 176120 -1 8466
8468 3 391454 125729 176200 -1 8467
8469 3 391834 126409 175040 -1 8392
8470 3 391734 126377 175000 -1 8469
8471 3 391678 126377 174960 -1 8470
8472 3 391602 126385 174920 -1 8471
8473 3 391574 126437 174880 -1 8472
8474 3 391590 126537 174840 -1 8473
8475 3 391590 126745 174840 -1 8474
8476 3 391614 126757 174880 -1 8475
8477 3 391546 126501 174760 -1 8474
8478 3 391534 126493 174720 -1 8477
8479 3 393802 127569 172000 81 8311
8480 3 393994 127497 171920 81 8479
8481 3 394086 127465 171880 32 8480
8482 3 394210 127385 171800 60 8481
8483 3 394274 127377 171760 60 8482
8484 3 394762 126857 171680 -1 8483
8485 3 394726 126769 171600 -1 8484
8486 3 394750 126789 171520 -1 8485
8487 3 394722 126741 171440 -1 8486
8488 3 394670 126717 171360 -1 8487
8489 3 394282 127341 171360 60 8488
8490 3 394254 127345 171400 60 8489
8491 3 394242 127333 171440 60 8490
8492 3 394738 126713 171320 -1 8488
8493 3 394726 126701 171280 -1 8492
8494 3 394730 126653 171240 -1 8493
8495 3 394794 126637 171200 -1 8494
8496 3 394802 126617 171160 -1 8495
8497 3 394822 126709 171080 -1 8496
8498 3 394838 126733 171000 -1 8497
8499 3 394798 126389 171080 -1 8496
8500 3 394854 126441 171040 -1 8499
8501 3 394890 126369 170960 -1 8500
8502 3 394910 126341 170880 -1 8501
8503 3 394974 126249 170800 -1 8502
8504 3 395110 126225 170720 -1 8503
8505 3 395194 126053 170640 -1 8504
8506 3 395278 125961 170560 -1 8505
8507 3 395382 125865 170480 -1 8506
8508 3 395478 125781 170400 -1 8507
8509 3 395490 125773 170360 -1 8508
8510 3 395530 125753 170280 -1 8509
8511 3 395562 125753 170200 -1 8510
8512 3 395546 125673 170120 -1 8511
8513 3 394922 126889 171880 -1 8484
8514 3 394878 126921 171920 -1 8513
8515 3 394834 126953 171960 -1 8514
8516 3 394770 126977 172000 -1 8515
8517 3 394150 126633 172000 -1 8516
8518 3 393970 126537 172080 -1 8517
8519 3 393870 126557 172160 -1 8518
8520 3 393762 126601 172200 -1 8519
8521 3 394738 126945 172040 -1 8516
8522 3 394690 126941 172080 -1 8521
8523 3 394614 126877 172120 -1 8522
8524 3 394498 126789 172160 -1 8523
8525 3 394450 126745 172200 -1 8524
8526 3 394390 126669 172240 -1 8525
8527 3 394310 126629 172320 -1 8526
8528 3 394214 126553 172400 -1 8527
8529 3 394082 126493 172440 -1 8528
8530 3 394014 126505 172480 -1 8529
8531 3 393962 126481 172520 -1 8530
8532 3 393854 126421 172600 -1 8531
8533 3 393834 126441 172640 -1 8532
8534 3 393822 126421 172680 -1 8533
8535 3 393442 128071 171560 81 8306
8536 3 393382 128071 171480 81 8535
8537 3 393312 128031 171400 81 8536
8538 3 393308 128001 171320 81 8537
8539 3 393260 128037 171240 81 8538
8540 3 393224 128045 171160 81 8539
8541 3 393128 128053 171080 81 8540
8542 3 392744 128041 171080 81 8541
8543 3 393724 128355 171680 32 8305
8544 3 393710 128457 171600 32 8543
8545 3 393746 128617 171520 40 8544
8546 3 393732 128819 171440 45 8545
8547 3 393804 128921 171400 45 8546
8548 3 394048 129105 171320 71 8547
8549 3 394308 129297 171240 45 8548
8550 3 394288 129297 171160 45 8549
8551 3 394376 129397 171080 45 8550
8552 3 394348 129425 171000 45 8551
8553 3 394300 129513 170920 45 8552
8554 3 394320 129577 170840 45 8553
8555 3 394348 129585 170760 81 8554
8556 3 394404 129597 170680 81 8555
8557 3 394492 129665 170640 81 8556
8558 3 394500 129693 170560 60 8557
8559 3 394660 129941 170480 60 8558
8560 3 394640 130061 170440 60 8559
8561 3 394060 130165 170440 60 8560
8562 3 394716 130265 170520 40 8559
8563 3 394692 130529 170480 32 8562
8564 3 394524 130953 170480 80 8563
8565 3 394604 131241 170480 60 8564
8566 3 394604 131321 170400 60 8565
8567 3 394708 131425 170320 60 8566
8568 3 394712 131505 170240 60 8567
8569 3 394708 131589 170200 60 8568
8570 3 394732 131669 170240 60 8569
8571 3 394708 131749 170320 60 8570
8572 3 394728 131941 170360 60 8571
8573 3 394744 132025 170440 60 8572
8574 3 394736 132033 170480 60 8573
8575 3 394712 131985 170320 60 8572
8576 3 394694 131973 170280 60 8575
8577 3 394676 131961 170240 60 8576
8578 3 394588 131929 170200 60 8577
8579 3 394544 131941 170160 60 8578
8580 3 394724 131993 170080 60 8579
8581 3 394752 131981 170040 60 8580
8582 3 394760 131961 169960 60 8581
8583 3 394464 131969 170240 60 8579
8584 3 394456 132005 170320 60 8583
8585 3 394460 132029 170400 60 8584
8586 3 394452 132069 170440 60 8585
8587 3 394464 132085 170480 60 8586
8588 3 394484 132101 170520 60 8587
8589 3 394496 132121 170560 60 8588
8590 3 394608 131125 170560 80 8565
8591 3 394652 131117 170640 80 8590
8592 3 394732 131069 170720 80 8591
8593 3 394788 131089 170760 80 8592
8594 3 394844 131165 170800 80 8593
8595 3 394852 131177 170840 80 8594
8596 3 394932 131277 170880 80 8595
8597 3 395020 131329 170960 80 8596
8598 3 395080 131425 171000 60 8597
8599 3 395168 131541 171080 60 8598
8600 3 395220 131637 171160 60 8599
8601 3 395296 131721 171240 -1 8600
8602 3 395328 131725 171320 -1 8601
8603 3 395200 131757 171400 -1 8602
8604 3 394488 130893 170400 40 8564
8605 3 394448 130881 170360 40 8604
8606 3 396991 129844 170760 101 8292
8607 3 397115 129828 170760 101 8606
8608 3 397167 129788 170760 101 8607
8609 3 397163 129704 170760 101 8608
8610 3 397231 129600 170760 101 8609
8611 3 397195 129402 170720 101 8610
8612 3 397207 129358 170680 101 8611
8613 3 397167 129382 170640 101 8612
8614 3 397147 129438 170600 101 8613
8615 3 397151 129450 170560 101 8614
8616 3 397819 130584 169680 32 8270
8617 3 397891 130590 169640 32 8616
8618 3 397775 130454 169600 32 8617
8619 3 398497 131910 169520 40 8264
8620 3 398117 131950 169560 64 8619
8621 3 397949 131962 169600 51 8620
8622 3 397665 131978 169680 51 8621
8623 3 397677 131994 169760 51 8622
8624 3 397629 131974 169800 51 8623
8625 3 397661 131994 169880 51 8624
8626 3 397665 131998 169920 51 8625
8627 3 397757 131834 170000 51 8626
8628 3 397733 131910 170080 51 8627
8629 3 401164 134069 168480 71 8252
8630 3 401148 134127 168560 71 8629
8631 3 401147 134250 168600 45 8630
8632 3 401163 134330 168720 45 8631
8633 3 401181 134360 168800 45 8632
8634 3 401160 134411 168880 45 8633
8635 3 401034 134485 169080 45 8634
8636 3 401014 134547 169240 45 8635
8637 3 400930 134575 169400 -1 8636
8638 3 400904 134579 169520 -1 8637
8639 3 400892 134617 169640 -1 8638
8640 3 400910 134621 169760 -1 8639
8641 3 400916 134615 169840 -1 8640
8642 3 400916 134607 169880 -1 8641
8643 3 400906 134555 169960 -1 8642
8644 3 400896 134501 170040 -1 8643
8645 3 400902 134503 170120 -1 8644
8646 3 400905 134534 170200 -1 8645
8647 3 400839 134524 170280 -1 8646
8648 3 400791 134564 170440 -1 8647
8649 3 400779 134632 170560 -1 8648
8650 3 400775 134652 170680 -1 8649
8651 3 400729 134670 170800 -1 8650
8652 3 400733 134706 170920 -1 8651
8653 3 400622 134653 171040 -1 8652
8654 3 400530 134647 171160 -1 8653
8655 3 400460 134623 171240 -1 8654
8656 3 400348 134631 171280 -1 8655
8657 3 400311 134460 171320 -1 8656
8658 3 400303 134250 171320 -1 8657
8659 3 400128 134097 171400 -1 8658
8660 3 400106 133971 171520 -1 8659
8661 3 400047 133834 171600 -1 8660
8662 3 399985 133714 171680 -1 8661
8663 3 399879 133580 171720 -1 8662
8664 3 399866 133587 171840 -1 8663
8665 3 399864 133593 171960 -1 8664
8666 3 399790 133693 171960 -1 8665
8667 3 399614 133729 171960 -1 8666
8668 3 399494 133649 171960 -1 8667
8669 3 399454 133631 171920 -1 8668
8670 3 399506 133675 171840 -1 8669
8671 3 399874 133487 171960 -1 8665
8672 3 399888 133427 172000 -1 8671
8673 3 399832 133293 172080 -1 8672
8674 3 399870 133207 172080 -1 8673
8675 3 399832 133107 172080 -1 8674
8676 3 399826 133001 172080 -1 8675
8677 3 399878 132969 172080 -1 8676
8678 3 399924 132933 172000 -1 8677
8679 3 399952 132715 172000 -1 8678
8680 3 399996 132695 171960 -1 8679
8681 3 400044 132659 171920 -1 8680
8682 3 400096 132631 171880 -1 8681
8683 3 400152 132559 171840 -1 8682
8684 3 400208 132499 171800 -1 8683
8685 3 400228 132439 171760 -1 8684
8686 3 400264 132411 171720 -1 8685
8687 3 400404 132379 171680 -1 8686
8688 3 400412 132367 171640 -1 8687
8689 3 400428 132323 171600 -1 8688
8690 3 400448 132299 171520 -1 8689
8691 3 400396 132235 171440 -1 8690
8692 3 400308 132179 171360 -1 8691
8693 3 400196 132163 171320 -1 8692
8694 3 400048 132103 171280 -1 8693
8695 3 399948 132011 171240 -1 8694
8696 3 399732 131979 171200 -1 8695
8697 3 400336 132131 171240 -1 8693
8698 3 400332 132123 171200 -1 8697
8699 3 399832 133293 172120 -1 8673
8700 3 399787 133266 172200 -1 8699
8701 3 399775 133262 172240 -1 8700
8702 3 399719 133252 172280 -1 8701
8703 3 399689 133238 172320 -1 8702
8704 3 399659 133224 172360 -1 8703
8705 3 399618 133165 172440 -1 8704
8706 3 399608 133085 172560 -1 8705
8707 3 399568 132983 172640 -1 8706
8708 3 399525 132850 172680 -1 8707
8709 3 399427 132714 172760 -1 8708
8710 3 399209 132720 172760 -1 8709
8711 3 398962 132705 172840 -1 8710
8712 3 398870 132675 172880 -1 8711
8713 3 398736 132687 172920 -1 8712
8714 3 398670 132687 172960 -1 8713
8715 3 398602 132717 173000 -1 8714
8716 3 399474 132599 172840 -1 8709
8717 3 399530 132463 172920 -1 8716
8718 3 399576 132407 172960 -1 8717
8719 3 399576 132357 173000 -1 8718
8720 3 399560 132277 173080 -1 8719
8721 3 399513 132212 173160 -1 8720
8722 3 399499 132152 173240 -1 8721
8723 3 399495 132080 173320 -1 8722
8724 3 399471 132020 173400 -1 8723
8725 3 399445 131956 173480 -1 8724
8726 3 399419 131888 173560 -1 8725
8727 3 399411 131864 173640 -1 8726
8728 3 399290 131801 173720 -1 8727
8729 3 399178 131771 173760 -1 8728
8730 3 399060 131757 173840 -1 8729
8731 3 399021 131712 173920 -1 8730
8732 3 398958 131611 174000 -1 8731
8733 3 398876 131563 174080 -1 8732
8734 3 398858 131517 174160 -1 8733
8735 3 398804 131421 174280 -1 8734
8736 3 398798 131383 174360 -1 8735
8737 3 398800 131375 174440 -1 8736
8738 3 398862 131339 174520 -1 8737
8739 3 398928 131349 174640 -1 8738
8740 3 398988 131411 174760 -1 8739
8741 3 399012 131375 174840 -1 8740
8742 3 399030 131357 174880 -1 8741
8743 3 399038 131325 174920 -1 8742
8744 3 399042 131317 174960 -1 8743
8745 3 399046 131289 175040 -1 8744
8746 3 399086 131249 175120 -1 8745
8747 3 399106 131241 175200 -1 8746
8748 3 399166 131249 175280 -1 8747
8749 3 399186 131161 175360 -1 8748
8750 3 399234 131177 175440 -1 8749
8751 3 399266 131105 175480 -1 8750
8752 3 399290 131081 175520 -1 8751
8753 3 399302 131021 175600 -1 8752
8754 3 399342 130973 175640 -1 8753
8755 3 399366 130957 175680 -1 8754
8756 3 399266 131121 175680 -1 8755
8757 3 399270 131141 175720 -1 8756
8758 3 399258 131153 175760 -1 8757
8759 3 399290 131149 175800 -1 8758
8760 3 399290 131149 175840 -1 8759
8761 3 399310 131133 175880 -1 8760
8762 3 399346 131105 175920 -1 8761
8763 3 399370 131081 175960 -1 8762
8764 3 399390 131065 176000 -1 8763
8765 3 399406 131037 176040 -1 8764
8766 3 399438 131033 176080 -1 8765
8767 3 399414 131009 176120 -1 8766
8768 3 399402 130969 176160 -1 8767
8769 3 399362 130937 176200 -1 8768
8770 3 399378 130897 176240 -1 8769
8771 3 399370 130857 176280 -1 8770
8772 3 399398 130885 176320 -1 8771
8773 3 399602 130781 176360 -1 8772
8774 3 399710 130689 176400 -1 8773
8775 3 399682 130641 176440 -1 8774
8776 3 399642 130629 176480 -1 8775
8777 3 399666 130609 176520 -1 8776
8778 3 399670 130557 176560 -1 8777
8779 3 399670 130533 176600 -1 8778
8780 3 399678 130517 176640 -1 8779
8781 3 399694 130497 176680 -1 8780
8782 3 399698 130457 176720 -1 8781
8783 3 399714 130429 176760 -1 8782
8784 3 399742 130397 176800 -1 8783
8785 3 399826 130205 176840 -1 8784
8786 3 399862 130141 176880 -1 8785
8787 3 399874 130089 176920 -1 8786
8788 3 399886 130077 176960 -1 8787
8789 3 399878 130057 177000 -1 8788
8790 3 399846 130049 177040 -1 8789
8791 3 399846 130037 177080 -1 8790
8792 3 399830 129993 177120 -1 8791
8793 3 399826 129981 177160 -1 8792
8794 3 399834 129965 177200 -1 8793
8795 3 399846 129933 177240 -1 8794
8796 3 399786 129925 177280 -1 8795
8797 3 399730 129897 177320 -1 8796
8798 3 399714 129893 177360 -1 8797
8799 3 399682 129865 177400 -1 8798
8800 3 399678 129845 177440 -1 8799
8801 3 399662 129829 177480 -1 8800
8802 3 399618 129817 177520 -1 8801
8803 3 399586 129801 177560 -1 8802
8804 3 399550 129781 177600 -1 8803
8805 3 399502 129781 177640 -1 8804
8806 3 399466 129773 177680 -1 8805
8807 3 399366 129769 177720 -1 8806
8808 3 399366 129745 177760 -1 8807
8809 3 399232 129671 177800 -1 8808
8810 3 399064 129519 177840 -1 8809
8811 3 399036 129491 177880 -1 8810
8812 3 399048 129499 177920 -1 8811
8813 3 399020 129463 177960 -1 8812
8814 3 399028 129459 178000 -1 8813
8815 3 398996 129407 178040 -1 8814
8816 3 398860 131227 174640 -1 8739
8817 3 398801 131202 174720 -1 8816
8818 3 398768 131101 174800 -1 8817
8819 3 398724 130783 174800 -1 8818
8820 3 398610 130645 174800 -1 8819
8821 3 398555 130628 174720 -1 8820
8822 3 398589 130598 174640 -1 8821
8823 3 398590 130615 174880 -1 8820
8824 3 398542 130557 175040 -1 8823
8825 3 398485 130498 175120 -1 8824
8826 3 398395 130382 175120 -1 8825
8827 3 398346 130259 175200 -1 8826
8828 3 398329 130152 175280 -1 8827
8829 3 398287 130042 175320 -1 8828
8830 3 398255 130004 175360 -1 8829
8831 3 398172 129921 175400 -1 8830
8832 3 398152 129861 175400 -1 8831
8833 3 398062 129819 175400 -1 8832
8834 3 398040 129791 175440 -1 8833
8835 3 397983 129738 175480 -1 8834
8836 3 397927 129714 175520 -1 8835
8837 3 397839 129664 175600 -1 8836
8838 3 397779 129622 175680 -1 8837
8839 3 397718 129603 175760 -1 8838
8840 3 397626 129565 175760 -1 8839
8841 3 397540 129529 175800 -1 8840
8842 3 397506 129477 175880 -1 8841
8843 3 397484 129437 175960 -1 8842
8844 3 397522 129415 176040 -1 8843
8845 3 397555 129368 176120 -1 8844
8846 3 397629 129316 176200 -1 8845
8847 3 397645 129274 176280 -1 8846
8848 3 397650 129245 176360 -1 8847
8849 3 397557 129220 176480 -1 8848
8850 3 397432 129215 176600 -1 8849
8851 3 397565 129052 176480 -1 8849
8852 3 397457 128998 176480 -1 8851
8853 3 397447 128948 176520 -1 8852
8854 3 397341 128916 176600 -1 8853
8855 3 397283 128938 176680 -1 8854
8856 3 397241 128912 176760 -1 8855
8857 3 397219 128922 176840 -1 8856
8858 3 397187 128914 176920 -1 8857
8859 3 397146 128933 176960 -1 8858
8860 3 397111 128910 177000 -1 8859
8861 3 397073 128848 177040 -1 8860
8862 3 397089 128796 177120 -1 8861
8863 3 397105 128738 177200 -1 8862
8864 3 397136 128709 177280 -1 8863
8865 3 397146 128709 177360 -1 8864
8866 3 397172 128619 177480 -1 8865
8867 3 397186 128523 177560 -1 8866
8868 3 397217 128478 177600 -1 8867
8869 3 397225 128460 177640 -1 8868
8870 3 396989 128866 177040 -1 8861
8871 3 396903 128840 177040 -1 8870
8872 3 396843 128782 177000 -1 8871
8873 3 396791 128744 176960 -1 8872
8874 3 396690 128783 176920 -1 8873
8875 3 396622 128847 176880 -1 8874
8876 3 396543 128844 176840 -1 8875
8877 3 396453 128864 176840 -1 8876
8878 3 396139 128742 176840 -1 8877
8879 3 396005 128730 176840 -1 8878
8880 3 395883 128754 176840 -1 8879
8881 3 395623 128722 176760 -1 8880
8882 3 395583 128676 176760 -1 8881
8883 3 395307 128638 176760 -1 8882
8884 3 395215 128664 176720 -1 8883
8885 3 395159 128712 176600 -1 8884
8886 3 395173 128822 176480 -1 8885
8887 3 395188 128893 176400 -1 8886
8888 3 395174 128921 176280 -1 8887
8889 3 395150 128931 176240 -1 8888
8890 3 395145 128918 176200 -1 8889
8891 3 395170 128935 176120 -1 8890
8892 3 395264 128929 176040 -1 8891
8893 3 395336 128975 176040 -1 8892
8894 3 395491 128957 176040 -1 8893
8895 3 395521 128957 176080 -1 8894
8896 3 395542 128944 176120 -1 8895
8897 3 395601 128979 176200 -1 8896
8898 3 401064 137961 166720 75 8239
8899 3 401098 137927 166600 75 8898
8900 3 401122 137909 166560 75 8899
8901 3 401118 137953 166480 75 8900
8902 3 401142 137981 166400 75 8901
8903 3 401122 137921 166320 75 8902
8904 3 401086 137889 166280 75 8903
8905 3 401120 137887 166200 75 8904
8906 3 401064 137811 166160 75 8905
8907 3 401092 137843 166120 75 8906
8908 3 401128 137867 166080 102 8907
8909 3 401140 137891 166040 160 8908
8910 3 401184 137919 166000 102 8909
8911 3 401224 137943 165960 102 8910
8912 3 401300 137951 165920 102 8911
8913 3 401408 137919 165880 185 8912
8914 3 401480 137859 165840 185 8913
8915 3 401540 137799 165800 185 8914
8916 3 401556 137807 165760 185 8915
8917 3 401624 137819 165720 185 8916
8918 3 401652 137843 165680 185 8917
8919 3 401672 137835 165640 185 8918
8920 3 401708 137839 165600 185 8919
8921 3 401800 137619 165560 185 8920
8922 3 401852 137639 165520 185 8921
8923 3 401876 137663 165480 185 8922
8924 3 401900 137723 165440 185 8923
8925 3 401904 137735 165400 120 8924
8926 3 401916 137703 165360 120 8925
8927 3 402036 137595 165320 120 8926
8928 3 402008 137523 165280 120 8927
8929 3 402036 137515 165240 120 8928
8930 3 401764 137591 165600 185 8921
8931 3 401796 137607 165640 185 8930
8932 3 403312 141256 164880 86 8131
8933 3 403696 140934 164880 45 8932
8934 3 403738 140816 164840 45 8933
8935 3 403714 140764 164800 45 8934
8936 3 402527 141568 163800 209 8126
8937 3 402536 141575 163760 200 8936
8938 3 402555 141588 163680 200 8937
8939 3 403079 141648 163560 32 8938
8940 3 403123 141644 163400 32 8939
8941 3 403215 141644 163240 32 8940
8942 3 403201 141694 163200 32 8941
8943 3 403145 141734 163160 32 8942
8944 3 403065 141762 163080 32 8943
8945 3 403009 141818 163040 32 8944
8946 3 402941 141910 163000 32 8945
8947 3 402985 141866 162920 32 8946
8948 3 402981 141862 162880 32 8947
8949 3 403321 141510 163200 32 8942
8950 3 403309 141474 163160 32 8949
8951 3 403317 141370 163120 32 8950
8952 3 403381 141281 163080 32 8951
8953 3 403421 141189 163040 32 8952
8954 3 403575 140899 163000 -1 8953
8955 3 403615 140879 162960 -1 8954
8956 3 403787 140799 162920 -1 8955
8957 3 403863 140767 162880 -1 8956
8958 3 404139 140755 162880 -1 8957
8959 3 404159 140791 162920 -1 8958
8960 3 404151 140815 162960 -1 8959
8961 3 404199 140779 163000 -1 8960
8962 3 404231 140763 163080 -1 8961
8963 3 404319 140655 163160 -1 8962
8964 3 404347 140635 163200 -1 8963
8965 3 404359 140595 163240 -1 8964
8966 3 404363 140587 163280 -1 8965
8967 3 404399 140571 163320 -1 8966
8968 3 404395 140555 163360 -1 8967
8969 3 404435 140555 163400 -1 8968
8970 3 404575 140479 163440 -1 8969
8971 3 405039 140115 163440 -1 8970
8972 3 405207 139895 163400 -1 8971
8973 3 405239 139835 163360 -1 8972
8974 3 405315 139819 163320 -1 8973
8975 3 405431 139771 163280 -1 8974
8976 3 405495 139687 163240 -1 8975
8977 3 405723 139395 163200 -1 8976
8978 3 402147 140788 163560 135 8937
8979 3 401983 140576 163440 134 8978
8980 3 401763 140320 163240 75 8979
8981 3 401687 140136 163000 40 8980
8982 3 401723 139876 162840 60 8981
8983 3 401783 139784 162720 122 8982
8984 3 401855 139712 162680 122 8983
8985 3 401871 139604 162600 122 8984
8986 3 401903 139532 162560 51 8985
8987 3 401931 139468 162520 51 8986
8988 3 401931 139396 162480 51 8987
8989 3 401979 139324 162440 134 8988
8990 3 402167 139332 162360 134 8989
8991 3 402231 139340 162240 134 8990
8992 3 402167 139324 162080 135 8991
8993 3 402247 139408 161920 32 8992
8994 3 402039 138812 162000 80 8993
8995 3 401683 138576 162040 104 8994
8996 3 401127 138224 162160 86 8995
8997 3 400611 138064 162280 81 8996
8998 3 400235 137916 162440 81 8997
8999 3 399987 137800 162600 75 8998
9000 3 399927 137736 162720 90 8999
9001 3 399759 137948 162880 75 9000
9002 3 399467 138012 163040 60 9001
9003 3 399187 138020 163120 75 9002
9004 3 398991 138053 163160 86 9003
9005 3 398403 138152 163280 45 9004
9006 3 398094 137761 163280 71 9005
9007 3 397988 137774 163320 128 9006
9008 3 397882 137787 163360 128 9007
9009 3 397891 137805 163440 128 9008
9010 3 397853 137770 163400 128 9009
9011 3 397870 137739 163480 128 9009
9012 3 397896 137769 163520 128 9011
9013 3 397922 137799 163560 128 9012
9014 3 397906 137791 163640 128 9013
9015 3 397874 137791 163720 128 9014
9016 3 397866 137755 163800 128 9015
9017 3 397862 137719 163880 128 9016
9018 3 397878 137747 163960 128 9017
9019 3 398434 137607 163960 71 9018
9020 3 398474 137571 164040 71 9019
9021 3 398502 137623 164120 71 9020
9022 3 398710 137683 164160 71 9021
9023 3 398818 137679 164200 75 9022
9024 3 398874 137671 164240 75 9023
9025 3 398902 137679 164280 75 9024
9026 3 398846 137855 164320 75 9025
9027 3 398822 137947 164360 75 9026
9028 3 398826 137955 164400 75 9027
9029 3 398814 137951 164480 -1 9028
9030 3 398790 137979 164560 -1 9029
9031 3 398750 137979 164640 -1 9030
9032 3 398714 137967 164720 -1 9031
9033 3 398714 137951 164800 -1 9032
9034 3 398726 137939 164880 -1 9033
9035 3 398718 137895 164960 -1 9034
9036 3 398754 137855 165040 -1 9035
9037 3 398786 137831 165120 -1 9036
9038 3 398754 137799 165200 -1 9037
9039 3 398830 137823 165280 -1 9038
9040 3 398902 137815 165360 -1 9039
9041 3 398818 137691 164120 75 9023
9042 3 397814 136961 163520 60 9012
9043 3 398302 136709 163520 51 9042
9044 3 398442 136549 163560 51 9043
9045 3 398478 136501 163600 51 9044
9046 3 398534 136477 163640 71 9045
9047 3 398614 136449 163680 71 9046
9048 3 398750 136289 163720 75 9047
9049 3 399054 136109 163760 60 9048
9050 3 399134 136015 163800 51 9049
9051 3 399198 135951 163840 51 9050
9052 3 399274 135875 163880 51 9051
9053 3 399566 135667 163920 51 9052
9054 3 399694 135275 163920 51 9053
9055 3 399746 135223 163960 51 9054
9056 3 399810 135171 164000 -1 9055
9057 3 399890 135107 164040 -1 9056
9058 3 399878 135059 164080 -1 9057
9059 3 399886 135051 164160 -1 9058
9060 3 399930 135047 164240 -1 9059
9061 3 400038 135051 164320 -1 9060
9062 3 400050 135055 164360 -1 9061
9063 3 400106 135063 164400 -1 9062
9064 3 400126 134999 164480 -1 9063
9065 3 400246 135011 164520 -1 9064
9066 3 400294 135031 164560 -1 9065
9067 3 400394 134955 164640 -1 9066
9068 3 400426 134895 164720 -1 9067
9069 3 400450 134939 164760 -1 9068
9070 3 400482 134987 164800 -1 9069
9071 3 400526 135039 164880 -1 9070
9072 3 400546 135087 164960 -1 9071
9073 3 400546 135107 165040 -1 9072
9074 3 400566 135163 165080 -1 9073
9075 3 400622 135175 165120 -1 9074
9076 3 400730 135151 165160 -1 9075
9077 3 400698 135211 165240 -1 9076
9078 3 399586 135595 164000 51 9053
9079 3 399594 135591 164040 51 9078
9080 3 399558 135527 164120 51 9079
9081 3 398730 136241 163800 75 9048
9082 3 398706 136193 163840 75 9081
9083 3 398682 136177 163880 75 9082
9084 3 398714 136183 163920 75 9083
9085 3 398714 136199 163960 75 9084
9086 3 398674 136239 164000 75 9085
9087 3 398654 136203 164040 75 9086
9088 3 398626 136219 164080 75 9087
9089 3 398654 136187 164120 75 9088
9090 3 398666 136155 164160 75 9089
9091 3 398674 136147 164200 75 9090
9092 3 398690 136107 164280 75 9091
9093 3 398678 136095 164320 75 9092
9094 3 397738 138147 163360 60 9008
9095 3 397794 138131 163280 60 9094
9096 3 397850 138143 163240 64 9095
9097 3 397854 138187 163200 64 9096
9098 3 397918 138203 163160 64 9097
9099 3 397410 137781 163360 122 9008
9100 3 397450 137789 163280 122 9099
9101 3 397694 137271 163360 64 9008
9102 3 397694 137191 163280 64 9101
9103 3 397770 137211 163200 64 9102
9104 3 397728 137259 163160 64 9103
9105 3 397686 137307 163120 64 9104
9106 3 397810 137091 163120 64 9104
9107 3 397826 137095 163080 64 9106
9108 3 397642 137059 163040 64 9107
9109 3 397622 136999 163000 64 9108
9110 3 397610 136959 162960 64 9109
9111 3 397586 136907 162920 64 9110
9112 3 397594 136859 162880 64 9111
9113 3 397370 136867 162880 64 9112
9114 3 397334 136851 162840 64 9113
9115 3 397246 136803 162800 64 9114
9116 3 397222 136795 162760 -1 9115
9117 3 397310 136723 162720 -1 9116
9118 3 397342 136579 162680 -1 9117
9119 3 397266 136239 162680 -1 9118
9120 3 397194 136227 162640 -1 9119
9121 3 397042 136203 162600 -1 9120
9122 3 397126 136111 162560 -1 9121
9123 3 396926 136131 162520 -1 9122
9124 3 396886 136091 162480 -1 9123
9125 3 396754 135931 162440 -1 9124
9126 3 396718 135903 162400 -1 9125
9127 3 396706 135863 162360 -1 9126
9128 3 396686 135843 162320 -1 9127
9129 3 396658 135835 162280 -1 9128
9130 3 396610 135807 162240 -1 9129
9131 3 396530 135759 162200 -1 9130
9132 3 396506 135711 162160 -1 9131
9133 3 396478 135687 162120 -1 9132
9134 3 396498 135695 162080 -1 9133
9135 3 396446 135635 162040 -1 9134
9136 3 396490 135687 162000 -1 9135
9137 3 396498 135615 161960 -1 9136
9138 3 396562 135431 161920 -1 9137
9139 3 396570 135411 161880 -1 9138
9140 3 397238 136167 162560 -1 9122
9141 3 397674 136767 162880 60 9112
9142 3 398018 137719 163200 128 9007
9143 3 398062 137759 163120 128 9142
9144 3 398082 137779 163080 71 9143
9145 3 398122 137759 163000 71 9144
9146 3 398142 137715 162920 71 9145
9147 3 398110 137623 162840 128 9146
9148 3 398026 138411 163280 64 9005
9149 3 397950 138389 163240 64 9148
9150 3 397938 138417 163160 60 9149
9151 3 398070 138473 163080 64 9150
9152 3 398110 138493 163040 64 9151
9153 3 398186 138531 163000 64 9152
9154 3 398194 138531 162960 64 9153
9155 3 398234 138483 162880 64 9154
9156 3 398270 138495 162840 64 9155
9157 3 398326 138511 162800 45 9156
9158 3 398398 138527 162760 45 9157
9159 3 398442 138503 162720 45 9158
9160 3 398562 138503 162640 107 9159
9161 3 398710 138475 162560 81 9160
9162 3 398674 138515 162480 81 9161
9163 3 398690 138423 162400 81 9162
9164 3 398714 138295 162320 -1 9163
9165 3 398710 138259 162240 -1 9164
9166 3 398714 138119 162160 -1 9165
9167 3 398702 138123 162120 -1 9166
9168 3 398718 138119 162040 -1 9167
9169 3 398714 138183 161960 -1 9168
9170 3 397890 138505 163360 60 9149
9171 3 397682 138617 163400 71 9170
9172 3 397578 138657 163440 71 9171
9173 3 397554 138641 163480 71 9172
9174 3 397342 138765 163520 51 9173
9175 3 397174 138845 163480 51 9174
9176 3 397002 138853 163440 51 9175
9177 3 396910 138849 163400 51 9176
9178 3 396822 138849 163320 51 9177
9179 3 396718 138885 163240 51 9178
9180 3 396606 138969 163160 71 9179
9181 3 396550 139029 163120 71 9180
9182 3 396238 139409 163120 75 9181
9183 3 395946 139589 163040 75 9182
9184 3 395926 139549 163000 75 9183
9185 3 395886 139605 162960 75 9184
9186 3 395830 139793 162920 75 9185
9187 3 395770 139809 162880 75 9186
9188 3 395734 139897 162840 75 9187
9189 3 395714 139913 162800 75 9188
9190 3 395702 139941 162760 75 9189
9191 3 395690 139969 162720 75 9190
9192 3 395666 139957 162680 75 9191
9193 3 395682 139997 162640 75 9192
9194 3 395646 140021 162600 75 9193
9195 3 395718 139985 162560 75 9194
9196 3 395602 140021 162520 -1 9195
9197 3 395594 140017 162480 -1 9196
9198 3 395626 140025 162440 -1 9197
9199 3 395586 140049 162400 -1 9198
9200 3 395574 140041 162360 -1 9199
9201 3 395506 140097 162320 -1 9200
9202 3 395438 140101 162280 -1 9201
9203 3 395334 140081 162240 -1 9202
9204 3 395090 140033 162200 -1 9203
9205 3 394954 140069 162160 -1 9204
9206 3 394526 140409 162160 -1 9205
9207 3 394462 140557 162200 -1 9206
9208 3 394434 140609 162240 -1 9207
9209 3 394366 140669 162320 -1 9208
9210 3 394334 140721 162360 -1 9209
9211 3 394270 140765 162400 -1 9210
9212 3 393906 140773 162440 96 9211
9213 3 393686 140737 162480 96 9212
9214 3 393590 140709 162520 96 9213
9215 3 393638 140633 162560 96 9214
9216 3 393470 140701 162600 96 9215
9217 3 393398 140653 162640 96 9216
9218 3 393358 140673 162680 96 9217
9219 3 393134 140653 162720 96 9218
9220 3 393070 140669 162760 107 9219
9221 3 392950 140777 162840 107 9220
9222 3 392938 140825 162880 107 9221
9223 3 392862 140949 162960 107 9222
9224 3 392830 140981 163000 107 9223
9225 3 392750 141013 163040 107 9224
9226 3 392698 141009 163080 107 9225
9227 3 392602 141085 163120 107 9226
9228 3 392470 141337 163120 107 9227
9229 3 392482 141305 163160 107 9228
9230 3 392430 141313 163200 107 9229
9231 3 392390 141377 163240 107 9230
9232 3 392350 141401 163280 107 9231
9233 3 392302 141429 163320 -1 9232
9234 3 392262 141453 163360 -1 9233
9235 3 392090 141501 163440 -1 9234
9236 3 392054 141573 163480 -1 9235
9237 3 392022 141617 163520 -1 9236
9238 3 391990 141653 163560 -1 9237
9239 3 391954 141729 163600 -1 9238
9240 3 391958 141753 163640 -1 9239
9241 3 391970 141773 163680 -1 9240
9242 3 391930 141797 163720 -1 9241
9243 3 391926 141805 163760 -1 9242
9244 3 391866 141785 163800 -1 9243
9245 3 391834 141697 163840 -1 9244
9246 3 391782 141701 163880 -1 9245
9247 3 391774 141641 163920 -1 9246
9248 3 391814 141605 163960 -1 9247
9249 3 391682 141569 164000 -1 9248
9250 3 391538 141557 164040 -1 9249
9251 3 391366 141585 164080 -1 9250
9252 3 391334 141613 164120 -1 9251
9253 3 391298 141611 164160 -1 9252
9254 3 391202 141631 164240 -1 9253
9255 3 391106 141635 164280 -1 9254
9256 3 391090 141655 164320 -1 9255
9257 3 391042 141607 164400 -1 9256
9258 3 391014 141563 164440 -1 9257
9259 3 390986 141615 164520 -1 9258
9260 3 390854 141643 164600 -1 9259
9261 3 390814 141651 164640 -1 9260
9262 3 390754 141679 164680 -1 9261
9263 3 390698 141699 164800 -1 9262
9264 3 390658 141763 164880 -1 9263
9265 3 390642 141831 164960 -1 9264
9266 3 394538 140465 162120 -1 9206
9267 3 399050 137875 163240 86 9004
9268 3 399982 137425 162720 90 9000
9269 3 400062 137361 162680 75 9268
9270 3 400070 137333 162640 75 9269
9271 3 400086 137321 162600 75 9270
9272 3 401355 143236 163800 163 8124
9273 3 401513 143204 163760 163 9272
9274 3 401595 143250 163680 32 9273
9275 3 401619 143310 163600 32 9274
9276 3 401671 143318 163520 32 9275
9277 3 401715 143302 163440 32 9276
9278 3 401907 143386 163400 32 9277
9279 3 401939 143386 163360 32 9278
9280 3 402169 143416 163320 102 9279
9281 3 402253 143468 163240 102 9280
9282 3 402373 143508 163200 96 9281
9283 3 402429 143504 163160 96 9282
9284 3 402457 143488 163120 96 9283
9285 3 402449 143444 163040 96 9284
9286 3 402409 143448 162960 96 9285
9287 3 402341 143448 162880 96 9286
9288 3 402305 143408 162800 96 9287
9289 3 402289 143380 162760 96 9288
9290 3 402281 143356 162720 96 9289
9291 3 402293 143324 162640 96 9290
9292 3 402317 143312 162600 96 9291
9293 3 401955 143580 164240 189 8123
9294 3 401915 143744 164200 189 9293
9295 3 401927 143900 164160 200 9294
9296 3 401420 143182 164160 163 8122
9297 3 400787 143052 164200 137 9296
9298 3 400251 143188 164240 80 9297
9299 3 400163 143188 164160 80 9298
9300 3 401427 143188 164200 163 9296
9301 3 400419 142584 164320 120 9300
9302 3 400211 142440 164440 107 9301
9303 3 400199 142428 164560 107 9302
9304 3 399611 142314 164560 107 9303
9305 3 399695 142458 164400 107 9304
9306 3 399691 142482 164360 107 9305
9307 3 399695 142478 164320 107 9306
9308 3 399327 142278 164560 91 9304
9309 3 399415 142198 164960 91 9308
9310 3 399495 142210 165040 91 9309
9311 3 399451 142154 165160 91 9310
9312 3 399383 142222 165240 91 9311
9313 3 399343 142246 165320 81 9312
9314 3 399299 142310 165440 40 9313
9315 3 399235 142318 165520 40 9314
9316 3 399255 142406 165600 40 9315
9317 3 399259 142414 165680 40 9316
9318 3 399275 142358 165760 40 9317
9319 3 399263 142306 165840 40 9318
9320 3 399207 142234 165920 40 9319
9321 3 399127 142158 166000 40 9320
9322 3 398995 142094 166080 40 9321
9323 3 398979 142042 166120 40 9322
9324 3 398963 142026 166160 40 9323
9325 3 398911 141978 166200 -1 9324
9326 3 398887 141962 166280 -1 9325
9327 3 398843 141838 166360 -1 9326
9328 3 398875 141718 166440 -1 9327
9329 3 398819 141434 166440 -1 9328
9330 3 398683 141422 166520 -1 9329
9331 3 398571 141362 166600 -1 9330
9332 3 398483 141398 166640 -1 9331
9333 3 398479 141394 166680 -1 9332
9334 3 398419 141450 166720 -1 9333
9335 3 398347 141442 166760 -1 9334
9336 3 398307 141458 166800 -1 9335
9337 3 398275 141466 166840 -1 9336
9338 3 398247 141494 166880 -1 9337
9339 3 398867 141858 166480 -1 9328
9340 3 398835 141826 166520 -1 9339
9341 3 398871 141830 166560 -1 9340
9342 3 398851 141782 166600 -1 9341
9343 3 398667 141910 166600 -1 9341
9344 3 398599 141942 166640 -1 9343
9345 3 398627 141958 166680 -1 9344
9346 3 398627 141982 166720 -1 9345
9347 3 398607 141990 166760 -1 9346
9348 3 398523 141982 166840 -1 9347
9349 3 398431 142034 166920 -1 9348
9350 3 398443 142054 166960 -1 9349
9351 3 398403 142034 167040 -1 9350
9352 3 398307 142042 167120 91 9351
9353 3 398279 141986 167160 91 9352
9354 3 398279 141886 167200 -1 9353
9355 3 399147 141730 166600 -1 9341
9356 3 399175 141718 166640 -1 9355
9357 3 399215 141690 166680 -1 9356
9358 3 399215 141694 166720 -1 9357
9359 3 399255 141638 166800 -1 9358
9360 3 399275 141518 166880 -1 9359
9361 3 399327 141394 166960 107 9360
9362 3 399347 141298 167040 107 9361
9363 3 399367 141218 167120 128 9362
9364 3 399355 141186 167160 -1 9363
9365 3 399363 141142 167200 -1 9364
9366 3 399339 142430 164400 91 9308
9367 3 398979 142210 164560 64 9308
9368 3 398819 142362 164560 124 9367
9369 3 398883 142390 164520 124 9368
9370 3 398907 142322 164480 124 9369
9371 3 398847 142446 164440 124 9370
9372 3 398795 142490 164400 124 9371
9373 3 398791 142298 164600 124 9368
9374 3 398707 142278 164640 124 9373
9375 3 398751 142290 164720 124 9374
9376 3 398511 142326 164800 134 9375
9377 3 398447 142362 164880 120 9376
9378 3 397647 142410 164880 153 9377
9379 3 397623 142326 164720 153 9378
9380 3 397611 142290 164640 153 9379
9381 3 397599 142298 164600 153 9380
9382 3 397643 142234 164520 153 9381
9383 3 397679 142166 164440 140 9382
9384 3 397651 142122 164360 140 9383
9385 3 397615 142098 164280 140 9384
9386 3 397587 142066 164200 120 9385
9387 3 397579 142058 164160 120 9386
9388 3 397551 142018 164080 -1 9387
9389 3 397551 142010 164000 -1 9388
9390 3 397559 141922 163920 -1 9389
9391 3 397611 141874 163880 -1 9390
9392 3 397635 141790 163840 -1 9391
9393 3 397711 141626 163800 -1 9392
9394 3 397787 141686 163720 -1 9393
9395 3 397811 141578 163680 -1 9394
9396 3 397859 141518 163640 -1 9395
9397 3 397871 141510 163600 -1 9396
9398 3 397879 141462 163560 -1 9397
9399 3 397927 141406 163520 -1 9398
9400 3 397935 141374 163480 -1 9399
9401 3 397915 141282 163400 -1 9400
9402 3 397951 141262 163320 -1 9401
9403 3 397923 141174 163240 -1 9402
9404 3 397875 141390 163840 -1 9393
9405 3 397847 141350 163880 -1 9404
9406 3 397725 141357 163960 -1 9405
9407 3 397631 141345 164040 -1 9406
9408 3 397557 141307 164080 -1 9407
9409 3 397409 141219 164120 -1 9408
9410 3 397305 141111 164080 -1 9409
9411 3 397105 141003 164040 -1 9410
9412 3 396997 140867 164080 -1 9411
9413 3 396993 140823 164120 -1 9412
9414 3 397017 140791 164160 -1 9413
9415 3 396997 140739 164200 -1 9414
9416 3 396993 140687 164240 -1 9415
9417 3 397041 141031 163920 -1 9411
9418 3 397037 141047 163880 -1 9417
9419 3 397373 141199 164160 -1 9409
9420 3 397437 141227 164200 -1 9419
9421 3 397488 141207 164240 -1 9420
9422 3 397631 142426 164960 153 9378
9423 3 397591 142486 165000 153 9422
9424 3 397475 142518 165080 71 9423
9425 3 396915 142854 165080 75 9424
9426 3 396351 143138 165080 71 9425
9427 3 396291 143186 165120 71 9426
9428 3 396307 143202 165160 71 9427
9429 3 395867 143262 165160 104 9428
9430 3 395711 142922 165160 104 9429
9431 3 395707 142934 165200 104 9430
9432 3 395671 142934 165240 122 9431
9433 3 395747 143202 165120 122 9429
9434 3 395683 143110 165080 122 9433
9435 3 395691 143134 165040 104 9434
9436 3 395675 143042 165000 104 9435
9437 3 395683 143010 164960 104 9436
9438 3 395675 143046 164920 104 9437
9439 3 395663 143034 164880 104 9438
9440 3 395663 143046 164840 104 9439
9441 3 395651 143014 164760 104 9440
9442 3 395607 143046 164680 104 9441
9443 3 395659 143018 164600 104 9442
9444 3 395595 143030 164520 104 9443
9445 3 395551 143046 164480 104 9444
9446 3 395463 143118 164440 -1 9445
9447 3 395459 143098 164400 -1 9446
9448 3 395427 143070 164320 -1 9447
9449 3 395539 143006 164240 -1 9448
9450 3 395527 142946 164200 -1 9449
9451 3 395335 142918 164120 -1 9450
9452 3 395187 142782 164160 -1 9451
9453 3 395167 142746 164200 -1 9452
9454 3 395215 142694 164240 -1 9453
9455 3 395871 143322 165280 122 9429
9456 3 395843 143350 165320 122 9455
9457 3 395539 143862 165320 124 9456
9458 3 395215 143858 165400 64 9457
9459 3 395051 143898 165480 60 9458
9460 3 394995 143902 165520 60 9459
9461 3 394863 143974 165600 51 9460
9462 3 394759 144014 165640 51 9461
9463 3 394627 144040 165760 32 9462
9464 3 394551 143956 165840 32 9463
9465 3 394519 143912 165880 32 9464
9466 3 394423 143932 165920 40 9465
9467 3 394355 143892 165960 40 9466
9468 3 394271 143832 166040 51 9467
9469 3 394151 143776 166160 51 9468
9470 3 394067 143728 166200 40 9469
9471 3 394031 143696 166280 40 9470
9472 3 393931 143660 166360 64 9471
9473 3 393907 143648 166400 64 9472
9474 3 393835 143676 166480 64 9473
9475 3 393863 143668 166560 64 9474
9476 3 393827 143676 166640 64 9475
9477 3 393863 143736 166720 64 9476
9478 3 393887 143824 166800 64 9477
9479 3 393879 143928 166880 64 9478
9480 3 393887 143940 166920 64 9479
9481 3 393923 144128 166960 64 9480
9482 3 393843 144144 167040 64 9481
9483 3 393811 144260 167120 64 9482
9484 3 393767 144348 167240 -1 9483
9485 3 393751 144320 167320 -1 9484
9486 3 393819 144312 167400 -1 9485
9487 3 393759 144236 167480 -1 9486
9488 3 393811 144288 167520 -1 9487
9489 3 393875 144408 167600 -1 9488
9490 3 393887 144456 167640 -1 9489
9491 3 393971 144472 167720 -1 9490
9492 3 394119 144676 167760 -1 9491
9493 3 394103 144684 167800 -1 9492
9494 3 394047 144856 167880 -1 9493
9495 3 394067 144800 167920 -1 9494
9496 3 394107 144696 168000 -1 9495
9497 3 394203 144636 168080 -1 9496
9498 3 394187 144576 168160 -1 9497
9499 3 394217 144524 168200 -1 9498
9500 3 394247 144472 168240 -1 9499
9501 3 394267 144468 168280 -1 9500
9502 3 394291 144444 168320 -1 9501
9503 3 394295 144428 168360 -1 9502
9504 3 394279 144404 168400 -1 9503
9505 3 394291 144392 168480 -1 9504
9506 3 394251 144384 168520 -1 9505
9507 3 393583 143672 166960 64 9480
9508 3 393519 143620 167000 64 9507
9509 3 393455 143592 167040 64 9508
9510 3 393379 143524 167160 64 9509
9511 3 393319 143484 167240 64 9510
9512 3 393295 143452 167320 -1 9511
9513 3 393263 143416 167400 -1 9512
9514 3 393259 143368 167440 -1 9513
9515 3 393235 143328 167520 -1 9514
9516 3 393207 143272 167600 -1 9515
9517 3 393195 143236 167720 -1 9516
9518 3 393159 143216 167800 -1 9517
9519 3 393119 143204 167880 -1 9518
9520 3 393103 143216 167960 -1 9519
9521 3 393143 143188 168040 -1 9520
9522 3 393167 143160 168080 -1 9521
9523 3 393123 143156 168120 -1 9522
9524 3 393047 143156 168200 -1 9523
9525 3 392935 143036 168280 -1 9524
9526 3 392943 142868 168360 -1 9525
9527 3 392935 142848 168440 -1 9526
9528 3 392833 142817 168440 -1 9527
9529 3 392779 142761 168480 -1 9528
9530 3 392733 142697 168520 -1 9529
9531 3 392681 142597 168520 -1 9530
9532 3 392681 142517 168520 -1 9531
9533 3 392717 142481 168520 -1 9532
9534 3 392729 142401 168520 -1 9533
9535 3 392701 142291 168520 -1 9534
9536 3 392663 142239 168560 -1 9535
9537 3 392549 142121 168600 -1 9536
9538 3 392445 142041 168640 -1 9537
9539 3 392333 141781 168640 -1 9538
9540 3 392193 141493 168640 -1 9539
9541 3 392265 141377 168680 -1 9540
9542 3 392285 141297 168720 -1 9541
9543 3 392301 141241 168760 -1 9542
9544 3 392289 141213 168800 -1 9543
9545 3 392229 141137 168880 -1 9544
9546 3 392141 141069 168920 -1 9545
9547 3 391937 141149 168920 -1 9546
9548 3 391901 141425 168920 -1 9547
9549 3 391873 141445 168960 -1 9548
9550 3 391829 141465 169040 -1 9549
9551 3 391885 141789 169080 -1 9550
9552 3 391805 141961 169120 -1 9551
9553 3 391789 142001 169200 -1 9552
9554 3 392137 140965 168960 -1 9546
9555 3 392121 140873 169000 -1 9554
9556 3 392129 140893 169040 -1 9555
9557 3 395643 144406 165320 102 9457
9558 3 395579 145170 165360 115 9557
9559 3 395671 145182 165440 115 9558
9560 3 395699 145288 165520 115 9559
9561 3 395819 145496 165560 120 9560
9562 3 395827 145508 165600 120 9561
9563 3 395943 145496 165680 120 9562
9564 3 396083 145452 165760 32 9563
9565 3 396143 145440 165800 32 9564
9566 3 396227 145444 165880 32 9565
9567 3 396199 145412 165960 32 9566
9568 3 396159 145380 166040 32 9567
9569 3 396127 145424 166120 32 9568
9570 3 396071 145452 166200 32 9569
9571 3 396074 145465 166280 32 9570
9572 3 396049 145446 166360 32 9571
9573 3 396071 145436 166400 32 9572
9574 3 396105 145458 166440 32 9573
9575 3 396189 145516 166520 32 9574
9576 3 396277 145562 166560 32 9575
9577 3 396369 145570 166600 32 9576
9578 3 396377 145630 166640 32 9577
9579 3 396317 145638 166720 32 9578
9580 3 396301 145646 166800 32 9579
9581 3 396393 145714 166880 32 9580
9582 3 396429 145790 167000 -1 9581
9583 3 396549 145942 167080 -1 9582
9584 3 396613 145974 167120 -1 9583
9585 3 396597 146176 167080 -1 9584
9586 3 396569 146332 167040 -1 9585
9587 3 396605 146532 167000 -1 9586
9588 3 396617 146568 166960 -1 9587
9589 3 396653 146608 166920 -1 9588
9590 3 396669 146664 166880 -1 9589
9591 3 396617 146724 166840 -1 9590
9592 3 396529 146872 166800 -1 9591
9593 3 396441 146932 166760 -1 9592
9594 3 396337 147036 166720 -1 9593
9595 3 396169 147100 166760 -1 9594
9596 3 396133 147140 166800 -1 9595
9597 3 396061 147160 166840 -1 9596
9598 3 395969 147220 166920 -1 9597
9599 3 395945 147232 166960 -1 9598
9600 3 395933 147224 167000 -1 9599
9601 3 396325 147028 166680 -1 9594
9602 3 396285 147048 166640 -1 9601
9603 3 396277 147040 166600 -1 9602
9604 3 395527 145474 165280 120 9558
9605 3 395487 145586 165200 128 9604
9606 3 395527 145694 165120 128 9605
9607 3 395495 145846 165040 136 9606
9608 3 395507 145922 164920 120 9607
9609 3 395591 146242 164840 98 9608
9610 3 395507 146374 164720 98 9609
9611 3 395439 146830 164600 91 9610
9612 3 394791 147286 164600 51 9611
9613 3 394483 147446 164600 75 9612
9614 3 394443 147402 164680 75 9613
9615 3 394215 147506 164760 81 9614
9616 3 394071 147518 164840 102 9615
9617 3 393911 147454 164920 98 9616
9618 3 393839 147378 165000 98 9617
9619 3 393711 147386 165120 64 9618
9620 3 393303 147454 165200 64 9619
9621 3 393239 147458 165280 81 9620
9622 3 393067 147674 165360 81 9621
9623 3 393083 147874 165400 80 9622
9624 3 393067 148116 165480 86 9623
9625 3 393039 148456 165560 120 9624
9626 3 392847 148692 165640 60 9625
9627 3 392611 148832 165680 75 9626
9628 3 392431 149032 165720 51 9627
9629 3 392395 149124 165760 51 9628
9630 3 392263 149248 165840 80 9629
9631 3 392219 149300 165880 80 9630
9632 3 391983 149400 165960 51 9631
9633 3 391663 149500 166000 51 9632
9634 3 391259 149412 166080 51 9633
9635 3 390851 149404 166160 51 9634
9636 3 390791 149368 166200 51 9635
9637 3 390499 149356 166280 51 9636
9638 3 390383 149404 166320 51 9637
9639 3 390267 149452 166400 51 9638
9640 3 390239 149524 166480 51 9639
9641 3 390007 149808 166640 -1 9640
9642 3 390031 149112 166640 51 9641
9643 3 389991 149764 166680 -1 9641
9644 3 389955 149865 166720 -1 9643
9645 3 389923 149844 166760 -1 9644
9646 3 389839 150096 166800 -1 9645
9647 3 389295 150332 166800 -1 9646
9648 3 389223 150324 166840 -1 9647
9649 3 389155 150340 166880 -1 9648
9650 3 389087 150348 166920 -1 9649
9651 3 389027 150336 167000 -1 9650
9652 3 388899 150328 167080 -1 9651
9653 3 388931 150296 167120 -1 9652
9654 3 388783 150404 167240 -1 9653
9655 3 388771 150488 167320 -1 9654
9656 3 388811 150544 167360 -1 9655
9657 3 388779 150584 167440 -1 9656
9658 3 388783 150620 167520 -1 9657
9659 3 388703 150816 167600 -1 9658
9660 3 388555 151016 167640 -1 9659
9661 3 388507 151044 167720 -1 9660
9662 3 388115 151168 167760 -1 9661
9663 3 387795 151192 167840 -1 9662
9664 3 387711 151164 167880 -1 9663
9665 3 387599 151144 167920 -1 9664
9666 3 387307 151272 168000 -1 9665
9667 3 387143 151308 168040 -1 9666
9668 3 386975 151404 168080 -1 9667
9669 3 386807 151604 168120 -1 9668
9670 3 386739 151666 168160 -1 9669
9671 3 386683 151706 168200 -1 9670
9672 3 386607 151774 168280 -1 9671
9673 3 386547 151834 168320 -1 9672
9674 3 386287 151942 168400 -1 9673
9675 3 385987 152018 168480 -1 9674
9676 3 385827 152106 168560 -1 9675
9677 3 385387 152614 168560 -1 9676
9678 3 385247 152974 168560 -1 9677
9679 3 385027 153250 168520 -1 9678
9680 3 385015 153286 168480 -1 9679
9681 3 384915 153330 168440 -1 9680
9682 3 384887 153410 168400 -1 9681
9683 3 384875 153434 168360 -1 9682
9684 3 384875 153490 168320 -1 9683
9685 3 384759 153650 168280 -1 9684
9686 3 384787 153638 168240 -1 9685
9687 3 384735 153686 168200 -1 9686
9688 3 384759 153766 168160 -1 9687
9689 3 384787 153842 168120 -1 9688
9690 3 385275 153022 168600 -1 9678
9691 3 385339 153022 168640 -1 9690
9692 3 385435 153034 168680 -1 9691
9693 3 385559 153046 168720 -1 9692
9694 3 385583 153030 168800 -1 9693
9695 3 387055 151140 168040 -1 9667
9696 3 387055 151130 168000 -1 9695
9697 3 387039 151094 167960 -1 9696
9698 3 387047 151122 167880 -1 9697
9699 3 387059 151098 167800 -1 9698
9700 3 387087 151114 167760 -1 9699
9701 3 387107 151118 167640 -1 9700
9702 3 387115 151122 167600 -1 9701
9703 3 387183 151154 167520 -1 9702
9704 3 387491 151066 167440 -1 9703
9705 3 387577 150980 167400 -1 9704
9706 3 387663 150894 167360 -1 9705
9707 3 387671 150774 167320 -1 9706
9708 3 387651 150742 167280 -1 9707
9709 3 387599 150690 167240 -1 9708
9710 3 387515 150686 167200 -1 9709
9711 3 387455 150666 167160 -1 9710
9712 3 387391 150682 167120 -1 9711
9713 3 387371 150678 167080 -1 9712
9714 3 387371 150690 167040 -1 9713
9715 3 387351 150686 167000 -1 9714
9716 3 387371 150718 166920 -1 9715
9717 3 387367 150710 166840 -1 9716
9718 3 387415 150718 166760 -1 9717
9719 3 387487 150738 166680 -1 9718
9720 3 387543 150662 166640 -1 9719
9721 3 387579 150646 166600 75 9720
9722 3 387639 150626 166560 75 9721
9723 3 388987 150180 167160 -1 9653
9724 3 388551 150252 167080 -1 9652
9725 3 389327 150476 166680 -1 9647
9726 3 389347 150528 166600 -1 9725
9727 3 389395 150532 166520 -1 9726
9728 3 389447 150648 166400 -1 9727
9729 3 389535 150720 166320 -1 9728
9730 3 389559 150712 166280 -1 9729
9731 3 389676 150871 166200 -1 9730
9732 3 389765 150944 166120 -1 9731
9733 3 389819 151006 166080 -1 9732
9734 3 389929 151064 166040 -1 9733
9735 3 390003 151048 166040 -1 9734
9736 3 390149 150842 166040 -1 9735
9737 3 389959 149400 166760 -1 9645
9738 3 389943 149264 166840 -1 9737
9739 3 389983 149104 166920 -1 9738
9740 3 389851 148860 166960 -1 9739
9741 3 389815 148768 167000 -1 9740
9742 3 389807 148768 167040 -1 9741
9743 3 389803 148772 167080 -1 9742
9744 3 389831 148760 167120 -1 9743
9745 3 389863 148700 167200 96 9744
9746 3 389891 148644 167280 96 9745
9747 3 389815 148540 167360 96 9746
9748 3 389763 148492 167400 96 9747
9749 3 389695 148440 167440 96 9748
9750 3 389631 148372 167480 96 9749
9751 3 389603 148256 167560 96 9750
9752 3 389591 148176 167600 96 9751
9753 3 389591 148088 167640 75 9752
9754 3 395216 147920 164360 235 9612
9755 3 395287 148026 164320 235 9754
9756 3 395819 147918 164240 163 9755
9757 3 395819 147918 164160 163 9756
9758 3 395891 148014 164080 206 9757
9759 3 395843 148006 164040 206 9758
9760 3 395875 148033 164000 206 9759
9761 3 396003 148126 163960 32 9760
9762 3 396011 148166 163920 32 9761
9763 3 396019 148246 163880 32 9762
9764 3 396011 148198 163840 32 9763
9765 3 396003 148190 163800 32 9764
9766 3 395987 148206 163760 32 9765
9767 3 396043 148110 163720 32 9766
9768 3 396019 148038 163680 32 9767
9769 3 396003 148062 163640 32 9768
9770 3 395987 148038 163600 32 9769
9771 3 396083 148006 163560 32 9770
9772 3 396179 148030 163520 32 9771
9773 3 396131 147974 163480 32 9772
9774 3 396547 148030 163440 32 9773
9775 3 396587 148006 163400 32 9774
9776 3 396715 148054 163320 32 9775
9777 3 397003 148206 163240 32 9776
9778 3 397059 148198 163200 32 9777
9779 3 397283 148246 163160 -1 9778
9780 3 397371 148338 163120 -1 9779
9781 3 397475 148450 163200 -1 9780
9782 3 397651 148506 163240 -1 9781
9783 3 397675 148506 163320 -1 9782
9784 3 397723 148530 163360 -1 9783
9785 3 397848 148531 163360 -1 9784
9786 3 397866 148573 163360 -1 9785
9787 3 397856 148635 163360 -1 9786
9788 3 397816 148705 163360 -1 9787
9789 3 397890 148977 163360 -1 9788
9790 3 397991 149228 163480 -1 9789
9791 3 398015 149310 163520 -1 9790
9792 3 398051 149330 163600 -1 9791
9793 3 397912 148577 163280 -1 9786
9794 3 397963 148582 163200 -1 9793
9795 3 397975 148554 163160 -1 9794
9796 3 397947 148578 163120 -1 9795
9797 3 397959 148614 163080 -1 9796
9798 3 397955 148618 163040 -1 9797
9799 3 397927 148722 163000 -1 9798
9800 3 397887 148818 163040 -1 9799
9801 3 397839 148846 163120 -1 9800
9802 3 397915 148710 162960 -1 9799
9803 3 397935 148702 162880 -1 9802
9804 3 397355 148314 163080 -1 9780
9805 3 397515 148290 163000 -1 9804
9806 3 397555 148266 162960 -1 9805
9807 3 395856 148052 163480 32 9773
9808 3 395872 148044 163400 32 9807
9809 3 395868 148016 163360 32 9808
9810 3 395815 148071 163320 32 9809
9811 3 395741 148069 163280 32 9810
9812 3 395674 148026 163200 32 9811
9813 3 395518 148004 163120 -1 9812
9814 3 395396 148004 163040 -1 9813
9815 3 395374 147996 162960 -1 9814
9816 3 395422 147971 162920 -1 9815
9817 3 395306 148094 162880 -1 9816
9818 3 395310 148090 162840 -1 9817
9819 3 395294 148082 162800 -1 9818
9820 3 395306 148066 162760 -1 9819
9821 3 395322 148054 162720 -1 9820
9822 3 395350 148054 162680 -1 9821
9823 3 395410 148042 162640 -1 9822
9824 3 395470 148014 162600 -1 9823
9825 3 395490 148086 162560 -1 9824
9826 3 395550 148144 162520 -1 9825
9827 3 395606 148180 162480 -1 9826
9828 3 395626 148268 162400 -1 9827
9829 3 395658 148228 162360 -1 9828
9830 3 395778 148088 162320 -1 9829
9831 3 395778 148036 162280 -1 9830
9832 3 395266 148360 162480 -1 9827
9833 3 395022 148452 162560 -1 9832
9834 3 395470 147946 162880 -1 9816
9835 3 394672 147974 164240 40 9756
9836 3 394552 147958 164320 80 9835
9837 3 393896 148054 164440 60 9836
9838 3 393288 148078 164400 71 9837
9839 3 393176 148102 164360 71 9838
9840 3 392968 148014 164320 71 9839
9841 3 392816 148014 164280 64 9840
9842 3 392584 148022 164240 80 9841
9843 3 392544 147998 164200 80 9842
9844 3 392304 147998 164160 51 9843
9845 3 392240 148022 164120 51 9844
9846 3 392184 148086 164040 51 9845
9847 3 391688 148134 164000 75 9846
9848 3 391472 148286 164000 102 9847
9849 3 391128 148438 164000 71 9848
9850 3 391032 148542 164040 81 9849
9851 3 390792 148734 164120 -1 9850
9852 3 390372 148902 164080 -1 9851
9853 3 390144 149054 164120 -1 9852
9854 3 390024 149122 164160 -1 9853
9855 3 389988 149130 164200 -1 9854
9856 3 389976 149122 164240 -1 9855
9857 3 395563 149554 164360 80 9754
9858 3 395163 150010 164400 75 9857
9859 3 394883 150210 164360 60 9858
9860 3 394723 150626 164320 80 9859
9861 3 394683 150762 164240 51 9860
9862 3 394635 150906 164160 32 9861
9863 3 394851 151570 164120 51 9862
9864 3 395195 151970 164080 80 9863
9865 3 395171 152250 164040 32 9864
9866 3 395419 152466 164000 86 9865
9867 3 395595 153274 164000 81 9866
9868 3 395611 153414 163960 60 9867
9869 3 395523 153710 163960 40 9868
9870 3 395523 153798 164040 40 9869
9871 3 395463 153746 164120 32 9870
9872 3 395531 153790 164160 32 9871
9873 3 395435 153702 164240 32 9872
9874 3 395459 153674 164280 32 9873
9875 3 395431 153674 164360 32 9874
9876 3 395383 153602 164440 32 9875
9877 3 395387 153570 164480 32 9876
9878 3 395363 153558 164520 32 9877
9879 3 395343 153490 164560 32 9878
9880 3 395347 153450 164600 32 9879
9881 3 395343 153446 164640 32 9880
9882 3 395631 153810 164240 32 9872
9883 3 395735 153826 164320 32 9882
9884 3 395619 153742 163880 40 9869
9885 3 395659 153742 163800 64 9884
9886 3 395711 153750 163720 81 9885
9887 3 395747 153802 163640 81 9886
9888 3 395763 153802 163560 81 9887
9889 3 396187 154126 163520 71 9888
9890 3 396279 154162 163440 128 9889
9891 3 396307 154162 163360 128 9890
9892 3 396367 154182 163240 75 9891
9893 3 396463 154174 163160 75 9892
9894 3 396591 154206 163080 60 9893
9895 3 396755 154190 163000 60 9894
9896 3 397047 154160 162920 40 9895
9897 3 397471 154156 162880 75 9896
9898 3 397695 154124 162800 60 9897
9899 3 397883 154104 162720 64 9898
9900 3 398091 154064 162640 98 9899
9901 3 398147 154032 162600 98 9900
9902 3 398227 153996 162520 60 9901
9903 3 398199 154280 162520 98 9902
9904 3 398239 154304 162440 98 9903
9905 3 398239 154276 162360 60 9904
9906 3 398355 153932 162440 60 9902
9907 3 398519 153896 162360 71 9906
9908 3 398675 153908 162320 71 9907
9909 3 398707 153940 162280 71 9908
9910 3 398847 153932 162200 71 9909
9911 3 399023 154048 162120 60 9910
9912 3 399231 154148 162080 71 9911
9913 3 399323 154160 162040 71 9912
9914 3 399423 154244 161960 51 9913
9915 3 399527 154280 161880 51 9914
9916 3 399591 154316 161800 51 9915
9917 3 399611 154300 161760 75 9916
9918 3 399691 154256 161680 75 9917
9919 3 399843 154264 161640 75 9918
9920 3 400287 154304 161600 90 9919
9921 3 400355 154300 161520 32 9920
9922 3 400355 154324 161440 32 9921
9923 3 400415 154320 161360 32 9922
9924 3 400443 154308 161280 32 9923
9925 3 401095 154200 161280 32 9924
9926 3 401411 154020 161320 32 9925
9927 3 401455 153952 161360 32 9926
9928 3 401555 153880 161400 32 9927
9929 3 401627 153872 161440 -1 9928
9930 3 401663 153860 161480 -1 9929
9931 3 401691 153844 161520 -1 9930
9932 3 401751 153856 161560 -1 9931
9933 3 401999 153892 161600 -1 9932
9934 3 402035 153916 161640 -1 9933
9935 3 402075 153932 161680 -1 9934
9936 3 402111 153932 161720 -1 9935
9937 3 402171 153928 161800 -1 9936
9938 3 402199 153912 161840 -1 9937
9939 3 400479 154340 161160 32 9924
9940 3 400507 154328 161120 32 9939
9941 3 400475 154332 161080 32 9940
9942 3 400447 154348 161040 32 9941
9943 3 400367 154352 161000 32 9942
9944 3 400327 154360 160960 32 9943
9945 3 400287 154380 160920 115 9944
9946 3 400279 154412 160880 115 9945
9947 3 400291 154404 160840 153 9946
9948 3 400255 154376 160800 153 9947
9949 3 400275 154400 160760 153 9948
9950 3 400207 154380 160720 153 9949
9951 3 400231 154404 160680 153 9950
9952 3 399555 154516 160680 32 9951
9953 3 399408 154449 160640 51 9952
9954 3 399230 154507 160680 40 9953
9955 3 399146 154495 160640 40 9954
9956 3 399081 154510 160600 40 9955
9957 3 398942 154537 160520 80 9956
9958 3 398902 154521 160480 80 9957
9959 3 398970 154543 160440 80 9958
9960 3 398970 154499 160400 80 9959
9961 3 398958 154503 160360 80 9960
9962 3 399331 154352 160520 51 9953
9963 3 399255 154242 160400 51 9962
9964 3 399247 154232 160360 51 9963
9965 3 399187 154184 160320 51 9964
9966 3 399043 154080 160280 51 9965
9967 3 399015 154100 160240 80 9966
9968 3 399023 154048 160200 51 9967
9969 3 399015 154016 160160 51 9968
9970 3 399035 153980 160120 51 9969
9971 3 399043 153960 160080 51 9970
9972 3 399043 153900 160040 51 9971
9973 3 399087 153784 159960 51 9972
9974 3 399135 153752 159880 51 9973
9975 3 399199 153732 159800 -1 9974
9976 3 399255 153668 159720 -1 9975
9977 3 399287 153624 159680 -1 9976
9978 3 399383 153472 159600 -1 9977
9979 3 399359 153418 159560 -1 9978
9980 3 399401 153340 159520 -1 9979
9981 3 399379 153128 159480 -1 9980
9982 3 399447 153078 159440 -1 9981
9983 3 399479 153055 159400 -1 9982
9984 3 399513 153007 159360 -1 9983
9985 3 399627 152923 159320 -1 9984
9986 3 399681 152921 159280 -1 9985
9987 3 399697 152889 159240 -1 9986
9988 3 399745 152847 159200 -1 9987
9989 3 399783 152813 159160 -1 9988
9990 3 399831 152783 159120 -1 9989
9991 3 399857 152713 159080 -1 9990
9992 3 399867 152669 159040 -1 9991
9993 3 399881 152645 159000 -1 9992
9994 3 399885 152589 158920 -1 9993
9995 3 399913 152549 158880 -1 9994
9996 3 399975 152497 158840 -1 9995
9997 3 400017 152453 158800 -1 9996
9998 3 400019 152341 158760 -1 9997
9999 3 400019 152297 158720 -1 9998
10000 3 400031 152233 158680 -1 9999
10001 3 400067 152151 158640 -1 10000
10002 3 400093 152135 158600 -1 10001
10003 3 400141 152047 158520 -1 10002
10004 3 400131 152001 158480 -1 10003
10005 3 400147 151963 158440 -1 10004
10006 3 400143 151939 158400 -1 10005
10007 3 400125 151905 158360 -1 10006
10008 3 400109 151867 158320 -1 10007
10009 3 400113 151823 158240 -1 10008
10010 3 400125 151785 158160 -1 10009
10011 3 400145 151741 158120 -1 10010
10012 3 400195 151677 158040 -1 10011
10013 3 400227 151629 158000 -1 10012
10014 3 400349 151457 157960 -1 10013
10015 3 400547 151377 157920 -1 10014
10016 3 400573 151361 157880 -1 10015
10017 3 400587 151355 157840 -1 10016
10018 3 400643 151315 157800 -1 10017
10019 3 400707 151271 157760 -1 10018
10020 3 400715 151187 157720 -1 10019
10021 3 400769 151141 157680 -1 10020
10022 3 400771 151129 157640 -1 10021
10023 3 400859 151085 157560 -1 10022
10024 3 400939 151067 157480 -1 10023
10025 3 400969 151037 157440 -1 10024
10026 3 400959 151005 157400 -1 10025
10027 3 400981 150987 157360 -1 10026
10028 3 401051 150937 157280 -1 10027
10029 3 401087 150899 157240 -1 10028
10030 3 401117 150845 157200 -1 10029
10031 3 401133 150813 157160 -1 10030
10032 3 401131 150797 157120 -1 10031
10033 3 401175 150791 157080 -1 10032
10034 3 401195 150749 157000 -1 10033
10035 3 401235 150729 156960 -1 10034
10036 3 401307 150673 156880 -1 10035
10037 3 401369 150675 156800 -1 10036
10038 3 401405 150643 156720 -1 10037
10039 3 401471 150605 156640 -1 10038
10040 3 401511 150569 156560 -1 10039
10041 3 401537 150541 156520 -1 10040
10042 3 401605 150549 156440 -1 10041
10043 3 401657 150535 156360 -1 10042
10044 3 401691 150571 156280 -1 10043
10045 3 401705 150571 156200 -1 10044
10046 3 401743 150599 156120 -1 10045
10047 3 401755 150617 156040 -1 10046
10048 3 401747 150659 155960 -1 10047
10049 3 401751 150703 155880 -1 10048
10050 3 401799 150737 155800 -1 10049
10051 3 401859 150771 155720 -1 10050
10052 3 402023 150843 155640 -1 10051
10053 3 402311 150899 155680 -1 10052
10054 3 402367 150893 155720 -1 10053
10055 3 402427 150857 155800 -1 10054
10056 3 400259 154328 160640 153 9951
10057 3 400299 154296 160600 153 10056
10058 3 400303 154268 160560 128 10057
10059 3 400247 154276 160520 128 10058
10060 3 400259 154324 160480 128 10059
10061 3 400227 154384 160440 128 10060
10062 3 400275 154408 160360 45 10061
10063 3 400279 154404 160320 45 10062
10064 3 400267 154392 160280 45 10063
10065 3 400419 154608 160280 45 10064
10066 3 400487 154616 160240 64 10065
10067 3 400587 154632 160200 64 10066
10068 3 400639 154664 160160 45 10067
10069 3 400679 154636 160120 45 10068
10070 3 400695 154636 160080 45 10069
10071 3 400719 154652 160040 45 10070
10072 3 400831 154768 160000 45 10071
10073 3 400903 154756 159960 45 10072
10074 3 400955 154720 159920 45 10073
10075 3 401055 154684 159880 45 10074
10076 3 401071 154640 159840 45 10075
10077 3 401055 154640 159800 45 10076
10078 3 400839 154816 160040 45 10072
10079 3 400831 154824 160080 45 10078
10080 3 400835 154848 160120 45 10079
10081 3 400855 155028 160160 45 10080
10082 3 400919 155172 160120 45 10081
10083 3 396103 154458 163520 40 9889
10084 3 396047 154490 163560 32 10083
10085 3 396027 154510 163600 32 10084
10086 3 395847 154514 163640 32 10085
10087 3 395751 154482 163720 51 10086
10088 3 395699 154494 163760 51 10087
10089 3 395679 154494 163800 51 10088
10090 3 395623 154498 163840 51 10089
10091 3 395575 154482 163880 51 10090
10092 3 395475 154482 163920 51 10091
10093 3 395383 154530 163960 45 10092
10094 3 395327 154550 164000 45 10093
10095 3 395323 154554 164040 45 10094
10096 3 395309 154546 164080 45 10095
10097 3 395295 154538 164120 45 10096
10098 3 395523 152602 164080 75 9866
10099 3 395595 152610 164160 75 10098
10100 3 395619 152666 164200 32 10099
10101 3 395683 152690 164240 32 10100
10102 3 395775 152690 164280 32 10101
10103 3 395819 152698 164320 32 10102
10104 3 395899 152670 164400 32 10103
10105 3 395899 152642 164440 32 10104
10106 3 395883 152638 164480 32 10105
10107 3 395843 152614 164520 32 10106
10108 3 395815 152602 164600 51 10107
10109 3 395827 152566 164680 51 10108
10110 3 395815 152558 164760 64 10109
10111 3 395763 152562 164840 64 10110
10112 3 395731 152610 164880 64 10111
10113 3 395503 152742 164920 64 10112
10114 3 395371 152946 164920 64 10113
10115 3 397216 148108 164360 120 9754
10116 3 397688 148076 164320 32 10115
10117 3 397744 148100 164280 32 10116
10118 3 397920 148120 164240 45 10117
10119 3 398036 148068 164200 45 10118
10120 3 398060 148052 164160 45 10119
10121 3 398444 147780 164120 32 10120
10122 3 398548 147728 164040 51 10121
10123 3 398548 147704 164000 51 10122
10124 3 398592 147704 163920 32 10123
10125 3 398660 147716 163840 32 10124
10126 3 398712 147732 163800 32 10125
10127 3 398744 147756 163760 32 10126
10128 3 398760 147772 163680 32 10127
10129 3 398464 147798 164200 51 10121
10130 3 398496 147822 164280 51 10129
10131 3 398516 147826 164360 51 10130
10132 3 398616 147822 164440 32 10131
10133 3 399148 147722 164440 40 10132
10134 3 399368 147814 164400 40 10133
10135 3 399428 147846 164320 40 10134
10136 3 399656 147902 164280 32 10135
10137 3 399904 147770 164280 32 10136
10138 3 399972 147682 164320 32 10137
10139 3 395600 147998 164520 246 9754
10140 3 395576 148246 164600 32 10139
10141 3 395863 144390 165200 75 9557
10142 3 396063 144346 165160 51 10141
10143 3 396095 144302 165120 51 10142
10144 3 396111 144266 165080 51 10143
10145 3 396387 144198 165000 32 10144
10146 3 396451 144238 164960 45 10145
10147 3 396595 144260 164920 45 10146
10148 3 396983 144340 164920 51 10147
10149 3 397207 144496 164920 71 10148
10150 3 397291 144588 164840 71 10149
10151 3 397415 144628 164800 71 10150
10152 3 397707 144696 164800 71 10151
10153 3 397759 144680 164760 71 10152
10154 3 397807 144668 164720 71 10153
10155 3 398019 144636 164640 71 10154
10156 3 398187 144712 164600 -1 10155
10157 3 398411 144684 164600 -1 10156
10158 3 398499 144664 164640 -1 10157
10159 3 398591 144684 164680 -1 10158
10160 3 398935 144908 164680 -1 10159
10161 3 398911 144932 164760 -1 10160
10162 3 398799 145184 164800 -1 10161
10163 3 398651 145344 164760 -1 10162
10164 3 398679 145308 164640 -1 10163
10165 3 398679 145272 164600 -1 10164
10166 3 398719 145244 164560 -1 10165
10167 3 398695 145200 164520 -1 10166
10168 3 398691 145172 164480 -1 10167
10169 3 399079 144992 164640 -1 10160
10170 3 399079 145032 164600 -1 10169
10171 3 399091 145004 164560 -1 10170
10172 3 395859 143282 165520 108 9456
10173 3 395811 143246 165600 108 10172
10174 3 395783 143214 165680 108 10173
10175 3 395731 143218 165760 81 10174
10176 3 395643 143058 165880 81 10175
10177 3 395555 143010 165960 75 10176
10178 3 395531 142966 166000 75 10177
10179 3 395547 142850 166040 75 10178
10180 3 395571 142774 166080 75 10179
10181 3 395559 142638 166120 51 10180
10182 3 395535 142538 166160 51 10181
10183 3 395487 142470 166280 102 10182
10184 3 395447 142350 166400 102 10183
10185 3 395475 142238 166440 51 10184
10186 3 395461 142246 166480 51 10185
10187 3 395447 142254 166520 51 10186
10188 3 395443 142206 166600 51 10187
10189 3 395419 142002 166480 51 10186
10190 3 395387 141946 166560 51 10189
10191 3 395431 141886 166600 51 10190
10192 3 395379 141870 166640 51 10191
10193 3 395391 141766 166720 51 10192
10194 3 395419 141650 166800 51 10193
10195 3 395387 141526 166880 75 10194
10196 3 395367 141450 166920 75 10195
10197 3 395375 141442 166960 75 10196
10198 3 395467 141338 167040 80 10197
10199 3 395715 140750 167080 186 10198
10200 3 396271 140414 167080 51 10199
10201 3 396227 140314 167320 51 10200
10202 3 396143 140262 167400 51 10201
10203 3 396143 140194 167440 51 10202
10204 3 395785 140728 166920 186 10199
10205 3 395803 140722 166880 186 10204
10206 3 395871 140690 166800 168 10205
10207 3 395951 140674 166720 168 10206
10208 3 395991 140668 166680 168 10207
10209 3 395779 140654 166640 186 10208
10210 3 395787 140678 166600 32 10209
10211 3 395927 140535 166560 32 10210
10212 3 395931 140534 166520 32 10211
10213 3 395927 140534 166480 32 10212
10214 3 395931 140570 166400 32 10213
10215 3 395915 140594 166360 32 10214
10216 3 395943 140542 166320 32 10215
10217 3 395959 140570 166280 32 10216
10218 3 395939 140626 166200 32 10217
10219 3 395963 140674 166160 45 10218
10220 3 395887 140914 166040 45 10219
10221 3 395911 141062 165960 45 10220
10222 3 395963 141138 165880 45 10221
10223 3 396235 140582 166040 45 10218
10224 3 396275 140550 166000 45 10223
10225 3 396311 140482 165960 45 10224
10226 3 396355 140462 165920 45 10225
10227 3 396291 140186 165880 45 10226
10228 3 396419 140074 165800 45 10227
10229 3 396437 140062 165760 45 10228
10230 3 396455 140050 165720 45 10229
10231 3 396463 140022 165680 45 10230
10232 3 396411 139934 165640 45 10231
10233 3 396351 139886 165600 51 10232
10234 3 396519 139978 165840 45 10229
10235 3 396507 139954 165920 45 10234
10236 3 396467 139882 166000 45 10235
10237 3 396423 139834 166040 45 10236
10238 3 395795 140042 165880 51 10227
10239 3 395771 140038 165760 51 10238
10240 3 395727 140018 165680 51 10239
10241 3 395715 140002 165640 51 10240
10242 3 395703 139966 165600 51 10241
10243 3 395715 139982 165520 51 10242
10244 3 395727 139982 165440 51 10243
10245 3 395367 140150 165920 51 10238
10246 3 395279 140102 165880 81 10245
10247 3 395187 139914 165840 81 10246
10248 3 395099 139842 165880 51 10247
10249 3 395119 140706 166920 51 10204
10250 3 395219 140818 166760 60 10249
10251 3 395235 140854 166680 60 10250
10252 3 395231 140842 166600 60 10251
10253 3 395235 140854 166560 60 10252
10254 3 394943 140722 167000 80 10249
10255 3 394875 140770 167080 80 10254
10256 3 394743 140754 167120 45 10255
10257 3 394683 140786 167160 45 10256
10258 3 394667 140894 167200 45 10257
10259 3 394659 140926 167280 45 10258
10260 3 394639 140958 167320 45 10259
10261 3 394635 140942 167360 45 10260
10262 3 395007 141610 166920 75 10196
10263 3 394947 141666 167000 75 10262
10264 3 394923 141626 167040 75 10263
10265 3 394915 141610 167080 75 10264
10266 3 394915 141662 167120 75 10265
10267 3 394881 141653 167200 75 10266
10268 3 394713 141623 167200 75 10267
10269 3 394699 141613 167280 45 10268
10270 3 395013 141661 167200 75 10267
10271 3 395151 141635 167280 75 10270
10272 3 395559 142434 166080 102 10181
10273 3 395347 142434 166080 102 10272
10274 3 395423 142378 166000 102 10273
10275 3 395527 142358 165960 102 10274
10276 3 395391 142566 165960 51 10275
10277 3 395427 142590 165920 51 10276
10278 3 395403 142178 165920 102 10275
10279 3 395267 142150 165880 102 10278
10280 3 395147 142142 165840 102 10279
10281 3 395031 142030 165800 102 10280
10282 3 395095 142006 165720 102 10281
10283 3 395211 141894 165640 102 10282
10284 3 395323 141918 165560 102 10283
10285 3 395355 141914 165480 102 10284
10286 3 395403 141898 165440 -1 10285
10287 3 395339 141918 165400 -1 10286
10288 3 395311 141910 165360 -1 10287
10289 3 395327 141922 165280 -1 10288
10290 3 395295 141950 165200 -1 10289
10291 3 395299 141978 165160 -1 10290
10292 3 395403 142206 165120 -1 10291
10293 3 395427 142270 165160 -1 10292
10294 3 395375 142142 165080 -1 10292
10295 3 395279 142126 165040 -1 10294
10296 3 395275 142226 164960 -1 10295
10297 3 394951 141990 165880 102 10280
10298 3 394879 141914 165920 51 10297
10299 3 394771 141830 165960 51 10298
10300 3 394799 141702 166000 51 10299
10301 3 394767 141594 166040 51 10300
10302 3 394751 141546 166080 51 10301
10303 3 394703 141494 166120 51 10302
10304 3 394683 141462 166160 51 10303
10305 3 394655 141442 166200 60 10304
10306 3 394623 141442 166280 60 10305
10307 3 394559 141402 166320 60 10306
10308 3 394547 141390 166360 60 10307
10309 3 394507 141370 166400 60 10308
10310 3 394487 141394 166440 45 10309
10311 3 400467 142542 164720 156 9303
10312 3 400515 142526 164840 91 10311
10313 3 400475 142474 164920 101 10312
10314 3 400535 142490 164960 101 10313
10315 3 400639 142514 165000 101 10314
10316 3 400655 142530 165040 101 10315
10317 3 400683 142534 165120 101 10316
10318 3 400659 142518 165200 64 10317
10319 3 400627 142510 165280 64 10318
10320 3 400579 142532 165320 64 10319
10321 3 400523 142552 165360 81 10320
10322 3 400491 142548 165400 81 10321
10323 3 400483 142552 165440 81 10322
10324 3 400455 142528 165480 81 10323
10325 3 400371 142602 164160 120 9301
10326 3 400331 142618 164120 120 10325
10327 3 400303 142646 164080 120 10326
10328 3 401391 143873 164720 200 8121
10329 3 401141 144014 164720 200 10328
10330 3 401125 144190 164720 166 10329
10331 3 401141 144294 164720 166 10330
10332 3 401077 144434 164720 175 10331
10333 3 400869 144546 164720 175 10332
10334 3 400657 144502 164720 175 10333
10335 3 400376 144511 164720 -1 10334
10336 3 399946 144665 164680 -1 10335
10337 3 399926 144957 164640 -1 10336
10338 3 399858 145073 164600 -1 10337
10339 3 399770 145101 164560 -1 10338
10340 3 399578 145145 164520 -1 10339
10341 3 399546 145173 164480 -1 10340
10342 3 399562 145169 164440 -1 10341
10343 3 401391 143840 164840 104 10328
10344 3 401314 143926 165000 81 10343
10345 3 401295 143948 165040 81 10344
10346 3 401303 144304 165240 175 10345
10347 3 401307 144280 165320 175 10346
10348 3 401783 145552 164640 137 8115
10349 3 401843 145556 164480 75 10348
10350 3 401979 145612 164360 75 10349
10351 3 402063 145588 164200 81 10350
10352 3 402131 145600 164080 131 10351
10353 3 402251 145560 163920 131 10352
10354 3 402335 145548 163760 128 10353
10355 3 402295 145428 163640 128 10354
10356 3 402271 145284 163480 71 10355
10357 3 402388 145140 163360 32 10356
10358 3 402427 145092 163320 32 10357
10359 3 402327 145140 163160 86 10358
10360 3 402375 145072 163000 86 10359
10361 3 402359 145036 162880 154 10360
10362 3 402543 144908 162720 148 10361
10363 3 402743 144752 162560 128 10362
10364 3 402764 144669 162480 128 10363
10365 3 402775 144628 162440 128 10364
10366 3 402261 144766 162440 148 10365
10367 3 402039 144745 162440 154 10366
10368 3 401957 144683 162480 154 10367
10369 3 401893 144735 162520 154 10368
10370 3 401837 144731 162560 154 10369
10371 3 401825 144747 162600 154 10370
10372 3 401581 144731 162680 86 10371
10373 3 401185 144411 162680 -1 10372
10374 3 401037 144419 162720 -1 10373
10375 3 400801 144419 162760 -1 10374
10376 3 400737 144447 162800 -1 10375
10377 3 400709 144471 162840 -1 10376
10378 3 400665 144503 162920 -1 10377
10379 3 400637 144535 163000 -1 10378
10380 3 400625 144599 163080 -1 10379
10381 3 400541 144711 163160 -1 10380
10382 3 400537 144727 163200 -1 10381
10383 3 400533 144735 163240 -1 10382
10384 3 402667 144592 162320 128 10365
10385 3 403011 144544 162200 122 10384
10386 3 403231 144504 162040 128 10385
10387 3 403266 144495 162000 128 10386
10388 3 403535 144872 161920 128 10387
10389 3 403715 145096 161880 128 10388
10390 3 403671 145140 161800 128 10389
10391 3 403615 145136 161720 128 10390
10392 3 403813 145158 161680 128 10391
10393 3 403857 145198 161640 128 10392
10394 3 403853 145298 161600 -1 10393
10395 3 403877 145330 161560 -1 10394
10396 3 403335 144476 161920 128 10387
10397 3 403499 144360 161800 128 10396
10398 3 403575 144176 161720 108 10397
10399 3 404019 143816 161640 71 10398
10400 3 404407 143564 161480 98 10399
10401 3 404457 143530 161400 98 10400
10402 3 404507 143496 161320 150 10401
10403 3 404687 143352 161160 107 10402
10404 3 404710 143354 161120 107 10403
10405 3 404779 143360 161000 107 10404
10406 3 404827 143318 160880 101 10405
10407 3 404507 143244 160720 107 10406
10408 3 404551 143244 160600 101 10407
10409 3 404843 143304 160840 101 10406
10410 3 405083 143216 160720 101 10409
10411 3 405247 143156 160480 86 10410
10412 3 405579 143012 160400 107 10411
10413 3 406075 142952 160240 32 10412
10414 3 406003 142672 159920 32 10413
10415 3 405865 142712 159880 32 10414
10416 3 406043 142556 159760 81 10415
10417 3 406065 142476 159720 81 10416
10418 3 406131 142236 159600 120 10417
10419 3 406239 142077 159480 172 10418
10420 3 406275 142024 159440 172 10419
10421 3 406273 142009 159400 172 10420
10422 3 406270 141978 159320 172 10421
10423 3 406267 141948 159240 172 10422
10424 3 406315 141772 159080 101 10423
10425 3 406291 141688 159040 96 10424
10426 3 406219 141436 158920 131 10425
10427 3 406035 140888 158760 80 10426
10428 3 405899 140668 158560 71 10427
10429 3 405607 140304 158320 32 10428
10430 3 405599 140192 158160 32 10429
10431 3 405483 140164 158040 32 10430
10432 3 405267 140028 157800 80 10431
10433 3 405143 139848 157640 80 10432
10434 3 405231 139700 157520 32 10433
10435 3 405143 139504 157360 32 10434
10436 3 405111 139284 157200 32 10435
10437 3 405323 139212 157040 32 10436
10438 3 405379 139092 156960 32 10437
10439 3 405107 139028 156840 32 10438
10440 3 405055 138968 156640 60 10439
10441 3 404967 138912 156440 96 10440
10442 3 404555 138848 156280 96 10441
10443 3 404891 138916 156080 71 10442
10444 3 404947 138956 155960 71 10443
10445 3 404999 138964 155840 71 10444
10446 3 405051 138908 155720 71 10445
10447 3 405203 139104 155600 71 10446
10448 3 405263 139120 155440 71 10447
10449 3 405371 139124 155320 -1 10448
10450 3 405381 139050 155240 -1 10449
10451 3 405497 139018 155120 -1 10450
10452 3 405633 138934 155000 -1 10451
10453 3 405697 138662 154920 -1 10452
10454 3 405709 138618 154840 -1 10453
10455 3 405809 138506 154800 -1 10454
10456 3 405797 138358 154760 -1 10455
10457 3 405853 138314 154720 -1 10456
10458 3 405957 138230 154680 -1 10457
10459 3 405933 138138 154640 -1 10458
10460 3 405769 138002 154680 -1 10459
10461 3 405753 137950 154720 -1 10460
10462 3 405701 137914 154760 -1 10461
10463 3 405063 138492 155600 71 10446
10464 3 405029 138458 155560 71 10463
10465 3 405049 138386 155520 71 10464
10466 3 405081 138322 155440 71 10465
10467 3 405061 138302 155400 -1 10466
10468 3 404115 138844 156120 101 10442
10469 3 403895 138804 155960 96 10468
10470 3 403643 138824 155800 75 10469
10471 3 403515 138720 155680 102 10470
10472 3 403331 138612 155560 102 10471
10473 3 403139 138380 155480 90 10472
10474 3 402903 138280 155320 102 10473
10475 3 402739 138276 155200 102 10474
10476 3 402351 138224 155120 64 10475
10477 3 402191 138184 155120 64 10476
10478 3 401979 138192 155120 64 10477
10479 3 401847 138268 155280 64 10478
10480 3 401779 138292 155320 64 10479
10481 3 401559 138244 155400 -1 10480
10482 3 401495 138236 155480 -1 10481
10483 3 401495 138232 155600 -1 10482
10484 3 401407 138196 155760 -1 10483
10485 3 401407 138172 155840 -1 10484
10486 3 401171 138196 155920 -1 10485
10487 3 401091 138212 156000 -1 10486
10488 3 401029 138242 156080 -1 10487
10489 3 400881 138314 156120 -1 10488
10490 3 400693 138326 156160 -1 10489
10491 3 400221 138370 156200 -1 10490
10492 3 400089 138366 156120 -1 10491
10493 3 400017 138470 156000 -1 10492
10494 3 399897 138510 155960 -1 10493
10495 3 399861 138546 155880 -1 10494
10496 3 399777 138566 155840 -1 10495
10497 3 399065 138674 155800 -1 10496
10498 3 399677 138562 155680 -1 10496
10499 3 399693 138534 155600 -1 10498
10500 3 399645 138450 155560 -1 10499
10501 3 399561 138370 155480 -1 10500
10502 3 399513 138274 155400 -1 10501
10503 3 399497 138214 155280 -1 10502
10504 3 399481 138242 155200 -1 10503
10505 3 399497 138258 155120 -1 10504
10506 3 401555 138056 155920 -1 10485
10507 3 401643 138084 156000 -1 10506
10508 3 401595 138052 156080 -1 10507
10509 3 401529 138078 156160 -1 10508
10510 3 402416 138066 154920 64 10476
10511 3 402455 137972 154800 90 10510
10512 3 402383 137984 154640 90 10511
10513 3 402367 137972 154560 90 10512
10514 3 402371 137832 154400 101 10513
10515 3 402379 137764 154320 101 10514
10516 3 402287 137680 154160 71 10515
10517 3 402183 137576 154120 107 10516
10518 3 402003 137412 154040 64 10517
10519 3 401707 137412 154040 96 10518
10520 3 401739 137296 153920 96 10519
10521 3 401615 137096 153800 75 10520
10522 3 401239 137084 153720 86 10521
10523 3 401827 136936 153560 32 10522
10524 3 401887 136868 153400 91 10523
10525 3 401907 136712 153240 108 10524
10526 3 401931 136688 153080 108 10525
10527 3 401995 136652 152920 122 10526
10528 3 401927 136604 152720 122 10527
10529 3 401911 136548 152560 122 10528
10530 3 401843 136452 152360 107 10529
10531 3 401875 136356 152200 96 10530
10532 3 401891 136272 152000 91 10531
10533 3 402015 136132 151840 124 10532
10534 3 402103 135926 151760 75 10533
10535 3 402235 135616 151640 98 10534
10536 3 402311 135624 151440 98 10535
10537 3 402342 135712 151200 45 10536
10538 3 402326 135936 151160 45 10537
10539 3 402311 136160 151120 107 10538
10540 3 402459 136352 151120 107 10539
10541 3 402427 136344 151000 51 10540
10542 3 402467 136436 150840 51 10541
10543 3 402727 136812 150680 40 10542
10544 3 402857 137038 150600 40 10543
10545 3 403021 137174 150560 40 10544
10546 3 403053 137418 150480 40 10545
10547 3 403113 137670 150400 40 10546
10548 3 403209 137942 150320 -1 10547
10549 3 403229 138064 150280 -1 10548
10550 3 403031 138278 150280 -1 10549
10551 3 403249 138186 150240 -1 10549
10552 3 403273 138054 150160 -1 10551
10553 3 403257 137950 150080 -1 10552
10554 3 403221 137714 149960 -1 10553
10555 3 403129 137502 149880 -1 10554
10556 3 403045 137214 149800 -1 10555
10557 3 402709 136814 149680 -1 10556
10558 3 402473 136350 149560 -1 10557
10559 3 402513 136374 149400 -1 10558
10560 3 402565 136286 149240 -1 10559
10561 3 402633 136290 149080 -1 10560
10562 3 402661 136342 148920 -1 10561
10563 3 402781 136346 148760 -1 10562
10564 3 402977 136378 148560 -1 10563
10565 3 402969 136370 148480 -1 10564
10566 3 402846 136552 148480 -1 10565
10567 3 402870 136566 148440 -1 10566
10568 3 402874 136586 148400 -1 10567
10569 3 402922 136618 148360 -1 10568
10570 3 402966 136634 148320 -1 10569
10571 3 402958 136654 148280 -1 10570
10572 3 402918 136662 148240 -1 10571
10573 3 402798 136734 148200 -1 10572
10574 3 402850 136694 148160 -1 10573
10575 3 402838 136686 148120 -1 10574
10576 3 402878 136646 148040 -1 10575
10577 3 402926 136630 147960 -1 10576
10578 3 403014 136650 147880 -1 10577
10579 3 403018 136674 147800 -1 10578
10580 3 403038 136634 147720 -1 10579
10581 3 403062 136582 147640 -1 10580
10582 3 403030 136558 147600 -1 10581
10583 3 402998 136550 147560 -1 10582
10584 3 402894 136594 147520 -1 10583
10585 3 402802 136642 147480 -1 10584
10586 3 402730 136682 147440 -1 10585
10587 3 402462 136758 147400 -1 10586
10588 3 402406 136750 147360 -1 10587
10589 3 402306 136706 147320 -1 10588
10590 3 402322 136686 147280 -1 10589
10591 3 402322 136622 147240 -1 10590
10592 3 402270 136522 147200 -1 10591
10593 3 402202 136522 147160 -1 10592
10594 3 402082 136734 147120 -1 10593
10595 3 401942 136762 147120 -1 10594
10596 3 401902 136774 147080 -1 10595
10597 3 401526 136854 147040 -1 10596
10598 3 401454 136898 147000 -1 10597
10599 3 402965 136366 148440 -1 10565
10600 3 403129 136302 148280 -1 10599
10601 3 403293 136250 148160 -1 10600
10602 3 403385 136178 148040 -1 10601
10603 3 403601 136270 147960 -1 10602
10604 3 403817 136430 148080 -1 10603
10605 3 403937 136462 148200 -1 10604
10606 3 403993 136438 148240 -1 10605
10607 3 403713 136070 147840 -1 10603
10608 3 403659 135800 147720 -1 10607
10609 3 403987 135408 147840 -1 10608
10610 3 404159 135332 148000 -1 10609
10611 3 404179 135284 148120 -1 10610
10612 3 404255 135120 148240 -1 10611
10613 3 404091 135106 148280 -1 10612
10614 3 404055 135130 148360 -1 10613
10615 3 403967 135158 148440 -1 10614
10616 3 403887 135172 148480 -1 10615
10617 3 403859 135112 148520 -1 10616
10618 3 403775 135068 148560 -1 10617
10619 3 403743 135068 148640 -1 10618
10620 3 403675 135076 148680 -1 10619
10621 3 403663 135072 148720 -1 10620
10622 3 403619 135084 148760 -1 10621
10623 3 403523 135068 148800 -1 10622
10624 3 403467 135032 148840 -1 10623
10625 3 403419 135008 148880 -1 10624
10626 3 403287 134964 148920 -1 10625
10627 3 403195 134856 148960 -1 10626
10628 3 403179 134852 149000 -1 10627
10629 3 403179 134808 149040 -1 10628
10630 3 403191 134804 149080 -1 10629
10631 3 403199 134792 149120 -1 10630
10632 3 403211 134768 149160 -1 10631
10633 3 403175 134792 149200 -1 10632
10634 3 403091 134816 149240 -1 10633
10635 3 402999 134836 149280 -1 10634
10636 3 402899 134888 149320 -1 10635
10637 3 402819 134916 149360 -1 10636
10638 3 402803 134932 149400 -1 10637
10639 3 402775 134916 149440 -1 10638
10640 3 402739 134948 149480 -1 10639
10641 3 402695 134972 149520 -1 10640
10642 3 402679 134992 149560 -1 10641
10643 3 402787 135168 149600 -1 10642
10644 3 402859 135324 149640 -1 10643
10645 3 402915 135464 149680 -1 10644
10646 3 403747 135600 147560 -1 10608
10647 3 403819 135444 147360 -1 10646
10648 3 403971 135440 147200 -1 10647
10649 3 404167 135464 147040 -1 10648
10650 3 404271 135424 146880 -1 10649
10651 3 404363 135336 146720 -1 10650
10652 3 404455 135336 146520 -1 10651
10653 3 404759 135288 146360 -1 10652
10654 3 405007 135496 146200 -1 10653
10655 3 405107 135668 146000 -1 10654
10656 3 405303 135828 145840 -1 10655
10657 3 405273 135794 145720 -1 10656
10658 3 405357 135818 145560 -1 10657
10659 3 405405 135802 145440 -1 10658
10660 3 405453 135858 145280 -1 10659
10661 3 405637 135826 145160 -1 10660
10662 3 405701 136170 145160 -1 10661
10663 3 405721 136210 145080 -1 10662
10664 3 405433 135770 145080 -1 10661
10665 3 405485 135746 144960 -1 10664
10666 3 405533 135686 144800 -1 10665
10667 3 405653 135618 144640 -1 10666
10668 3 405845 135644 144520 -1 10667
10669 3 405973 135662 144440 -1 10668
10670 3 406129 135638 144280 -1 10669
10671 3 406169 135714 144080 -1 10670
10672 3 406165 135750 143960 -1 10671
10673 3 406325 135846 143680 -1 10672
10674 3 406413 135958 143520 -1 10673
10675 3 406541 136062 143400 -1 10674
10676 3 406537 136070 143280 -1 10675
10677 3 406537 136042 143120 -1 10676
10678 3 406549 136014 143000 -1 10677
10679 3 406581 135986 142840 -1 10678
10680 3 406585 136078 142760 -1 10679
10681 3 406601 136014 142560 -1 10680
10682 3 406777 136226 142360 -1 10681
10683 3 406697 136162 142160 -1 10682
10684 3 406653 136118 141960 -1 10683
10685 3 406669 136782 142200 -1 10684
10686 3 406713 136986 142240 -1 10685
10687 3 406861 137190 142280 -1 10686
10688 3 407031 137292 142280 -1 10687
10689 3 407063 137340 142320 -1 10688
10690 3 407259 138088 142320 -1 10689
10691 3 407355 138188 142280 -1 10690
10692 3 407439 138256 142240 -1 10691
10693 3 407439 138248 142200 -1 10692
10694 3 407431 138236 142160 -1 10693
10695 3 407407 138244 142120 -1 10694
10696 3 407495 138212 142040 -1 10695
10697 3 407547 138204 141960 -1 10696
10698 3 407635 138212 141880 -1 10697
10699 3 406701 136138 141840 -1 10684
10700 3 406937 136202 141720 -1 10699
10701 3 406973 136246 141520 -1 10700
10702 3 407029 136230 141360 -1 10701
10703 3 407173 136234 141200 -1 10702
10704 3 407425 136318 141040 -1 10703
10705 3 407447 136316 140960 -1 10704
10706 3 407195 136156 140960 -1 10705
10707 3 407183 135912 140960 -1 10706
10708 3 407235 135858 141000 -1 10707
10709 3 407311 135794 141040 -1 10708
10710 3 407347 135782 141080 -1 10709
10711 3 407351 135762 141120 -1 10710
10712 3 407375 135734 141160 -1 10711
10713 3 407415 135714 141200 -1 10712
10714 3 407423 135698 141240 -1 10713
10715 3 407455 135670 141280 -1 10714
10716 3 407435 135666 141320 -1 10715
10717 3 407427 135686 141360 -1 10716
10718 3 407497 136346 140840 -1 10705
10719 3 407585 136314 140680 -1 10718
10720 3 407701 136306 140520 -1 10719
10721 3 407749 136298 140400 -1 10720
10722 3 407853 136230 140240 -1 10721
10723 3 407877 136218 140120 -1 10722
10724 3 407965 136198 139960 -1 10723
10725 3 408029 136198 139800 -1 10724
10726 3 408037 136246 139640 -1 10725
10727 3 408065 136186 139480 -1 10726
10728 3 408069 136114 139280 -1 10727
10729 3 408059 135656 139160 -1 10728
10730 3 408311 135344 139040 -1 10729
10731 3 408439 135180 138840 -1 10730
10732 3 408667 135064 138760 -1 10731
10733 3 408671 134916 138560 -1 10732
10734 3 408855 134832 138400 -1 10733
10735 3 408899 134796 138240 -1 10734
10736 3 408983 134720 138080 -1 10735
10737 3 408977 134694 137920 -1 10736
10738 3 408975 134688 137880 -1 10737
10739 3 409035 134684 137720 -1 10738
10740 3 409219 134680 137520 -1 10739
10741 3 409391 134680 137360 -1 10740
10742 3 409587 134788 137200 -1 10741
10743 3 409799 134864 137040 -1 10742
10744 3 409867 135028 136920 -1 10743
10745 3 410079 135172 137040 -1 10744
10746 3 410083 135248 137120 -1 10745
10747 3 410271 135320 137200 -1 10746
10748 3 410191 135322 137240 -1 10747
10749 3 409931 135232 137160 -1 10746
10750 3 409807 135256 137240 -1 10749
10751 3 409719 135296 137320 -1 10750
10752 3 409623 135308 137400 -1 10751
10753 3 409547 135316 137480 -1 10752
10754 3 409379 135360 137560 -1 10753
10755 3 409213 135374 137640 -1 10754
10756 3 409113 135366 137760 -1 10755
10757 3 409185 135450 137840 -1 10756
10758 3 409197 135438 137920 -1 10757
10759 3 409117 135478 138040 -1 10758
10760 3 409117 135550 138160 -1 10759
10761 3 409029 135618 138280 -1 10760
10762 3 409001 135706 138440 -1 10761
10763 3 408953 135734 138480 -1 10762
10764 3 408905 135762 138520 -1 10763
10765 3 408825 135790 138560 -1 10764
10766 3 408841 135858 138640 -1 10765
10767 3 408829 135910 138680 -1 10766
10768 3 409245 136030 138720 -1 10767
10769 3 408773 135990 138760 -1 10768
10770 3 408629 136070 138840 -1 10769
10771 3 408549 136046 138880 -1 10770
10772 3 408381 136062 138960 -1 10771
10773 3 408205 136082 139080 -1 10772
10774 3 408193 136126 139160 -1 10773
10775 3 409995 135072 136840 -1 10744
10776 3 410075 135352 136760 -1 10775
10777 3 410147 135368 136640 -1 10776
10778 3 410267 135616 136520 -1 10777
10779 3 410391 135668 136400 -1 10778
10780 3 410423 135676 136240 -1 10779
10781 3 410483 135628 136080 -1 10780
10782 3 410513 135580 136000 -1 10781
10783 3 410543 135532 135920 -1 10782
10784 3 410559 135384 135800 -1 10783
10785 3 410427 135288 135680 -1 10784
10786 3 410451 135264 135520 -1 10785
10787 3 410507 135188 135360 -1 10786
10788 3 410719 135404 135360 -1 10787
10789 3 410807 135364 135280 -1 10788
10790 3 410867 135336 135200 -1 10789
10791 3 410759 135402 135160 -1 10790
10792 3 410787 135406 135120 -1 10791
10793 3 410847 135406 135040 -1 10792
10794 3 410439 135128 135200 -1 10787
10795 3 410563 135156 135080 -1 10794
10796 3 410608 135169 135040 -1 10795
10797 3 410366 135227 135040 -1 10796
10798 3 410743 135208 134920 -1 10796
10799 3 410931 135120 134840 -1 10798
10800 3 411103 135200 134760 -1 10799
10801 3 411167 135400 134840 -1 10800
10802 3 411111 135364 134920 -1 10801
10803 3 411119 135220 134640 -1 10800
10804 3 411307 135248 134480 -1 10803
10805 3 411371 135192 134320 -1 10804
10806 3 411423 135264 134160 -1 10805
10807 3 411251 135280 134000 -1 10806
10808 3 411087 135384 133840 -1 10807
10809 3 410831 135348 133720 -1 10808
10810 3 410829 135402 133680 -1 10809
10811 3 410827 135456 133640 -1 10810
10812 3 410967 135612 133600 -1 10811
10813 3 411143 135716 133560 -1 10812
10814 3 411130 135730 133680 -1 10813
10815 3 411126 135756 133720 -1 10814
10816 3 411162 135808 133760 -1 10815
10817 3 411182 135820 133800 -1 10816
10818 3 411206 135812 133840 -1 10817
10819 3 411210 135816 133880 -1 10818
10820 3 411254 135812 133920 -1 10819
10821 3 411282 135804 133960 -1 10820
10822 3 411318 135756 134000 -1 10821
10823 3 411342 135816 134040 -1 10822
10824 3 411263 135896 133440 -1 10813
10825 3 411375 136012 133320 -1 10824
10826 3 411383 136148 133200 -1 10825
10827 3 411471 136260 133080 -1 10826
10828 3 411521 136294 132960 -1 10827
10829 3 411605 136302 132800 -1 10828
10830 3 411621 136298 132640 -1 10829
10831 3 411677 136366 132480 -1 10830
10832 3 411817 136282 132320 -1 10831
10833 3 411865 136138 132200 -1 10832
10834 3 411905 136018 132120 -1 10833
10835 3 411985 135946 132040 -1 10834
10836 3 412045 135914 131960 -1 10835
10837 3 412141 135850 131840 -1 10836
10838 3 412201 135842 131760 -1 10837
10839 3 412237 135894 131680 -1 10838
10840 3 412417 135894 131520 -1 10839
10841 3 412505 135942 131480 -1 10840
10842 3 412625 135950 131400 -1 10841
10843 3 412753 136038 131320 -1 10842
10844 3 412909 136150 131200 -1 10843
10845 3 413197 136242 131120 -1 10844
10846 3 413306 136279 131040 -1 10845
10847 3 413361 136298 131000 -1 10846
10848 3 413329 136522 130960 -1 10847
10849 3 413365 136766 131040 -1 10848
10850 3 413341 136974 131160 -1 10849
10851 3 413389 137082 131200 -1 10850
10852 3 413581 137114 131240 -1 10851
10853 3 413761 137198 131320 -1 10852
10854 3 414065 137150 131240 -1 10853
10855 3 414273 137114 131200 -1 10854
10856 3 414557 137106 131120 -1 10855
10857 3 414593 137126 131080 -1 10856
10858 3 414925 137030 131040 -1 10857
10859 3 415041 137026 131000 -1 10858
10860 3 415269 137054 130920 -1 10859
10861 3 415477 137062 130840 -1 10860
10862 3 415569 137006 130800 -1 10861
10863 3 415665 136894 130760 -1 10862
10864 3 415749 136858 130680 -1 10863
10865 3 415765 136854 130640 -1 10864
10866 3 413893 136046 131080 -1 10845
10867 3 410543 135496 133600 -1 10810
10868 3 410247 135620 133480 -1 10867
10869 3 410111 135792 133360 -1 10868
10870 3 410115 135845 133320 -1 10869
10871 3 409849 135854 133320 -1 10870
10872 3 409769 135814 133320 -1 10871
10873 3 410123 135952 133240 -1 10870
10874 3 410083 136084 133080 -1 10873
10875 3 409967 136152 132920 -1 10874
10876 3 409915 136116 132760 -1 10875
10877 3 409815 136112 132600 -1 10876
10878 3 409663 136088 132480 32 10877
10879 3 409531 135936 132320 32 10878
10880 3 409363 135760 132160 32 10879
10881 3 409275 135704 132120 32 10880
10882 3 409195 135612 132080 32 10881
10883 3 409227 135556 132040 32 10882
10884 3 409275 135496 132000 32 10883
10885 3 409315 135524 131960 32 10884
10886 3 409335 135384 131800 64 10885
10887 3 409275 135300 131680 64 10886
10888 3 409242 135261 131640 51 10887
10889 3 408963 135572 131640 32 10888
10890 3 408659 135392 131640 45 10889
10891 3 408499 135412 131640 71 10890
10892 3 408387 135376 131480 71 10891
10893 3 408207 135656 131440 75 10892
10894 3 408143 135756 131320 91 10893
10895 3 408051 136012 131200 51 10894
10896 3 408063 136140 131080 51 10895
10897 3 408067 136244 130960 60 10896
10898 3 407995 136316 130800 51 10897
10899 3 407923 136392 130640 51 10898
10900 3 407863 136356 130480 45 10899
10901 3 407735 136252 130320 51 10900
10902 3 407639 136064 130160 51 10901
10903 3 407567 136040 130080 51 10902
10904 3 407375 135912 129920 51 10903
10905 3 407354 135896 129840 51 10904
10906 3 407363 136000 129680 51 10905
10907 3 407475 136008 129560 51 10906
10908 3 407351 135960 129400 51 10907
10909 3 407307 135956 129240 -1 10908
10910 3 407135 136000 129080 -1 10909
10911 3 407091 135988 128960 -1 10910
10912 3 407031 135984 128840 -1 10911
10913 3 407035 135968 128720 -1 10912
10914 3 407007 135956 128600 -1 10913
10915 3 407027 135920 128400 -1 10914
10916 3 407003 136004 128240 -1 10915
10917 3 406959 136092 128040 -1 10916
10918 3 406863 136108 127880 -1 10917
10919 3 406663 136068 127800 -1 10918
10920 3 406703 136028 127640 -1 10919
10921 3 406791 135932 127520 -1 10920
10922 3 406815 135860 127400 -1 10921
10923 3 406775 135888 127240 -1 10922
10924 3 406787 135856 127080 -1 10923
10925 3 406775 135896 126920 -1 10924
10926 3 406731 135936 126720 -1 10925
10927 3 406791 135904 126560 -1 10926
10928 3 406739 135876 126440 -1 10927
10929 3 406847 135824 126320 -1 10928
10930 3 406811 135960 126160 -1 10929
10931 3 406807 136068 126000 -1 10930
10932 3 406879 136052 125920 -1 10931
10933 3 407211 135944 125800 -1 10932
10934 3 407307 135812 125760 -1 10933
10935 3 407395 135764 125720 -1 10934
10936 3 407607 135612 125800 -1 10935
10937 3 407687 135580 125840 -1 10936
10938 3 407695 135412 125920 -1 10937
10939 3 407867 135336 126000 -1 10938
10940 3 407963 135328 126080 -1 10939
10941 3 408255 135088 126160 -1 10940
10942 3 408319 135040 126200 -1 10941
10943 3 408379 134984 126280 -1 10942
10944 3 408583 134752 126320 -1 10943
10945 3 408608 134873 126160 -1 10944
10946 3 408682 135057 126040 -1 10945
10947 3 408712 135159 125920 -1 10946
10948 3 408688 135135 125800 -1 10947
10949 3 408767 134648 126400 -1 10944
10950 3 408846 134749 126320 -1 10949
10951 3 408882 134847 126280 -1 10950
10952 3 408990 135055 126200 -1 10951
10953 3 409022 135149 126120 -1 10952
10954 3 409022 135191 126080 -1 10953
10955 3 409018 135223 126040 -1 10954
10956 3 408986 135199 126000 -1 10955
10957 3 408962 135207 125960 -1 10956
10958 3 408958 135195 125920 -1 10957
10959 3 408958 135187 125880 -1 10958
10960 3 408938 135187 125840 -1 10959
10961 3 407343 135888 129800 51 10905
10962 3 407107 135872 129800 51 10961
10963 3 407027 135744 129800 51 10962
10964 3 406863 135660 129880 -1 10963
10965 3 406759 135648 129960 -1 10964
10966 3 406743 135596 130040 -1 10965
10967 3 406727 135544 130080 -1 10966
10968 3 406591 135472 130160 -1 10967
10969 3 406547 135500 130240 -1 10968
10970 3 406491 135328 130320 -1 10969
10971 3 406599 135308 130440 -1 10970
10972 3 406587 135304 130560 -1 10971
10973 3 406615 135336 130680 -1 10972
10974 3 406667 135268 130760 -1 10973
10975 3 406703 135196 130880 -1 10974
10976 3 406727 135012 130920 -1 10975
10977 3 406744 134964 130960 -1 10976
10978 3 406762 134917 131000 -1 10977
10979 3 409143 135144 131520 51 10888
10980 3 409087 135128 131320 81 10979
10981 3 409088 135076 131280 81 10980
10982 3 409091 134972 131200 71 10981
10983 3 409155 134872 131040 51 10982
10984 3 409085 134894 130920 51 10983
10985 3 409039 134908 130840 51 10984
10986 3 408991 135024 130640 75 10985
10987 3 408991 135056 130440 131 10986
10988 3 408983 135124 130360 131 10987
10989 3 409959 135212 130320 64 10988
10990 3 410007 135200 130400 64 10989
10991 3 410087 135212 130520 64 10990
10992 3 410129 135210 130600 64 10991
10993 3 408897 135104 130280 131 10988
10994 3 408811 135084 130200 148 10993
10995 3 408826 135040 130160 148 10994
10996 3 408855 134952 130080 148 10995
10997 3 408611 134904 129960 148 10996
10998 3 408367 134920 129840 128 10997
10999 3 408311 134952 129800 128 10998
11000 3 409371 134740 130000 51 10996
11001 3 409283 134636 129840 32 11000
11002 3 409291 134540 129680 32 11001
11003 3 409295 134396 129520 32 11002
11004 3 409103 134296 129360 51 11003
11005 3 408855 134024 129200 75 11004
11006 3 408679 133676 129160 60 11005
11007 3 408587 133620 129040 60 11006
11008 3 408427 133460 128800 81 11007
11009 3 408311 133428 128680 81 11008
11010 3 408151 133388 128520 60 11009
11011 3 408043 133380 128360 75 11010
11012 3 407999 133324 128280 75 11011
11013 3 408159 133244 128200 75 11012
11014 3 408271 133216 128120 75 11013
11015 3 408351 133136 128000 75 11014
11016 3 408435 133004 127920 75 11015
11017 3 408471 132712 127880 75 11016
11018 3 408440 132577 127880 -1 11017
11019 3 408416 132505 127920 -1 11018
11020 3 408356 132467 127960 -1 11019
11021 3 408168 132347 128040 -1 11020
11022 3 408142 132275 128120 -1 11021
11023 3 408142 132213 128160 -1 11022
11024 3 407982 132041 128240 -1 11023
11025 3 407962 131989 128280 -1 11024
11026 3 407926 131925 128320 -1 11025
11027 3 407874 131825 128360 -1 11026
11028 3 407854 131793 128400 -1 11027
11029 3 407826 131761 128440 -1 11028
11030 3 407806 131749 128480 -1 11029
11031 3 407806 131749 128520 -1 11030
11032 3 407782 131761 128560 -1 11031
11033 3 407722 131749 128600 -1 11032
11034 3 407742 131789 128640 -1 11033
11035 3 407734 131841 128680 -1 11034
11036 3 407734 131837 128720 -1 11035
11037 3 407750 131857 128760 -1 11036
11038 3 407858 132085 128800 -1 11037
11039 3 407890 132109 128840 -1 11038
11040 3 407910 132177 128880 -1 11039
11041 3 407938 132193 128920 -1 11040
11042 3 407990 132205 128960 -1 11041
11043 3 408222 132101 129000 -1 11042
11044 3 408390 132081 129040 -1 11043
11045 3 408442 132077 129080 -1 11044
11046 3 407843 133340 128200 32 11012
11047 3 407771 133376 128080 32 11046
11048 3 407717 133339 128040 60 11047
11049 3 407555 133228 127920 60 11048
11050 3 407518 133251 127880 60 11049
11051 3 407286 133231 127800 60 11050
11052 3 407114 133175 127680 60 11051
11053 3 407006 133067 127480 60 11052
11054 3 406846 133007 127280 -1 11053
11055 3 406710 132891 127040 -1 11054
11056 3 406442 132787 126880 -1 11055
11057 3 406210 132695 126760 -1 11056
11058 3 406182 132681 126720 -1 11057
11059 3 406054 132629 126680 -1 11058
11060 3 405934 132625 126720 -1 11059
11061 3 405826 132661 126800 -1 11060
11062 3 405690 132721 126840 -1 11061
11063 3 405618 132717 126880 -1 11062
11064 3 405546 132741 126920 -1 11063
11065 3 405486 132753 126960 -1 11064
11066 3 405474 132761 127000 -1 11065
11067 3 405426 132773 127040 -1 11066
11068 3 405998 132573 126640 -1 11059
11069 3 405898 132501 126600 -1 11068
11070 3 405794 132393 126520 -1 11069
11071 3 405758 132341 126440 -1 11070
11072 3 405674 132277 126360 -1 11071
11073 3 405622 132249 126320 -1 11072
11074 3 405574 132225 126280 -1 11073
11075 3 405490 132257 126200 -1 11074
11076 3 405246 132245 126120 -1 11075
11077 3 405218 132289 126080 -1 11076
11078 3 405162 132341 126040 -1 11077
11079 3 404890 132519 126040 -1 11078
11080 3 404962 132507 126120 -1 11079
11081 3 405006 132503 126160 -1 11080
11082 3 405002 132535 126200 -1 11081
11083 3 405002 132639 126280 -1 11082
11084 3 405034 132683 126320 -1 11083
11085 3 405058 132735 126400 -1 11084
11086 3 405134 132835 126480 -1 11085
11087 3 405226 132975 126560 -1 11086
11088 3 405282 132995 126600 -1 11087
11089 3 405322 133035 126640 -1 11088
11090 3 405342 133099 126720 -1 11089
11091 3 405406 133291 126760 -1 11090
11092 3 404594 132619 126040 -1 11079
11093 3 404314 132655 126000 -1 11092
11094 3 404242 132647 125960 -1 11093
11095 3 404210 132655 125920 -1 11094
11096 3 404174 132627 125880 -1 11095
11097 3 404166 132707 125800 -1 11096
11098 3 404162 132675 125720 -1 11097
11099 3 404126 132663 125640 -1 11098
11100 3 404042 132511 125600 -1 11099
11101 3 404058 132443 125640 -1 11100
11102 3 404126 132339 125720 -1 11101
11103 3 404298 132163 125760 -1 11102
11104 3 404378 132115 125800 -1 11103
11105 3 404430 131927 125840 -1 11104
11106 3 404446 131923 125880 -1 11105
11107 3 404426 131915 125920 -1 11106
11108 3 404430 131891 125960 -1 11107
11109 3 404458 131871 126000 -1 11108
11110 3 404522 131847 126080 -1 11109
11111 3 404458 131807 126120 -1 11110
11112 3 404454 131751 126160 -1 11111
11113 3 404474 131735 126200 -1 11112
11114 3 404482 131723 126240 -1 11113
11115 3 404478 131699 126280 -1 11114
11116 3 403990 132523 125520 -1 11100
11117 3 403970 132587 125480 -1 11116
11118 3 403906 132583 125440 -1 11117
11119 3 403866 132603 125400 -1 11118
11120 3 403778 132603 125280 -1 11119
11121 3 403722 132595 125200 -1 11120
11122 3 403690 132587 125120 -1 11121
11123 3 403682 132587 125040 -1 11122
11124 3 403654 132635 124960 -1 11123
11125 3 403594 132655 124880 -1 11124
11126 3 403550 132659 124800 -1 11125
11127 3 403474 132627 124720 -1 11126
11128 3 403446 132587 124640 -1 11127
11129 3 403390 132579 124560 -1 11128
11130 3 403234 132531 124480 -1 11129
11131 3 403166 132523 124440 -1 11130
11132 3 402994 132455 124360 -1 11131
11133 3 402918 132363 124280 -1 11132
11134 3 402790 132299 124200 -1 11133
11135 3 402666 132247 124120 -1 11134
11136 3 402570 132223 124040 -1 11135
11137 3 402470 132191 123960 -1 11136
11138 3 402426 132127 123880 -1 11137
11139 3 402342 131951 123800 -1 11138
11140 3 402366 131939 123760 -1 11139
11141 3 402394 131899 123680 -1 11140
11142 3 402430 131803 123600 -1 11141
11143 3 402430 131755 123560 -1 11142
11144 3 402602 131599 123560 -1 11143
11145 3 402638 131595 123640 -1 11144
11146 3 402430 131707 123520 -1 11143
11147 3 402374 131659 123440 -1 11146
11148 3 402410 131519 123360 -1 11147
11149 3 402426 131471 123280 -1 11148
11150 3 402462 131423 123200 -1 11149
11151 3 402442 131387 123120 -1 11150
11152 3 402406 131379 123040 -1 11151
11153 3 402454 131399 122960 -1 11152
11154 3 402418 131411 122880 -1 11153
11155 3 402310 131335 122800 -1 11154
11156 3 402266 131287 122720 -1 11155
11157 3 402266 131159 122640 -1 11156
11158 3 402254 131135 122560 -1 11157
11159 3 402254 131151 122480 -1 11158
11160 3 402238 131151 122440 -1 11159
11161 3 402266 131115 122400 -1 11160
11162 3 402266 131083 122320 -1 11161
11163 3 402298 131007 122240 -1 11162
11164 3 402294 130891 122200 -1 11163
11165 3 402334 130899 122120 -1 11164
11166 3 402386 130855 122040 -1 11165
11167 3 402310 130775 122000 -1 11166
11168 3 402270 130679 122040 -1 11167
11169 3 402210 130631 122080 -1 11168
11170 3 402214 130527 122160 -1 11169
11171 3 402262 130383 122200 -1 11170
11172 3 402266 130371 122240 -1 11171
11173 3 402250 130367 122280 -1 11172
11174 3 402486 130983 121960 -1 11166
11175 3 402478 131011 121880 -1 11174
11176 3 402446 130951 121800 -1 11175
11177 3 402406 130903 121720 -1 11176
11178 3 402346 130823 121640 -1 11177
11179 3 402318 130835 121560 -1 11178
11180 3 402246 130799 121480 -1 11179
11181 3 402126 130711 121400 -1 11180
11182 3 401970 130647 121360 -1 11181
11183 3 401898 130591 121320 -1 11182
11184 3 401766 130535 121240 -1 11183
11185 3 401682 130523 121160 -1 11184
11186 3 401562 130495 121080 -1 11185
11187 3 401470 130415 121000 -1 11186
11188 3 401426 130243 120920 -1 11187
11189 3 401410 130083 120840 -1 11188
11190 3 401362 129951 120760 -1 11189
11191 3 401434 129859 120680 -1 11190
11192 3 401490 129771 120640 -1 11191
11193 3 401534 129731 120600 -1 11192
11194 3 401538 129655 120560 -1 11193
11195 3 401546 129615 120520 -1 11194
11196 3 401546 129547 120480 -1 11195
11197 3 401530 129503 120440 -1 11196
11198 3 401554 129467 120400 -1 11197
11199 3 401566 129423 120320 -1 11198
11200 3 401642 129371 120240 -1 11199
11201 3 401650 129327 120200 -1 11200
11202 3 408085 133480 128360 75 11011
11203 3 408281 133544 128360 60 11202
11204 3 408755 133574 129240 45 11006
11205 3 408775 133588 129280 45 11204
11206 3 408799 133544 129320 45 11205
11207 3 408819 133588 129360 45 11206
11208 3 408827 133592 129440 45 11207
11209 3 408811 133564 129520 60 11208
11210 3 408739 133536 129600 60 11209
11211 3 408699 133540 129680 60 11210
11212 3 408667 133560 129800 32 11211
11213 3 408643 133624 129880 32 11212
11214 3 408679 133668 129960 32 11213
11215 3 408687 133700 130000 32 11214
11216 3 409090 134992 130160 131 10995
11217 3 409326 134728 130160 71 11216
11218 3 409730 134704 130160 81 11217
11219 3 409694 134668 130200 81 11218
11220 3 409814 134780 130240 81 11219
11221 3 409810 134832 130280 81 11220
11222 3 409854 134888 130320 40 11221
11223 3 409870 134936 130360 40 11222
11224 3 409898 134972 130400 40 11223
11225 3 409906 135000 130440 64 11224
11226 3 409604 134694 130280 81 11219
11227 3 409042 134926 131280 71 10981
11228 3 409190 134794 131280 40 11227
11229 3 409566 134814 131280 40 11228
11230 3 409766 134908 131320 75 11229
11231 3 409822 134868 131360 75 11230
11232 3 410074 134690 131400 71 11231
11233 3 410114 134646 131360 51 11232
11234 3 410130 134610 131320 51 11233
11235 3 410142 134618 131280 51 11234
11236 3 410192 134604 131240 51 11235
11237 3 410252 134624 131200 32 11236
11238 3 410308 134648 131160 32 11237
11239 3 410360 134628 131120 32 11238
11240 3 410372 134656 131080 32 11239
11241 3 410404 134648 131040 32 11240
11242 3 410426 134618 131000 32 11241
11243 3 410410 134594 130960 32 11242
11244 3 410422 134486 130920 32 11243
11245 3 410426 134406 130880 32 11244
11246 3 410450 134342 130840 32 11245
11247 3 410466 134314 130800 32 11246
11248 3 410498 134290 130760 32 11247
11249 3 410538 134298 130720 32 11248
11250 3 410558 134266 130680 32 11249
11251 3 410586 134230 130640 32 11250
11252 3 410598 134198 130600 32 11251
11253 3 410638 134186 130560 32 11252
11254 3 410674 134166 130520 32 11253
11255 3 410702 134150 130480 32 11254
11256 3 410742 134098 130440 32 11255
11257 3 410766 134062 130400 -1 11256
11258 3 410770 134034 130360 -1 11257
11259 3 410786 133978 130320 -1 11258
11260 3 410794 133970 130280 -1 11259
11261 3 410810 133958 130240 -1 11260
11262 3 410826 133942 130200 -1 11261
11263 3 410822 133938 130160 -1 11262
11264 3 410870 133914 130120 -1 11263
11265 3 410902 133866 130080 -1 11264
11266 3 410954 133826 130040 -1 11265
11267 3 410982 133758 130000 -1 11266
11268 3 411010 133646 129960 -1 11267
11269 3 411042 133606 129920 -1 11268
11270 3 411118 133510 129880 -1 11269
11271 3 411154 133486 129840 -1 11270
11272 3 411198 133426 129800 -1 11271
11273 3 411206 133394 129760 -1 11272
11274 3 411426 133314 129760 -1 11273
11275 3 411690 133114 129800 -1 11274
11276 3 411698 133102 129840 -1 11275
11277 3 411682 133078 129880 -1 11276
11278 3 411670 133090 129920 -1 11277
11279 3 411670 133058 129960 -1 11278
11280 3 411658 133058 130000 -1 11279
11281 3 411666 133042 130040 -1 11280
11282 3 411646 133058 130080 -1 11281
11283 3 411642 133050 130120 -1 11282
11284 3 411630 133050 130160 -1 11283
11285 3 411578 133038 130200 -1 11284
11286 3 410030 135104 131360 40 11231
11287 3 410072 135150 131400 51 11286
11288 3 410184 135194 131440 51 11287
11289 3 410320 135226 131480 40 11288
11290 3 410424 135218 131520 40 11289
11291 3 410544 135190 131560 40 11290
11292 3 410580 135214 131600 71 11291
11293 3 410616 135226 131640 71 11292
11294 3 410704 135234 131720 71 11293
11295 3 410804 135218 131800 40 11294
11296 3 411124 135030 131880 51 11295
11297 3 411292 134906 131880 51 11296
11298 3 407627 136516 140480 -1 10721
11299 3 407663 136688 140560 -1 11298
11300 3 407767 136756 140680 -1 11299
11301 3 407827 136932 140800 -1 11300
11302 3 407735 137120 140920 -1 11301
11303 3 407639 137144 140960 -1 11302
11304 3 407563 137172 141000 -1 11303
11305 3 407379 137560 141080 -1 11304
11306 3 407395 137740 141000 -1 11305
11307 3 407527 137948 140920 -1 11306
11308 3 407667 138092 140840 -1 11307
11309 3 407731 138240 140760 -1 11308
11310 3 407931 138428 140720 -1 11309
11311 3 408187 138492 140800 -1 11310
11312 3 408911 138680 140840 -1 11311
11313 3 408971 138848 140720 -1 11312
11314 3 409247 138988 140640 -1 11313
11315 3 409355 139024 140560 -1 11314
11316 3 409347 139096 140520 -1 11315
11317 3 409439 139252 140400 -1 11316
11318 3 409575 139448 140320 -1 11317
11319 3 409827 139560 140280 -1 11318
11320 3 409939 139636 140320 -1 11319
11321 3 410039 139668 140360 -1 11320
11322 3 410515 139820 140320 -1 11321
11323 3 410617 139962 140400 -1 11322
11324 3 410669 140058 140440 -1 11323
11325 3 410677 140110 140480 -1 11324
11326 3 410617 140138 140560 -1 11325
11327 3 410589 140206 140640 -1 11326
11328 3 410569 140278 140720 -1 11327
11329 3 410549 140342 140800 -1 11328
11330 3 410593 140346 140880 -1 11329
11331 3 410613 140374 140920 -1 11330
11332 3 410561 140434 140960 -1 11331
11333 3 410565 140422 141000 -1 11332
11334 3 410193 140362 141040 -1 11333
11335 3 410141 140346 141080 -1 11334
11336 3 410013 140430 141200 -1 11335
11337 3 410145 140626 141240 -1 11336
11338 3 410089 140655 141200 -1 11337
11339 3 410031 140729 141160 -1 11338
11340 3 410025 140783 141120 -1 11339
11341 3 410055 140845 141080 -1 11340
11342 3 410107 140909 141040 -1 11341
11343 3 410192 140992 141040 -1 11342
11344 3 410330 141064 141080 -1 11343
11345 3 410484 141140 141160 -1 11344
11346 3 410614 141186 141240 -1 11345
11347 3 410596 141180 141280 -1 11346
11348 3 410221 140661 141360 -1 11337
11349 3 410179 140671 141400 -1 11348
11350 3 410111 140683 141440 -1 11349
11351 3 410047 140699 141480 -1 11350
11352 3 409951 140827 141520 -1 11351
11353 3 409891 140811 141560 -1 11352
11354 3 409715 140971 141600 -1 11353
11355 3 409755 141319 141600 -1 11354
11356 3 409935 141639 141640 -1 11355
11357 3 410011 141727 141680 -1 11356
11358 3 409647 140899 141720 -1 11354
11359 3 409531 140879 141800 -1 11358
11360 3 409439 140907 141880 -1 11359
11361 3 409425 140921 141920 -1 11360
11362 3 409297 140981 142000 -1 11361
11363 3 409193 141017 142080 -1 11362
11364 3 409145 141057 142160 -1 11363
11365 3 409093 141193 142240 -1 11364
11366 3 409133 141333 142320 -1 11365
11367 3 409189 141385 142360 -1 11366
11368 3 409205 141457 142400 -1 11367
11369 3 409221 141569 142440 -1 11368
11370 3 409225 141561 142480 -1 11369
11371 3 409233 141621 142520 -1 11370
11372 3 409249 141665 142560 -1 11371
11373 3 409285 141733 142600 -1 11372
11374 3 409361 141833 142640 -1 11373
11375 3 409385 141937 142680 -1 11374
11376 3 409413 141989 142720 -1 11375
11377 3 409465 142025 142760 -1 11376
11378 3 410573 140498 141040 -1 11332
11379 3 410581 140518 141080 -1 11378
11380 3 402820 136310 148280 -1 10600
11381 3 402552 136242 148280 -1 11380
11382 3 402228 136162 148280 -1 11381
11383 3 402100 136144 148320 -1 11382
11384 3 401916 136092 148360 -1 11383
11385 3 401848 136104 148400 -1 11384
11386 3 401728 136020 148440 -1 11385
11387 3 401564 136028 148520 -1 11386
11388 3 401528 136008 148560 -1 11387
11389 3 401500 135972 148640 -1 11388
11390 3 402588 135542 151200 124 10537
11391 3 402496 135366 151200 90 11390
11392 3 402124 135370 151200 90 11391
11393 3 402108 135286 151200 90 11392
11394 3 402092 135226 151320 98 11393
11395 3 402120 135228 151360 98 11394
11396 3 402084 135208 151400 98 11395
11397 3 402016 135160 151440 98 11396
11398 3 401964 135044 151480 98 11397
11399 3 402048 135088 151520 98 11398
11400 3 402056 135076 151560 98 11399
11401 3 402020 135032 151600 98 11400
11402 3 402020 135036 151640 98 11401
11403 3 401960 135024 151680 98 11402
11404 3 401928 135024 151720 98 11403
11405 3 401900 134900 151480 98 11398
11406 3 401920 134792 151440 98 11405
11407 3 401956 134792 151400 98 11406
11408 3 402004 134828 151360 98 11407
11409 3 402032 134828 151320 115 11408
11410 3 402044 134816 151280 90 11409
11411 3 402060 134816 151240 90 11410
11412 3 402627 135436 151080 131 10537
11413 3 402723 135428 150960 131 11412
11414 3 402839 135548 150840 131 11413
11415 3 402903 135672 150720 131 11414
11416 3 403035 136028 150640 51 11415
11417 3 403131 136176 150600 51 11416
11418 3 403179 136352 150560 51 11417
11419 3 403440 136419 150520 40 11418
11420 3 403621 136488 150480 -1 11419
11421 3 403755 136600 150440 -1 11420
11422 3 403887 136712 150400 -1 11421
11423 3 403983 136752 150360 -1 11422
11424 3 404082 136851 150280 -1 11423
11425 3 404196 136869 150200 -1 11424
11426 3 404238 136721 150120 -1 11425
11427 3 404228 136664 150080 -1 11426
11428 3 404298 136607 150080 -1 11427
11429 3 404274 136503 150040 -1 11428
11430 3 404102 136359 150000 -1 11429
11431 3 404234 136295 149960 -1 11430
11432 3 404274 136187 149920 -1 11431
11433 3 404474 136115 149920 -1 11432
11434 3 403818 136351 150000 -1 11430
11435 3 403738 136287 149960 -1 11434
11436 3 403662 136295 149920 -1 11435
11437 3 403574 136159 149880 -1 11436
11438 3 403514 136083 149840 -1 11437
11439 3 403434 135963 149800 -1 11438
11440 3 403322 135835 149760 -1 11439
11441 3 403290 135727 149720 -1 11440
11442 3 403214 135635 149680 -1 11441
11443 3 403150 135539 149640 -1 11442
11444 3 403102 135459 149600 -1 11443
11445 3 403014 135327 149560 -1 11444
11446 3 403014 135343 149520 -1 11445
11447 3 402970 135339 149480 -1 11446
11448 3 402994 135363 149440 -1 11447
11449 3 403002 135375 149400 -1 11448
11450 3 403014 135363 149360 -1 11449
11451 3 403018 135355 149320 -1 11450
11452 3 403018 135363 149280 -1 11451
11453 3 403030 135367 149240 -1 11452
11454 3 403106 135355 149200 -1 11453
11455 3 403222 135283 149160 -1 11454
11456 3 403250 135295 149120 -1 11455
11457 3 403266 135327 149080 -1 11456
11458 3 404218 136607 150040 -1 11427
11459 3 400927 137116 153560 90 10522
11460 3 400855 137116 153440 75 11459
11461 3 400491 137172 153320 51 11460
11462 3 400409 137206 153280 51 11461
11463 3 400273 137170 153240 51 11462
11464 3 400177 137118 153200 51 11463
11465 3 400021 137090 153120 86 11464
11466 3 399537 137182 153040 75 11465
11467 3 398993 137422 153000 91 11466
11468 3 398921 137462 152960 91 11467
11469 3 398705 137622 153160 75 11468
11470 3 398553 137850 153080 60 11469
11471 3 398429 138166 152960 86 11470
11472 3 398425 138302 152800 86 11471
11473 3 398281 138378 152640 51 11472
11474 3 398157 138574 152520 75 11473
11475 3 398073 138582 152440 75 11474
11476 3 397737 138694 152320 40 11475
11477 3 397553 138990 152240 80 11476
11478 3 397169 139322 152120 98 11477
11479 3 397105 139762 152000 60 11478
11480 3 397429 140298 151960 91 11479
11481 3 397893 140870 151960 86 11480
11482 3 398033 140946 151880 51 11481
11483 3 398293 141170 151840 75 11482
11484 3 399113 141658 151760 175 11483
11485 3 399101 141646 151920 175 11484
11486 3 399189 141670 152040 140 11485
11487 3 399206 141686 152080 120 11486
11488 3 399257 141734 152200 120 11487
11489 3 399469 141770 152360 71 11488
11490 3 399538 141788 152160 136 11489
11491 3 399689 141826 151720 120 11490
11492 3 399733 141890 151600 120 11491
11493 3 399841 141882 151440 136 11492
11494 3 399895 141889 151400 136 11493
11495 3 400003 141904 151320 64 11494
11496 3 399898 141689 152160 128 11490
11497 3 400234 141861 152160 51 11496
11498 3 400386 141853 152160 60 11497
11499 3 400536 141738 152160 60 11498
11500 3 400534 141650 151920 60 11499
11501 3 400528 141594 151840 64 11500
11502 3 400582 141556 151760 64 11501
11503 3 400698 141552 151680 75 11502
11504 3 400830 141484 151600 75 11503
11505 3 400914 141460 151560 60 11504
11506 3 401014 141448 151480 60 11505
11507 3 401230 141500 151400 60 11506
11508 3 401354 141436 151360 60 11507
11509 3 401510 141372 151320 60 11508
11510 3 401646 141308 151280 60 11509
11511 3 401730 141260 151240 60 11510
11512 3 401678 141260 151200 60 11511
11513 3 401698 141244 151160 60 11512
11514 3 401714 141284 151120 60 11513
11515 3 401782 141232 151080 60 11514
11516 3 401798 141216 151040 -1 11515
11517 3 401842 141200 151000 -1 11516
11518 3 401850 141188 150960 -1 11517
11519 3 401926 141260 151240 -1 11511
11520 3 401966 141268 151200 -1 11519
11521 3 402054 141244 151160 -1 11520
11522 3 402154 141176 151120 -1 11521
11523 3 402202 141160 151080 -1 11522
11524 3 402194 141176 151040 -1 11523
11525 3 402198 141192 150960 -1 11524
11526 3 402326 141156 150920 -1 11525
11527 3 402438 141144 150880 -1 11526
11528 3 402482 141152 150840 -1 11527
11529 3 402518 141188 150800 -1 11528
11530 3 402598 141216 150760 -1 11529
11531 3 402706 141224 150720 -1 11530
11532 3 402858 141308 150680 -1 11531
11533 3 402942 141444 150640 -1 11532
11534 3 403030 141524 150600 -1 11533
11535 3 403182 141544 150560 -1 11534
11536 3 403278 141664 150520 -1 11535
11537 3 400564 141666 152240 45 11499
11538 3 400610 141564 152400 45 11537
11539 3 400604 141534 152440 45 11538
11540 3 400644 141538 152520 45 11539
11541 3 400652 141578 152600 45 11540
11542 3 400644 141610 152680 45 11541
11543 3 400604 141610 152760 45 11542
11544 3 400652 141634 152840 45 11543
11545 3 400732 141682 152880 45 11544
11546 3 400744 141686 152920 45 11545
11547 3 400408 141936 152280 60 11498
11548 3 400318 142018 152360 51 11547
11549 3 400416 142172 152360 60 11548
11550 3 400422 142344 152360 40 11549
11551 3 400436 142472 152440 40 11550
11552 3 400438 142506 152480 40 11551
11553 3 400438 142518 152520 40 11552
11554 3 400442 142542 152560 40 11553
11555 3 400434 142594 152640 40 11554
11556 3 400514 142558 152720 40 11555
11557 3 400558 142558 152760 40 11556
11558 3 400590 142526 152800 40 11557
11559 3 400488 142078 152480 45 11548
11560 3 400558 142060 152520 45 11559
11561 3 400550 142108 152560 45 11560
11562 3 399542 141823 152480 71 11489
11563 3 399596 141918 152560 71 11562
11564 3 399652 141996 152600 32 11563
11565 3 399764 142176 152680 40 11564
11566 3 399940 142300 152600 40 11565
11567 3 399968 142272 152520 40 11566
11568 3 399428 142260 152600 40 11563
11569 3 399364 142280 152640 40 11568
11570 3 399196 142284 152680 32 11569
11571 3 399115 142349 152640 32 11570
11572 3 399087 142469 152680 32 11571
11573 3 399095 142613 152760 32 11572
11574 3 399043 142671 152840 32 11573
11575 3 398995 142713 152920 32 11574
11576 3 399015 142801 152920 -1 11575
11577 3 398980 142930 152960 -1 11576
11578 3 398906 143018 152960 -1 11577
11579 3 398931 142156 152080 32 11487
11580 3 398675 142120 152080 32 11579
11581 3 398653 142102 152040 32 11580
11582 3 398621 142054 152120 32 11580
11583 3 398557 142034 152160 32 11582
11584 3 398501 142046 152200 32 11583
11585 3 398473 142062 152240 32 11584
11586 3 398421 142078 152280 32 11585
11587 3 398389 142090 152320 32 11586
11588 3 398421 142250 152360 32 11587
11589 3 398293 142246 152400 32 11588
11590 3 398253 142246 152440 32 11589
11591 3 398237 142222 152480 32 11590
11592 3 398233 142274 152520 32 11591
11593 3 398237 142358 152560 32 11592
11594 3 398209 142450 152600 -1 11593
11595 3 398173 142482 152640 -1 11594
11596 3 398129 142510 152680 -1 11595
11597 3 398153 142530 152720 -1 11596
11598 3 398133 142538 152760 -1 11597
11599 3 398081 142538 152800 -1 11598
11600 3 398097 142538 152840 -1 11599
11601 3 398061 142558 152880 -1 11600
11602 3 397993 142574 152920 -1 11601
11603 3 397961 142570 152960 -1 11602
11604 3 397957 142566 153000 -1 11603
11605 3 397945 142554 153040 -1 11604
11606 3 397869 142566 153080 -1 11605
11607 3 397805 142598 153120 -1 11606
11608 3 397733 142706 153200 -1 11607
11609 3 397713 142758 153280 -1 11608
11610 3 397761 142890 153360 -1 11609
11611 3 397773 142970 153400 -1 11610
11612 3 397769 143018 153480 -1 11611
11613 3 397773 143078 153560 -1 11612
11614 3 397697 143134 153600 -1 11613
11615 3 397617 143222 153640 -1 11614
11616 3 397593 143258 153680 -1 11615
11617 3 397581 143302 153720 -1 11616
11618 3 397549 143334 153760 -1 11617
11619 3 397557 143366 153800 -1 11618
11620 3 397537 143378 153840 -1 11619
11621 3 397509 143426 153880 -1 11620
11622 3 397473 143438 153920 -1 11621
11623 3 397469 143470 153960 -1 11622
11624 3 397409 143494 154000 -1 11623
11625 3 397345 143526 154040 -1 11624
11626 3 397337 143570 154080 -1 11625
11627 3 397293 143602 154120 -1 11626
11628 3 397309 143610 154160 -1 11627
11629 3 397329 143638 154200 -1 11628
11630 3 397297 143734 154240 -1 11629
11631 3 397265 143758 154280 -1 11630
11632 3 397273 143766 154360 -1 11631
11633 3 397493 143706 154200 -1 11629
11634 3 397541 143662 154160 -1 11633
11635 3 397645 143646 154120 -1 11634
11636 3 397853 143650 154040 -1 11635
11637 3 397989 143694 154000 -1 11636
11638 3 398077 143778 153920 -1 11637
11639 3 398161 143766 153840 -1 11638
11640 3 398419 143888 153800 -1 11639
11641 3 398515 143888 153760 -1 11640
11642 3 398663 143928 153720 -1 11641
11643 3 398775 144004 153680 -1 11642
11644 3 398823 144040 153640 -1 11643
11645 3 401013 137002 153720 90 10522
11646 3 400877 136874 153760 90 11645
11647 3 400581 136750 153760 75 11646
11648 3 400457 136624 153720 75 11647
11649 3 400389 136500 153680 75 11648
11650 3 402561 138099 154920 64 10510
11651 3 402849 137927 154920 91 11650
11652 3 402881 137865 154880 91 11651
11653 3 402897 137829 154840 91 11652
11654 3 402953 137845 154800 91 11653
11655 3 403001 137833 154760 91 11654
11656 3 403009 137837 154720 91 11655
11657 3 406137 142286 159040 172 10425
11658 3 406417 142510 159040 32 11657
11659 3 406585 142450 159040 32 11658
11660 3 406673 142294 159040 45 11659
11661 3 406841 142090 159040 45 11660
11662 3 406817 142048 158960 71 11661
11663 3 406777 142000 158880 71 11662
11664 3 406777 141984 158840 71 11663
11665 3 406773 141952 158800 32 11664
11666 3 406769 141936 158760 32 11665
11667 3 405773 142358 159040 32 11657
11668 3 405465 142506 159040 32 11667
11669 3 405245 142466 159000 32 11668
11670 3 405242 142459 158960 32 11669
11671 3 404762 142421 158960 32 11670
11672 3 404700 142407 158920 32 11671
11673 3 404772 142365 158880 32 11672
11674 3 404736 142329 158840 32 11673
11675 3 404720 142281 158800 32 11674
11676 3 404540 142181 158760 71 11675
11677 3 404464 142213 158720 71 11676
11678 3 404432 142213 158680 71 11677
11679 3 404400 142193 158640 71 11678
11680 3 404216 142057 158600 71 11679
11681 3 404024 141977 158560 -1 11680
11682 3 403944 141837 158560 -1 11681
11683 3 403876 141761 158480 -1 11682
11684 3 403844 141713 158440 -1 11683
11685 3 403780 141677 158400 -1 11684
11686 3 403688 141613 158320 -1 11685
11687 3 403616 141549 158240 -1 11686
11688 3 403600 141561 158200 -1 11687
11689 3 403568 141517 158160 -1 11688
11690 3 403560 141527 158120 -1 11689
11691 3 403580 141511 158080 -1 11690
11692 3 403548 141491 158040 -1 11691
11693 3 403524 141447 158000 -1 11692
11694 3 403504 141435 157920 -1 11693
11695 3 403544 141371 157840 -1 11694
11696 3 403620 141347 157760 -1 11695
11697 3 403680 141343 157720 -1 11696
11698 3 403724 141199 157680 -1 11697
11699 3 403712 141175 157600 -1 11698
11700 3 403720 141227 157520 -1 11699
11701 3 403692 141207 157480 -1 11700
11702 3 403688 141187 157400 -1 11701
11703 3 403652 141131 157320 -1 11702
11704 3 403676 141143 157280 -1 11703
11705 3 403680 141083 157200 -1 11704
11706 3 403704 141015 157160 -1 11705
11707 3 403732 140951 157120 -1 11706
11708 3 403740 140903 157040 -1 11707
11709 3 403740 140851 156960 -1 11708
11710 3 403712 140807 156880 -1 11709
11711 3 403680 140743 156800 -1 11710
11712 3 403648 140727 156720 -1 11711
11713 3 403608 140715 156640 -1 11712
11714 3 403524 140683 156560 -1 11713
11715 3 403400 140603 156480 -1 11714
11716 3 403588 140647 156400 -1 11715
11717 3 403692 140651 156360 -1 11716
11718 3 403776 140651 156320 -1 11717
11719 3 403900 140615 156280 -1 11718
11720 3 403836 140671 156240 -1 11719
11721 3 403896 140699 156160 -1 11720
11722 3 403936 140719 156080 -1 11721
11723 3 403932 140731 156000 -1 11722
11724 3 403904 140723 155920 -1 11723
11725 3 403956 140771 155840 -1 11724
11726 3 404020 140767 155760 -1 11725
11727 3 404120 140763 155680 -1 11726
11728 3 404156 140783 155600 -1 11727
11729 3 404188 140779 155560 -1 11728
11730 3 404184 140799 155520 -1 11729
11731 3 404240 140765 155480 -1 11730
11732 3 404296 140731 155440 -1 11731
11733 3 404308 140711 155400 -1 11732
11734 3 404308 140635 155360 -1 11733
11735 3 404296 140619 155320 -1 11734
11736 3 404260 140559 155280 -1 11735
11737 3 404252 140567 155240 -1 11736
11738 3 404224 140571 155160 -1 11737
11739 3 404164 140563 155120 -1 11738
11740 3 404060 140539 155040 -1 11739
11741 3 404016 140539 155000 -1 11740
11742 3 403992 140487 154920 -1 11741
11743 3 403960 140463 154840 -1 11742
11744 3 403936 140475 154760 -1 11743
11745 3 403932 140479 154680 -1 11744
11746 3 403944 140491 154600 -1 11745
11747 3 403836 140551 154560 -1 11746
11748 3 403620 140615 154600 -1 11747
11749 3 403536 140647 154640 -1 11748
11750 3 403416 140615 154720 -1 11749
11751 3 403404 140611 154800 -1 11750
11752 3 403876 140487 154480 -1 11747
11753 3 403868 140451 154400 -1 11752
11754 3 403872 140439 154280 -1 11753
11755 3 403936 140459 154160 -1 11754
11756 3 403996 140519 154040 -1 11755
11757 3 404023 140528 154000 -1 11756
11758 3 404076 140547 153920 -1 11757
11759 3 403096 140659 156480 -1 11715
11760 3 403132 140649 156520 -1 11759
11761 3 403124 140649 156560 -1 11760
11762 3 403084 140641 156600 -1 11761
11763 3 402828 140701 156640 -1 11762
11764 3 402768 140689 156680 -1 11763
11765 3 402512 140569 156720 -1 11764
11766 3 402480 140505 156760 -1 11765
11767 3 402164 140465 156760 -1 11766
11768 3 403808 142029 158600 -1 11681
11769 3 403796 142057 158640 -1 11768
11770 3 404424 142577 158920 32 11672
11771 3 404308 142373 158880 32 11770
11772 3 404403 142284 158800 71 11771
11773 3 404413 142296 158760 71 11772
11774 3 404384 142961 158920 -1 11770
11775 3 404384 142989 158960 -1 11774
11776 3 404216 143329 158920 -1 11775
11777 3 403960 143501 158920 -1 11776
11778 3 403796 143561 158880 -1 11777
11779 3 403616 143681 158920 -1 11778
11780 3 403512 143821 158960 -1 11779
11781 3 403464 143857 159000 -1 11780
11782 3 403452 143909 159040 -1 11781
11783 3 403352 143945 159080 -1 11782
11784 3 403308 143981 159120 -1 11783
11785 3 403188 144061 159200 -1 11784
11786 3 403148 144097 159240 -1 11785
11787 3 403096 144129 159280 -1 11786
11788 3 402984 144197 159320 -1 11787
11789 3 402596 144661 159320 -1 11788
11790 3 402620 144649 159280 -1 11789
11791 3 402804 144725 159240 -1 11790
11792 3 403020 144661 159200 -1 11791
11793 3 402980 144609 159160 -1 11792
11794 3 402996 144581 159120 -1 11793
11795 3 402988 144549 159080 -1 11794
11796 3 402968 144541 159040 -1 11795
11797 3 402928 144537 159000 -1 11796
11798 3 402652 144837 159000 -1 11797
11799 3 402468 145073 159040 -1 11798
11800 3 402332 145337 159040 -1 11799
11801 3 402324 145381 159080 -1 11800
11802 3 402080 145519 159120 -1 11801
11803 3 402004 145559 159160 -1 11802
11804 3 401912 145671 159200 -1 11803
11805 3 402652 144577 159400 -1 11789
11806 3 402652 144613 159480 -1 11805
11807 3 402328 144781 159360 -1 11789
11808 3 402244 144851 159400 -1 11807
11809 3 402020 144991 159440 -1 11808
11810 3 401956 145047 159480 -1 11809
11811 3 401980 145079 159520 -1 11810
11812 3 403048 144205 159400 -1 11788
11813 3 403060 144253 159440 -1 11812
11814 3 403064 144253 159480 -1 11813
11815 3 404396 143093 159000 -1 11775
11816 3 404388 143129 159040 -1 11815
11817 3 404576 143255 159080 -1 11816
11818 3 404568 143295 159120 -1 11817
11819 3 405186 142331 158800 32 11670
11820 3 405150 142271 158640 32 11819
11821 3 405114 142257 158480 71 11820
11822 3 405130 142179 158320 71 11821
11823 3 405146 142133 158280 71 11822
11824 3 405170 141781 158240 64 11823
11825 3 405246 141493 158240 64 11824
11826 3 405294 141373 158200 64 11825
11827 3 405266 141321 158160 64 11826
11828 3 405258 141253 158080 64 11827
11829 3 405270 141217 158040 64 11828
11830 3 406044 142212 159400 120 10421
11831 3 406534 141911 159480 45 10419
11832 3 406614 141643 159480 71 11831
11833 3 406450 141471 159480 96 11832
11834 3 406454 141389 159520 96 11833
11835 3 406458 141369 159560 96 11834
11836 3 406450 141361 159600 96 11835
11837 3 404711 143219 161120 107 10404
11838 3 404535 143091 161120 107 11837
11839 3 404395 143065 161160 150 11838
11840 3 404431 143129 161080 107 11838
11841 3 404395 143121 161040 107 11840
11842 3 404359 143105 161000 107 11841
11843 3 404359 143105 160960 107 11842
11844 3 404335 143085 160920 107 11843
11845 3 404339 143109 160880 107 11844
11846 3 404095 143712 161400 101 10401
11847 3 403855 144008 161400 71 11846
11848 3 403971 144156 161200 71 11847
11849 3 404039 144212 161160 71 11848
11850 3 404099 144268 161120 71 11849
11851 3 404203 144414 161080 71 11850
11852 3 404303 144526 161000 71 11851
11853 3 404787 144490 161040 -1 11852
11854 3 404895 144518 161080 -1 11853
11855 3 404919 144534 161120 -1 11854
11856 3 404979 144546 161160 -1 11855
11857 3 405043 144586 161200 -1 11856
11858 3 405111 144626 161240 -1 11857
11859 3 405111 144610 161280 -1 11858
11860 3 405131 144610 161320 -1 11859
11861 3 405115 144602 161360 -1 11860
11862 3 402807 144402 162480 128 10364
11863 3 402783 144354 162400 128 11862
11864 3 402399 144052 162400 128 11863
11865 3 402399 143958 162360 128 11864
11866 3 402427 144250 162480 128 11864
11867 3 402447 144282 162520 128 11866
11868 3 402415 144258 162560 128 11867
11869 3 402807 144388 162320 128 11863
11870 3 402723 144380 162240 128 11869
11871 3 402687 144356 162200 128 11870
11872 3 402675 144328 162160 128 11871
11873 3 402743 144320 162120 122 11872
11874 3 402899 144304 162080 122 11873
11875 3 402927 144256 162040 122 11874
11876 3 402951 144232 162000 128 11875
11877 3 402923 144264 161960 128 11876
11878 3 402943 144228 161920 128 11877
11879 3 402947 144220 161880 128 11878
11880 3 402931 144236 161840 128 11879
11881 3 402907 144180 161800 128 11880
11882 3 402887 144204 161760 128 11881
11883 3 402883 144128 161720 128 11882
11884 3 402883 144160 161680 128 11883
11885 3 402979 144000 161680 128 11884
11886 3 403015 143872 161600 108 11885
11887 3 403027 143752 161560 108 11886
11888 3 402987 143592 161520 108 11887
11889 3 402991 143616 161480 108 11888
11890 3 402935 143524 161440 108 11889
11891 3 402907 143420 161400 -1 11890
11892 3 402879 143404 161360 -1 11891
11893 3 402823 143428 161320 -1 11892
11894 3 402799 143408 161280 -1 11893
11895 3 402759 143404 161240 -1 11894
11896 3 402719 143436 161200 -1 11895
11897 3 402663 143450 161160 -1 11896
11898 3 402575 143458 161120 -1 11897
11899 3 402487 143430 161080 -1 11898
11900 3 402435 143406 161000 -1 11899
11901 3 402359 143386 160960 -1 11900
11902 3 402311 143426 160920 -1 11901
11903 3 402295 143422 160880 -1 11902
11904 3 402223 143378 160840 -1 11903
11905 3 402243 143358 160800 -1 11904
11906 3 402247 143330 160760 -1 11905
11907 3 402215 143338 160720 -1 11906
11908 3 402187 143318 160680 -1 11907
11909 3 401891 142974 160680 -1 11908
11910 3 401639 142874 160680 -1 11909
11911 3 401647 142890 160640 -1 11910
11912 3 401703 142878 160600 -1 11911
11913 3 401455 142802 160560 -1 11912
11914 3 401219 142690 160520 -1 11913
11915 3 401123 142670 160480 -1 11914
11916 3 401047 142710 160440 -1 11915
11917 3 401051 142598 160400 -1 11916
11918 3 401051 142542 160360 -1 11917
11919 3 401007 142522 160320 -1 11918
11920 3 400999 142534 160280 -1 11919
11921 3 400991 142526 160240 -1 11920
11922 3 400971 142550 160200 -1 11921
11923 3 400943 142538 160160 -1 11922
11924 3 400951 142542 160120 -1 11923
11925 3 400931 142526 160080 -1 11924
11926 3 400899 142546 160040 -1 11925
11927 3 400899 142518 160000 -1 11926
11928 3 400899 142510 159960 -1 11927
11929 3 400887 142522 159920 -1 11928
11930 3 400931 142530 159880 -1 11929
11931 3 400999 142522 159840 -1 11930
11932 3 401027 142498 159800 -1 11931
11933 3 401275 142494 159760 -1 11932
11934 3 401391 142462 159720 -1 11933
11935 3 400983 142270 159640 -1 11934
11936 3 401019 142082 159680 -1 11935
11937 3 401087 142066 159720 -1 11936
11938 3 401107 142066 159760 -1 11937
11939 3 401111 142090 159800 -1 11938
11940 3 401715 142562 159680 -1 11934
11941 3 402059 142634 159640 -1 11940
11942 3 402155 142690 159600 -1 11941
11943 3 402227 142910 159560 -1 11942
11944 3 402295 143386 159560 -1 11943
11945 3 402467 143546 159560 -1 11944
11946 3 402499 143566 159520 -1 11945
11947 3 402507 143590 159480 -1 11946
11948 3 402535 143602 159440 -1 11947
11949 3 402603 143606 159400 -1 11948
11950 3 402719 143650 159360 -1 11949
11951 3 402815 143666 159320 -1 11950
11952 3 402923 143746 159280 -1 11951
11953 3 402915 143750 159240 -1 11952
11954 3 402935 143770 159200 -1 11953
11955 3 403115 143946 159160 -1 11954
11956 3 403235 143930 159120 -1 11955
11957 3 403283 143902 159080 -1 11956
11958 3 403299 143878 159040 -1 11957
11959 3 403347 143862 159000 -1 11958
11960 3 403359 143866 158960 -1 11959
11961 3 403403 143846 158920 -1 11960
11962 3 403471 143790 158880 -1 11961
11963 3 403547 143710 158840 -1 11962
11964 3 403575 143706 158800 -1 11963
11965 3 403563 143674 158760 -1 11964
11966 3 403651 143634 158720 -1 11965
11967 3 403703 143630 158680 -1 11966
11968 3 403727 143622 158640 -1 11967
11969 3 403771 143626 158600 -1 11968
11970 3 403779 143634 158560 -1 11969
11971 3 403763 143610 158520 -1 11970
11972 3 403571 143638 158480 -1 11971
11973 3 403495 143638 158440 -1 11972
11974 3 403455 143630 158400 -1 11973
11975 3 403447 143590 158360 -1 11974
11976 3 403431 143534 158320 -1 11975
11977 3 403463 143514 158280 -1 11976
11978 3 403491 143478 158240 -1 11977
11979 3 403483 143458 158200 -1 11978
11980 3 403659 143466 158160 -1 11979
11981 3 403691 143434 158120 -1 11980
11982 3 403707 143390 158080 -1 11981
11983 3 403711 143358 158040 -1 11982
11984 3 403715 143318 158000 -1 11983
11985 3 403735 143274 157960 -1 11984
11986 3 403747 143246 157920 -1 11985
11987 3 403767 143198 157880 -1 11986
11988 3 403775 143162 157840 -1 11987
11989 3 403783 143142 157800 -1 11988
11990 3 403791 143138 157760 -1 11989
11991 3 403779 143116 157720 -1 11990
11992 3 403753 143136 157680 -1 11991
11993 3 403695 143094 157640 -1 11992
11994 3 403645 143034 157600 -1 11993
11995 3 402451 143594 160880 -1 11903
11996 3 402479 143646 160920 -1 11995
11997 3 402435 143698 160960 -1 11996
11998 3 402407 143718 161000 -1 11997
11999 3 402371 143762 161040 -1 11998
12000 3 402343 143758 161080 -1 11999
12001 3 402323 143762 161120 -1 12000
12002 3 402487 143566 160800 -1 11995
12003 3 402511 143562 160760 -1 12002
12004 3 402559 143570 160720 -1 12003
12005 3 402603 143578 160680 -1 12004
12006 3 402655 143578 160640 -1 12005
12007 3 402671 143582 160600 -1 12006
12008 3 402554 145042 163440 32 10357
12009 3 402530 145010 163600 71 12008
12010 3 402582 144970 163720 71 12009
12011 3 402566 144846 163880 71 12010
12012 3 402570 144788 163920 71 12011
12013 3 402594 144740 163960 71 12012
12014 3 402666 144712 164000 71 12013
12015 3 402694 144640 164040 71 12014
12016 3 402742 144600 164080 -1 12015
12017 3 402774 144512 164120 -1 12016
12018 3 402798 144472 164160 -1 12017
12019 3 402798 144456 164200 -1 12018
12020 3 403334 144568 164240 -1 12019
12021 3 403394 144604 164280 -1 12020
12022 3 403414 144848 164280 -1 12021
12023 3 403418 144892 164320 -1 12022
12024 3 403450 144984 164360 -1 12023
12025 3 403466 145000 164400 -1 12024
12026 3 403466 145012 164440 -1 12025
12027 3 403522 144980 164480 -1 12026
12028 3 403502 144972 164520 -1 12027
12029 3 403538 144968 164560 -1 12028
12030 3 403590 144952 164600 -1 12029
12031 3 403586 144924 164640 -1 12030
12032 3 403558 144908 164680 -1 12031
12033 3 403558 144880 164720 -1 12032
12034 3 403622 144400 164280 -1 12021
12035 3 403654 144368 164320 -1 12034
12036 3 403674 144352 164360 -1 12035
12037 3 403690 144308 164400 -1 12036
12038 3 403702 144324 164440 -1 12037
12039 3 403714 144348 164480 -1 12038
12040 3 403810 144348 164520 -1 12039
12041 3 403890 144344 164560 -1 12040
12042 3 403934 144352 164600 -1 12041
12043 3 404102 144500 164640 -1 12042
12044 3 404202 144716 164680 -1 12043
12045 3 404214 144768 164720 -1 12044
12046 3 404262 144832 164760 -1 12045
12047 3 404322 144892 164800 -1 12046
12048 3 404382 144988 164840 -1 12047
12049 3 404466 145232 164880 -1 12048
12050 3 402754 144420 164240 -1 12019
12051 3 402726 144384 164280 -1 12050
12052 3 401427 145790 164800 140 8114
12053 3 401159 145814 164800 140 12052
12054 3 401103 145848 164840 140 12053
12055 3 400987 145880 164880 120 12054
12056 3 400963 145880 164920 120 12055
12057 3 400959 145856 164960 120 12056
12058 3 400963 145844 165000 120 12057
12059 3 401167 146016 165520 40 8109
12060 3 401347 146284 165520 60 12059
12061 3 401243 146568 165520 32 12060
12062 3 401215 146666 165480 32 12061
12063 3 401435 146808 165480 32 12062
12064 3 401567 146848 165600 32 12063
12065 3 401651 146872 165640 64 12064
12066 3 401903 146908 165680 64 12065
12067 3 402195 146644 165720 64 12066
12068 3 402315 146660 165720 64 12067
12069 3 402459 146784 165720 64 12068
12070 3 402503 146828 165840 64 12069
12071 3 401187 146764 165440 32 12062
12072 3 400919 146944 165360 32 12071
12073 3 400831 146988 165320 32 12072
12074 3 399919 145704 166040 209 8106
12075 3 399883 145732 166120 209 12074
12076 3 399863 145664 166200 209 12075
12077 3 399843 145616 166280 256 12076
12078 3 399851 145468 166440 256 12077
12079 3 399895 145448 166480 256 12078
12080 3 400354 145725 166640 256 8101
12081 3 400478 145645 166640 256 12080
12082 3 400506 145585 166640 256 12081
12083 3 400490 145465 166640 256 12082
12084 3 400542 145427 166680 256 12083
12085 3 400558 145343 166720 256 12084
12086 3 400550 145275 166760 256 12085
12087 3 400538 145259 166800 256 12086
12088 3 400518 145227 166840 256 12087
12089 3 400522 145211 166880 256 12088
12090 3 400482 145183 166920 256 12089
12091 3 400454 145163 166960 256 12090
12092 3 400454 145167 167000 256 12091
12093 3 400430 145135 167040 226 12092
12094 3 400422 145127 167080 226 12093
12095 3 400087 146472 166960 229 8097
12096 3 400119 146484 166880 229 12095
12097 3 400003 146532 166800 224 12096
12098 3 399999 146548 166720 224 12097
12099 3 399963 146584 166640 224 12098
12100 3 399803 146664 166600 224 12099
12101 3 399871 146668 166440 224 12100
12102 3 400031 146840 166280 224 12101
12103 3 400059 146876 166200 -1 12102
12104 3 400035 146972 166080 -1 12103
12105 3 400133 146998 165960 -1 12104
12106 3 400209 147034 165880 -1 12105
12107 3 400225 147034 165840 -1 12106
12108 3 400289 147046 165800 -1 12107
12109 3 400289 147062 165760 -1 12108
12110 3 399615 147060 166080 -1 12104
12111 3 399055 146920 166160 -1 12110
12112 3 398939 146844 166200 -1 12111
12113 3 399045 146914 166280 -1 12112
12114 3 398989 146850 166360 -1 12113
12115 3 399607 146604 166560 224 12100
12116 3 399503 146576 166640 229 12115
12117 3 399487 146544 166680 229 12116
12118 3 400179 145995 167600 203 8084
12119 3 400188 145918 167640 203 12118
12120 3 400320 145766 167720 203 12119
12121 3 400292 145742 167760 203 12120
12122 3 400300 145526 167800 203 12121
12123 3 400284 145422 167760 203 12122
12124 3 400288 145422 167720 203 12123
12125 3 400280 145466 167640 203 12124
12126 3 400260 145466 167600 203 12125
12127 3 400304 145398 167840 -1 12122
12128 3 400408 145350 167840 -1 12127
12129 3 400420 145302 167880 -1 12128
12130 3 400424 145170 167960 -1 12129
12131 3 400412 145138 168040 -1 12130
12132 3 400412 145026 168120 -1 12131
12133 3 400388 144910 168200 -1 12132
12134 3 400312 144874 168280 -1 12133
12135 3 400308 144782 168360 -1 12134
12136 3 400264 144750 168440 -1 12135
12137 3 400276 144730 168480 -1 12136
12138 3 400272 144746 168520 -1 12137
12139 3 400248 144754 168600 -1 12138
12140 3 400280 144750 168680 -1 12139
12141 3 400316 144686 168720 -1 12140
12142 3 400336 144678 168760 -1 12141
12143 3 400396 144646 168800 -1 12142
12144 3 400484 144614 168840 -1 12143
12145 3 400488 144526 168920 -1 12144
12146 3 400548 144430 169000 -1 12145
12147 3 400572 144370 169080 -1 12146
12148 3 400576 144374 169120 -1 12147
12149 3 400592 144306 169200 178 12148
12150 3 400592 144234 169280 178 12149
12151 3 400572 144246 169360 178 12150
12152 3 400576 144242 169400 178 12151
12153 3 400580 144130 169440 178 12152
12154 3 400596 144058 169480 178 12153
12155 3 400616 143998 169520 178 12154
12156 3 400656 143982 169560 178 12155
12157 3 400584 145534 167840 -1 12128
12158 3 400600 145518 167800 -1 12157
12159 3 400536 145774 167720 203 12120
12160 3 400547 146614 168240 98 8075
12161 3 400694 146521 168200 98 12160
12162 3 400732 146523 168160 81 12161
12163 3 400768 146535 168120 81 12162
12164 3 399889 148282 170160 32 8017
12165 3 400053 148350 170160 32 12164
12166 3 400309 148302 170160 32 12165
12167 3 400497 148336 170200 120 12166
12168 3 400625 148408 170240 134 12167
12169 3 400621 148444 170280 134 12168
12170 3 401117 148792 170280 -1 12169
12171 3 401233 148920 170320 -1 12170
12172 3 401237 149000 170360 -1 12171
12173 3 401433 149196 170360 -1 12172
12174 3 401429 149304 170400 -1 12173
12175 3 401433 149340 170440 -1 12174
12176 3 401469 149420 170520 -1 12175
12177 3 401473 149440 170560 -1 12176
12178 3 401569 149576 170760 -1 12177
12179 3 401565 149660 170840 -1 12178
12180 3 401577 149764 170920 -1 12179
12181 3 401601 149796 170960 -1 12180
12182 3 401633 149820 171040 -1 12181
12183 3 401645 149816 171080 -1 12182
12184 3 401641 149856 171120 -1 12183
12185 3 401717 149488 170600 -1 12177
12186 3 401641 149192 170280 -1 12173
12187 3 401605 149148 170240 -1 12186
12188 3 401705 149104 170200 -1 12187
12189 3 401801 149000 170160 -1 12188
12190 3 401853 148984 170120 -1 12189
12191 3 401885 148928 170080 -1 12190
12192 3 401949 148892 170000 -1 12191
12193 3 401981 148888 169960 -1 12192
12194 3 402069 148748 169960 -1 12193
12195 3 402217 148692 169920 -1 12194
12196 3 402261 148744 169840 -1 12195
12197 3 402381 148752 169800 -1 12196
12198 3 402461 148716 169760 -1 12197
12199 3 402557 148644 169720 -1 12198
12200 3 402813 148560 169640 -1 12199
12201 3 402909 148552 169600 -1 12200
12202 3 402977 148544 169560 -1 12201
12203 3 403139 148510 169600 -1 12202
12204 3 403179 148506 169640 -1 12203
12205 3 403211 148510 169680 -1 12204
12206 3 403227 148530 169720 -1 12205
12207 3 403299 148510 169760 -1 12206
12208 3 403319 148494 169800 -1 12207
12209 3 403347 148514 169840 -1 12208
12210 3 403351 148514 169880 -1 12209
12211 3 403371 148522 169920 -1 12210
12212 3 403451 148618 169960 -1 12211
12213 3 403511 148682 170000 -1 12212
12214 3 403519 148694 170040 -1 12213
12215 3 399053 148562 170320 40 8016
12216 3 398837 148794 170320 91 12215
12217 3 398873 148764 170360 91 12216
12218 3 398905 148764 170400 91 12217
12219 3 398869 149004 170440 40 12218
12220 3 398825 149008 170480 40 12219
12221 3 398717 149168 170520 40 12220
12222 3 398701 149284 170560 40 12221
12223 3 398669 149364 170600 40 12222
12224 3 398889 149368 170520 40 12221
12225 3 398941 149388 170480 40 12224
12226 3 398937 149388 170440 40 12225
12227 3 398937 149364 170400 40 12226
12228 3 398929 149368 170360 40 12227
12229 3 398929 149364 170320 40 12228
12230 3 399045 148700 170440 91 12218
12231 3 399057 148652 170480 91 12230
12232 3 399069 148660 170520 91 12231
12233 3 399081 148656 170560 91 12232
12234 3 398885 147514 170640 226 8014
12235 3 398617 147126 170640 226 12234
12236 3 398479 146994 170640 120 12235
12237 3 398477 146974 170600 120 12236
12238 3 398473 146960 170560 120 12237
12239 3 398467 146950 170520 120 12238
12240 3 398477 146946 170480 120 12239
12241 3 399845 147850 170800 32 8013
12242 3 399891 147884 170840 32 12241
12243 3 399911 147888 170920 32 12242
12244 3 398961 148099 172400 124 8002
12245 3 399329 148027 172400 75 12244
12246 3 399517 147719 172480 40 12245
12247 3 399577 147695 172600 45 12246
12248 3 399628 147664 172760 45 12247
12249 3 399728 147612 172880 108 12248
12250 3 399862 147558 172960 108 12249
12251 3 399986 147486 173040 102 12250
12252 3 400054 147374 173120 102 12251
12253 3 400086 147330 173200 96 12252
12254 3 400030 147066 173200 96 12253
12255 3 400078 147006 173280 96 12254
12256 3 400042 146986 173360 96 12255
12257 3 399970 146958 173440 96 12256
12258 3 399934 146918 173520 96 12257
12259 3 399910 146866 173600 96 12258
12260 3 399910 146834 173680 75 12259
12261 3 399914 146858 173720 75 12260
12262 3 400214 147434 173280 96 12253
12263 3 400274 147430 173360 75 12262
12264 3 400534 147402 173440 75 12263
12265 3 400570 147354 173520 45 12264
12266 3 400646 147314 173600 45 12265
12267 3 400642 147370 173680 45 12266
12268 3 400578 147366 173760 45 12267
12269 3 400570 147362 173840 102 12268
12270 3 400562 147338 173920 102 12269
12271 3 400566 147290 174000 102 12270
12272 3 400870 147490 174000 102 12271
12273 3 400886 147466 174040 102 12272
12274 3 400598 147234 174080 75 12271
12275 3 400642 147206 174200 75 12274
12276 3 400678 147242 174240 75 12275
12277 3 400682 147262 174320 32 12276
12278 3 400658 147254 174400 60 12277
12279 3 400622 147242 174440 60 12278
12280 3 400470 147182 174520 45 12279
12281 3 400530 147186 174560 45 12280
12282 3 401106 147314 174560 45 12281
12283 3 401078 147354 174640 45 12282
12284 3 401066 147458 174720 51 12283
12285 3 401194 147510 174760 51 12284
12286 3 401278 147562 174800 40 12285
12287 3 401274 147662 174880 40 12286
12288 3 401214 147778 174960 40 12287
12289 3 401194 147842 175040 40 12288
12290 3 401150 147838 175120 32 12289
12291 3 401130 147778 175200 32 12290
12292 3 401938 148310 175200 32 12291
12293 3 402106 148198 175040 32 12292
12294 3 402182 148174 174920 -1 12293
12295 3 402206 148166 174880 -1 12294
12296 3 402222 148154 174800 -1 12295
12297 3 402242 148118 174720 -1 12296
12298 3 402290 148022 174640 -1 12297
12299 3 402286 147994 174560 -1 12298
12300 3 402314 147970 174480 -1 12299
12301 3 402298 147922 174400 -1 12300
12302 3 402274 147882 174320 -1 12301
12303 3 401938 147766 174280 -1 12302
12304 3 401802 147686 174240 40 12303
12305 3 401822 147666 174200 40 12304
12306 3 401870 147606 174080 -1 12305
12307 3 401858 147550 174000 -1 12306
12308 3 401814 147542 173920 -1 12307
12309 3 401774 147554 173840 -1 12308
12310 3 401730 147526 173760 -1 12309
12311 3 401722 147538 173680 -1 12310
12312 3 401682 147522 173600 -1 12311
12313 3 401606 147602 173520 -1 12312
12314 3 401718 147582 173440 -1 12313
12315 3 401758 147598 173360 -1 12314
12316 3 401682 147710 173280 -1 12315
12317 3 401678 147690 173200 -1 12316
12318 3 401670 147766 173120 -1 12317
12319 3 401634 147834 173080 -1 12318
12320 3 401638 147882 173040 -1 12319
12321 3 401606 147906 173000 -1 12320
12322 3 401862 147666 173080 -1 12318
12323 3 401874 147722 173040 -1 12322
12324 3 402034 148430 175280 -1 12292
12325 3 402090 148474 175320 -1 12324
12326 3 402062 148418 175360 -1 12325
12327 3 401890 148294 175400 32 12326
12328 3 401886 148306 175440 32 12327
12329 3 401886 148286 175480 32 12328
12330 3 401890 148290 175520 32 12329
12331 3 401878 148258 175560 32 12330
12332 3 401882 148250 175600 32 12331
12333 3 401887 148200 175640 32 12332
12334 3 401898 148242 175680 32 12333
12335 3 401886 148290 175720 32 12334
12336 3 401918 148358 175800 -1 12335
12337 3 402014 148558 175840 -1 12336
12338 3 402082 148610 175880 -1 12337
12339 3 402090 148582 175920 -1 12338
12340 3 402066 148606 175960 -1 12339
12341 3 402058 148706 176000 -1 12340
12342 3 402046 148866 176080 -1 12341
12343 3 402034 148882 176120 -1 12342
12344 3 402026 148946 176160 -1 12343
12345 3 402000 148928 176200 -1 12344
12346 3 401988 148964 176240 -1 12345
12347 3 401972 149120 176280 -1 12346
12348 3 401956 149264 176320 -1 12347
12349 3 401952 149296 176360 -1 12348
12350 3 401916 149092 176400 -1 12349
12351 3 402028 148844 176440 -1 12350
12352 3 401964 149008 176480 -1 12351
12353 3 401940 149008 176520 -1 12352
12354 3 401928 148972 176560 -1 12353
12355 3 401920 149016 176640 -1 12354
12356 3 401952 149000 176680 -1 12355
12357 3 401976 149012 176720 -1 12356
12358 3 402104 149080 176760 -1 12357
12359 3 402120 149048 176800 -1 12358
12360 3 402100 149072 176840 -1 12359
12361 3 401732 149152 176880 115 12360
12362 3 401724 149448 176920 -1 12361
12363 3 401732 149312 176960 115 12362
12364 3 401752 149296 177000 115 12363
12365 3 401652 149332 177040 115 12364
12366 3 401652 149332 177080 115 12365
12367 3 401640 149352 177160 115 12366
12368 3 401608 149352 177240 115 12367
12369 3 401584 149424 177320 115 12368
12370 3 401588 149404 177440 115 12369
12371 3 401552 149332 177520 115 12370
12372 3 401528 149308 177600 115 12371
12373 3 401472 149276 177680 115 12372
12374 3 401408 149336 177800 81 12373
12375 3 401332 149380 177880 81 12374
12376 3 401220 149320 177960 81 12375
12377 3 401212 149292 178000 81 12376
12378 3 401160 149248 178080 101 12377
12379 3 401172 149240 178120 101 12378
12380 3 401144 149220 178200 101 12379
12381 3 401204 149136 178240 101 12380
12382 3 401176 149200 178280 101 12381
12383 3 401160 149144 178320 101 12382
12384 3 401268 149136 178360 101 12383
12385 3 401388 149196 178440 81 12384
12386 3 401376 149164 178520 81 12385
12387 3 401452 149144 178560 81 12386
12388 3 401516 149212 178600 81 12387
12389 3 401536 149244 178640 81 12388
12390 3 401532 149204 178720 81 12389
12391 3 401564 149120 178760 81 12390
12392 3 401556 149108 178840 81 12391
12393 3 401660 149112 178920 81 12392
12394 3 401648 149096 179000 81 12393
12395 3 401704 149072 179040 81 12394
12396 3 401732 148976 179120 81 12395
12397 3 401748 148836 179200 81 12396
12398 3 401760 148808 179280 45 12397
12399 3 402408 148940 176840 -1 12360
12400 3 402404 148944 176880 -1 12399
12401 3 402364 149172 176920 -1 12400
12402 3 402460 149000 176960 -1 12401
12403 3 402488 149020 177000 -1 12402
12404 3 402496 148964 177040 -1 12403
12405 3 402520 148912 177080 -1 12404
12406 3 402588 148860 177160 -1 12405
12407 3 402748 148744 177200 -1 12406
12408 3 402812 148708 177240 -1 12407
12409 3 402796 148720 177320 -1 12408
12410 3 402876 148700 177400 -1 12409
12411 3 402980 148640 177480 124 12410
12412 3 403020 148588 177520 124 12411
12413 3 403056 148592 177560 124 12412
12414 3 403036 148540 177600 124 12413
12415 3 403044 148536 177640 124 12414
12416 3 402508 149100 176720 -1 12357
12417 3 402258 148754 175800 -1 12336
12418 3 402228 148632 175120 -1 12292
12419 3 401862 149054 175120 -1 12418
12420 3 402014 149154 175120 -1 12419
12421 3 402094 149194 175040 -1 12420
12422 3 401790 149050 175160 -1 12419
12423 3 401714 149054 175200 -1 12422
12424 3 401678 148994 175280 -1 12423
12425 3 401518 148874 175320 -1 12424
12426 3 401170 148882 175320 -1 12425
12427 3 402272 148720 175080 -1 12418
12428 3 402344 148744 175040 -1 12427
12429 3 402568 148780 175000 -1 12428
12430 3 402772 148796 174960 -1 12429
12431 3 402924 148788 174880 -1 12430
12432 3 402876 148812 174840 -1 12431
12433 3 402944 148816 174800 -1 12432
12434 3 402976 148816 174760 -1 12433
12435 3 403048 148776 174680 -1 12434
12436 3 403040 148844 174600 -1 12435
12437 3 403188 148756 174520 -1 12436
12438 3 403200 148916 174440 -1 12437
12439 3 403336 148920 174360 -1 12438
12440 3 403336 148912 174320 -1 12439
12441 3 403404 148940 174240 -1 12440
12442 3 403492 148960 174160 -1 12441
12443 3 403500 148916 174080 -1 12442
12444 3 403540 148912 174040 -1 12443
12445 3 403546 148966 174040 -1 12444
12446 3 403948 148912 174040 -1 12444
12447 3 404140 148972 174080 -1 12446
12448 3 404428 148972 174160 154 12447
12449 3 404460 149036 174240 154 12448
12450 3 404252 148984 174280 -1 12449
12451 3 404280 149004 174320 -1 12450
12452 3 404312 149016 174360 -1 12451
12453 3 404307 149015 174400 -1 12452
12454 3 402844 148856 174600 -1 12436
12455 3 402820 148852 174520 -1 12454
12456 3 402804 148916 174440 -1 12455
12457 3 403480 148364 174680 -1 12435
12458 3 403424 148256 174640 101 12457
12459 3 403356 148244 174600 101 12458
12460 3 402495 148544 175040 -1 12428
12461 3 401462 147598 174760 40 12285
12462 3 401470 147618 174720 40 12461
12463 3 401514 147570 174640 40 12462
12464 3 401526 147546 174600 40 12463
12465 3 400122 147014 174560 60 12281
12466 3 399998 146930 174600 64 12465
12467 3 399962 146886 174640 64 12466
12468 3 399882 146818 174720 64 12467
12469 3 399886 146750 174800 64 12468
12470 3 399906 146874 174920 64 12469
12471 3 399990 146854 175000 64 12470
12472 3 400022 146846 175080 64 12471
12473 3 400082 146858 175160 64 12472
12474 3 400078 146886 175280 75 12473
12475 3 400090 146882 175320 75 12474
12476 3 400054 146866 175360 75 12475
12477 3 400082 146862 175440 75 12476
12478 3 400086 146834 175520 51 12477
12479 3 400086 146786 175600 51 12478
12480 3 400078 146758 175680 51 12479
12481 3 400070 146766 175760 51 12480
12482 3 400022 146738 175840 81 12481
12483 3 400010 146678 175920 81 12482
12484 3 399970 146626 176000 81 12483
12485 3 399978 146594 176120 -1 12484
12486 3 400046 146602 176200 -1 12485
12487 3 400046 146562 176320 -1 12486
12488 3 400102 146506 176400 -1 12487
12489 3 400106 146482 176480 -1 12488
12490 3 400090 146434 176560 -1 12489
12491 3 400146 146322 176640 -1 12490
12492 3 400158 146242 176720 -1 12491
12493 3 400038 146294 176760 -1 12492
12494 3 400046 146306 176800 -1 12493
12495 3 400058 146302 176840 -1 12494
12496 3 400022 146338 176880 -1 12495
12497 3 400022 146474 176920 -1 12496
12498 3 400050 146330 176960 -1 12497
12499 3 400066 146358 177000 -1 12498
12500 3 400066 146322 177080 -1 12499
12501 3 400090 146330 177120 -1 12500
12502 3 400090 146338 177160 -1 12501
12503 3 400086 146286 177240 -1 12502
12504 3 400066 146278 177280 -1 12503
12505 3 400050 146266 177320 -1 12504
12506 3 400010 146274 177400 -1 12505
12507 3 399942 146254 177480 -1 12506
12508 3 399890 146262 177520 -1 12507
12509 3 399854 146242 177560 -1 12508
12510 3 399846 146254 177600 -1 12509
12511 3 400222 146138 176800 -1 12492
12512 3 400298 146130 176840 -1 12511
12513 3 400326 146162 176880 -1 12512
12514 3 400290 146308 176920 -1 12513
12515 3 400538 146100 176960 -1 12514
12516 3 400566 146068 177000 -1 12515
12517 3 400610 146044 177040 -1 12516
12518 3 400654 145936 177120 -1 12517
12519 3 400726 145912 177160 -1 12518
12520 3 400750 145924 177240 -1 12519
12521 3 400766 145872 177320 -1 12520
12522 3 400762 145880 177400 -1 12521
12523 3 400770 145844 177480 -1 12522
12524 3 400770 145824 177560 -1 12523
12525 3 400778 145780 177640 -1 12524
12526 3 400822 145740 177720 -1 12525
12527 3 400806 145672 177800 -1 12526
12528 3 400806 145536 177880 -1 12527
12529 3 400842 145460 177960 -1 12528
12530 3 400886 145404 178000 -1 12529
12531 3 400886 145344 178080 -1 12530
12532 3 400943 145291 178120 -1 12531
12533 3 400868 145172 178160 -1 12532
12534 3 400855 145167 178200 -1 12533
12535 3 400849 145223 178240 -1 12534
12536 3 400947 145065 178280 -1 12535
12537 3 400977 145037 178360 -1 12536
12538 3 401017 145007 178400 -1 12537
12539 3 401057 144977 178440 -1 12538
12540 3 399824 146540 174840 75 12469
12541 3 399852 146460 174920 51 12540
12542 3 399748 146288 175000 51 12541
12543 3 399716 146236 175040 81 12542
12544 3 399700 146204 175120 81 12543
12545 3 399552 145912 175160 71 12544
12546 3 399412 145696 175200 71 12545
12547 3 398848 145280 175200 122 12546
12548 3 398820 145264 175280 122 12547
12549 3 398760 145200 175360 122 12548
12550 3 398604 145220 175440 178 12549
12551 3 398592 145248 175520 178 12550
12552 3 398548 145252 175640 178 12551
12553 3 398572 144964 175640 45 12552
12554 3 398588 144936 175680 45 12553
12555 3 398580 144924 175720 45 12554
12556 3 398584 144892 175760 45 12555
12557 3 398596 144892 175800 45 12556
12558 3 398612 144836 175880 51 12557
12559 3 398632 144800 175960 51 12558
12560 3 398644 144764 176000 51 12559
12561 3 398676 144684 176040 45 12560
12562 3 398736 144620 176080 45 12561
12563 3 398752 144596 176120 45 12562
12564 3 398752 144560 176160 45 12563
12565 3 398696 144484 176200 32 12564
12566 3 398504 144528 176200 32 12565
12567 3 398452 144540 176120 45 12566
12568 3 398292 144568 176040 45 12567
12569 3 398652 144388 176240 32 12565
12570 3 398540 144248 176280 32 12569
12571 3 398532 144346 176320 32 12570
12572 3 398504 144282 176360 32 12571
12573 3 398500 144286 176400 32 12572
12574 3 398448 144422 176440 32 12573
12575 3 398428 144462 176480 32 12574
12576 3 398312 144082 176280 32 12570
12577 3 398276 144062 176240 32 12576
12578 3 398120 143966 176200 32 12577
12579 3 397953 143831 176200 32 12578
12580 3 397956 143854 176160 32 12579
12581 3 397776 143784 176120 -1 12580
12582 3 397664 143736 176080 -1 12581
12583 3 397160 143816 176080 -1 12582
12584 3 396956 143988 176080 -1 12583
12585 3 396932 144000 176040 -1 12584
12586 3 396912 144040 176000 -1 12585
12587 3 396880 144096 175960 -1 12586
12588 3 397116 143840 176120 -1 12583
12589 3 396819 149912 174760 245 7988
12590 3 397147 149672 174760 209 12589
12591 3 397215 149604 174680 209 12590
12592 3 397199 149432 174560 209 12591
12593 3 397173 149274 174600 209 12592
12594 3 397165 149246 174640 209 12593
12595 3 397125 149218 174680 209 12594
12596 3 397109 149234 174720 209 12595
12597 3 397113 149214 174800 209 12596
12598 3 397097 149206 174880 209 12597
12599 3 397045 149166 174960 -1 12598
12600 3 397037 149170 175000 -1 12599
12601 3 396997 149158 175080 -1 12600
12602 3 396949 149126 175160 -1 12601
12603 3 396885 149090 175200 -1 12602
12604 3 396905 149102 175280 -1 12603
12605 3 396885 149118 175320 -1 12604
12606 3 396865 149066 175360 -1 12605
12607 3 396845 149046 175400 -1 12606
12608 3 396829 149022 175440 -1 12607
12609 3 396829 149002 175480 -1 12608
12610 3 396825 148970 175520 -1 12609
12611 3 396841 148986 175560 -1 12610
12612 3 396873 148978 175600 -1 12611
12613 3 396881 148958 175640 -1 12612
12614 3 396909 148958 175680 -1 12613
12615 3 396953 148938 175720 -1 12614
12616 3 396957 148902 175760 -1 12615
12617 3 396961 148882 175800 -1 12616
12618 3 396957 148882 175840 -1 12617
12619 3 396941 148818 175880 -1 12618
12620 3 396921 148814 175920 -1 12619
12621 3 396889 148794 175960 -1 12620
12622 3 396773 148734 176040 -1 12621
12623 3 396569 148630 176120 -1 12622
12624 3 396465 148582 176160 -1 12623
12625 3 396433 148530 176200 -1 12624
12626 3 396425 148498 176280 -1 12625
12627 3 396373 148486 176360 -1 12626
12628 3 396301 148442 176400 -1 12627
12629 3 396353 148362 176440 -1 12628
12630 3 396127 150084 174760 -1 12589
12631 3 395831 150136 174840 -1 12630
12632 3 395295 150100 174840 -1 12631
12633 3 395215 149956 174920 -1 12632
12634 3 395143 149848 174960 -1 12633
12635 3 394927 149796 175040 -1 12634
12636 3 394711 149852 175120 -1 12635
12637 3 394599 149872 175200 -1 12636
12638 3 394630 149895 175280 -1 12637
12639 3 394660 149911 175320 -1 12638
12640 3 394864 149941 175360 -1 12639
12641 3 394896 149933 175400 -1 12640
12642 3 395072 149973 175480 -1 12641
12643 3 395248 149993 175520 -1 12642
12644 3 395220 149957 175560 -1 12643
12645 3 396635 151928 176240 75 7979
12646 3 396535 152276 176200 71 12645
12647 3 396263 152588 176160 101 12646
12648 3 396107 152940 176080 40 12647
12649 3 396243 152904 175960 40 12648
12650 3 396295 152968 175880 40 12649
12651 3 396279 153044 175800 71 12650
12652 3 396311 153152 175720 71 12651
12653 3 396147 153408 175600 90 12652
12654 3 396187 153420 175520 90 12653
12655 3 396127 153748 175400 60 12654
12656 3 396271 154032 175280 51 12655
12657 3 396635 154260 175200 108 12656
12658 3 396623 154300 175120 108 12657
12659 3 396867 154508 175000 32 12658
12660 3 397107 154768 174960 32 12659
12661 3 396876 154616 174760 44 12660
12662 3 396920 154623 174680 49 12661
12663 3 397013 154651 174440 65 12662
12664 3 397059 154642 174400 67 12663
12665 3 397094 154657 174360 70 12664
12666 3 397174 154662 174240 79 12665
12667 3 397403 154722 174040 93 12666
12668 3 397536 154784 173920 101 12667
12669 3 397728 154752 173760 60 12668
12670 3 397984 154720 173720 81 12669
12671 3 398069 154709 173680 90 12670
12672 3 398240 154688 173600 108 12671
12673 3 398496 154656 173600 102 12672
12674 3 398752 154592 173520 115 12673
12675 3 399008 154560 173520 51 12674
12676 3 399232 154528 173400 141 12675
12677 3 399456 154432 173400 148 12676
12678 3 399616 154272 173400 91 12677
12679 3 399634 154264 173640 -1 12678
12680 3 399659 154277 173680 -1 12679
12681 3 399625 154165 173800 -1 12680
12682 3 399710 154224 173880 -1 12681
12683 3 399734 154223 174040 -1 12682
12684 3 399766 154279 174240 -1 12683
12685 3 399684 154598 173720 -1 12680
12686 3 399801 154938 173720 -1 12685
12687 3 399905 155235 173720 -1 12686
12688 3 399943 155376 173800 -1 12687
12689 3 399988 155439 173880 -1 12688
12690 3 400030 155467 174000 -1 12689
12691 3 400033 155437 174160 -1 12690
12692 3 400018 155536 174320 -1 12691
12693 3 400055 155462 174440 -1 12692
12694 3 400273 155379 174560 -1 12693
12695 3 400176 155477 174640 -1 12694
12696 3 400073 155580 174720 -1 12695
12697 3 400111 155709 174800 -1 12696
12698 3 400307 155912 174840 -1 12697
12699 3 400174 156069 174840 -1 12698
12700 3 400140 156139 174880 -1 12699
12701 3 399809 156235 174880 -1 12700
12702 3 399786 156266 174920 -1 12701
12703 3 399686 156225 175000 -1 12702
12704 3 399619 156184 175080 -1 12703
12705 3 399872 154272 173360 32 12678
12706 3 400128 154240 173280 120 12705
12707 3 400160 154240 173280 128 12706
12708 3 400320 154176 173080 75 12707
12709 3 400480 154016 172960 60 12708
12710 3 400512 153984 172920 51 12709
12711 3 400704 153792 172880 60 12710
12712 3 400896 153632 172840 40 12711
12713 3 401120 153440 172800 71 12712
12714 3 401344 153344 172720 75 12713
12715 3 401568 153280 172600 71 12714
12716 3 401600 153280 172600 71 12715
12717 3 400672 154176 172760 32 12710
12718 3 400832 154240 172560 51 12717
12719 3 401024 154240 172400 71 12718
12720 3 400192 153984 173320 124 12707
12721 3 400128 153728 173320 60 12720
12722 3 400032 153472 173320 71 12721
12723 3 4e+05 153376 173240 64 12722
12724 3 399959 153232 173120 -1 12723
12725 3 399648 154624 173520 86 12677
12726 3 399840 154816 173560 81 12725
12727 3 400032 155008 173520 120 12726
12728 3 400256 155168 173440 91 12727
12729 3 400480 155296 173360 102 12728
12730 3 400672 155488 173320 51 12729
12731 3 400704 155520 173280 51 12730
12732 3 400801 155592 173240 -1 12731
12733 3 400867 155599 173120 -1 12732
12734 3 400999 155617 172960 -1 12733
12735 3 401112 155821 172800 -1 12734
12736 3 401106 155894 172680 -1 12735
12737 3 401102 155953 172520 -1 12736
12738 3 400984 155964 172480 -1 12737
12739 3 400866 156078 172440 -1 12738
12740 3 400849 156129 172400 -1 12739
12741 3 400944 156088 172280 -1 12740
12742 3 401005 156113 172160 -1 12741
12743 3 400978 156111 172040 -1 12742
12744 3 400910 156178 172000 -1 12743
12745 3 400877 156404 171920 -1 12744
12746 3 400738 156588 171920 -1 12745
12747 3 400771 156808 171920 -1 12746
12748 3 400719 157005 171960 -1 12747
12749 3 400585 157066 172080 -1 12748
12750 3 400488 157251 172200 -1 12749
12751 3 400449 157344 172320 -1 12750
12752 3 400518 157573 172480 -1 12751
12753 3 400415 157644 172640 -1 12752
12754 3 400353 157680 172720 -1 12753
12755 3 400408 157734 172840 -1 12754
12756 3 400431 157810 172920 -1 12755
12757 3 400607 157819 172960 -1 12756
12758 3 400692 157834 172880 -1 12757
12759 3 400816 156230 172320 -1 12740
12760 3 397536 155040 173920 80 12668
12761 3 397536 155296 173880 40 12760
12762 3 397472 155552 173920 71 12761
12763 3 397312 155776 174000 45 12762
12764 3 397120 155968 174000 60 12763
12765 3 396928 156192 174000 80 12764
12766 3 396864 156448 173920 51 12765
12767 3 396864 156704 173920 51 12766
12768 3 396928 156928 174040 60 12767
12769 3 396960 156992 174040 45 12768
12770 3 397093 157155 174040 -1 12769
12771 3 397110 157289 174040 -1 12770
12772 3 397143 157406 174080 -1 12771
12773 3 397123 157444 174200 -1 12772
12774 3 397180 157445 174240 -1 12773
12775 3 397308 157520 174280 -1 12774
12776 3 397400 157617 174400 -1 12775
12777 3 397485 157643 174560 -1 12776
12778 3 397526 157975 174520 -1 12777
12779 3 397430 158091 174520 -1 12778
12780 3 397352 158165 174600 -1 12779
12781 3 397261 158251 174560 -1 12780
12782 3 397191 155044 174960 40 12660
12783 3 397219 155220 175040 51 12782
12784 3 397747 155368 175120 51 12783
12785 3 397929 155402 175160 51 12784
12786 3 398123 155552 175160 45 12785
12787 3 398575 155854 175160 81 12786
12788 3 398590 155915 175080 81 12787
12789 3 398668 155875 175200 81 12787
12790 3 398733 155942 175280 81 12789
12791 3 398555 155972 175280 81 12787
12792 3 398489 156050 175320 81 12791
12793 3 398473 156086 175400 81 12792
12794 3 398460 156083 175480 81 12793
12795 3 398453 156082 175520 81 12794
12796 3 397064 155335 175120 51 12783
12797 3 396897 155552 175200 71 12796
12798 3 396821 155702 175280 71 12797
12799 3 396921 155594 175320 71 12798
12800 3 396945 155578 175360 71 12799
12801 3 396921 155658 175400 71 12800
12802 3 396945 155750 175440 71 12801
12803 3 396933 155706 175480 71 12802
12804 3 395783 151008 177920 60 7969
12805 3 395527 150964 177880 40 12804
12806 3 395399 150760 177840 51 12805
12807 3 395023 150596 177960 32 12806
12808 3 394987 150544 178040 75 12807
12809 3 395019 150428 178200 75 12808
12810 3 395071 150216 178240 51 12809
12811 3 394951 150104 178320 60 12810
12812 3 394931 150016 178400 60 12811
12813 3 394927 149948 178520 60 12812
12814 3 394943 149944 178600 60 12813
12815 3 394747 149872 178720 60 12814
12816 3 394763 149880 178800 60 12815
12817 3 394691 149872 178840 60 12816
12818 3 394591 149796 178880 60 12817
12819 3 394597 149734 178840 60 12818
12820 3 394617 149702 178800 60 12819
12821 3 394697 149598 178760 60 12820
12822 3 394717 149518 178720 60 12821
12823 3 394761 149578 178640 60 12822
12824 3 394799 150492 178280 75 12809
12825 3 394803 150484 178360 75 12824
12826 3 395399 150773 177800 51 12806
12827 3 395399 150800 177720 51 12826
12828 3 396398 153835 181080 175 7955
12829 3 396493 153979 181000 175 12828
12830 3 396193 153930 181000 175 12829
12831 3 396026 154097 181040 175 12830
12832 3 395995 154254 181120 280 12831
12833 3 396016 154289 181160 280 12832
12834 3 395834 154352 181200 280 12833
12835 3 395760 154370 181240 181 12834
12836 3 395652 154538 181280 181 12835
12837 3 395628 154618 181320 181 12836
12838 3 395384 154954 181360 143 12837
12839 3 395180 155170 181360 -1 12838
12840 3 394792 155178 181360 -1 12839
12841 3 396670 154000 180960 -1 12829
12842 3 396844 153996 180920 -1 12841
12843 3 397039 154035 180920 -1 12842
12844 3 395192 154235 181600 143 7951
12845 3 394767 154078 181600 122 12844
12846 3 394775 154112 181640 122 12845
12847 3 394555 154058 181760 124 12846
12848 3 394343 154078 181880 96 12847
12849 3 393827 154140 181960 98 12848
12850 3 393495 154236 181920 64 12849
12851 3 393235 154294 181840 81 12850
12852 3 393115 154334 181760 96 12851
12853 3 392883 154458 181720 120 12852
12854 3 392799 154438 181600 120 12853
12855 3 392747 154434 181480 120 12854
12856 3 392703 154450 181400 120 12855
12857 3 392675 154396 181320 120 12856
12858 3 392679 154214 181200 120 12857
12859 3 392507 154284 181120 120 12858
12860 3 392107 154348 181160 120 12859
12861 3 391655 154460 181160 -1 12860
12862 3 391851 154682 181160 51 12861
12863 3 392007 154944 181080 51 12862
12864 3 392171 155112 181000 51 12863
12865 3 392235 155198 180920 51 12864
12866 3 392231 155152 180840 51 12865
12867 3 392367 155232 180760 -1 12866
12868 3 392467 155276 180680 -1 12867
12869 3 392663 155304 180600 -1 12868
12870 3 392679 155814 180640 -1 12869
12871 3 392743 155980 180720 -1 12870
12872 3 392851 156144 180840 -1 12871
12873 3 392931 156222 180920 -1 12872
12874 3 392871 156454 181120 -1 12873
12875 3 392651 156978 181160 -1 12874
12876 3 392667 157364 181200 -1 12875
12877 3 392519 157458 181320 -1 12876
12878 3 392455 157486 181400 -1 12877
12879 3 392347 157708 181480 -1 12878
12880 3 392451 157864 181560 -1 12879
12881 3 392601 157910 181600 -1 12880
12882 3 392697 157974 181640 -1 12881
12883 3 392805 158070 181680 -1 12882
12884 3 392773 158074 181720 -1 12883
12885 3 392685 158278 181760 -1 12884
12886 3 392669 158294 181800 -1 12885
12887 3 392641 158270 181840 -1 12886
12888 3 392601 158286 181880 -1 12887
12889 3 392521 158358 181920 -1 12888
12890 3 392481 158426 181960 -1 12889
12891 3 392485 158498 182000 -1 12890
12892 3 392911 157448 181160 -1 12876
12893 3 393199 157460 181120 -1 12892
12894 3 393279 157452 181040 -1 12893
12895 3 393303 157396 180960 -1 12894
12896 3 393301 157378 180880 -1 12895
12897 3 393273 157330 180800 -1 12896
12898 3 393281 157306 180760 -1 12897
12899 3 393269 157286 180720 -1 12898
12900 3 393249 157250 180640 -1 12899
12901 3 393173 157234 180560 -1 12900
12902 3 393125 157214 180520 -1 12901
12903 3 393363 157498 181200 -1 12892
12904 3 393559 157670 181240 -1 12903
12905 3 393525 157892 181320 -1 12904
12906 3 393533 157936 181360 -1 12905
12907 3 393521 157920 181400 -1 12906
12908 3 393489 157900 181440 -1 12907
12909 3 393489 157908 181480 -1 12908
12910 3 393497 157820 181520 -1 12909
12911 3 393477 157736 181560 -1 12910
12912 3 392591 157460 181160 -1 12876
12913 3 392647 157520 181000 -1 12912
12914 3 392655 157632 180840 -1 12913
12915 3 392595 157608 180760 -1 12914
12916 3 392595 157734 180680 -1 12915
12917 3 392535 157878 180600 -1 12916
12918 3 392583 157860 180480 -1 12917
12919 3 392811 157820 180440 -1 12918
12920 3 392999 157758 180320 -1 12919
12921 3 393239 157768 180240 -1 12920
12922 3 393303 157744 180160 -1 12921
12923 3 392655 155380 180520 -1 12869
12924 3 392687 155398 180440 -1 12923
12925 3 392687 155338 180360 -1 12924
12926 3 392723 155376 180320 -1 12925
12927 3 392735 155328 180240 -1 12926
12928 3 392747 155216 180160 -1 12927
12929 3 392749 155218 180120 -1 12928
12930 3 392673 155138 180080 -1 12929
12931 3 392661 155118 180040 -1 12930
12932 3 392681 155082 180000 -1 12931
12933 3 392657 155118 179960 -1 12932
12934 3 392661 155134 179920 -1 12933
12935 3 392613 155150 179880 -1 12934
12936 3 392629 155178 179840 -1 12935
12937 3 392643 155204 179800 -1 12936
12938 3 392647 155240 179760 -1 12937
12939 3 392647 155252 179720 -1 12938
12940 3 392667 155272 179680 -1 12939
12941 3 392647 155308 179640 -1 12940
12942 3 392639 155344 179600 -1 12941
12943 3 392611 155356 179560 -1 12942
12944 3 392579 155372 179520 -1 12943
12945 3 392579 155392 179480 -1 12944
12946 3 392591 155400 179440 -1 12945
12947 3 392567 155396 179400 -1 12946
12948 3 392531 155396 179360 -1 12947
12949 3 392499 155400 179320 -1 12948
12950 3 392451 155408 179280 -1 12949
12951 3 392407 155400 179240 -1 12950
12952 3 392387 155408 179200 -1 12951
12953 3 392367 155424 179160 -1 12952
12954 3 392379 155432 179120 -1 12953
12955 3 392367 155492 179080 -1 12954
12956 3 392379 155480 179040 -1 12955
12957 3 392375 155468 179000 -1 12956
12958 3 392415 155492 178920 -1 12957
12959 3 392447 155652 178880 -1 12958
12960 3 391727 154830 181160 51 12862
12961 3 391463 154698 181200 -1 12960
12962 3 391499 154700 181240 -1 12961
12963 3 391395 154824 181280 -1 12962
12964 3 391383 154824 181320 -1 12963
12965 3 391343 154828 181360 -1 12964
12966 3 391339 154848 181400 -1 12965
12967 3 391327 154836 181440 -1 12966
12968 3 391315 154832 181480 -1 12967
12969 3 391315 154844 181520 -1 12968
12970 3 391287 154808 181560 -1 12969
12971 3 391247 154784 181600 -1 12970
12972 3 391271 154772 181640 -1 12971
12973 3 391287 154736 181720 -1 12972
12974 3 391427 154426 181200 -1 12861
12975 3 391131 154398 181120 -1 12974
12976 3 390991 154194 181000 -1 12975
12977 3 391071 153964 180960 -1 12976
12978 3 390859 153822 180880 -1 12977
12979 3 390739 153694 180760 -1 12978
12980 3 390535 153562 180600 -1 12979
12981 3 390395 153448 180440 -1 12980
12982 3 390327 153392 180240 -1 12981
12983 3 390067 153418 180120 -1 12982
12984 3 389935 153440 180080 -1 12983
12985 3 390039 153328 180000 -1 12984
12986 3 389751 153456 179960 -1 12985
12987 3 388711 153588 179920 -1 12986
12988 3 388719 153568 179840 -1 12987
12989 3 388719 153568 179760 -1 12988
12990 3 388711 153664 179680 -1 12989
12991 3 388775 153660 179640 -1 12990
12992 3 388759 153684 179520 -1 12991
12993 3 388975 153588 179480 -1 12992
12994 3 388991 153572 179400 -1 12993
12995 3 389083 153666 179360 -1 12994
12996 3 389107 153718 179280 -1 12995
12997 3 389115 153762 179200 -1 12996
12998 3 389135 153766 179120 -1 12997
12999 3 389115 153798 179040 -1 12998
13000 3 389087 153826 179000 -1 12999
13001 3 389117 153824 178920 -1 13000
13002 3 389161 153824 178880 -1 13001
13003 3 389285 153872 178840 -1 13002
13004 3 389345 153876 178800 -1 13003
13005 3 389373 153864 178760 -1 13004
13006 3 389405 153832 178720 -1 13005
13007 3 389541 153820 178680 -1 13006
13008 3 388535 153924 179480 -1 12992
13009 3 387639 154292 179440 -1 13008
13010 3 387463 154436 179400 -1 13009
13011 3 387079 154534 179360 -1 13010
13012 3 386891 154730 179320 -1 13011
13013 3 386747 154860 179240 -1 13012
13014 3 386623 155044 179160 -1 13013
13015 3 386431 155278 179120 -1 13014
13016 3 386199 155458 179040 -1 13015
13017 3 385931 155726 179000 -1 13016
13018 3 385699 156004 178920 -1 13017
13019 3 385571 156158 178880 -1 13018
13020 3 385677 156227 178840 -1 13019
13021 3 385921 156332 178800 -1 13020
13022 3 386169 156381 178840 -1 13021
13023 3 386331 156507 178880 -1 13022
13024 3 385495 156054 179000 -1 13018
13025 3 385351 156050 179080 -1 13024
13026 3 385079 156086 179160 -1 13025
13027 3 384659 156168 179200 -1 13026
13028 3 384323 156280 179160 -1 13027
13029 3 384287 156290 179080 -1 13028
13030 3 384351 156250 179000 -1 13029
13031 3 384143 156208 178920 -1 13030
13032 3 383811 156194 178840 -1 13031
13033 3 383379 156058 178760 -1 13032
13034 3 383395 155890 178840 -1 13033
13035 3 383435 155722 178920 -1 13034
13036 3 383371 155650 179040 -1 13035
13037 3 383207 155618 179120 -1 13036
13038 3 383155 155577 179200 -1 13037
13039 3 383041 155514 179280 -1 13038
13040 3 382991 155489 179320 -1 13039
13041 3 383111 156224 178720 -1 13033
13042 3 383111 156268 178640 -1 13041
13043 3 383175 156316 178560 -1 13042
13044 3 383299 156380 178520 -1 13043
13045 3 383375 156401 178440 -1 13044
13046 3 383387 156383 178360 -1 13045
13047 3 383379 156383 178280 -1 13046
13048 3 383307 156367 178200 -1 13047
13049 3 383431 156399 178080 -1 13048
13050 3 383453 156429 177960 -1 13049
13051 3 383339 156479 177840 -1 13050
13052 3 383307 156475 177680 -1 13051
13053 3 383315 156429 177560 -1 13052
13054 3 383315 156421 177440 -1 13053
13055 3 383409 156439 177360 -1 13054
13056 3 383433 156459 177280 -1 13055
13057 3 383457 156543 177160 -1 13056
13058 3 383469 156519 177000 -1 13057
13059 3 383629 156479 176880 -1 13058
13060 3 383663 156533 176840 -1 13059
13061 3 383675 156533 176800 -1 13060
13062 3 383703 156533 176760 -1 13061
13063 3 383731 156557 176720 -1 13062
13064 3 383755 156597 176680 -1 13063
13065 3 383823 156673 176640 -1 13064
13066 3 383899 156773 176600 -1 13065
13067 3 383935 156845 176560 -1 13066
13068 3 383939 156873 176520 -1 13067
13069 3 383951 156873 176480 -1 13068
13070 3 383943 156869 176440 -1 13069
13071 3 383887 156793 176400 -1 13070
13072 3 383895 156757 176360 -1 13071
13073 3 383903 156721 176320 -1 13072
13074 3 383911 156705 176280 -1 13073
13075 3 383967 156701 176240 -1 13074
13076 3 384087 156697 176200 -1 13075
13077 3 384083 156649 176160 -1 13076
13078 3 384047 156617 176120 -1 13077
13079 3 384003 156533 176080 -1 13078
13080 3 384023 156549 176040 -1 13079
13081 3 384079 156501 176000 -1 13080
13082 3 384207 156357 176000 -1 13081
13083 3 384267 156309 175960 -1 13082
13084 3 384399 156261 175920 -1 13083
13085 3 384455 156245 175880 -1 13084
13086 3 384499 156217 175840 -1 13085
13087 3 384547 156269 175800 -1 13086
13088 3 384547 156277 175760 -1 13087
13089 3 384559 156269 175720 -1 13088
13090 3 384583 156261 175680 -1 13089
13091 3 384623 156269 175640 -1 13090
13092 3 384627 156273 175600 -1 13091
13093 3 384683 156321 175560 -1 13092
13094 3 384675 156325 175520 -1 13093
13095 3 384719 156409 175480 -1 13094
13096 3 384747 156469 175440 -1 13095
13097 3 384791 156617 175400 -1 13096
13098 3 384039 156637 175960 -1 13081
13099 3 384051 156621 175920 -1 13098
13100 3 382295 156410 178760 -1 13041
13101 3 381779 156596 178840 45 13100
13102 3 381655 156754 178880 45 13101
13103 3 381383 156756 178920 71 13102
13104 3 380867 156924 179000 32 13103
13105 3 380411 157208 179040 71 13104
13106 3 380283 157526 179000 64 13105
13107 3 380235 157894 178880 51 13106
13108 3 380199 158028 178800 51 13107
13109 3 380179 158116 178720 51 13108
13110 3 380127 158192 178680 51 13109
13111 3 380287 158084 178680 51 13110
13112 3 380357 158087 178640 51 13111
13113 3 380411 158123 178560 51 13112
13114 3 380461 158097 178440 51 13113
13115 3 380555 158127 178360 51 13114
13116 3 380571 158182 178240 51 13115
13117 3 380691 158233 178160 51 13116
13118 3 380809 158295 178080 -1 13117
13119 3 380881 158373 178000 -1 13118
13120 3 380941 158369 177960 -1 13119
13121 3 380975 158394 177880 -1 13120
13122 3 380923 158408 177800 -1 13121
13123 3 380955 158430 177720 -1 13122
13124 3 380999 158436 177640 -1 13123
13125 3 381109 158394 177560 -1 13124
13126 3 381137 158426 177480 -1 13125
13127 3 381059 158482 177400 -1 13126
13128 3 381091 158552 177320 -1 13127
13129 3 381093 158608 177240 -1 13128
13130 3 381117 158702 177160 -1 13129
13131 3 381157 158645 177120 -1 13130
13132 3 381193 158623 177040 -1 13131
13133 3 381237 158594 176960 -1 13132
13134 3 381281 158612 176880 -1 13133
13135 3 381317 158670 176800 -1 13134
13136 3 381309 158752 176760 -1 13135
13137 3 381317 158904 176680 -1 13136
13138 3 381249 158997 176640 -1 13137
13139 3 381479 158935 176640 -1 13137
13140 3 381689 158969 176600 -1 13139
13141 3 381827 159046 176480 -1 13140
13142 3 381893 159030 176400 -1 13141
13143 3 381919 158990 176320 -1 13142
13144 3 381973 159028 176240 -1 13143
13145 3 382039 159036 176160 -1 13144
13146 3 382175 159103 176120 -1 13145
13147 3 382197 159149 176040 -1 13146
13148 3 382203 159197 175960 -1 13147
13149 3 382209 159239 175880 -1 13148
13150 3 382235 159324 175840 -1 13149
13151 3 382229 159422 175760 -1 13150
13152 3 382263 159437 175720 -1 13151
13153 3 382325 159489 175640 -1 13152
13154 3 382375 159553 175520 -1 13153
13155 3 382439 159676 175400 -1 13154
13156 3 382579 159746 175320 -1 13155
13157 3 382693 159687 175280 -1 13156
13158 3 382723 159729 175200 -1 13157
13159 3 382795 159729 175160 -1 13158
13160 3 382835 159729 175120 -1 13159
13161 3 382895 159729 175080 -1 13160
13162 3 382895 159721 175040 -1 13161
13163 3 383043 159677 175000 -1 13162
13164 3 383103 159669 174960 -1 13163
13165 3 383075 159693 174920 -1 13164
13166 3 382305 158915 176120 -1 13146
13167 3 382323 158893 176080 -1 13166
13168 3 382343 158889 176040 -1 13167
13169 3 382355 158929 176000 -1 13168
13170 3 382503 158905 175960 -1 13169
13171 3 382583 158869 175920 -1 13170
13172 3 382603 158885 175880 -1 13171
13173 3 382635 158889 175840 -1 13172
13174 3 382631 158877 175800 -1 13173
13175 3 382639 158873 175760 -1 13174
13176 3 382659 158869 175720 -1 13175
13177 3 382663 158849 175680 -1 13176
13178 3 382643 158865 175640 -1 13177
13179 3 382659 158861 175600 -1 13178
13180 3 382647 158885 175560 -1 13179
13181 3 382643 158873 175520 -1 13180
13182 3 382667 158897 175480 -1 13181
13183 3 382691 158909 175440 -1 13182
13184 3 382691 158941 175400 -1 13183
13185 3 382707 158893 175360 -1 13184
13186 3 382915 158741 175360 -1 13185
13187 3 383055 158701 175320 -1 13186
13188 3 382667 158917 175320 -1 13185
13189 3 382675 158869 175280 -1 13188
13190 3 382531 159013 175200 -1 13189
13191 3 382519 159049 175160 -1 13190
13192 3 382515 159057 175120 -1 13191
13193 3 381949 158905 176520 -1 13141
13194 3 381995 158843 176600 -1 13193
13195 3 382287 158733 176640 -1 13194
13196 3 382463 158594 176600 -1 13195
13197 3 382563 158586 176520 -1 13196
13198 3 382831 158565 176440 -1 13197
13199 3 383117 158642 176360 -1 13198
13200 3 383395 158707 176280 -1 13199
13201 3 383673 158784 176160 -1 13200
13202 3 383903 158887 176200 -1 13201
13203 3 383985 158947 176120 -1 13202
13204 3 383983 158980 176080 -1 13203
13205 3 383687 158748 176080 -1 13201
13206 3 383771 158794 176000 -1 13205
13207 3 383761 158907 175920 -1 13206
13208 3 383791 158930 175840 -1 13207
13209 3 383755 158956 175760 -1 13208
13210 3 383809 159024 175680 -1 13209
13211 3 383933 159132 175560 -1 13210
13212 3 384093 159173 175480 -1 13211
13213 3 384247 159291 175400 -1 13212
13214 3 384349 159352 175320 -1 13213
13215 3 384365 159309 175280 -1 13214
13216 3 384379 159379 175200 -1 13215
13217 3 384359 159383 175160 -1 13216
13218 3 384383 159407 175120 -1 13217
13219 3 384407 159451 175080 -1 13218
13220 3 384555 159515 175040 -1 13219
13221 3 384859 159579 175040 -1 13220
13222 3 385083 159547 175040 -1 13221
13223 3 385123 159551 175000 -1 13222
13224 3 385123 159579 174960 -1 13223
13225 3 385327 159699 175040 -1 13224
13226 3 385331 159743 175080 -1 13225
13227 3 385347 159755 175120 -1 13226
13228 3 385303 159759 175160 -1 13227
13229 3 385339 159783 175200 -1 13228
13230 3 383739 159010 175960 -1 13207
13231 3 383721 159028 176040 -1 13230
13232 3 383715 159002 176080 -1 13231
13233 3 381059 158863 177080 -1 13130
13234 3 381011 158929 177040 -1 13233
13235 3 380841 159087 177000 -1 13234
13236 3 380789 159119 177040 -1 13235
13237 3 380765 159139 177080 -1 13236
13238 3 380701 159163 177120 -1 13237
13239 3 380685 159223 177160 -1 13238
13240 3 380633 159267 177200 -1 13239
13241 3 380617 159283 177240 -1 13240
13242 3 380845 159131 176920 -1 13235
13243 3 380849 159139 176880 -1 13242
13244 3 380857 159135 176840 -1 13243
13245 3 380889 159159 176800 -1 13244
13246 3 380905 159175 176760 -1 13245
13247 3 380003 158300 178640 91 13110
13248 3 379559 158492 178560 86 13247
13249 3 379175 158586 178600 51 13248
13250 3 379107 158658 178520 51 13248
13251 3 378811 158586 178560 45 13250
13252 3 378455 158744 178600 60 13251
13253 3 378191 158792 178680 75 13252
13254 3 377959 158784 178720 81 13253
13255 3 377807 158848 178760 81 13254
13256 3 377555 158838 178840 64 13255
13257 3 377387 158850 178920 60 13256
13258 3 377247 158802 179040 51 13257
13259 3 377199 158894 179120 51 13258
13260 3 377151 159038 179200 104 13259
13261 3 377131 159172 179240 104 13260
13262 3 377103 159206 179320 104 13261
13263 3 377003 159326 179400 128 13262
13264 3 376971 159410 179480 128 13263
13265 3 376883 159600 179560 150 13264
13266 3 376923 159640 179600 150 13265
13267 3 376903 159502 179640 150 13266
13268 3 376975 159350 179720 150 13267
13269 3 377063 159318 179760 176 13268
13270 3 377027 159190 179800 102 13269
13271 3 376559 159502 179800 71 13270
13272 3 375971 159632 179840 45 13271
13273 3 375595 159668 179880 40 13272
13274 3 375515 159702 179920 40 13273
13275 3 375387 159770 179960 40 13274
13276 3 375315 159810 180000 40 13275
13277 3 375235 159894 180040 40 13276
13278 3 374863 160090 180040 40 13277
13279 3 374807 160098 180120 -1 13278
13280 3 374747 160146 180160 -1 13279
13281 3 374583 160482 180160 -1 13280
13282 3 374311 160686 180160 -1 13281
13283 3 373991 160920 180240 -1 13282
13284 3 373991 160940 180320 -1 13283
13285 3 375987 159548 179880 45 13272
13286 3 376011 159568 179960 45 13285
13287 3 375711 159496 180040 40 13286
13288 3 375669 159467 180160 40 13287
13289 3 375623 159454 180200 40 13288
13290 3 375651 159485 180280 40 13289
13291 3 375645 159496 180320 40 13290
13292 3 377019 159184 179880 124 13270
13293 3 376911 159296 180040 124 13292
13294 3 378863 158362 178560 45 13251
13295 3 378923 158342 178600 45 13294
13296 3 380555 157162 179120 32 13105
13297 3 380579 157218 179200 32 13296
13298 3 380623 157232 179240 32 13297
13299 3 380687 157212 179320 32 13298
13300 3 380683 157188 179400 45 13299
13301 3 380847 157156 179480 45 13300
13302 3 380895 157180 179560 32 13301
13303 3 380891 157150 179640 32 13302
13304 3 381071 157118 179720 32 13303
13305 3 381079 157096 179800 32 13304
13306 3 381027 157124 179880 32 13305
13307 3 380991 157038 179920 32 13306
13308 3 381007 157042 179960 32 13307
13309 3 381055 157138 180000 32 13308
13310 3 380975 157210 179520 32 13302
13311 3 381111 157254 179440 60 13310
13312 3 381235 157278 179360 71 13311
13313 3 381447 157356 179320 71 13312
13314 3 381587 157468 179240 45 13313
13315 3 381583 157460 179160 45 13314
13316 3 381547 157448 179080 45 13315
13317 3 381559 157448 179000 45 13316
13318 3 381823 157744 179320 64 13314
13319 3 381863 157768 179400 64 13318
13320 3 381895 157802 179480 64 13319
13321 3 381955 157882 179600 71 13320
13322 3 381955 157962 179720 71 13321
13323 3 382099 158038 179840 32 13322
13324 3 382151 158046 179880 32 13323
13325 3 381867 158150 179920 32 13324
13326 3 381743 158150 180000 40 13325
13327 3 381743 158222 180040 40 13326
13328 3 381752 158246 180080 40 13327
13329 3 381771 158294 180160 40 13328
13330 3 381879 158314 180200 40 13329
13331 3 381931 158370 180320 40 13330
13332 3 381907 158506 180400 40 13331
13333 3 381987 158614 180480 40 13332
13334 3 381955 158758 180520 40 13333
13335 3 381961 158848 180480 40 13334
13336 3 382013 158829 180440 40 13335
13337 3 382367 157862 179880 32 13324
13338 3 382239 157618 179880 32 13337
13339 3 382171 157582 179840 32 13338
13340 3 382091 157582 179760 32 13339
13341 3 380883 156608 178920 32 13103
13342 3 380751 156368 178880 32 13341
13343 3 380671 156244 179000 -1 13342
13344 3 380679 156086 179120 -1 13343
13345 3 380687 156018 179200 -1 13344
13346 3 384463 156228 179280 -1 13027
13347 3 384447 156316 179360 -1 13346
13348 3 389511 153796 179680 -1 12990
13349 3 389559 154116 179680 -1 13348
13350 3 389491 154182 179640 -1 13349
13351 3 389451 154266 179560 -1 13350
13352 3 389425 154405 179520 -1 13351
13353 3 389353 154481 179440 -1 13352
13354 3 389407 154648 179360 -1 13353
13355 3 389539 154770 179320 -1 13354
13356 3 389603 154783 179200 -1 13355
13357 3 389609 154817 179120 -1 13356
13358 3 389601 155069 179080 -1 13357
13359 3 389755 155269 179000 -1 13358
13360 3 389647 155367 179040 -1 13359
13361 3 389631 155401 179120 -1 13360
13362 3 389491 155465 179200 -1 13361
13363 3 389443 155605 179280 -1 13362
13364 3 389407 155662 179320 -1 13363
13365 3 389341 155734 179280 -1 13364
13366 3 389281 155794 179320 -1 13365
13367 3 389247 155850 179360 -1 13366
13368 3 389197 155902 179400 -1 13367
13369 3 389169 155905 179440 -1 13368
13370 3 389191 155925 179520 -1 13369
13371 3 389765 154627 179120 -1 13357
13372 3 389841 154643 179080 -1 13371
13373 3 388815 152724 179680 -1 12990
13374 3 388895 152500 179760 -1 13373
13375 3 388919 152396 179840 -1 13374
13376 3 388927 152282 179920 -1 13375
13377 3 388627 153754 180200 -1 12987
13378 3 388799 153398 180200 -1 13377
13379 3 388659 153334 180240 -1 13378
13380 3 388493 153280 180280 -1 13379
13381 3 388497 153292 180320 -1 13380
13382 3 388477 153284 180360 -1 13381
13383 3 388481 153216 180400 -1 13382
13384 3 388505 153232 180440 -1 13383
13385 3 388501 153216 180480 -1 13384
13386 3 388517 153352 180520 -1 13385
13387 3 388509 153356 180560 -1 13386
13388 3 388521 153388 180600 -1 13387
13389 3 388529 153400 180640 -1 13388
13390 3 388545 153424 180680 -1 13389
13391 3 388537 153044 180480 -1 13385
13392 3 388581 153048 180520 -1 13391
13393 3 388751 153670 180280 -1 13377
13394 3 388923 153590 180320 -1 13393
13395 3 388791 153788 180360 -1 13394
13396 3 388843 153888 180400 -1 13395
13397 3 388859 154036 180440 -1 13396
13398 3 388843 154040 180520 -1 13397
13399 3 389307 153598 180360 -1 13394
13400 3 389359 153548 180400 -1 13399
13401 3 389527 153504 180440 -1 13400
13402 3 389619 153560 180480 -1 13401
13403 3 389679 153588 180560 -1 13402
13404 3 388299 153654 180280 -1 13393
13405 3 387965 153608 180280 -1 13404
13406 3 387925 153624 180320 -1 13405
13407 3 387901 153648 180360 -1 13406
13408 3 387709 153652 180400 -1 13407
13409 3 387605 153692 180440 -1 13408
13410 3 387533 153684 180480 -1 13409
13411 3 387425 153740 180520 -1 13410
13412 3 387381 153764 180560 -1 13411
13413 3 387193 153780 180600 -1 13412
13414 3 387089 153760 180640 -1 13413
13415 3 387109 153776 180680 -1 13414
13416 3 387029 153724 180720 -1 13415
13417 3 386945 153700 180760 -1 13416
13418 3 386897 153724 180800 -1 13417
13419 3 386765 153700 180840 -1 13418
13420 3 386737 153696 180880 -1 13419
13421 3 386689 153672 180920 -1 13420
13422 3 386645 153660 180960 -1 13421
13423 3 386373 153704 180960 -1 13422
13424 3 386177 153768 180960 -1 13423
13425 3 386129 153804 181000 -1 13424
13426 3 386117 153832 181040 -1 13425
13427 3 386089 153828 181080 -1 13426
13428 3 386057 153824 181120 -1 13427
13429 3 386089 153768 181160 -1 13428
13430 3 385945 153656 181160 -1 13429
13431 3 385697 153604 181200 -1 13430
13432 3 385229 153684 181200 -1 13431
13433 3 385261 153682 181240 -1 13432
13434 3 385197 153806 181280 -1 13433
13435 3 385165 153790 181320 -1 13434
13436 3 385049 153806 181360 -1 13435
13437 3 384813 154026 181360 -1 13436
13438 3 384677 154066 181400 -1 13437
13439 3 384417 154142 181440 -1 13438
13440 3 384353 154114 181480 -1 13439
13441 3 384341 154110 181520 -1 13440
13442 3 384333 154078 181560 -1 13441
13443 3 384313 154022 181600 -1 13442
13444 3 384309 154006 181640 -1 13443
13445 3 384741 153594 181320 -1 13435
13446 3 384741 153594 181320 -1 13445
13447 3 386129 153740 181240 -1 13429
13448 3 391187 153666 180920 -1 12977
13449 3 391315 153430 180880 -1 13448
13450 3 391327 153250 180840 -1 13449
13451 3 391477 153000 180800 -1 13450
13452 3 391633 152768 180800 -1 13451
13453 3 391813 152568 180840 -1 13452
13454 3 392009 152432 180800 -1 13453
13455 3 392029 152356 180760 -1 13454
13456 3 392173 152204 180720 -1 13455
13457 3 392269 152056 180680 -1 13456
13458 3 392297 151960 180640 -1 13457
13459 3 392377 151844 180560 -1 13458
13460 3 392437 151596 180520 -1 13459
13461 3 392313 151492 180520 -1 13460
13462 3 392285 151488 180560 -1 13461
13463 3 392281 151512 180600 -1 13462
13464 3 392269 151516 180640 -1 13463
13465 3 392253 151528 180680 -1 13464
13466 3 392245 151544 180720 -1 13465
13467 3 392489 151540 180480 -1 13460
13468 3 392521 151544 180440 -1 13467
13469 3 392617 151432 180400 -1 13468
13470 3 392713 151404 180360 -1 13469
13471 3 392745 151384 180320 -1 13470
13472 3 392813 151360 180280 -1 13471
13473 3 392837 151340 180240 -1 13472
13474 3 392837 151296 180200 -1 13473
13475 3 392833 151272 180160 -1 13474
13476 3 392817 151216 180120 -1 13475
13477 3 392835 151038 180040 -1 13476
13478 3 392863 150950 179960 -1 13477
13479 3 392907 150886 179920 -1 13478
13480 3 392887 150854 179880 -1 13479
13481 3 392923 150814 179840 -1 13480
13482 3 392859 150866 179800 -1 13481
13483 3 392807 150874 179760 -1 13482
13484 3 392627 150950 179720 -1 13483
13485 3 392563 151014 179680 -1 13484
13486 3 392611 151026 179640 -1 13485
13487 3 392671 150990 179600 -1 13486
13488 3 392659 151002 179560 -1 13487
13489 3 392659 151002 179520 -1 13488
13490 3 392659 151002 179480 -1 13489
13491 3 392671 151042 179440 -1 13490
13492 3 392671 151042 179400 -1 13491
13493 3 392671 150994 179360 -1 13492
13494 3 392719 150922 179320 -1 13493
13495 3 392727 150998 179280 -1 13494
13496 3 392711 150998 179240 -1 13495
13497 3 392715 151034 179200 -1 13496
13498 3 392699 151054 179160 -1 13497
13499 3 392699 151054 179120 -1 13498
13500 3 392699 151054 179080 -1 13499
13501 3 392699 151054 179040 -1 13500
13502 3 392675 151022 179000 -1 13501
13503 3 392611 151018 178920 -1 13502
13504 3 392375 151466 178920 -1 13503
13505 3 392387 151542 178840 -1 13504
13506 3 392295 151610 178800 -1 13505
13507 3 392299 151582 178760 -1 13506
13508 3 393019 150734 178840 -1 13503
13509 3 393103 150778 178760 -1 13508
13510 3 393155 150734 178720 -1 13509
13511 3 393343 150734 178680 -1 13510
13512 3 393375 150774 178640 -1 13511
13513 3 393411 150786 178600 -1 13512
13514 3 393483 150766 178560 -1 13513
13515 3 393539 150762 178520 -1 13514
13516 3 393695 150730 178560 -1 13515
13517 3 393747 150742 178600 -1 13516
13518 3 393823 150766 178640 -1 13517
13519 3 393855 150778 178680 -1 13518
13520 3 393867 150738 178720 -1 13519
13521 3 393879 150730 178760 -1 13520
13522 3 393907 150718 178800 -1 13521
13523 3 393903 150698 178840 -1 13522
13524 3 393947 150694 178880 -1 13523
13525 3 393995 150694 178920 -1 13524
13526 3 394040 150636 179000 -1 13525
13527 3 394087 150618 179080 -1 13526
13528 3 394131 150582 179120 -1 13527
13529 3 394179 150558 179160 -1 13528
13530 3 394175 150534 179200 -1 13529
13531 3 394192 150543 179240 -1 13530
13532 3 394063 150258 179240 -1 13531
13533 3 394091 150262 179280 -1 13532
13534 3 394163 150294 179320 -1 13533
13535 3 394223 150282 179360 -1 13534
13536 3 394227 150562 179320 -1 13531
13537 3 394299 150542 179360 -1 13536
13538 3 394359 150558 179400 -1 13537
13539 3 394531 150654 179400 -1 13538
13540 3 394547 150630 179440 -1 13539
13541 3 394607 150638 179480 -1 13540
13542 3 394627 150566 179560 -1 13541
13543 3 394827 150510 179640 -1 13542
13544 3 394899 150546 179680 -1 13543
13545 3 394943 150534 179720 -1 13544
13546 3 395075 150626 179760 -1 13545
13547 3 395095 150734 179800 -1 13546
13548 3 395155 150890 179760 -1 13547
13549 3 395167 150914 179720 -1 13548
13550 3 392963 150686 178640 -1 13510
13551 3 392963 150858 178560 -1 13550
13552 3 392919 150978 178480 -1 13551
13553 3 392923 150998 178440 -1 13552
13554 3 392927 151010 178360 -1 13553
13555 3 392899 151046 178280 -1 13554
13556 3 392859 151098 178240 -1 13555
13557 3 392743 151166 178200 -1 13556
13558 3 392727 151190 178160 -1 13557
13559 3 392735 151206 178120 -1 13558
13560 3 391291 153698 181000 -1 13448
13561 3 391315 153698 181040 -1 13560
13562 3 391347 153710 181080 -1 13561
13563 3 391361 153748 181120 -1 13562
13564 3 391409 153764 181160 -1 13563
13565 3 391433 153816 181200 -1 13564
13566 3 391509 153880 181240 -1 13565
13567 3 391617 154000 181320 -1 13566
13568 3 391629 154020 181360 -1 13567
13569 3 391637 154040 181520 -1 13568
13570 3 391633 154044 181600 -1 13569
13571 3 391669 154064 181680 -1 13570
13572 3 391685 154048 181720 -1 13571
13573 3 391709 154080 181760 -1 13572
13574 3 391749 154112 181800 -1 13573
13575 3 391733 154108 181840 -1 13574
13576 3 391733 154112 181880 -1 13575
13577 3 391741 154108 181920 -1 13576
13578 3 391717 154108 181960 -1 13577
13579 3 391705 154104 182000 -1 13578
13580 3 390867 154522 181120 -1 12975
13581 3 390675 154374 181160 -1 13580
13582 3 390621 154364 181200 -1 13581
13583 3 390605 154376 181240 -1 13582
13584 3 390409 154508 181320 -1 13583
13585 3 390341 154472 181360 -1 13584
13586 3 390205 154348 181400 -1 13585
13587 3 389933 154192 181440 -1 13586
13588 3 389893 154168 181520 -1 13587
13589 3 389837 154044 181520 -1 13588
13590 3 389821 153924 181560 -1 13589
13591 3 389665 153700 181560 -1 13590
13592 3 389313 153640 181560 -1 13591
13593 3 389317 153572 181640 -1 13592
13594 3 389293 153528 181720 -1 13593
13595 3 389269 153520 181800 -1 13594
13596 3 389225 153496 181840 -1 13595
13597 3 389109 153468 181880 -1 13596
13598 3 389041 153460 181920 -1 13597
13599 3 388973 153348 181960 -1 13598
13600 3 388957 153340 182000 -1 13599
13601 3 389073 153512 182040 -1 13600
13602 3 390947 154634 181160 -1 13580
13603 3 390963 154686 181200 -1 13602
13604 3 391411 154590 181360 -1 12974
13605 3 391471 154510 181440 -1 13604
13606 3 392823 154618 181720 120 12853
13607 3 392781 154692 181760 51 13606
13608 3 392797 154716 181800 51 13607
13609 3 392709 154720 181840 51 13608
13610 3 392661 154744 181880 51 13609
13611 3 392605 154768 181920 51 13610
13612 3 392617 154748 181960 51 13611
13613 3 392617 154728 182000 51 13612
13614 3 392781 155108 182040 45 13613
13615 3 392561 154704 182080 51 13614
13616 3 392529 154648 182120 51 13615
13617 3 392469 154832 181880 45 13610
13618 3 392469 154900 181840 45 13617
13619 3 392465 154912 181800 45 13618
13620 3 392437 155040 181720 51 13619
13621 3 392429 155084 181680 51 13620
13622 3 392461 155120 181640 51 13621
13623 3 392433 155136 181600 51 13622
13624 3 396440 153834 181600 153 7951
13625 3 396758 153908 181560 81 13624
13626 3 396774 153908 181520 81 13625
13627 3 396056 154728 182600 203 7358
13628 3 395732 154652 182680 203 13627
13629 3 395654 154638 182720 203 13628
13630 3 395634 154610 182760 203 13629
13631 3 395622 154594 182800 203 13630
13632 3 395622 154550 182840 203 13631
13633 3 395534 154578 182880 203 13632
13634 3 395586 154538 182920 203 13633
13635 3 395578 154638 182960 203 13634
13636 3 395586 154670 183000 203 13635
13637 3 395522 154666 183040 203 13636
13638 3 395498 154686 183080 203 13637
13639 3 395458 154690 183120 203 13638
13640 3 395434 154674 183160 203 13639
13641 3 395370 154678 183200 -1 13640
13642 3 395322 154654 183240 -1 13641
13643 3 395258 154730 183280 -1 13642
13644 3 395110 154794 183320 -1 13643
13645 3 395090 154866 183360 -1 13644
13646 3 395138 154838 183400 -1 13645
13647 3 395002 154930 183480 -1 13646
13648 3 394982 154918 183520 -1 13647
13649 3 394942 154946 183560 -1 13648
13650 3 394922 154978 183600 -1 13649
13651 3 394918 155038 183640 -1 13650
13652 3 394922 155102 183680 -1 13651
13653 3 394866 155150 183720 -1 13652
13654 3 394842 155274 183800 -1 13653
13655 3 394830 155386 183880 -1 13654
13656 3 394806 155426 183920 -1 13655
13657 3 394698 155806 183720 -1 13653
13658 3 394638 155970 183800 -1 13657
13659 3 394546 156090 183840 -1 13658
13660 3 394466 156158 183880 -1 13659
13661 3 394242 156190 183920 -1 13660
13662 3 394218 156210 183960 -1 13661
13663 3 394166 156310 184040 -1 13662
13664 3 394102 156410 184120 -1 13663
13665 3 394706 155814 183640 -1 13657
13666 3 394734 155726 183560 -1 13665
13667 3 394762 155630 183480 -1 13666
13668 3 394786 155622 183400 -1 13667
13669 3 394814 155566 183320 -1 13668
13670 3 394922 155526 183240 -1 13669
13671 3 395015 155492 183160 -1 13670
13672 3 395074 155530 183080 -1 13671
13673 3 395126 155578 183000 -1 13672
13674 3 395306 154622 183400 -1 13646
13675 3 395306 154570 183440 -1 13674
13676 3 395266 154486 183480 -1 13675
13677 3 395254 154494 183520 -1 13676
13678 3 395174 154506 183560 -1 13677
13679 3 395134 154538 183600 -1 13678
13680 3 395066 154578 183640 -1 13679
13681 3 395042 154598 183680 -1 13680
13682 3 395042 154606 183720 -1 13681
13683 3 395034 154570 183760 -1 13682
13684 3 396997 154543 183000 51 7355
13685 3 397010 154667 183200 40 13684
13686 3 397047 154796 183280 -1 13685
13687 3 397055 154460 183080 51 13684
13688 3 397054 154148 183080 40 13687
13689 3 397020 153678 183080 45 13688
13690 3 397022 153612 183040 40 13689
13691 3 397098 153476 183000 40 13690
13692 3 397142 153476 182960 40 13691
13693 3 397174 153460 182920 40 13692
13694 3 397166 153468 182880 40 13693
13695 3 397170 153512 182840 40 13694
13696 3 397202 155323 183600 241 7350
13697 3 397206 155342 183680 241 13696
13698 3 397166 155264 183720 241 13697
13699 3 397107 155257 183760 241 13698
13700 3 397026 155268 183800 241 13699
13701 3 396770 155112 183800 241 13700
13702 3 396678 154916 183800 241 13701
13703 3 396630 154850 183840 40 13702
13704 3 396550 154866 183880 241 13703
13705 3 396446 154918 183920 -1 13704
13706 3 396378 154954 183960 -1 13705
13707 3 396398 154942 184000 -1 13706
13708 3 396334 155014 184040 -1 13707
13709 3 396354 155050 184080 -1 13708
13710 3 396582 154866 184080 -1 13709
13711 3 396730 154846 184120 -1 13710
13712 3 396798 154870 184160 241 13711
13713 3 397098 154750 184200 -1 13712
13714 3 395698 155234 184080 -1 13709
13715 3 395670 155262 184040 -1 13714
13716 3 395682 155254 184000 -1 13715
13717 3 396910 156946 184080 166 7346
13718 3 397042 157051 184040 166 13717
13719 3 397130 157021 184000 166 13718
13720 3 397143 156906 183920 107 13719
13721 3 397141 156912 183880 107 13720
13722 3 397161 156916 183840 107 13721
13723 3 397201 156900 183800 172 13722
13724 3 397177 156932 183760 172 13723
13725 3 397149 157008 183720 107 13724
13726 3 396905 157028 183680 166 13725
13727 3 396833 157112 183640 166 13726
13728 3 396777 157148 183600 166 13727
13729 3 396761 157112 183560 166 13728
13730 3 396757 157084 183520 166 13729
13731 3 396889 156860 183520 172 13730
13732 3 396877 156856 183480 172 13731
13733 3 396881 156800 183440 197 13732
13734 3 396865 156784 183400 197 13733
13735 3 396853 156748 183360 197 13734
13736 3 396861 156752 183320 197 13735
13737 3 396893 156756 183280 197 13736
13738 3 397029 156736 183200 197 13737
13739 3 397105 156708 183160 197 13738
13740 3 397353 156664 183120 -1 13739
13741 3 397509 156664 183080 -1 13740
13742 3 397653 156688 183040 -1 13741
13743 3 397773 156728 183000 -1 13742
13744 3 397965 156736 182960 -1 13743
13745 3 398165 156736 182920 -1 13744
13746 3 398253 156756 182840 -1 13745
13747 3 396653 157260 183480 -1 13730
13748 3 396557 157308 183440 -1 13747
13749 3 396393 157188 183400 -1 13748
13750 3 396397 157208 183360 -1 13749
13751 3 396397 157192 183320 -1 13750
13752 3 396433 157184 183280 -1 13751
13753 3 396473 157224 183240 -1 13752
13754 3 396545 157272 183200 -1 13753
13755 3 396597 157220 183160 -1 13754
13756 3 396629 157232 183120 -1 13755
13757 3 396549 157428 183080 -1 13756
13758 3 396445 157528 183040 -1 13757
13759 3 396273 157928 183000 -1 13758
13760 3 396057 158032 183000 -1 13759
13761 3 396029 158068 182960 -1 13760
13762 3 396057 158096 182920 -1 13761
13763 3 396025 158100 182880 -1 13762
13764 3 396053 158140 182840 -1 13763
13765 3 396077 158160 182800 -1 13764
13766 3 396077 158192 182760 -1 13765
13767 3 396013 158116 182720 -1 13766
13768 3 395977 158084 182680 -1 13767
13769 3 397425 157176 183720 107 13725
13770 3 397553 157356 183760 -1 13769
13771 3 397753 157504 183800 -1 13770
13772 3 398037 157752 183840 -1 13771
13773 3 398121 157844 183880 -1 13772
13774 3 398201 157932 183920 -1 13773
13775 3 398213 157988 183960 -1 13774
13776 3 398193 158004 184000 -1 13775
13777 3 395843 157618 185360 51 7334
13778 3 395418 157426 185360 40 13777
13779 3 395250 157235 185320 32 13778
13780 3 395044 156997 185280 40 13779
13781 3 395032 156681 185280 60 13780
13782 3 395084 156677 185320 60 13781
13783 3 395156 156681 185360 60 13782
13784 3 395216 156677 185400 60 13783
13785 3 395260 156361 185400 45 13784
13786 3 395188 156185 185400 32 13785
13787 3 395304 156065 185320 32 13786
13788 3 395612 155913 185280 32 13787
13789 3 395680 155753 185200 32 13788
13790 3 395720 155633 185160 32 13789
13791 3 395636 155449 185120 32 13790
13792 3 395608 155249 185080 32 13791
13793 3 395636 155173 185040 32 13792
13794 3 395696 154885 185000 -1 13793
13795 3 395624 154729 184960 -1 13794
13796 3 395708 154649 184920 -1 13795
13797 3 395716 154581 184840 -1 13796
13798 3 396056 154477 184760 -1 13797
13799 3 396012 154369 184720 -1 13798
13800 3 396000 154189 184680 -1 13799
13801 3 396024 154081 184640 -1 13800
13802 3 396044 153865 184560 -1 13801
13803 3 396036 153721 184480 -1 13802
13804 3 396008 153605 184400 -1 13803
13805 3 396008 153437 184320 -1 13804
13806 3 396028 153349 184280 -1 13805
13807 3 396024 153145 184200 -1 13806
13808 3 396016 153065 184160 -1 13807
13809 3 396016 153009 184120 -1 13808
13810 3 396028 152949 184080 -1 13809
13811 3 396084 152889 184040 -1 13810
13812 3 396092 152821 184000 -1 13811
13813 3 396120 152733 183960 -1 13812
13814 3 396176 152593 183920 -1 13813
13815 3 396120 152381 183880 -1 13814
13816 3 396132 152281 183840 -1 13815
13817 3 396164 152149 183800 -1 13816
13818 3 396280 151961 183760 -1 13817
13819 3 396268 151865 183680 -1 13818
13820 3 396168 151869 183640 -1 13819
13821 3 396132 151805 183600 -1 13820
13822 3 396104 151737 183520 -1 13821
13823 3 396040 151697 183440 -1 13822
13824 3 396020 151649 183360 -1 13823
13825 3 395988 151593 183280 -1 13824
13826 3 395956 151553 183240 -1 13825
13827 3 395924 151425 183200 -1 13826
13828 3 395920 151373 183160 -1 13827
13829 3 395888 151293 183120 -1 13828
13830 3 395832 151221 183040 -1 13829
13831 3 395852 151165 182960 -1 13830
13832 3 395892 151161 182920 -1 13831
13833 3 395512 154361 184960 -1 13795
13834 3 395338 153991 184920 -1 13833
13835 3 395126 153699 184920 -1 13834
13836 3 395074 153603 184880 -1 13835
13837 3 394922 153583 184760 -1 13836
13838 3 394870 153543 184720 -1 13837
13839 3 394822 153459 184680 -1 13838
13840 3 394758 153523 184600 -1 13839
13841 3 394734 153483 184520 -1 13840
13842 3 394726 153515 184440 -1 13841
13843 3 394726 153495 184400 -1 13842
13844 3 394714 153447 184360 -1 13843
13845 3 394710 153391 184320 -1 13844
13846 3 394666 153315 184280 -1 13845
13847 3 394650 153271 184240 -1 13846
13848 3 394630 153243 184200 -1 13847
13849 3 394622 153199 184160 -1 13848
13850 3 394630 153155 184120 -1 13849
13851 3 394626 153115 184080 -1 13850
13852 3 394738 153271 184880 -1 13836
13853 3 394698 153215 184840 -1 13852
13854 3 394630 153115 184800 -1 13853
13855 3 394600 152979 184760 -1 13854
13856 3 394480 152863 184760 -1 13855
13857 3 394432 152775 184720 -1 13856
13858 3 394508 152551 184680 -1 13857
13859 3 394524 152463 184640 -1 13858
13860 3 394524 152427 184600 -1 13859
13861 3 395160 156201 185480 32 13786
13862 3 395228 156261 185560 45 13861
13863 3 395248 156333 185640 45 13862
13864 3 395276 156361 185680 45 13863
13865 3 395284 156413 185760 45 13864
13866 3 396283 158762 185560 249 7331
13867 3 396313 158888 185600 249 13866
13868 3 396385 159004 185640 249 13867
13869 3 396465 159048 185680 249 13868
13870 3 396681 159156 185680 240 13869
13871 3 395892 157890 186200 186 7326
13872 3 395725 157767 186160 156 13871
13873 3 395615 157721 186120 156 13872
13874 3 395607 157681 186080 156 13873
13875 3 395519 157681 186000 156 13874
13876 3 395435 157661 185960 156 13875
13877 3 395347 157585 185920 156 13876
13878 3 395215 157473 185880 156 13877
13879 3 394791 157365 185840 197 13878
13880 3 394667 157297 185760 197 13879
13881 3 394603 157293 185840 197 13880
13882 3 394587 157313 185880 197 13881
13883 3 394527 157333 185920 197 13882
13884 3 394487 157353 185960 197 13883
13885 3 394439 157341 186000 197 13884
13886 3 395817 159214 186600 91 7323
13887 3 396209 159102 186600 40 13886
13888 3 396285 159214 186600 40 13887
13889 3 396279 159220 186640 40 13888
13890 3 396347 159296 186720 45 13889
13891 3 396415 159436 186760 45 13890
13892 3 396567 159520 186800 45 13891
13893 3 396619 159552 186840 45 13892
13894 3 396647 159548 186880 45 13893
13895 3 396623 159572 186960 45 13894
13896 3 396535 159524 187040 45 13895
13897 3 396471 159560 187120 45 13896
13898 3 396511 159620 187200 45 13897
13899 3 396743 159640 186840 45 13893
13900 3 396779 159628 186800 45 13899
13901 3 397027 159468 186760 45 13900
13902 3 397099 159500 186680 45 13901
13903 3 397011 159528 186640 45 13902
13904 3 397183 159600 186600 60 13903
13905 3 397235 159712 186520 60 13904
13906 3 397299 159744 186440 32 13905
13907 3 397363 159732 186360 32 13906
13908 3 397387 159696 186280 32 13907
13909 3 397467 159604 186200 32 13908
13910 3 397559 159488 186120 60 13909
13911 3 396847 159720 186640 60 13903
13912 3 396827 159788 186600 60 13911
13913 3 396943 159980 186600 32 13912
13914 3 396983 159996 186560 32 13913
13915 3 397119 160440 186560 60 13914
13916 3 397183 160412 186480 51 13915
13917 3 397287 160588 186440 51 13916
13918 3 397395 160880 186400 51 13917
13919 3 397519 161132 186360 32 13918
13920 3 397599 161152 186320 45 13919
13921 3 397667 161124 186240 45 13920
13922 3 397619 161100 186200 45 13921
13923 3 397591 161080 186160 45 13922
13924 3 397479 161052 186120 45 13923
13925 3 397459 161068 186080 45 13924
13926 3 397371 161048 186000 32 13925
13927 3 397191 161256 185960 71 13926
13928 3 396951 161372 186000 71 13927
13929 3 396799 161468 186080 40 13928
13930 3 396663 161576 186120 32 13929
13931 3 396587 161696 186200 32 13930
13932 3 396615 161724 186240 32 13931
13933 3 396591 161704 186280 32 13932
13934 3 396623 161692 186320 32 13933
13935 3 396647 161680 186360 32 13934
13936 3 396643 161668 186400 32 13935
13937 3 396635 161684 186440 32 13936
13938 3 396595 161728 186480 32 13937
13939 3 396563 161812 186520 32 13938
13940 3 396495 161876 186560 32 13939
13941 3 396435 161840 186640 32 13940
13942 3 396403 161884 186680 32 13941
13943 3 396383 161888 186720 32 13942
13944 3 396399 161944 186760 32 13943
13945 3 396351 162040 186840 32 13944
13946 3 396303 162044 186920 32 13945
13947 3 396435 161992 187000 32 13946
13948 3 396375 162024 187120 -1 13947
13949 3 397799 161220 186320 45 13920
13950 3 396863 159840 186520 60 13914
13951 3 396887 159868 186480 60 13950
13952 3 397075 159396 186840 45 13901
13953 3 397019 159332 186880 45 13952
13954 3 397031 159320 186920 45 13953
13955 3 397015 159300 186960 45 13954
13956 3 396995 159200 187000 45 13955
13957 3 396979 159164 187040 45 13956
13958 3 396959 159160 187080 45 13957
13959 3 396323 159240 186560 45 13888
13960 3 396359 159216 186520 45 13959
13961 3 396387 159268 186480 45 13960
13962 3 396391 159324 186400 45 13961
13963 3 396407 159348 186320 45 13962
13964 3 396415 159388 186240 45 13963
13965 3 396351 159476 186200 45 13964
13966 3 396327 159668 186160 60 13965
13967 3 394587 157859 188280 139 3363
13968 3 394416 157347 188320 219 13967
13969 3 394669 156892 188360 207 13968
13970 3 395420 156631 188400 198 13969
13971 3 395493 156006 188440 321 13970
13972 3 395524 155890 188720 131 13971
13973 3 395577 155903 188800 131 13972
13974 3 395291 156293 188800 272 13973
13975 3 395287 156293 188840 272 13974
13976 3 395287 156293 188920 272 13975
13977 3 395230 156345 189080 272 13976
13978 3 395899 156225 189080 81 13977
13979 3 395899 156225 189160 81 13978
13980 3 396295 156201 189280 80 13979
13981 3 396319 156205 189360 80 13980
13982 3 396411 156289 189440 80 13981
13983 3 396459 156329 189560 81 13982
13984 3 396543 156337 189640 81 13983
13985 3 396559 156313 189800 81 13984
13986 3 396395 156267 189920 81 13985
13987 3 396259 156251 190120 101 13986
13988 3 396175 156263 190200 81 13987
13989 3 396135 156295 190320 81 13988
13990 3 396135 156411 190480 32 13989
13991 3 395651 156241 190480 80 13990
13992 3 395319 156205 190440 86 13991
13993 3 394859 156041 190440 102 13992
13994 3 394603 155809 190480 86 13993
13995 3 394135 155505 190480 86 13994
13996 3 393823 155381 190520 101 13995
13997 3 393667 155365 190600 101 13996
13998 3 393467 155277 190720 107 13997
13999 3 393187 155131 190800 80 13998
14000 3 392923 154947 190880 40 13999
14001 3 392691 154647 190880 45 14000
14002 3 392567 154599 190960 45 14001
14003 3 392311 154283 191080 120 14002
14004 3 392203 154193 191200 186 14003
14005 3 392102 154096 191320 186 14004
14006 3 392151 154137 191360 186 14005
14007 3 392067 154057 191440 150 14006
14008 3 392055 154041 191520 150 14007
14009 3 391943 154011 191640 197 14008
14010 3 391899 154003 191720 197 14009
14011 3 391903 154007 191920 45 14010
14012 3 391703 153747 191960 143 14011
14013 3 391483 153499 192000 120 14012
14014 3 390735 152909 192000 107 14013
14015 3 390595 152571 192000 80 14014
14016 3 390591 152458 191960 75 14015
14017 3 390583 152231 191880 75 14016
14018 3 390539 151923 191680 98 14017
14019 3 390463 151882 191640 98 14018
14020 3 390311 151799 191560 91 14019
14021 3 390123 151619 191560 102 14020
14022 3 390007 151263 191640 90 14021
14023 3 389919 151107 191800 120 14022
14024 3 389859 151059 191920 120 14023
14025 3 389731 150945 192040 75 14024
14026 3 389579 150937 192160 60 14025
14027 3 389355 150881 192240 75 14026
14028 3 389051 150813 192240 75 14027
14029 3 388919 150729 192160 75 14028
14030 3 388731 150715 192040 60 14029
14031 3 388491 150667 192040 60 14030
14032 3 388203 150715 192040 86 14031
14033 3 387879 150789 192120 90 14032
14034 3 387631 150877 192200 91 14033
14035 3 387575 150901 192240 91 14034
14036 3 387095 151015 192360 91 14035
14037 3 386651 151051 192360 91 14036
14038 3 386387 150929 192240 107 14037
14039 3 386251 150813 192160 81 14038
14040 3 385695 150083 192160 108 14039
14041 3 385695 150083 192200 108 14040
14042 3 385703 150079 192320 108 14041
14043 3 385215 149643 192320 80 14042
14044 3 385139 149475 192320 60 14043
14045 3 385083 149447 192440 75 14044
14046 3 385055 149435 192480 75 14045
14047 3 384731 149275 192560 107 14046
14048 3 384463 149109 192440 96 14047
14049 3 384195 148909 192440 51 14048
14050 3 383967 148769 192280 75 14049
14051 3 383739 148721 192200 80 14050
14052 3 383523 148577 192080 51 14051
14053 3 383363 148557 192160 51 14052
14054 3 383151 148597 192280 91 14053
14055 3 383015 148531 192360 60 14054
14056 3 382723 148459 192480 51 14055
14057 3 382595 148455 192560 80 14056
14058 3 382375 148371 192560 60 14057
14059 3 382247 148207 192560 60 14058
14060 3 381759 147967 192560 96 14059
14061 3 381647 147965 192640 98 14060
14062 3 381335 147531 192640 80 14061
14063 3 380957 147359 192640 60 14062
14064 3 380751 147407 192720 81 14063
14065 3 380601 147470 192800 81 14064
14066 3 380219 147480 192840 40 14065
14067 3 379971 147473 192920 51 14066
14068 3 379719 147456 192920 51 14067
14069 3 379437 147431 192920 80 14068
14070 3 379383 147429 192960 80 14069
14071 3 379286 147405 192960 80 14070
14072 3 379204 147441 193040 80 14071
14073 3 378832 147591 193120 71 14072
14074 3 378682 147689 193360 101 14073
14075 3 378682 147691 193400 101 14074
14076 3 378680 147669 193520 101 14075
14077 3 378666 147525 193600 101 14076
14078 3 378636 147421 193720 32 14077
14079 3 378587 147355 193840 32 14078
14080 3 378653 147251 193920 32 14079
14081 3 378707 147155 194040 32 14080
14082 3 378786 147053 194160 32 14081
14083 3 378789 146989 194240 -1 14082
14084 3 378298 147689 193360 81 14074
14085 3 378154 147649 193360 81 14084
14086 3 377812 147651 193360 32 14085
14087 3 377793 147642 193400 32 14086
14088 3 377703 147660 193400 32 14087
14089 3 377885 147648 193480 32 14087
14090 3 378924 147385 193040 80 14072
14091 3 378856 147375 193080 71 14090
14092 3 378781 147381 193120 71 14091
14093 3 378655 147366 193160 101 14092
14094 3 378471 147393 193240 32 14093
14095 3 378103 147525 193240 81 14094
14096 3 377933 147469 193240 32 14095
14097 3 377915 147433 193160 32 14096
14098 3 377909 147441 193120 32 14097
14099 3 377481 147301 193240 32 14096
14100 3 377471 147275 193280 32 14099
14101 3 377413 147203 193320 32 14100
14102 3 377416 147027 193320 32 14101
14103 3 377446 146947 193360 32 14102
14104 3 377472 146861 193400 32 14103
14105 3 377530 146572 193440 -1 14104
14106 3 377628 146496 193360 -1 14105
14107 3 377652 146446 193320 -1 14106
14108 3 377652 146426 193280 -1 14107
14109 3 377668 146418 193240 -1 14108
14110 3 377668 146406 193200 -1 14109
14111 3 377692 146354 193160 -1 14110
14112 3 377684 146338 193120 -1 14111
14113 3 377660 146302 193080 -1 14112
14114 3 377492 146660 193520 -1 14105
14115 3 377424 146658 193600 -1 14114
14116 3 377404 146638 193640 -1 14115
14117 3 377412 146614 193680 -1 14116
14118 3 377388 146510 193720 -1 14117
14119 3 377408 146458 193760 -1 14118
14120 3 377379 146453 193800 -1 14119
14121 3 379284 147215 192960 80 14071
14122 3 379233 147044 192920 80 14121
14123 3 380641 147097 192720 51 14064
14124 3 380535 146982 192720 51 14123
14125 3 380341 146870 192720 51 14124
14126 3 380119 146844 192720 40 14125
14127 3 380107 146790 192600 40 14126
14128 3 380011 146756 192600 51 14127
14129 3 379783 146730 192600 51 14128
14130 3 379691 146638 192600 75 14129
14131 3 379674 146618 192520 75 14130
14132 3 379545 146516 192600 86 14130
14133 3 379505 146286 192600 86 14132
14134 3 379511 146294 192680 86 14133
14135 3 379583 146320 192720 86 14134
14136 3 379615 146284 192760 86 14135
14137 3 379415 146210 192560 86 14133
14138 3 379435 146290 192440 86 14137
14139 3 379433 146324 192400 86 14138
14140 3 379445 146328 192360 86 14139
14141 3 379247 145896 192560 51 14137
14142 3 379213 145626 192520 60 14141
14143 3 379197 145542 192480 32 14142
14144 3 379321 145330 192440 32 14143
14145 3 379441 145194 192400 32 14144
14146 3 379577 144954 192360 32 14145
14147 3 379625 144858 192320 32 14146
14148 3 379789 144766 192280 -1 14147
14149 3 379789 144750 192240 -1 14148
14150 3 379789 144698 192160 -1 14149
14151 3 379801 144730 192120 -1 14150
14152 3 379765 144754 192080 -1 14151
14153 3 379069 145594 192560 32 14142
14154 3 378963 145573 192600 32 14153
14155 3 378853 145655 192600 60 14154
14156 3 378791 145749 192600 60 14155
14157 3 378667 145817 192680 60 14156
14158 3 378329 145812 192680 60 14157
14159 3 377955 145786 192680 -1 14158
14160 3 377859 145766 192640 -1 14159
14161 3 377551 145574 192600 -1 14160
14162 3 377155 145650 192600 -1 14161
14163 3 377027 145646 192560 -1 14162
14164 3 376923 145598 192520 -1 14163
14165 3 376839 145578 192480 -1 14164
14166 3 376775 145598 192440 -1 14165
14167 3 376723 145590 192400 -1 14166
14168 3 376683 145578 192360 -1 14167
14169 3 376475 145498 192360 -1 14168
14170 3 376463 145478 192320 -1 14169
14171 3 376431 145422 192280 -1 14170
14172 3 376383 145350 192240 -1 14171
14173 3 376399 145282 192160 -1 14172
14174 3 376403 145230 192120 -1 14173
14175 3 376411 145190 192080 -1 14174
14176 3 376487 145130 192040 -1 14175
14177 3 376583 144990 192000 -1 14176
14178 3 376623 144946 191960 -1 14177
14179 3 376602 144929 191920 -1 14178
14180 3 376481 145160 191920 -1 14179
14181 3 376429 145284 191880 -1 14180
14182 3 376357 145384 191840 -1 14181
14183 3 376341 145448 191800 -1 14182
14184 3 376389 145500 191760 -1 14183
14185 3 376493 145564 191720 -1 14184
14186 3 376717 145692 191680 -1 14185
14187 3 376933 145616 191720 -1 14186
14188 3 377033 145508 191760 -1 14187
14189 3 377117 145468 191800 -1 14188
14190 3 377161 145456 191840 -1 14189
14191 3 377225 145448 191880 -1 14190
14192 3 377269 145456 191920 -1 14191
14193 3 377305 145440 192000 -1 14192
14194 3 376581 144912 191880 -1 14179
14195 3 381571 147735 192440 91 14060
14196 3 381487 147455 192400 32 14195
14197 3 381575 147287 192400 45 14196
14198 3 381699 147155 192320 75 14197
14199 3 381733 147109 192320 75 14198
14200 3 381771 147055 192280 75 14199
14201 3 381787 147037 192240 75 14200
14202 3 381829 146983 192200 75 14201
14203 3 381875 146857 192200 45 14202
14204 3 381883 146763 192320 45 14203
14205 3 381867 146755 192400 45 14204
14206 3 381929 146755 192440 45 14205
14207 3 381931 146751 192520 45 14206
14208 3 381865 146759 192600 32 14207
14209 3 381807 146673 192640 32 14208
14210 3 381729 146611 192680 32 14209
14211 3 381661 146489 192720 45 14210
14212 3 381507 146395 192760 64 14211
14213 3 381401 146367 192840 64 14212
14214 3 381049 146287 192840 40 14213
14215 3 380909 146035 192840 40 14214
14216 3 380813 145779 192840 40 14215
14217 3 381537 146427 192880 64 14213
14218 3 381701 146539 192920 45 14217
14219 3 381725 146565 192960 45 14218
14220 3 381899 146545 192960 45 14219
14221 3 381981 146509 192920 32 14220
14222 3 382075 146515 192880 32 14221
14223 3 382151 146535 192840 32 14222
14224 3 382313 146629 192800 32 14223
14225 3 382375 146607 192720 32 14224
14226 3 382447 146777 192880 32 14224
14227 3 381967 146503 193000 45 14220
14228 3 381963 146445 193040 45 14227
14229 3 381894 146378 193120 45 14228
14230 3 381835 146341 193200 64 14229
14231 3 381832 146962 192160 75 14202
14232 3 381835 146907 192120 75 14231
14233 3 385599 149335 192440 64 14045
14234 3 385915 149239 192600 40 14233
14235 3 385845 149257 192720 71 14234
14236 3 385793 149237 192840 71 14235
14237 3 385780 149224 192920 40 14236
14238 3 385773 149217 192960 40 14237
14239 3 386077 149109 192960 32 14238
14240 3 386197 148953 192960 32 14239
14241 3 386333 148673 192800 86 14240
14242 3 386341 148493 192640 81 14241
14243 3 386345 148329 192480 75 14242
14244 3 386379 148323 192440 45 14243
14245 3 386379 148275 192400 45 14244
14246 3 386387 148247 192360 45 14245
14247 3 386403 148095 192280 45 14246
14248 3 386343 147887 192240 102 14247
14249 3 386439 147887 192200 102 14248
14250 3 386463 147863 192120 140 14249
14251 3 386507 147691 192080 140 14250
14252 3 386875 146875 192080 91 14251
14253 3 386955 146877 192040 91 14252
14254 3 386935 146933 192000 80 14253
14255 3 386939 146941 191960 80 14254
14256 3 386899 147073 191920 80 14255
14257 3 386919 147097 191840 80 14256
14258 3 387143 147237 191760 80 14257
14259 3 387195 147281 191680 80 14258
14260 3 386863 146741 191800 91 14257
14261 3 386879 146477 191720 91 14260
14262 3 386883 146473 191640 91 14261
14263 3 386879 146421 191560 91 14262
14264 3 386843 146373 191480 91 14263
14265 3 386819 146349 191440 91 14264
14266 3 386807 146325 191400 91 14265
14267 3 386755 146269 191360 91 14266
14268 3 386171 146013 191360 -1 14267
14269 3 386199 145981 191400 -1 14268
14270 3 386107 145913 191440 -1 14269
14271 3 385995 145689 191520 -1 14270
14272 3 385807 145585 191480 -1 14271
14273 3 385723 145525 191440 -1 14272
14274 3 385587 145437 191400 -1 14273
14275 3 385475 145357 191440 -1 14274
14276 3 385443 145277 191520 -1 14275
14277 3 385455 145177 191560 -1 14276
14278 3 385471 145089 191600 -1 14277
14279 3 385463 145121 191640 -1 14278
14280 3 385447 145157 191680 -1 14279
14281 3 385303 145001 191680 -1 14280
14282 3 385191 145057 191720 -1 14281
14283 3 385158 145037 191760 -1 14282
14284 3 385119 145057 191800 -1 14283
14285 3 385423 145145 191720 -1 14280
14286 3 385426 145169 191760 -1 14285
14287 3 385531 145185 191800 -1 14286
14288 3 385739 145033 191880 -1 14287
14289 3 386007 145025 191880 -1 14288
14290 3 386195 144937 191840 -1 14289
14291 3 386299 144733 191880 -1 14290
14292 3 386295 144709 191920 -1 14291
14293 3 386295 144693 192000 -1 14292
14294 3 386303 144661 192040 -1 14293
14295 3 386267 144677 192080 -1 14294
14296 3 386235 144661 192160 -1 14295
14297 3 386279 144625 192240 -1 14296
14298 3 386327 144565 192320 -1 14297
14299 3 386327 144525 192440 -1 14298
14300 3 386307 144429 192480 -1 14299
14301 3 386311 144525 192560 -1 14300
14302 3 386295 144505 192640 -1 14301
14303 3 386495 144413 192640 -1 14302
14304 3 386551 144397 192680 -1 14303
14305 3 386623 144409 192720 -1 14304
14306 3 386931 144369 192680 -1 14305
14307 3 387059 144401 192640 -1 14306
14308 3 387159 144349 192680 -1 14307
14309 3 387167 144321 192720 -1 14308
14310 3 387179 144293 192800 -1 14309
14311 3 387215 144257 192880 -1 14310
14312 3 387291 144093 192920 -1 14311
14313 3 387351 144077 192960 -1 14312
14314 3 387431 144077 193040 -1 14313
14315 3 387627 144065 193080 -1 14314
14316 3 387743 144033 193120 -1 14315
14317 3 387931 143945 193160 -1 14316
14318 3 388327 143753 193200 -1 14317
14319 3 388559 143541 193160 -1 14318
14320 3 388619 143337 193120 -1 14319
14321 3 388703 143253 193080 -1 14320
14322 3 388735 143249 193040 -1 14321
14323 3 385951 145969 191560 -1 14270
14324 3 385767 145985 191640 -1 14323
14325 3 385571 146069 191720 -1 14324
14326 3 385367 146131 191760 -1 14325
14327 3 384807 146179 191760 -1 14326
14328 3 384723 146335 191760 -1 14327
14329 3 384775 146399 191680 -1 14328
14330 3 384827 146447 191640 -1 14329
14331 3 384987 146469 191600 -1 14330
14332 3 384787 146171 191800 -1 14327
14333 3 384635 146259 191880 -1 14332
14334 3 384543 146263 191960 -1 14333
14335 3 384539 146231 192080 -1 14334
14336 3 384519 146203 192160 -1 14335
14337 3 384431 146067 192240 -1 14336
14338 3 384439 145931 192280 -1 14337
14339 3 384459 145739 192280 -1 14338
14340 3 384555 145691 192240 -1 14339
14341 3 384387 146227 192000 -1 14334
14342 3 384203 146235 192040 -1 14341
14343 3 384183 146259 192080 -1 14342
14344 3 384859 146023 191880 -1 14332
14345 3 384811 145987 191960 -1 14344
14346 3 384807 145995 192040 -1 14345
14347 3 384787 145991 192080 -1 14346
14348 3 385725 149221 193040 40 14238
14349 3 385601 149213 193160 40 14348
14350 3 385473 149193 193200 40 14349
14351 3 385213 149293 193200 75 14350
14352 3 385149 149285 193120 75 14351
14353 3 386077 149257 192600 40 14234
14354 3 386189 149221 192480 51 14353
14355 3 386196 149218 192440 51 14354
14356 3 386242 149184 192400 51 14355
14357 3 386282 149160 192320 51 14356
14358 3 386382 149148 192240 51 14357
14359 3 386418 149156 192200 51 14358
14360 3 386478 149152 192120 51 14359
14361 3 386574 149138 192080 51 14360
14362 3 386598 149114 192040 51 14361
14363 3 386574 149086 192000 51 14362
14364 3 386558 149074 191960 51 14363
14365 3 385671 150167 192480 108 14042
14366 3 385656 150162 192520 108 14365
14367 3 385674 150122 192560 108 14366
14368 3 385688 150106 192600 108 14367
14369 3 385903 149879 192160 108 14040
14370 3 386211 149879 192160 120 14369
14371 3 386295 149873 192120 120 14370
14372 3 386339 149869 192080 120 14371
14373 3 386395 149853 192040 120 14372
14374 3 386419 149857 192000 51 14373
14375 3 386475 149853 191960 51 14374
14376 3 386611 149821 191920 51 14375
14377 3 386659 149813 191880 51 14376
14378 3 386735 149813 191840 51 14377
14379 3 386783 149809 191800 51 14378
14380 3 386831 149805 191760 51 14379
14381 3 386911 149793 191680 -1 14380
14382 3 386975 149785 191640 -1 14381
14383 3 387015 149773 191560 -1 14382
14384 3 387063 149761 191520 -1 14383
14385 3 387095 149781 191440 -1 14384
14386 3 387175 149801 191360 -1 14385
14387 3 387191 149845 191280 -1 14386
14388 3 387239 149849 191200 -1 14387
14389 3 387287 149849 191120 -1 14388
14390 3 387327 149853 191040 -1 14389
14391 3 387339 149833 190960 -1 14390
14392 3 387339 149801 190920 -1 14391
14393 3 387343 149801 190880 -1 14392
14394 3 387395 149845 190840 -1 14393
14395 3 387799 149597 190800 -1 14394
14396 3 388039 149261 190800 -1 14395
14397 3 388071 149197 190840 -1 14396
14398 3 388047 149149 190880 -1 14397
14399 3 388015 149085 190920 -1 14398
14400 3 388019 149029 190960 -1 14399
14401 3 388019 149013 191000 -1 14400
14402 3 388007 149005 191040 -1 14401
14403 3 388003 148977 191080 -1 14402
14404 3 388047 148941 191120 -1 14403
14405 3 388083 148897 191160 -1 14404
14406 3 388107 148885 191200 -1 14405
14407 3 388123 148853 191240 -1 14406
14408 3 388167 148841 191280 -1 14407
14409 3 388155 148793 191320 -1 14408
14410 3 388163 148785 191360 -1 14409
14411 3 388487 150659 191920 60 14031
14412 3 388439 150633 191880 64 14411
14413 3 388431 150629 191840 64 14412
14414 3 388415 150645 191800 64 14413
14415 3 388495 150421 191800 60 14414
14416 3 388479 150433 191760 64 14415
14417 3 388459 150437 191720 64 14416
14418 3 388471 150437 191680 64 14417
14419 3 388483 150409 191640 60 14418
14420 3 388231 150781 191800 60 14414
14421 3 388219 150829 191760 40 14420
14422 3 388147 150865 191720 40 14421
14423 3 388167 150893 191680 40 14422
14424 3 388215 150897 191640 40 14423
14425 3 388267 150905 191600 40 14424
14426 3 388275 150933 191560 40 14425
14427 3 388271 150973 191480 60 14426
14428 3 388235 150989 191400 60 14427
14429 3 388247 151037 191320 60 14428
14430 3 388291 151105 191280 32 14429
14431 3 388327 151165 191240 32 14430
14432 3 388307 151193 191200 32 14431
14433 3 388299 151229 191120 32 14432
14434 3 388103 151337 191040 32 14433
14435 3 388075 151381 191000 32 14434
14436 3 388043 151393 190920 32 14435
14437 3 387967 151389 190840 32 14436
14438 3 387967 151429 190800 32 14437
14439 3 387943 151441 190760 32 14438
14440 3 387939 151445 190680 32 14439
14441 3 387851 151401 190600 32 14440
14442 3 387647 151593 190560 -1 14441
14443 3 387127 151977 190560 -1 14442
14444 3 386951 151877 190480 -1 14443
14445 3 386883 151869 190440 -1 14444
14446 3 386779 151849 190360 -1 14445
14447 3 386735 151813 190320 -1 14446
14448 3 386674 151757 190280 -1 14447
14449 3 386683 151725 190240 -1 14448
14450 3 386655 151745 190200 -1 14449
14451 3 386719 151781 190160 -1 14450
14452 3 386719 151829 190120 -1 14451
14453 3 386739 151829 190080 -1 14452
14454 3 386751 151869 190040 -1 14453
14455 3 386787 151877 190000 -1 14454
14456 3 386875 151921 190640 -1 14443
14457 3 386871 151949 190720 -1 14456
14458 3 386803 151981 190800 -1 14457
14459 3 386663 151929 190840 -1 14458
14460 3 386647 151901 190880 -1 14459
14461 3 390175 151627 191520 102 14021
14462 3 390231 151609 191480 102 14461
14463 3 390283 151585 191440 102 14462
14464 3 390303 151569 191400 102 14463
14465 3 390627 151809 191520 98 14461
14466 3 390683 151813 191480 98 14465
14467 3 390739 151801 191440 98 14466
14468 3 390787 151809 191400 98 14467
14469 3 390803 151785 191360 98 14468
14470 3 390843 151801 191320 98 14469
14471 3 390847 151825 191280 98 14470
14472 3 390471 152539 191960 80 14016
14473 3 390291 152539 191960 80 14472
14474 3 390247 152505 191920 75 14473
14475 3 390187 152481 191880 75 14474
14476 3 390159 152485 191840 75 14475
14477 3 390159 152493 191800 75 14476
14478 3 391457 153492 192040 120 14013
14479 3 391703 153535 192200 120 14478
14480 3 391887 153483 192240 120 14479
14481 3 391963 153519 192360 143 14480
14482 3 391941 153573 192480 143 14481
14483 3 391853 153489 192600 120 14482
14484 3 391821 153469 192640 75 14483
14485 3 391571 154379 191920 60 14011
14486 3 391471 154355 191920 32 14485
14487 3 391359 154467 191920 32 14486
14488 3 391168 154592 191960 40 14487
14489 3 390968 154810 191920 71 14488
14490 3 390992 154836 191880 71 14489
14491 3 390956 154848 191840 71 14490
14492 3 390928 155028 191800 40 14491
14493 3 390772 155170 191760 40 14492
14494 3 390884 155220 191640 40 14493
14495 3 390916 155242 191560 40 14494
14496 3 390880 155322 191520 40 14495
14497 3 390855 155339 191480 40 14496
14498 3 390830 155356 191440 40 14497
14499 3 390550 155312 191800 45 14493
14500 3 390490 155448 191840 45 14499
14501 3 390474 155512 191880 71 14500
14502 3 390444 155582 191960 71 14501
14503 3 390326 155590 192040 71 14502
14504 3 390110 155730 192120 75 14503
14505 3 389902 155756 192160 51 14504
14506 3 389768 155758 192200 51 14505
14507 3 389674 155732 192240 45 14506
14508 3 389594 155722 192320 45 14507
14509 3 389582 155768 192400 45 14508
14510 3 389522 155808 192480 51 14509
14511 3 389382 155894 192560 51 14510
14512 3 389182 155916 192640 51 14511
14513 3 389110 155926 192680 51 14512
14514 3 391751 154519 191720 81 14010
14515 3 392055 154703 191720 32 14514
14516 3 392303 154773 191680 51 14515
14517 3 392391 154805 191640 51 14516
14518 3 392415 154797 191600 51 14517
14519 3 394951 156121 190320 102 13993
14520 3 394968 156200 190280 102 14519
14521 3 394956 156264 190240 102 14520
14522 3 395011 156369 190160 96 14521
14523 3 395021 156403 190120 96 14522
14524 3 395037 156429 190040 96 14523
14525 3 395163 156385 190000 96 14524
14526 3 395179 156365 189960 96 14525
14527 3 395153 156401 189880 96 14526
14528 3 395101 156419 189800 96 14527
14529 3 395087 156399 189760 96 14528
14530 3 395079 156401 189680 96 14529
14531 3 395117 156409 189640 272 14530
14532 3 395105 156405 189600 272 14531
14533 3 395015 156365 189520 272 14532
14534 3 394991 156345 189440 272 14533
14535 3 394969 156329 189400 272 14534
14536 3 396147 156483 190560 32 13990
14537 3 395791 157005 190560 45 14536
14538 3 395719 157093 190600 45 14537
14539 3 395667 157153 190640 64 14538
14540 3 395623 157145 190680 64 14539
14541 3 395591 157137 190720 64 14540
14542 3 395579 157141 190760 64 14541
14543 3 395571 157117 190800 64 14542
14544 3 395523 157101 190840 64 14543
14545 3 395511 157153 190880 64 14544
14546 3 395527 157173 190920 64 14545
14547 3 395299 157317 190760 64 14542
14548 3 395239 157329 190720 64 14547
14549 3 395231 157329 190680 64 14548
14550 3 396647 156259 190120 71 13987
14551 3 396891 155623 190320 86 14550
14552 3 396917 155593 190440 86 14551
14553 3 396929 155596 190480 86 14552
14554 3 396953 155601 190560 86 14553
14555 3 396997 155665 190600 86 14554
14556 3 397013 155665 190640 86 14555
14557 3 396473 154969 190640 139 14556
14558 3 396184 155102 190680 75 14557
14559 3 396109 155099 190640 75 14558
14560 3 396034 155096 190600 75 14559
14561 3 396400 154868 190560 75 14557
14562 3 397097 155673 190760 86 14556
14563 3 396953 155561 190880 86 14562
14564 3 396341 155225 190880 139 14563
14565 3 396153 154797 190880 75 14564
14566 3 396087 154715 190920 75 14565
14567 3 396088 154668 190960 75 14566
14568 3 396086 154658 191000 75 14567
14569 3 395986 154582 191040 40 14568
14570 3 395866 154314 191040 32 14569
14571 3 395918 154254 191080 32 14570
14572 3 395934 154202 191160 32 14571
14573 3 395962 154158 191240 51 14572
14574 3 395914 154018 191360 32 14573
14575 3 395904 153916 191400 32 14574
14576 3 395894 153814 191440 32 14575
14577 3 395890 153794 191480 32 14576
14578 3 395874 153626 191360 32 14575
14579 3 395774 153226 191320 32 14578
14580 3 395794 152866 191320 -1 14579
14581 3 395694 152830 191360 -1 14580
14582 3 395342 152894 191400 -1 14581
14583 3 395206 152958 191360 -1 14582
14584 3 394798 153158 191320 -1 14583
14585 3 394442 153160 191360 -1 14584
14586 3 394098 153040 191320 -1 14585
14587 3 394006 152976 191280 -1 14586
14588 3 393766 152864 191240 -1 14587
14589 3 393654 152548 191280 -1 14588
14590 3 393614 152880 191240 -1 14588
14591 3 393742 152898 191160 -1 14590
14592 3 397695 155555 190880 32 14563
14593 3 397983 155827 190880 32 14592
14594 3 398035 155915 190960 40 14593
14595 3 397956 155916 191080 40 14594
14596 3 397379 155587 191000 32 14563
14597 3 397595 155499 191000 32 14596
14598 3 397655 155255 191000 32 14597
14599 3 397665 155185 190960 32 14598
14600 3 397724 155092 190880 101 14599
14601 3 397594 154898 190880 101 14600
14602 3 397616 154772 190800 -1 14601
14603 3 397592 154688 190720 -1 14602
14604 3 397602 154682 190680 -1 14603
14605 3 397594 154682 190640 -1 14604
14606 3 397587 154722 190600 -1 14605
14607 3 397568 154704 190560 -1 14606
14608 3 397564 154696 190520 -1 14607
14609 3 397544 154612 190440 -1 14608
14610 3 397604 154556 190360 71 14609
14611 3 397624 154548 190320 71 14610
14612 3 397696 154544 190280 71 14611
14613 3 397890 155148 190760 101 14600
14614 3 397433 155621 191040 32 14596
14615 3 397605 156085 191040 40 14614
14616 3 397565 156333 191120 51 14615
14617 3 397544 156436 191200 51 14616
14618 3 397522 156464 191240 51 14617
14619 3 397512 156512 191280 40 14618
14620 3 397554 156626 191320 40 14619
14621 3 397594 156726 191360 45 14620
14622 3 397630 156818 191400 45 14621
14623 3 397678 156858 191440 45 14622
14624 3 397670 156826 191520 45 14623
14625 3 398266 156642 191400 64 14622
14626 3 398622 156422 191440 40 14625
14627 3 399030 156210 191400 45 14626
14628 3 399394 156050 191440 45 14627
14629 3 399402 156050 191480 45 14628
14630 3 399422 155994 191520 60 14629
14631 3 399430 155950 191600 60 14630
14632 3 399470 155922 191680 60 14631
14633 3 399490 155894 191720 60 14632
14634 3 397677 155625 191200 32 14614
14635 3 397657 155605 191320 40 14634
14636 3 396077 155665 190480 108 14553
14637 3 396062 155658 190440 108 14636
14638 3 396048 155652 190400 108 14637
14639 3 395651 156789 189120 321 13977
14640 3 395663 156843 189160 321 14639
14641 3 395659 156827 189200 321 14640
14642 3 394715 156285 189080 198 13977
14643 3 394539 156349 189240 198 14642
14644 3 394063 156075 189240 -1 14643
14645 3 394067 156047 189200 -1 14644
14646 3 394083 156039 189160 -1 14645
14647 3 394107 156055 189120 -1 14646
14648 3 394087 156031 189080 -1 14647
14649 3 393916 156916 188400 209 13969
14650 3 393645 156956 188360 209 14649
14651 3 393715 156946 188320 209 14650
14652 3 393647 156898 188240 209 14651
14653 3 393531 156850 188160 209 14652
14654 3 393527 156862 188120 209 14653
14655 3 393363 156662 188480 -1 14649
14656 3 393203 156646 188520 -1 14655
14657 3 393143 156678 188560 -1 14656
14658 3 393111 156706 188600 -1 14657
14659 3 393003 156726 188680 -1 14658
14660 3 392983 156802 188760 -1 14659
14661 3 392867 156870 188840 -1 14660
14662 3 392707 156842 188880 -1 14661
14663 3 392643 156966 189000 -1 14662
14664 3 392643 156954 189040 -1 14663
14665 3 392611 156754 188800 -1 14662
14666 3 392547 156694 188720 -1 14665
14667 3 392531 156654 188680 -1 14666
14668 3 392515 156626 188600 -1 14667
14669 3 392459 156582 188520 -1 14668
14670 3 392399 156542 188440 -1 14669
14671 3 392139 156514 188440 -1 14670
14672 3 392091 156522 188400 -1 14671
14673 3 392051 156518 188320 -1 14672
14674 3 391943 156566 188280 -1 14673
14675 3 391831 156802 188240 -1 14674
14676 3 391875 156862 188280 -1 14675
14677 3 391915 156874 188360 -1 14676
14678 3 391935 156864 188400 -1 14677
14679 3 391955 156854 188440 -1 14678
14680 3 391939 156906 188520 -1 14679
14681 3 391927 156906 188560 -1 14680
14682 3 391883 156962 188640 -1 14681
14683 3 391899 157002 188720 -1 14682
14684 3 391867 157042 188800 -1 14683
14685 3 391751 157142 188840 -1 14684
14686 3 391579 157346 188920 -1 14685
14687 3 391455 157510 188960 -1 14686
14688 3 391459 157590 189000 -1 14687
14689 3 391479 157642 189040 -1 14688
14690 3 392387 156506 188360 -1 14670
14691 3 394469 157310 188240 219 13968
14692 3 394387 157362 188200 219 14691
14693 3 394409 157364 188120 219 14692
14694 3 394497 157428 188040 150 14693
14695 3 394473 157460 187960 150 14694
14696 3 394505 157508 187880 150 14695
14697 3 394533 157500 187800 150 14696
14698 3 394517 157504 187760 150 14697
14699 3 394277 157704 187720 139 14698
14700 3 394033 157916 187760 139 14699
14701 3 394013 157960 187800 139 14700
14702 3 393939 157950 187880 139 14701
14703 3 393891 157974 187920 139 14702
14704 3 393891 158002 187960 139 14703
14705 3 394063 158022 187800 139 14701
14706 3 394055 158062 187840 139 14705
14707 3 394007 158138 187880 139 14706
14708 3 393963 158234 187920 139 14707
14709 3 393823 158450 187920 139 14708
14710 3 393779 158522 187960 -1 14709
14711 3 393775 158646 188040 -1 14710
14712 3 393739 158706 188120 -1 14711
14713 3 393655 158934 188160 -1 14712
14714 3 393695 158946 188200 -1 14713
14715 3 393667 158974 188240 -1 14714
14716 3 393495 159058 188240 -1 14715
14717 3 393471 159110 188320 -1 14716
14718 3 393439 159146 188400 -1 14717
14719 3 393367 159170 188480 -1 14718
14720 3 393359 159206 188560 -1 14719
14721 3 393155 159262 188640 -1 14720
14722 3 393079 159266 188720 -1 14721
14723 3 393015 159278 188800 -1 14722
14724 3 392927 159354 188880 -1 14723
14725 3 392875 159410 188960 -1 14724
14726 3 394499 159527 188640 245 3356
14727 3 394373 159677 188560 245 14726
14728 3 394333 159709 188520 245 14727
14729 3 395471 159393 189280 160 3351
14730 3 395811 159095 189320 90 14729
14731 3 396034 158780 189360 51 14730
14732 3 396203 158676 189280 71 14731
14733 3 396320 158586 189240 51 14732
14734 3 396346 158520 189200 51 14733
14735 3 396510 158180 189200 71 14734
14736 3 396458 158156 189280 71 14735
14737 3 396518 157964 189280 60 14736
14738 3 396546 157940 189320 60 14737
14739 3 396322 157656 189320 60 14738
14740 3 395737 159468 189240 98 14729
14741 3 396060 159329 189160 90 14740
14742 3 396157 159238 189080 90 14741
14743 3 396293 159051 189040 51 14742
14744 3 396273 158848 189000 71 14743
14745 3 395960 159709 189160 98 14740
14746 3 395944 159833 189160 98 14745
14747 3 395816 159928 189200 160 14746
14748 3 395870 160010 189240 160 14747
14749 3 395954 160122 189280 160 14748
14750 3 395974 160370 189360 -1 14749
14751 3 393683 159900 190680 296 3344
14752 3 393509 159622 190640 296 14751
14753 3 393517 159582 190600 296 14752
14754 3 393477 159562 190560 296 14753
14755 3 393377 159514 190520 -1 14754
14756 3 393161 159326 190440 -1 14755
14757 3 393033 159326 190400 -1 14756
14758 3 392977 159290 190360 -1 14757
14759 3 392837 159266 190280 -1 14758
14760 3 392717 159206 190320 -1 14759
14761 3 392645 159194 190360 -1 14760
14762 3 392573 159210 190400 -1 14761
14763 3 392409 159274 190440 -1 14762
14764 3 392481 159470 190440 -1 14763
14765 3 392529 159554 190400 -1 14764
14766 3 392561 159670 190320 -1 14765
14767 3 392545 159774 190280 -1 14766
14768 3 392537 159850 190240 -1 14767
14769 3 392553 159858 190200 -1 14768
14770 3 392573 159894 190120 -1 14769
14771 3 392645 159926 190080 -1 14770
14772 3 392649 159922 190040 -1 14771
14773 3 392817 159838 190040 -1 14772
14774 3 392861 159802 190000 -1 14773
14775 3 392917 159782 189960 -1 14774
14776 3 393021 159758 189880 -1 14775
14777 3 393165 159738 189800 -1 14776
14778 3 393289 159662 189720 -1 14777
14779 3 393321 159626 189680 -1 14778
14780 3 393365 159570 189600 -1 14779
14781 3 393341 159506 189520 -1 14780
14782 3 393281 159510 189440 -1 14781
14783 3 393049 159586 189480 -1 14782
14784 3 393181 159554 189320 -1 14783
14785 3 393049 159626 189520 -1 14783
14786 3 392985 159630 189560 -1 14785
14787 3 392921 159658 189600 -1 14786
14788 3 392881 159710 189680 -1 14787
14789 3 392813 159738 189760 -1 14788
14790 3 392805 159722 189800 -1 14789
14791 3 393449 159414 189440 -1 14782
14792 3 393457 159434 189400 -1 14791
14793 3 392573 159982 190000 -1 14772
14794 3 392537 160006 189960 -1 14793
14795 3 392509 160062 189920 -1 14794
14796 3 392409 160150 189880 -1 14795
14797 3 392437 160178 189800 -1 14796
14798 3 392137 160322 189880 -1 14796
14799 3 391971 160372 189840 -1 14798
14800 3 391959 160444 189800 -1 14799
14801 3 392079 161124 189760 150 14800
14802 3 392163 161260 189680 150 14801
14803 3 392143 161408 189640 150 14802
14804 3 392123 161556 189600 150 14803
14805 3 392055 161568 189520 150 14804
14806 3 391991 161560 189440 150 14805
14807 3 392139 161680 189680 189 14803
14808 3 392139 161772 189720 189 14807
14809 3 392115 161784 189760 189 14808
14810 3 392023 161088 189840 150 14801
14811 3 391971 161092 189920 150 14810
14812 3 391927 161096 189960 150 14811
14813 3 392225 159198 190440 -1 14763
14814 3 392103 159120 190400 -1 14813
14815 3 391679 159280 190360 -1 14814
14816 3 391319 159396 190280 -1 14815
14817 3 391065 159478 190280 51 14816
14818 3 391061 159510 190240 51 14817
14819 3 391009 159554 190200 51 14818
14820 3 390933 159566 190160 51 14819
14821 3 390837 159514 190120 51 14820
14822 3 390937 159546 190080 51 14821
14823 3 390953 159558 190040 51 14822
14824 3 390929 159526 190000 51 14823
14825 3 390921 159486 189960 51 14824
14826 3 390913 159466 189920 51 14825
14827 3 390917 159446 189880 51 14826
14828 3 390905 159574 189840 51 14827
14829 3 390885 159602 189760 -1 14828
14830 3 390857 159626 189680 -1 14829
14831 3 390881 159702 189640 -1 14830
14832 3 390753 159970 189640 -1 14831
14833 3 390545 160046 189680 -1 14832
14834 3 390485 160110 189720 -1 14833
14835 3 390433 160126 189760 -1 14834
14836 3 390305 160102 189840 -1 14835
14837 3 390197 160138 189920 -1 14836
14838 3 389973 159976 189960 40 14837
14839 3 389681 159920 190000 40 14838
14840 3 389177 159928 189960 -1 14839
14841 3 389061 159992 189960 -1 14840
14842 3 388997 160052 189920 -1 14841
14843 3 389001 160100 189880 -1 14842
14844 3 389233 159792 189920 -1 14840
14845 3 389313 159772 189880 -1 14844
14846 3 389389 159576 189880 90 14845
14847 3 389305 159482 189920 90 14846
14848 3 389293 159330 190000 90 14847
14849 3 389973 160436 189920 -1 14837
14850 3 389841 160700 189920 -1 14849
14851 3 389845 160696 189960 -1 14850
14852 3 390829 159238 189840 51 14827
14853 3 390773 159202 189800 51 14852
14854 3 390733 159154 189760 51 14853
14855 3 390581 159102 189720 51 14854
14856 3 390397 158914 189720 -1 14855
14857 3 390209 158970 189720 71 14856
14858 3 390177 158978 189800 71 14856
14859 3 390061 158978 189880 90 14858
14860 3 389993 158962 189960 90 14859
14861 3 389941 158962 190000 90 14860
14862 3 389921 158946 190080 90 14861
14863 3 389933 158914 190120 90 14862
14864 3 389921 159022 190160 90 14863
14865 3 389909 159038 190200 90 14864
14866 3 389901 159086 190240 71 14865
14867 3 389877 159146 190280 71 14866
14868 3 389937 159302 190320 71 14867
14869 3 390005 159446 190360 40 14868
14870 3 390073 159506 190400 40 14869
14871 3 390133 159546 190440 64 14870
14872 3 390185 159570 190480 64 14871
14873 3 390217 159574 190520 64 14872
14874 3 390185 159594 190560 64 14873
14875 3 389925 158834 190120 90 14863
14876 3 389937 158838 190160 90 14875
14877 3 390397 158874 189640 -1 14856
14878 3 390349 158810 189560 -1 14877
14879 3 390585 158674 189560 -1 14878
14880 3 390641 158658 189600 -1 14879
14881 3 390629 158566 189640 -1 14880
14882 3 390701 158418 189680 -1 14881
14883 3 390757 158418 189720 -1 14882
14884 3 390753 158438 189760 -1 14883
14885 3 390333 158794 189520 -1 14878
14886 3 390337 158854 189440 -1 14885
14887 3 390301 159026 189360 -1 14886
14888 3 390281 159146 189400 -1 14887
14889 3 390309 159194 189440 -1 14888
14890 3 390301 159218 189480 -1 14889
14891 3 391117 159438 190320 51 14817
14892 3 390729 159454 190400 51 14891
14893 3 390673 159462 190440 51 14892
14894 3 392003 158940 190400 -1 14814
14895 3 391935 158852 190480 -1 14894
14896 3 391775 158712 190520 -1 14895
14897 3 391759 158724 190560 -1 14896
14898 3 391751 158682 190600 -1 14897
14899 3 391627 159058 190640 -1 14898
14900 3 391535 159130 190680 -1 14899
14901 3 391395 159242 190720 -1 14900
14902 3 391379 159218 190760 -1 14901
14903 3 391311 159370 190800 51 14902
14904 3 391271 159414 190840 51 14903
14905 3 391147 159450 190880 51 14904
14906 3 391071 159506 190920 51 14905
14907 3 391035 159586 190960 51 14906
14908 3 390827 159794 191000 51 14907
14909 3 391739 158410 190600 -1 14898
14910 3 391715 158262 190640 -1 14909
14911 3 391471 158026 190640 -1 14910
14912 3 391391 157980 190600 80 14911
14913 3 391311 157968 190560 80 14912
14914 3 391263 157976 190520 80 14913
14915 3 390823 157856 190480 90 14914
14916 3 390835 157880 190400 90 14915
14917 3 390847 157832 190320 90 14916
14918 3 390831 157800 190280 90 14917
14919 3 390819 157776 190240 90 14918
14920 3 390831 157828 190200 90 14919
14921 3 390827 157816 190160 90 14920
14922 3 390827 157808 190120 90 14921
14923 3 390843 157836 190080 90 14922
14924 3 390859 157872 190040 90 14923
14925 3 390879 157868 190000 90 14924
14926 3 390879 157852 189960 90 14925
14927 3 390847 157876 189920 90 14926
14928 3 390847 157912 189880 90 14927
14929 3 390879 157972 189840 -1 14928
14930 3 390891 158024 189800 -1 14929
14931 3 390879 158068 189760 -1 14930
14932 3 390675 157796 190520 90 14915
14933 3 390623 157772 190560 90 14932
14934 3 390535 157724 190600 90 14933
14935 3 390463 157764 190640 90 14934
14936 3 390399 157780 190680 90 14935
14937 3 390363 157792 190720 90 14936
14938 3 390259 157836 190760 81 14937
14939 3 390219 157856 190800 81 14938
14940 3 390147 157892 190840 81 14939
14941 3 390087 157940 190880 81 14940
14942 3 390083 157996 190920 81 14941
14943 3 390115 158032 190960 81 14942
14944 3 390103 158072 191000 81 14943
14945 3 390111 158116 191040 81 14944
14946 3 390099 158144 191080 81 14945
14947 3 390083 158184 191120 81 14946
14948 3 391479 158012 190720 -1 14911
14949 3 391447 157904 190760 75 14948
14950 3 391511 157808 190800 75 14949
14951 3 391635 157728 190840 75 14950
14952 3 393907 159885 191400 261 3341
14953 3 394173 159787 191440 261 14952
14954 3 394293 159799 191400 261 14953
14955 3 394353 159779 191360 261 14954
14956 3 394505 159747 191320 -1 14955
14957 3 394585 159739 191280 -1 14956
14958 3 394625 159735 191240 -1 14957
14959 3 394653 159755 191200 -1 14958
14960 3 394713 159731 191160 -1 14959
14961 3 394753 159695 191120 -1 14960
14962 3 394805 159675 191080 -1 14961
14963 3 394853 159663 191040 -1 14962
14964 3 394917 159631 191000 -1 14963
14965 3 395025 159535 190960 -1 14964
14966 3 395025 159495 190920 -1 14965
14967 3 393273 160698 192080 277 3337
14968 3 393589 160734 192080 286 14967
14969 3 393637 160784 192120 286 14968
14970 3 393701 160820 192160 286 14969
14971 3 393781 160856 192240 286 14970
14972 3 393857 160848 192320 286 14971
14973 3 393925 160812 192400 286 14972
14974 3 393909 160788 192480 286 14973
14975 3 393965 160744 192560 -1 14974
14976 3 394161 160720 192640 -1 14975
14977 3 394221 160766 192720 -1 14976
14978 3 394253 160814 192760 -1 14977
14979 3 394245 160830 192800 -1 14978
14980 3 394297 160834 192840 -1 14979
14981 3 394305 160846 192880 -1 14980
14982 3 394313 160862 192920 -1 14981
14983 3 394325 160926 193000 -1 14982
14984 3 394333 160994 193080 -1 14983
14985 3 394349 161014 193120 -1 14984
14986 3 394357 161042 193160 -1 14985
14987 3 394357 161074 193240 -1 14986
14988 3 394297 161066 193320 -1 14987
14989 3 394245 161046 193400 -1 14988
14990 3 394213 161026 193480 -1 14989
14991 3 394261 161034 193520 -1 14990
14992 3 394317 160942 193560 -1 14991
14993 3 394333 160902 193600 -1 14992
14994 3 394137 161026 193520 -1 14991
14995 3 394449 160632 192640 -1 14976
14996 3 394537 160608 192720 -1 14995
14997 3 394601 160584 192760 -1 14996
14998 3 394701 160552 192840 -1 14997
14999 3 394581 160464 192840 -1 14998
15000 3 394553 160448 192880 -1 14999
15001 3 394461 160448 192920 -1 15000
15002 3 394185 160388 192960 -1 15001
15003 3 394007 160242 192920 -1 15002
15004 3 393979 160226 192880 -1 15003
15005 3 393959 160202 192840 -1 15004
15006 3 394817 160596 192880 -1 14998
15007 3 394901 160612 192920 -1 15006
15008 3 395173 160616 192960 -1 15007
15009 3 395229 160636 193000 -1 15008
15010 3 391841 163616 192560 343 3240
15011 3 392213 163972 192560 80 15010
15012 3 392329 164012 192640 80 15011
15013 3 392409 164038 192720 115 15012
15014 3 392409 164058 192760 115 15013
15015 3 392469 164070 192800 115 15014
15016 3 392529 164078 192840 115 15015
15017 3 392589 164090 192880 115 15016
15018 3 392589 164042 192920 124 15017
15019 3 392625 164058 192960 124 15018
15020 3 390737 162974 192680 186 3238
15021 3 390327 163125 192640 98 15020
15022 3 390025 163158 192560 98 15021
15023 3 389755 163290 192480 98 15022
15024 3 389751 163366 192360 98 15023
15025 3 389765 163374 192280 98 15024
15026 3 390617 162789 192600 98 15020
15027 3 390573 162683 192480 60 15026
15028 3 390537 162662 192440 60 15027
15029 3 390445 162622 192360 60 15028
15030 3 390245 162698 192240 98 15029
15031 3 390125 162694 192080 86 15030
15032 3 390057 162774 191960 86 15031
15033 3 390009 162840 191880 75 15032
15034 3 389625 162784 191800 124 15033
15035 3 389377 162842 191720 122 15034
15036 3 388997 163164 191560 102 15035
15037 3 388385 163170 191480 120 15036
15038 3 388053 163298 191360 102 15037
15039 3 387869 163238 191200 134 15038
15040 3 387841 163174 191040 134 15039
15041 3 388005 163120 190880 134 15040
15042 3 387241 163026 190760 134 15041
15043 3 387149 162954 190840 134 15042
15044 3 386837 162680 190960 60 15043
15045 3 386477 162748 191040 60 15044
15046 3 386297 162702 191160 60 15045
15047 3 386121 162606 191240 75 15046
15048 3 385913 162516 191320 120 15047
15049 3 385818 162472 191360 120 15048
15050 3 385629 162384 191440 136 15049
15051 3 385257 162250 191480 80 15050
15052 3 384989 162092 191600 51 15051
15053 3 384757 162216 191640 40 15052
15054 3 384517 162088 191560 32 15053
15055 3 384317 161928 191520 71 15054
15056 3 384323 161862 191480 81 15055
15057 3 384329 161796 191440 81 15056
15058 3 384085 161282 191520 75 15057
15059 3 383929 161122 191560 90 15058
15060 3 383773 160962 191600 104 15059
15061 3 383493 160856 191720 81 15060
15062 3 383097 160734 191760 86 15061
15063 3 382601 160472 191800 101 15062
15064 3 381997 160158 191800 75 15063
15065 3 381867 160301 191920 176 15064
15066 3 381703 160351 192040 134 15065
15067 3 381459 160397 192160 256 15066
15068 3 380815 160203 192200 148 15067
15069 3 380615 160011 192280 101 15068
15070 3 380239 159917 192440 107 15069
15071 3 380011 159833 192560 86 15070
15072 3 379807 159775 192680 80 15071
15073 3 379583 159621 192760 86 15072
15074 3 379028 159562 192760 120 15073
15075 3 379011 159553 192800 120 15074
15076 3 378791 159439 193000 136 15075
15077 3 378775 159509 193160 136 15076
15078 3 378643 159537 193320 160 15077
15079 3 378167 158973 193040 128 15076
15080 3 377499 158831 193160 176 15079
15081 3 377315 158856 193240 124 15080
15082 3 377507 158757 193280 176 15081
15083 3 377583 158661 193400 75 15082
15084 3 377787 158373 193560 71 15083
15085 3 377905 157935 193560 81 15084
15086 3 377889 157879 193600 81 15085
15087 3 377893 157875 193640 81 15086
15088 3 377953 157475 193720 81 15087
15089 3 377989 157455 193760 86 15088
15090 3 377989 157347 193840 86 15089
15091 3 378049 157235 193880 80 15090
15092 3 378145 156899 193880 80 15091
15093 3 378213 156843 193920 80 15092
15094 3 378253 156831 193960 80 15093
15095 3 378233 156683 194000 51 15094
15096 3 378281 156471 194040 86 15095
15097 3 378317 156359 194080 86 15096
15098 3 378413 156323 194160 86 15097
15099 3 378565 155943 194200 98 15098
15100 3 378557 155775 194240 107 15099
15101 3 378593 155775 194280 107 15100
15102 3 378577 155839 194320 107 15101
15103 3 378573 155759 194360 107 15102
15104 3 378629 155631 194400 96 15103
15105 3 378649 155607 194440 96 15104
15106 3 378661 155527 194480 96 15105
15107 3 378633 155587 194520 96 15106
15108 3 378713 155415 194560 51 15107
15109 3 378789 155247 194600 51 15108
15110 3 378825 155199 194640 51 15109
15111 3 378825 155211 194680 51 15110
15112 3 378869 155207 194720 32 15111
15113 3 378961 155295 194760 32 15112
15114 3 378797 155167 194800 32 15112
15115 3 378745 155163 194880 32 15114
15116 3 378761 155147 194920 32 15115
15117 3 378777 155111 194960 32 15116
15118 3 378817 155131 195000 32 15117
15119 3 378821 155175 195080 40 15118
15120 3 378705 155207 195120 40 15119
15121 3 378985 155259 195120 40 15120
15122 3 379157 155403 195160 40 15121
15123 3 379181 155423 195200 40 15122
15124 3 379213 155503 195240 40 15123
15125 3 379249 155539 195280 40 15124
15126 3 378573 155251 195160 40 15120
15127 3 378505 155263 195200 64 15126
15128 3 378421 155283 195240 64 15127
15129 3 378401 155335 195280 64 15128
15130 3 378385 155331 195320 64 15129
15131 3 378361 155351 195360 64 15130
15132 3 378341 155335 195400 81 15131
15133 3 378305 155315 195440 81 15132
15134 3 378305 155323 195480 81 15133
15135 3 378281 155347 195520 81 15134
15136 3 378277 155343 195560 81 15135
15137 3 378277 155343 195600 81 15136
15138 3 378285 155343 195640 81 15137
15139 3 378313 155383 195680 60 15138
15140 3 378337 155391 195720 60 15139
15141 3 378341 155435 195760 60 15140
15142 3 378345 155451 195800 60 15141
15143 3 378337 155475 195840 60 15142
15144 3 378345 155467 195880 60 15143
15145 3 378325 155459 195920 60 15144
15146 3 378313 155451 195960 60 15145
15147 3 378297 155455 196000 60 15146
15148 3 378273 155447 196040 60 15147
15149 3 378265 155451 196080 60 15148
15150 3 378245 155435 196120 60 15149
15151 3 378213 155415 196160 60 15150
15152 3 378185 155407 196200 60 15151
15153 3 378165 155399 196240 60 15152
15154 3 378185 155403 196280 60 15153
15155 3 378169 155359 196320 60 15154
15156 3 378129 155319 196360 60 15155
15157 3 378105 155303 196400 60 15156
15158 3 378073 155227 196440 81 15157
15159 3 378033 155175 196480 81 15158
15160 3 378001 155151 196520 81 15159
15161 3 377989 155175 196560 81 15160
15162 3 377969 155115 196600 102 15161
15163 3 377961 155091 196640 102 15162
15164 3 377925 155039 196680 102 15163
15165 3 377901 155019 196720 102 15164
15166 3 377857 154979 196760 102 15165
15167 3 377825 154975 196800 75 15166
15168 3 377805 154939 196840 75 15167
15169 3 377701 154923 196880 75 15168
15170 3 377661 154935 196920 75 15169
15171 3 377609 154943 196960 60 15170
15172 3 377601 154959 197000 60 15171
15173 3 377561 154971 197040 60 15172
15174 3 377513 155023 197080 60 15173
15175 3 377545 155047 197120 60 15174
15176 3 377485 155043 197160 60 15175
15177 3 377453 155019 197200 81 15176
15178 3 377457 155063 197240 81 15177
15179 3 377433 155115 197280 81 15178
15180 3 377473 155135 197320 81 15179
15181 3 377473 155135 197360 81 15180
15182 3 377473 155135 197400 81 15181
15183 3 377473 155135 197440 81 15182
15184 3 377457 155195 197480 75 15183
15185 3 377469 155219 197520 75 15184
15186 3 377529 155263 197560 75 15185
15187 3 377729 155291 197600 75 15186
15188 3 377797 155283 197640 75 15187
15189 3 377981 155331 197680 51 15188
15190 3 378133 155399 197720 209 15189
15191 3 378205 155431 197760 209 15190
15192 3 378205 155431 197800 209 15191
15193 3 378205 155431 197840 209 15192
15194 3 378205 155431 197880 209 15193
15195 3 377149 155599 197920 45 15194
15196 3 376781 155567 197960 45 15195
15197 3 376633 155551 198000 45 15196
15198 3 376509 155563 198080 45 15197
15199 3 376469 155611 198120 -1 15198
15200 3 376013 155847 198120 -1 15199
15201 3 375941 155923 198160 -1 15200
15202 3 375745 155967 198200 -1 15201
15203 3 375697 155987 198240 -1 15202
15204 3 375581 156171 198240 -1 15203
15205 3 375589 156227 198280 -1 15204
15206 3 375449 156315 198320 -1 15205
15207 3 375289 156411 198360 -1 15206
15208 3 375141 156511 198320 -1 15207
15209 3 375117 156543 198280 -1 15208
15210 3 375193 155811 198240 -1 15203
15211 3 378205 155431 197920 209 15194
15212 3 378205 155431 197960 209 15211
15213 3 378181 155391 198000 209 15212
15214 3 378085 155355 198080 209 15213
15215 3 378097 155399 198120 209 15214
15216 3 378045 155411 198160 209 15215
15217 3 378053 155431 198200 209 15216
15218 3 378045 155447 198240 209 15217
15219 3 378017 155431 198280 209 15218
15220 3 377223 158869 193280 124 15081
15221 3 376979 158941 193440 86 15220
15222 3 376535 158909 193480 64 15221
15223 3 376422 158948 193480 64 15222
15224 3 376422 158948 193520 64 15223
15225 3 376378 158976 193560 96 15224
15226 3 376046 158894 193680 90 15225
15227 3 375666 158686 193720 75 15226
15228 3 375506 158598 193840 81 15227
15229 3 375290 158634 193960 98 15228
15230 3 375050 158650 194040 80 15229
15231 3 374914 158570 194120 80 15230
15232 3 374738 158474 194200 80 15231
15233 3 374638 158446 194280 60 15232
15234 3 374526 158406 194360 60 15233
15235 3 374234 158348 194440 75 15234
15236 3 373906 158152 194440 90 15235
15237 3 373614 157996 194440 120 15236
15238 3 373538 157952 194360 120 15237
15239 3 373542 157886 194320 120 15238
15240 3 373550 157930 194280 120 15239
15241 3 373542 157890 194240 120 15240
15242 3 373786 158060 194560 90 15236
15243 3 373562 158024 194640 120 15242
15244 3 373358 157872 194760 75 15243
15245 3 373306 157778 194880 75 15244
15246 3 373082 157606 194960 80 15245
15247 3 372730 157094 194840 96 15246
15248 3 372654 157004 194920 98 15247
15249 3 372446 156992 195040 60 15248
15250 3 372318 157012 195120 60 15249
15251 3 372214 156996 195200 81 15250
15252 3 372074 156972 195280 81 15251
15253 3 371854 157000 195360 75 15252
15254 3 371802 156992 195480 75 15253
15255 3 371754 157016 195600 64 15254
15256 3 371634 157080 195680 64 15255
15257 3 371586 157124 195800 90 15256
15258 3 371510 157104 195880 90 15257
15259 3 371342 157094 195960 71 15258
15260 3 370942 156982 196080 81 15259
15261 3 370678 156798 196080 75 15260
15262 3 370430 156754 196120 81 15261
15263 3 370106 156726 196240 86 15262
15264 3 369878 156742 196320 101 15263
15265 3 369726 156724 196400 75 15264
15266 3 369562 156656 196480 75 15265
15267 3 369418 156536 196560 80 15266
15268 3 369350 156424 196640 86 15267
15269 3 369262 156312 196760 86 15268
15270 3 369234 156164 196800 51 15269
15271 3 369134 155976 196920 71 15270
15272 3 369094 155876 197040 71 15271
15273 3 369098 155754 197120 71 15272
15274 3 368910 155590 197320 71 15273
15275 3 368762 155386 197440 91 15274
15276 3 368718 155214 197480 91 15275
15277 3 368850 155018 197440 96 15276
15278 3 368750 154886 197400 96 15277
15279 3 369042 154878 197560 80 15278
15280 3 369310 154782 197720 80 15279
15281 3 369442 154728 197840 51 15280
15282 3 369642 154716 197960 32 15281
15283 3 369778 154716 198080 32 15282
15284 3 369826 154698 198160 81 15283
15285 3 369858 154654 198240 81 15284
15286 3 369918 154534 198360 75 15285
15287 3 369938 154418 198480 75 15286
15288 3 369970 154210 198560 96 15287
15289 3 369950 154378 198600 96 15288
15290 3 369870 154414 198720 64 15289
15291 3 369870 154396 198840 64 15290
15292 3 369882 154404 198920 64 15291
15293 3 369966 154444 199080 64 15292
15294 3 369946 154380 199200 51 15293
15295 3 369954 154348 199360 60 15294
15296 3 369818 154332 198920 64 15292
15297 3 369698 154340 199000 51 15296
15298 3 369654 154368 199120 51 15297
15299 3 369618 154368 199200 60 15298
15300 3 369566 154354 199240 60 15299
15301 3 369522 154322 199320 60 15300
15302 3 369426 154294 199400 71 15301
15303 3 369382 154250 199480 71 15302
15304 3 369294 154194 199520 51 15303
15305 3 369218 154122 199560 51 15304
15306 3 369190 154142 199600 51 15305
15307 3 369134 154122 199640 51 15306
15308 3 368954 154034 199680 45 15307
15309 3 368942 153982 199720 45 15308
15310 3 368914 153962 199800 32 15309
15311 3 368862 153914 199840 32 15310
15312 3 368810 153814 199920 32 15311
15313 3 368830 153754 2e+05 32 15312
15314 3 368858 153674 200040 32 15313
15315 3 368870 153546 200080 32 15314
15316 3 370034 153962 198600 51 15288
15317 3 370042 153598 198480 51 15316
15318 3 370094 153476 198440 51 15317
15319 3 370098 153156 198400 51 15318
15320 3 370158 152780 198360 71 15319
15321 3 370186 152756 198400 71 15320
15322 3 370174 152776 198440 71 15321
15323 3 370166 152788 198480 71 15322
15324 3 370298 152608 198560 51 15323
15325 3 370386 152572 198600 51 15324
15326 3 370390 152520 198680 45 15325
15327 3 370502 152408 198760 60 15326
15328 3 370598 152388 198840 60 15327
15329 3 370598 152404 198920 60 15328
15330 3 370590 152436 199000 60 15329
15331 3 370542 152304 199080 60 15330
15332 3 370486 152200 199120 60 15331
15333 3 370474 152180 199200 60 15332
15334 3 370438 152056 199280 60 15333
15335 3 370414 151984 199360 60 15334
15336 3 370374 151820 199400 60 15335
15337 3 368282 154686 197400 64 15278
15338 3 368218 154706 197520 64 15337
15339 3 367946 154836 197640 75 15338
15340 3 367906 154900 197760 60 15339
15341 3 367638 154848 197840 91 15340
15342 3 367566 154828 197960 91 15341
15343 3 367434 154712 198200 224 15342
15344 3 367742 154416 198400 150 15343
15345 3 367840 154266 198520 200 15344
15346 3 367836 154214 198640 178 15345
15347 3 367852 154126 198680 178 15346
15348 3 367948 153974 198840 81 15347
15349 3 367956 154018 199000 81 15348
15350 3 368084 154010 199160 64 15349
15351 3 368137 153997 199200 64 15350
15352 3 368190 153984 199240 64 15351
15353 3 368198 153944 199320 64 15352
15354 3 367932 153710 198640 178 15346
15355 3 368132 153538 198640 178 15354
15356 3 368348 153486 198640 64 15355
15357 3 368360 153426 198640 64 15356
15358 3 368380 153178 198560 -1 15357
15359 3 368456 153020 198480 -1 15358
15360 3 368516 152872 198360 -1 15359
15361 3 368536 152836 198280 -1 15360
15362 3 368488 152764 198160 -1 15361
15363 3 368432 152644 198080 -1 15362
15364 3 368288 152524 198080 -1 15363
15365 3 368248 152516 198200 -1 15364
15366 3 368212 152486 198240 -1 15365
15367 3 368060 152418 198320 -1 15366
15368 3 367904 152348 198360 -1 15367
15369 3 367748 152278 198400 -1 15368
15370 3 367572 152086 198440 -1 15369
15371 3 367528 152018 198480 -1 15370
15372 3 367444 151918 198520 -1 15371
15373 3 367392 151790 198600 -1 15372
15374 3 366926 151484 198600 -1 15373
15375 3 366482 151236 198680 -1 15374
15376 3 366546 151284 198720 -1 15375
15377 3 366506 151264 198800 -1 15376
15378 3 366486 151280 198840 -1 15377
15379 3 366434 151212 198880 -1 15378
15380 3 366418 151200 198920 -1 15379
15381 3 366854 151428 198520 -1 15374
15382 3 366818 151352 198480 -1 15381
15383 3 367182 154812 198240 189 15343
15384 3 366788 154982 198320 75 15383
15385 3 366580 155066 198400 91 15384
15386 3 366156 155242 198400 90 15385
15387 3 365734 155192 198400 40 15386
15388 3 365342 155160 198440 60 15387
15389 3 364930 154908 198440 51 15388
15390 3 364686 154888 198560 107 15389
15391 3 364330 154884 198560 96 15390
15392 3 363760 154854 198560 64 15391
15393 3 364030 154852 198440 108 15392
15394 3 364138 154806 198360 96 15393
15395 3 364178 154862 198280 96 15394
15396 3 364182 154902 198240 96 15395
15397 3 364154 154906 198200 96 15396
15398 3 363500 154914 198680 64 15392
15399 3 363332 155008 198760 64 15398
15400 3 363266 154990 198800 64 15399
15401 3 363128 154956 198840 64 15400
15402 3 362884 155060 198840 64 15401
15403 3 362913 155264 198960 64 15402
15404 3 362982 155424 199120 64 15403
15405 3 363194 155270 199240 64 15404
15406 3 363406 155193 199360 64 15405
15407 3 362609 154892 198680 64 15402
15408 3 362513 154907 198640 64 15407
15409 3 362565 154816 198600 64 15408
15410 3 362614 154663 198440 64 15409
15411 3 362665 154607 198360 64 15410
15412 3 362339 154935 198560 -1 15408
15413 3 362134 154998 198520 -1 15412
15414 3 361998 154972 198480 -1 15413
15415 3 361878 155030 198480 -1 15414
15416 3 361661 154982 198440 -1 15415
15417 3 361548 154846 198400 -1 15416
15418 3 361410 154738 198480 -1 15417
15419 3 361311 154664 198560 -1 15418
15420 3 361202 154609 198600 -1 15419
15421 3 361011 154551 198560 -1 15420
15422 3 360962 154491 198480 -1 15421
15423 3 360770 154381 198480 -1 15422
15424 3 360703 154343 198520 -1 15423
15425 3 360705 154200 198600 -1 15424
15426 3 360671 154065 198640 -1 15425
15427 3 360615 153886 198680 -1 15426
15428 3 360572 153530 198600 -1 15427
15429 3 360555 153430 198520 -1 15428
15430 3 360521 153402 198440 -1 15429
15431 3 360458 153362 198360 -1 15430
15432 3 360435 153340 198280 -1 15431
15433 3 360255 153217 198240 -1 15432
15434 3 360192 153007 198240 -1 15433
15435 3 360096 152866 198280 -1 15434
15436 3 359956 152825 198320 -1 15435
15437 3 359851 152942 198360 -1 15436
15438 3 359834 152997 198400 -1 15437
15439 3 359797 153002 198440 -1 15438
15440 3 359886 153043 198480 -1 15439
15441 3 359959 153063 198520 -1 15440
15442 3 359746 153023 198480 -1 15439
15443 3 359609 152990 198440 -1 15442
15444 3 359574 152991 198400 -1 15443
15445 3 360748 154464 198400 -1 15423
15446 3 360552 154480 198320 -1 15445
15447 3 360430 154516 198240 -1 15446
15448 3 360261 154474 198160 -1 15447
15449 3 360085 154377 197960 -1 15448
15450 3 360020 154344 197920 -1 15449
15451 3 359985 154340 197880 -1 15450
15452 3 359889 154323 197800 -1 15451
15453 3 359849 154315 197720 -1 15452
15454 3 359802 154286 197640 -1 15453
15455 3 359722 154280 197600 -1 15454
15456 3 359652 154259 197560 -1 15455
15457 3 359505 154134 197520 -1 15456
15458 3 359351 154013 197440 -1 15457
15459 3 359028 153978 197360 -1 15458
15460 3 358784 153953 197320 -1 15459
15461 3 358658 153864 197240 -1 15460
15462 3 358567 153853 197280 -1 15461
15463 3 358526 153743 197360 -1 15462
15464 3 358495 153673 197400 -1 15463
15465 3 358577 153866 197200 -1 15461
15466 3 358386 153802 197040 -1 15465
15467 3 358237 153829 196880 -1 15466
15468 3 358182 153986 196840 -1 15467
15469 3 358093 154057 196720 -1 15468
15470 3 358075 154007 196640 -1 15469
15471 3 357790 154047 196600 -1 15470
15472 3 357681 154141 196560 -1 15471
15473 3 357487 154191 196520 -1 15472
15474 3 357287 154226 196400 -1 15473
15475 3 357212 154305 196320 -1 15474
15476 3 357064 154326 196240 -1 15475
15477 3 356966 154423 196080 -1 15476
15478 3 356931 154486 196000 -1 15477
15479 3 356975 154619 195880 -1 15478
15480 3 356993 154775 195800 -1 15479
15481 3 357011 154813 195720 -1 15480
15482 3 357225 154763 195720 -1 15481
15483 3 357278 154775 195680 -1 15482
15484 3 356958 154839 195640 -1 15481
15485 3 358157 154053 196600 -1 15470
15486 3 358199 154115 196560 -1 15485
15487 3 358128 154196 196480 -1 15486
15488 3 358063 154277 196400 -1 15487
15489 3 358087 154300 196280 -1 15488
15490 3 358033 154330 196160 -1 15489
15491 3 358101 153712 196800 -1 15467
15492 3 357968 153678 196680 -1 15491
15493 3 357729 153611 196640 -1 15492
15494 3 357584 153603 196520 -1 15493
15495 3 357328 153688 196400 -1 15494
15496 3 357187 153783 196240 -1 15495
15497 3 357145 153722 196120 -1 15496
15498 3 357144 153635 196000 -1 15497
15499 3 357156 153608 195880 -1 15498
15500 3 357176 153561 195800 -1 15499
15501 3 357280 153409 195800 -1 15500
15502 3 357225 153402 195640 -1 15501
15503 3 357181 153387 195560 -1 15502
15504 3 357168 153427 195440 -1 15503
15505 3 357141 153494 195320 -1 15504
15506 3 357148 153496 195200 -1 15505
15507 3 357122 153507 195120 -1 15506
15508 3 357106 153529 195040 -1 15507
15509 3 357072 153596 195000 -1 15508
15510 3 357030 153637 194920 -1 15509
15511 3 357010 153628 194840 -1 15510
15512 3 357022 153641 194800 -1 15511
15513 3 357162 153756 195000 -1 15508
15514 3 357401 153886 195000 -1 15513
15515 3 357675 153948 195040 -1 15514
15516 3 357814 153989 195080 -1 15515
15517 3 357868 153995 195120 -1 15516
15518 3 357931 154052 195160 -1 15517
15519 3 357970 154095 195200 -1 15518
15520 3 357986 154156 195240 -1 15519
15521 3 358022 154186 195280 -1 15520
15522 3 357249 153220 195840 -1 15501
15523 3 357199 153210 195880 -1 15522
15524 3 357167 153202 195920 -1 15523
15525 3 378824 159872 192720 120 15074
15526 3 378724 159972 192640 64 15525
15527 3 379079 159587 192640 120 15074
15528 3 379036 159560 192520 64 15527
15529 3 378768 159548 192400 51 15528
15530 3 378660 159550 192240 51 15529
15531 3 378456 159566 192120 90 15530
15532 3 378340 159614 192000 80 15531
15533 3 377956 159548 191880 75 15532
15534 3 377700 159586 191840 71 15533
15535 3 377744 159568 191680 71 15534
15536 3 377748 159448 191520 71 15535
15537 3 377724 159336 191360 71 15536
15538 3 377452 159276 191240 60 15537
15539 3 377384 159096 191120 60 15538
15540 3 377488 159112 190920 -1 15539
15541 3 377408 159086 190800 -1 15540
15542 3 377388 159158 190640 -1 15541
15543 3 377312 159142 190480 -1 15542
15544 3 377300 159174 190320 -1 15543
15545 3 377412 159190 190200 -1 15544
15546 3 377462 159184 190160 -1 15545
15547 3 377574 159132 190120 -1 15546
15548 3 377598 159104 190080 -1 15547
15549 3 377642 159120 190040 -1 15548
15550 3 377666 159100 189960 -1 15549
15551 3 377734 159108 189880 -1 15550
15552 3 377826 159108 189800 -1 15551
15553 3 377954 159112 189720 -1 15552
15554 3 378094 159128 189640 -1 15553
15555 3 378274 159204 189680 -1 15554
15556 3 378386 159232 189760 -1 15555
15557 3 378462 159228 189840 -1 15556
15558 3 378482 159220 189880 -1 15557
15559 3 377280 159286 190320 -1 15544
15560 3 377204 159346 190240 -1 15559
15561 3 377080 159442 190160 -1 15560
15562 3 376828 159556 190120 -1 15561
15563 3 376832 159696 190080 -1 15562
15564 3 376868 159848 190120 -1 15563
15565 3 376928 159904 190240 -1 15564
15566 3 376784 160036 190360 -1 15565
15567 3 376686 160018 190400 -1 15566
15568 3 376682 160050 190440 -1 15567
15569 3 376628 160072 190480 -1 15568
15570 3 376552 160044 190520 -1 15569
15571 3 376452 160080 190600 -1 15570
15572 3 376384 160212 190680 -1 15571
15573 3 376424 160212 190720 -1 15572
15574 3 376752 159644 190000 -1 15563
15575 3 376624 159532 189920 -1 15574
15576 3 376544 159604 189800 -1 15575
15577 3 376548 159622 189600 -1 15576
15578 3 376608 159670 189480 -1 15577
15579 3 376652 159778 189400 -1 15578
15580 3 376520 159906 189360 -1 15579
15581 3 376388 160046 189320 -1 15580
15582 3 376408 160136 189240 -1 15581
15583 3 376352 160128 189160 -1 15582
15584 3 377316 159438 191840 60 15534
15585 3 377184 159442 191920 60 15584
15586 3 381833 160432 192240 176 15067
15587 3 381853 160330 192400 176 15586
15588 3 381989 159968 191640 75 15064
15589 3 382071 159931 191560 75 15588
15590 3 382385 159924 191520 40 15589
15591 3 382629 159776 191480 71 15590
15592 3 382785 159724 191400 71 15591
15593 3 382977 159632 191320 51 15592
15594 3 382893 159692 191240 51 15593
15595 3 382773 159700 191160 51 15594
15596 3 382741 159694 191120 51 15595
15597 3 382685 159694 191080 71 15596
15598 3 382585 159618 191000 71 15597
15599 3 382549 159582 190960 71 15598
15600 3 382485 159578 190920 71 15599
15601 3 382421 159570 190880 71 15600
15602 3 382425 159566 190840 71 15601
15603 3 382409 159546 190800 71 15602
15604 3 382413 159538 190760 71 15603
15605 3 382409 159530 190720 71 15604
15606 3 382397 159518 190680 71 15605
15607 3 382413 159494 190640 71 15606
15608 3 382425 159478 190600 51 15607
15609 3 382473 159446 190560 51 15608
15610 3 382441 159406 190520 -1 15609
15611 3 382397 159258 190480 -1 15610
15612 3 382405 159230 190440 -1 15611
15613 3 382377 159202 190360 -1 15612
15614 3 382373 159198 190320 -1 15613
15615 3 382469 159126 190280 -1 15614
15616 3 382477 159122 190240 -1 15615
15617 3 382501 159062 190200 -1 15616
15618 3 382469 158998 190200 -1 15617
15619 3 382461 158958 190160 -1 15618
15620 3 382449 158974 190120 -1 15619
15621 3 382433 158990 190080 -1 15620
15622 3 382397 158994 190040 -1 15621
15623 3 382397 159022 190000 -1 15622
15624 3 382357 159010 189960 -1 15623
15625 3 382357 159042 189920 -1 15624
15626 3 382325 159030 189880 -1 15625
15627 3 382325 159022 189840 -1 15626
15628 3 382321 159018 189800 -1 15627
15629 3 382321 159022 189760 -1 15628
15630 3 382325 159014 189720 -1 15629
15631 3 382313 158990 189680 -1 15630
15632 3 382293 159006 189640 -1 15631
15633 3 382289 159018 189600 -1 15632
15634 3 382281 158982 189560 -1 15633
15635 3 382281 158974 189520 -1 15634
15636 3 382281 158970 189480 -1 15635
15637 3 382269 158962 189440 -1 15636
15638 3 382265 158942 189400 -1 15637
15639 3 382233 158914 189360 -1 15638
15640 3 382189 158886 189320 -1 15639
15641 3 382161 158870 189280 -1 15640
15642 3 382109 158914 189240 -1 15641
15643 3 382101 158790 189200 -1 15642
15644 3 382093 158786 189160 -1 15643
15645 3 382085 158758 189120 -1 15644
15646 3 382061 158706 189080 -1 15645
15647 3 382045 158638 189040 -1 15646
15648 3 382029 158610 189000 -1 15647
15649 3 382013 158578 188960 -1 15648
15650 3 381997 158574 188920 -1 15649
15651 3 381997 158586 188880 -1 15650
15652 3 382005 158594 188840 -1 15651
15653 3 382029 158618 188800 -1 15652
15654 3 381985 158582 188760 -1 15653
15655 3 381997 158590 188720 -1 15654
15656 3 382013 158582 188680 -1 15655
15657 3 382045 158582 188640 -1 15656
15658 3 382045 158574 188600 -1 15657
15659 3 382049 158554 188560 -1 15658
15660 3 382505 159174 190160 -1 15617
15661 3 382549 159274 190120 -1 15660
15662 3 382585 159314 190080 -1 15661
15663 3 382601 159344 190040 -1 15662
15664 3 382661 159404 190000 -1 15663
15665 3 382765 159368 189960 -1 15664
15666 3 382773 159380 189920 -1 15665
15667 3 382797 159396 189880 -1 15666
15668 3 382785 159404 189840 -1 15667
15669 3 382777 159416 189800 -1 15668
15670 3 382761 159424 189760 -1 15669
15671 3 382757 159428 189720 -1 15670
15672 3 382769 159428 189680 -1 15671
15673 3 382757 159424 189640 -1 15672
15674 3 382741 159444 189600 -1 15673
15675 3 382741 159448 189560 -1 15674
15676 3 382729 159432 189520 -1 15675
15677 3 382689 159452 189480 -1 15676
15678 3 382657 159460 189440 -1 15677
15679 3 382649 159456 189400 -1 15678
15680 3 382633 159464 189360 -1 15679
15681 3 382625 159452 189320 -1 15680
15682 3 382593 159436 189280 -1 15681
15683 3 382593 159502 189240 -1 15682
15684 3 382597 159418 189200 -1 15683
15685 3 382581 159430 189160 -1 15684
15686 3 382541 159434 189120 -1 15685
15687 3 382521 159502 189080 -1 15686
15688 3 382513 159498 189040 -1 15687
15689 3 382489 159494 189000 -1 15688
15690 3 382501 159490 188960 -1 15689
15691 3 382525 159462 188920 -1 15690
15692 3 382549 159446 188880 -1 15691
15693 3 382525 159434 188840 -1 15692
15694 3 382517 159446 188800 -1 15693
15695 3 382485 159426 188760 -1 15694
15696 3 382493 159426 188720 -1 15695
15697 3 382489 159418 188680 -1 15696
15698 3 382509 159422 188640 -1 15697
15699 3 382537 159410 188600 -1 15698
15700 3 382553 159390 188560 -1 15699
15701 3 382577 159402 188520 -1 15700
15702 3 382601 159418 188480 -1 15701
15703 3 382637 159442 188440 -1 15702
15704 3 382641 159506 188400 -1 15703
15705 3 382617 159494 188360 -1 15704
15706 3 382621 159518 188320 -1 15705
15707 3 383177 159620 191400 51 15593
15708 3 383301 159600 191520 51 15707
15709 3 383335 159586 191560 32 15708
15710 3 383359 159574 191600 32 15709
15711 3 383407 159546 191640 32 15710
15712 3 383531 159490 191680 60 15711
15713 3 383555 159454 191720 60 15712
15714 3 383615 159422 191760 60 15713
15715 3 383675 159422 191800 32 15714
15716 3 383719 159422 191840 32 15715
15717 3 383751 159434 191920 32 15716
15718 3 383779 159478 192000 32 15717
15719 3 383787 159506 192040 32 15718
15720 3 383779 159522 192080 32 15719
15721 3 383727 159566 192160 32 15720
15722 3 383667 159630 192240 32 15721
15723 3 381857 159544 191640 40 15589
15724 3 381889 159480 191560 40 15723
15725 3 381933 159332 191520 40 15724
15726 3 381973 159188 191440 40 15725
15727 3 381993 159116 191400 40 15726
15728 3 382069 158948 191360 -1 15727
15729 3 382019 158830 191320 -1 15728
15730 3 381749 159508 191560 40 15724
15731 3 381731 159530 191520 40 15730
15732 3 381719 159514 191480 40 15731
15733 3 381755 159438 191440 40 15732
15734 3 381783 159414 191400 40 15733
15735 3 381791 159422 191360 40 15734
15736 3 381815 159358 191320 40 15735
15737 3 381835 159370 191280 40 15736
15738 3 383953 161036 191520 90 15059
15739 3 384041 160912 191400 90 15738
15740 3 384329 160672 191400 90 15739
15741 3 384345 160696 191480 90 15740
15742 3 384297 160632 191600 90 15741
15743 3 384241 160600 191720 104 15742
15744 3 384057 160948 191200 90 15739
15745 3 384237 160940 191040 90 15744
15746 3 384373 160904 190960 90 15745
15747 3 384381 160896 190880 90 15746
15748 3 384385 160892 190840 90 15747
15749 3 384249 162052 191440 71 15056
15750 3 384241 162196 191360 71 15749
15751 3 384269 162372 191280 71 15750
15752 3 384177 162476 191200 71 15751
15753 3 384081 162530 191080 71 15752
15754 3 384133 162566 190960 71 15753
15755 3 384221 162644 190880 71 15754
15756 3 384097 162556 190800 71 15755
15757 3 384017 162564 190640 -1 15756
15758 3 383805 162610 190480 -1 15757
15759 3 383741 162634 190520 -1 15758
15760 3 383749 162650 190640 -1 15759
15761 3 383821 162750 190720 -1 15760
15762 3 383697 162650 190360 -1 15758
15763 3 383533 162746 190280 -1 15762
15764 3 383105 162890 190200 -1 15763
15765 3 382721 162972 190240 -1 15764
15766 3 382593 162922 190320 -1 15765
15767 3 383021 162926 190160 -1 15764
15768 3 382961 162990 190040 -1 15767
15769 3 382969 162934 189880 -1 15768
15770 3 382881 163122 189760 -1 15769
15771 3 382805 163222 189720 -1 15770
15772 3 382545 163248 189640 -1 15771
15773 3 382481 163302 189520 -1 15772
15774 3 382493 163338 189480 -1 15773
15775 3 382457 163290 189280 -1 15774
15776 3 382469 163356 189200 -1 15775
15777 3 382509 163344 189040 -1 15776
15778 3 382517 163264 188840 -1 15777
15779 3 382481 163304 188600 -1 15778
15780 3 382525 163352 188400 -1 15779
15781 3 382561 163260 188200 -1 15780
15782 3 382769 163308 188040 -1 15781
15783 3 383097 163270 187880 -1 15782
15784 3 383265 163346 187760 -1 15783
15785 3 383285 163418 187640 -1 15784
15786 3 383297 163548 187480 -1 15785
15787 3 383961 162682 190960 71 15754
15788 3 384045 162096 191600 71 15055
15789 3 383993 162196 191640 32 15788
15790 3 383949 162272 191760 32 15789
15791 3 383945 162292 191880 60 15790
15792 3 383917 162474 192000 45 15791
15793 3 383833 162670 192120 45 15792
15794 3 383717 162764 192240 32 15793
15795 3 383549 162878 192360 51 15794
15796 3 383505 162842 192440 51 15795
15797 3 383481 162842 192560 51 15796
15798 3 383529 162698 192720 51 15797
15799 3 383697 162626 192800 32 15798
15800 3 383717 162636 192840 32 15799
15801 3 383805 162628 192880 32 15800
15802 3 383877 162612 192920 32 15801
15803 3 384197 162308 192920 40 15802
15804 3 384157 162268 192880 40 15803
15805 3 384129 162232 192840 40 15804
15806 3 383937 162564 192960 40 15802
15807 3 383973 162536 193040 40 15806
15808 3 383541 163164 192440 51 15795
15809 3 383073 163362 192400 51 15808
15810 3 382869 163512 192440 51 15809
15811 3 382753 163574 192400 -1 15810
15812 3 382717 163528 192320 -1 15811
15813 3 384633 162146 191720 32 15053
15814 3 385049 162038 191680 51 15052
15815 3 385121 162022 191800 51 15814
15816 3 385261 162110 191920 51 15815
15817 3 385285 162082 192080 51 15816
15818 3 385161 162064 192240 40 15817
15819 3 385389 162196 192240 51 15818
15820 3 385529 162240 192320 51 15819
15821 3 385553 162264 192360 51 15820
15822 3 385685 162256 192440 51 15821
15823 3 385689 162272 192600 51 15822
15824 3 385721 162212 192760 51 15823
15825 3 385605 162336 192920 80 15824
15826 3 385669 162352 193080 80 15825
15827 3 385701 162356 193120 80 15826
15828 3 385097 161928 192320 40 15818
15829 3 385069 161676 192400 40 15828
15830 3 384953 161866 192480 71 15829
15831 3 384801 161916 192600 71 15830
15832 3 385073 161348 192360 -1 15829
15833 3 385117 161178 192320 -1 15832
15834 3 385149 161190 192240 -1 15833
15835 3 385128 161113 192360 -1 15833
15836 3 385201 160998 192400 -1 15835
15837 3 385341 160652 192360 -1 15836
15838 3 385445 160440 192280 -1 15837
15839 3 385489 160232 192160 -1 15838
15840 3 385508 160207 192080 -1 15839
15841 3 385072 161097 192440 -1 15835
15842 3 385016 161153 192560 -1 15841
15843 3 384952 161265 192680 -1 15842
15844 3 384864 161451 192800 71 15843
15845 3 384640 161587 192960 71 15844
15846 3 384380 161649 193120 71 15845
15847 3 384108 161659 193240 60 15846
15848 3 383928 161761 193320 60 15847
15849 3 383796 161853 193440 32 15848
15850 3 383552 161905 193520 51 15849
15851 3 383528 161931 193600 51 15850
15852 3 383496 162075 193480 51 15850
15853 3 383428 162147 193440 51 15852
15854 3 383276 162199 193400 51 15853
15855 3 383980 161717 193200 60 15847
15856 3 385509 162362 191320 136 15049
15857 3 385421 162322 191200 136 15856
15858 3 385385 162322 191080 136 15857
15859 3 385361 162210 191000 80 15858
15860 3 385489 162152 190840 136 15859
15861 3 385541 162160 190640 136 15860
15862 3 385609 162236 190520 120 15861
15863 3 385525 162384 190440 120 15862
15864 3 385493 162544 190320 -1 15863
15865 3 385413 162624 190200 -1 15864
15866 3 385337 162732 190080 -1 15865
15867 3 385177 162854 189920 -1 15866
15868 3 385129 163020 189760 -1 15867
15869 3 385125 162922 189640 -1 15868
15870 3 384929 162850 189520 -1 15869
15871 3 384849 162746 189360 -1 15870
15872 3 384885 162770 189240 -1 15871
15873 3 384877 162686 189120 -1 15872
15874 3 385685 162124 190480 120 15862
15875 3 385769 162060 190400 -1 15874
15876 3 387209 163004 190640 134 15042
15877 3 387077 163008 190480 102 15876
15878 3 387041 163102 190360 45 15877
15879 3 387061 163310 190240 45 15878
15880 3 387197 163502 190160 45 15879
15881 3 387211 163546 190120 45 15880
15882 3 387233 163182 190080 45 15881
15883 3 387153 163110 189960 45 15882
15884 3 387061 163006 189880 45 15883
15885 3 387069 162786 189840 45 15884
15886 3 387157 162904 189760 91 15885
15887 3 387165 163040 189600 91 15886
15888 3 387213 163072 189440 45 15887
15889 3 387269 163076 189280 45 15888
15890 3 387163 163090 189240 45 15889
15891 3 387171 163074 189200 51 15890
15892 3 387167 163054 189160 51 15891
15893 3 387159 163030 189120 51 15892
15894 3 387147 162994 189080 51 15893
15895 3 387111 162978 189040 51 15894
15896 3 387095 162950 189000 51 15895
15897 3 387063 162966 188960 51 15896
15898 3 387047 162934 188920 51 15897
15899 3 387035 162898 188880 51 15898
15900 3 386979 162858 188840 51 15899
15901 3 386963 162874 188800 51 15900
15902 3 386923 162850 188760 45 15901
15903 3 386883 162838 188720 45 15902
15904 3 386791 162806 188680 45 15903
15905 3 386767 162790 188640 45 15904
15906 3 386695 162622 188600 98 15905
15907 3 386611 162498 188560 98 15906
15908 3 386535 162442 188520 140 15907
15909 3 386527 162386 188480 140 15908
15910 3 386555 162374 188440 140 15909
15911 3 386531 162350 188400 140 15910
15912 3 386527 162382 188360 140 15911
15913 3 386503 162326 188320 140 15912
15914 3 386503 162274 188280 140 15913
15915 3 386503 162242 188240 96 15914
15916 3 386435 162194 188200 96 15915
15917 3 386407 162230 188160 96 15916
15918 3 386399 162122 188120 96 15917
15919 3 386319 162102 188080 45 15918
15920 3 386107 162018 188040 45 15919
15921 3 385971 161950 188000 32 15920
15922 3 385703 162030 188000 32 15921
15923 3 385751 162049 187960 32 15922
15924 3 385745 162075 187920 32 15923
15925 3 385645 162095 187880 32 15924
15926 3 385391 162125 187840 32 15925
15927 3 385353 162131 187800 32 15926
15928 3 385301 162127 187760 32 15927
15929 3 385101 162019 187720 32 15928
15930 3 385025 162015 187680 32 15929
15931 3 384963 162009 187640 32 15930
15932 3 384897 161979 187600 -1 15931
15933 3 384847 161971 187560 -1 15932
15934 3 384731 161961 187520 -1 15933
15935 3 384693 161963 187480 -1 15934
15936 3 384657 162003 187440 -1 15935
15937 3 384637 162015 187400 -1 15936
15938 3 385951 161886 187920 32 15921
15939 3 385931 161794 187880 32 15938
15940 3 385935 161758 187840 32 15939
15941 3 385955 161722 187800 32 15940
15942 3 385983 161726 187760 32 15941
15943 3 385987 161694 187720 32 15942
15944 3 386039 161638 187680 32 15943
15945 3 386059 161590 187640 32 15944
15946 3 386067 161490 187600 32 15945
15947 3 386019 161402 187560 32 15946
15948 3 386027 161378 187520 32 15947
15949 3 386011 161362 187480 32 15948
15950 3 386011 161334 187440 32 15949
15951 3 385963 161146 187400 -1 15950
15952 3 385979 161034 187320 -1 15951
15953 3 386067 160966 187280 -1 15952
15954 3 386115 160902 187240 -1 15953
15955 3 386095 160862 187200 -1 15954
15956 3 386027 160838 187160 -1 15955
15957 3 385971 160746 187120 -1 15956
15958 3 385923 160722 187080 -1 15957
15959 3 385883 160686 187040 -1 15958
15960 3 385903 160678 186960 -1 15959
15961 3 385967 160666 186880 -1 15960
15962 3 386019 160714 186800 -1 15961
15963 3 386075 160746 186720 -1 15962
15964 3 386159 160778 186640 -1 15963
15965 3 386239 160814 186560 -1 15964
15966 3 386443 160958 186480 -1 15965
15967 3 386579 161134 186480 -1 15966
15968 3 386503 160982 186440 -1 15966
15969 3 386559 160894 186360 -1 15968
15970 3 386751 160822 186280 -1 15969
15971 3 386863 160766 186240 -1 15970
15972 3 386863 160546 186240 -1 15971
15973 3 386947 160430 186280 -1 15972
15974 3 386955 160434 186320 -1 15973
15975 3 386995 160386 186400 -1 15974
15976 3 386959 160310 186440 -1 15975
15977 3 387011 160322 186480 -1 15976
15978 3 386971 160274 186520 -1 15977
15979 3 386955 160218 186560 -1 15978
15980 3 386839 160122 186600 -1 15979
15981 3 386759 160038 186640 -1 15980
15982 3 386123 162382 188160 96 15917
15983 3 386103 162434 188080 96 15982
15984 3 386043 162502 188000 96 15983
15985 3 385991 162550 187960 45 15984
15986 3 385991 162570 187920 45 15985
15987 3 386807 162234 188280 140 15914
15988 3 386975 162201 188320 140 15987
15989 3 387013 162157 188360 140 15988
15990 3 387057 162129 188400 140 15989
15991 3 387093 162093 188440 98 15990
15992 3 387113 162073 188480 98 15991
15993 3 387187 162049 188520 98 15992
15994 3 387249 162021 188560 98 15993
15995 3 387293 162023 188600 98 15994
15996 3 387345 162013 188640 98 15995
15997 3 387463 162019 188680 45 15996
15998 3 387563 162051 188720 -1 15997
15999 3 387627 162085 188760 -1 15998
16000 3 387699 162115 188800 -1 15999
16001 3 387701 162109 188840 -1 16000
16002 3 387737 162109 188880 -1 16001
16003 3 386825 162620 189920 45 15885
16004 3 386613 162668 189960 45 16003
16005 3 386551 162634 190000 45 16004
16006 3 387253 163680 190000 45 15881
16007 3 387017 163910 189920 45 16006
16008 3 386813 163998 189880 45 16007
16009 3 386809 164354 189840 -1 16008
16010 3 386893 164662 189800 -1 16009
16011 3 386973 164792 189680 -1 16010
16012 3 387169 164872 189600 -1 16011
16013 3 387185 164860 189440 -1 16012
16014 3 387249 164832 189280 -1 16013
16015 3 387313 164768 189120 -1 16014
16016 3 387245 164720 188960 -1 16015
16017 3 387177 164816 188920 -1 16016
16018 3 387169 164504 188920 -1 16016
16019 3 386689 164584 188880 -1 16018
16020 3 386477 164609 188840 -1 16019
16021 3 386265 164634 188800 -1 16020
16022 3 385981 164718 188720 -1 16021
16023 3 385337 164808 188720 -1 16022
16024 3 385161 165020 188680 -1 16023
16025 3 384949 165010 188720 -1 16024
16026 3 384949 164978 188800 -1 16025
16027 3 384965 165026 188640 -1 16025
16028 3 385133 165030 188600 -1 16027
16029 3 385233 165086 188480 -1 16028
16030 3 385485 164935 188480 -1 16029
16031 3 385611 164851 188440 -1 16030
16032 3 385705 164887 188400 -1 16031
16033 3 386713 164594 188760 -1 16020
16034 3 386741 164574 188600 -1 16033
16035 3 386769 164042 189800 -1 16008
16036 3 386873 164052 189680 -1 16035
16037 3 386909 164052 189560 -1 16036
16038 3 386945 164012 189440 45 16037
16039 3 386933 163980 189320 45 16038
16040 3 386701 163932 189200 45 16039
16041 3 386777 164120 190000 -1 16007
16042 3 386689 164176 190120 -1 16041
16043 3 386725 164100 190280 -1 16042
16044 3 387621 163466 190040 45 16006
16045 3 387697 163486 190120 45 16044
16046 3 387765 163526 190280 45 16045
16047 3 387933 163730 190400 134 16046
16048 3 387951 163760 190440 134 16047
16049 3 387967 163788 190480 134 16048
16050 3 388011 163872 190520 134 16049
16051 3 388027 163916 190600 134 16050
16052 3 387975 163876 190640 134 16051
16053 3 388015 163860 190680 134 16052
16054 3 388047 163824 190720 134 16053
16055 3 388155 163764 190800 102 16054
16056 3 388211 163834 190840 102 16055
16057 3 388359 163982 190840 32 16056
16058 3 388267 164000 190520 -1 16050
16059 3 388447 163980 190480 -1 16058
16060 3 388439 163964 190440 -1 16059
16061 3 386937 163588 190720 134 15042
16062 3 387061 163726 190760 134 16061
16063 3 387113 163814 190840 86 16062
16064 3 387093 163894 190960 86 16063
16065 3 387105 163942 191080 86 16064
16066 3 386993 163954 191200 86 16065
16067 3 386749 164134 191160 -1 16066
16068 3 386597 164342 191120 273 16067
16069 3 386533 164408 191200 273 16068
16070 3 386333 164580 191280 273 16069
16071 3 386785 163660 190640 134 16061
16072 3 386617 163648 190560 102 16071
16073 3 386549 163594 190480 45 16072
16074 3 386121 163510 190360 -1 16073
16075 3 386085 163417 190320 -1 16074
16076 3 386071 163331 190280 -1 16075
16077 3 386047 163263 190200 -1 16076
16078 3 386949 162482 190760 60 15042
16079 3 386969 162422 190640 60 16078
16080 3 386757 162414 190560 60 16079
16081 3 386645 162346 190480 60 16080
16082 3 386549 162298 190400 60 16081
16083 3 388261 163294 190840 102 15041
16084 3 388269 163282 190760 102 16083
16085 3 388301 163218 190640 102 16084
16086 3 388421 163148 190520 32 16085
16087 3 388649 162924 190400 -1 16086
16088 3 388905 162915 190360 -1 16087
16089 3 389125 162863 190280 -1 16088
16090 3 390269 163138 191920 120 15033
16091 3 390409 163284 191880 86 16090
16092 3 390669 163410 191960 32 16091
16093 3 390709 163418 192040 32 16092
16094 3 390397 163292 191760 86 16091
16095 3 390405 163228 191560 86 16094
16096 3 390393 163140 191440 120 16095
16097 3 390369 163136 191320 120 16096
16098 3 390357 163136 191240 120 16097
16099 3 390405 163252 191160 32 16098
16100 3 390309 163288 191040 32 16099
16101 3 390249 163192 190920 32 16100
16102 3 390197 163040 190760 32 16101
16103 3 390221 163032 190680 32 16102
16104 3 390457 161880 192440 60 15028
16105 3 390589 161454 192360 80 16104
16106 3 390469 161614 192280 71 16105
16107 3 390153 161650 192280 60 16106
16108 3 389989 161650 192360 60 16107
16109 3 389789 161510 192400 60 16108
16110 3 389783 161604 192480 60 16109
16111 3 389743 161616 192520 60 16110
16112 3 389763 161464 192360 60 16109
16113 3 390881 161082 192400 102 16105
16114 3 390961 160682 192320 51 16113
16115 3 390885 160474 192400 51 16114
16116 3 390789 160334 192480 51 16115
16117 3 390365 160310 192400 51 16116
16118 3 390261 160254 192520 32 16117
16119 3 390137 160218 192600 32 16118
16120 3 390015 160232 192640 75 16119
16121 3 389939 160244 192680 75 16120
16122 3 389895 160252 192760 64 16121
16123 3 389867 160280 192840 64 16122
16124 3 389783 160264 192920 60 16123
16125 3 389843 160312 193000 60 16124
16126 3 389827 160268 193120 60 16125
16127 3 389767 160236 193200 60 16126
16128 3 390785 160226 192560 32 16116
16129 3 390693 160050 192640 32 16128
16130 3 390695 160112 192680 32 16129
16131 3 390659 160112 192760 32 16130
16132 3 390663 160136 192840 75 16131
16133 3 390603 160172 192920 75 16132
16134 3 390591 160184 192960 75 16133
16135 3 390591 160184 193000 75 16134
16136 3 390599 159936 193000 64 16135
16137 3 390579 159904 193040 64 16136
16138 3 390535 159888 193080 64 16137
16139 3 390503 159876 193120 64 16138
16140 3 390507 159896 193160 64 16139
16141 3 390455 159880 193200 64 16140
16142 3 390407 159824 193240 60 16141
16143 3 390383 159832 193280 60 16142
16144 3 390343 159828 193320 60 16143
16145 3 390323 159800 193360 60 16144
16146 3 390291 159804 193400 60 16145
16147 3 390179 159772 193440 60 16146
16148 3 389867 159676 193440 60 16147
16149 3 389731 159684 193400 60 16148
16150 3 389551 159596 193320 60 16149
16151 3 389295 159488 193280 80 16150
16152 3 389247 159448 193240 80 16151
16153 3 389171 159404 193200 80 16152
16154 3 389131 159376 193160 -1 16153
16155 3 389111 159356 193120 -1 16154
16156 3 389027 159308 193080 -1 16155
16157 3 389035 159344 193040 -1 16156
16158 3 388955 159324 193000 -1 16157
16159 3 388859 159304 192960 -1 16158
16160 3 388799 159296 192920 -1 16159
16161 3 388703 159264 192880 -1 16160
16162 3 388659 159248 192840 -1 16161
16163 3 388523 159224 192800 -1 16162
16164 3 388479 159188 192760 -1 16163
16165 3 388435 159196 192720 -1 16164
16166 3 388051 159316 192680 -1 16165
16167 3 387979 159376 192640 -1 16166
16168 3 387827 159428 192600 -1 16167
16169 3 387603 159532 192600 -1 16168
16170 3 387735 159456 192560 -1 16168
16171 3 387791 159420 192480 -1 16170
16172 3 387791 159412 192440 -1 16171
16173 3 387827 159396 192400 -1 16172
16174 3 387839 159376 192360 -1 16173
16175 3 387839 159364 192320 -1 16174
16176 3 387795 159336 192280 -1 16175
16177 3 387763 159296 192240 -1 16176
16178 3 387723 159264 192200 -1 16177
16179 3 390067 159692 193520 60 16147
16180 3 390011 159684 193560 60 16179
16181 3 390007 159636 193600 60 16180
16182 3 389963 159624 193640 60 16181
16183 3 389923 159600 193680 60 16182
16184 3 389875 159560 193720 60 16183
16185 3 389779 159524 193760 80 16184
16186 3 389771 159532 193800 80 16185
16187 3 389747 159504 193840 80 16186
16188 3 389811 159524 193880 80 16187
16189 3 389727 159476 193920 80 16188
16190 3 389639 159420 193960 60 16189
16191 3 389627 159360 194000 60 16190
16192 3 389579 159324 194040 60 16191
16193 3 389595 159304 194080 60 16192
16194 3 389623 159276 194120 60 16193
16195 3 389631 159244 194160 81 16194
16196 3 389615 159196 194200 81 16195
16197 3 389519 158988 194240 75 16196
16198 3 389587 159016 194280 81 16197
16199 3 389435 158932 194360 75 16198
16200 3 389343 158852 194400 122 16199
16201 3 389239 158816 194440 122 16200
16202 3 389259 158836 194480 122 16201
16203 3 389267 158832 194520 122 16202
16204 3 389251 158836 194560 122 16203
16205 3 389211 158864 194640 122 16204
16206 3 389199 158852 194680 96 16205
16207 3 389159 158816 194720 96 16206
16208 3 388355 158848 194720 86 16207
16209 3 387699 158672 194720 80 16208
16210 3 387697 158623 194680 39 16209
16211 3 387665 158614 194640 -1 16210
16212 3 387365 158367 194640 -1 16211
16213 3 386917 158237 194720 71 16212
16214 3 386773 158109 194680 71 16213
16215 3 386501 158002 194640 71 16214
16216 3 386502 157968 194800 -1 16215
16217 3 386526 157948 194920 -1 16216
16218 3 386590 157860 195000 -1 16217
16219 3 386704 157880 195120 -1 16218
16220 3 386863 157794 195280 -1 16219
16221 3 387152 157605 195280 -1 16220
16222 3 387298 157413 195200 -1 16221
16223 3 387413 157293 195160 -1 16222
16224 3 387451 157074 195120 -1 16223
16225 3 387575 157027 195120 -1 16224
16226 3 387740 156989 195080 -1 16225
16227 3 387852 156867 195040 -1 16226
16228 3 388032 156592 195000 -1 16227
16229 3 388289 156360 195000 -1 16228
16230 3 388435 156221 195000 -1 16229
16231 3 388524 156130 195040 -1 16230
16232 3 388644 155926 195040 -1 16231
16233 3 388738 155853 195040 -1 16232
16234 3 388738 155748 195000 -1 16233
16235 3 388620 156266 195040 -1 16230
16236 3 388757 156161 195040 -1 16235
16237 3 389056 156188 195040 -1 16236
16238 3 389284 156105 195000 -1 16237
16239 3 386016 158080 194600 71 16215
16240 3 385760 158176 194560 90 16239
16241 3 385504 158176 194520 90 16240
16242 3 385248 158176 194520 81 16241
16243 3 385174 158172 194480 72 16242
16244 3 385024 158112 194360 45 16243
16245 3 384800 157984 194240 32 16244
16246 3 384672 157760 194200 60 16245
16247 3 384640 157504 194200 51 16246
16248 3 384640 157248 194200 75 16247
16249 3 384704 156992 194200 101 16248
16250 3 384832 156768 194200 107 16249
16251 3 384992 156544 194200 32 16250
16252 3 385024 156512 194200 32 16251
16253 3 384912 156346 194400 32 16252
16254 3 384800 156192 194600 64 16253
16255 3 384640 156096 194800 64 16254
16256 3 384480 156064 195000 150 16255
16257 3 384288 155968 195200 148 16256
16258 3 384032 155904 195240 178 16257
16259 3 383776 155904 195280 178 16258
16260 3 383552 155904 195400 163 16259
16261 3 383328 155936 195520 81 16260
16262 3 383072 155968 195520 75 16261
16263 3 382976 155968 195520 40 16262
16264 3 385184 156352 194040 32 16252
16265 3 385344 156224 193840 96 16264
16266 3 385353 156224 193800 91 16265
16267 3 385408 156224 193560 64 16266
16268 3 385504 156224 193320 81 16267
16269 3 385504 156224 193040 32 16268
16270 3 385536 156160 192800 60 16269
16271 3 385536 156160 192520 81 16270
16272 3 385568 156096 192280 90 16271
16273 3 385632 155968 192040 71 16272
16274 3 385792 156128 191920 32 16273
16275 3 385984 156256 191800 32 16274
16276 3 386176 156288 191640 60 16275
16277 3 386336 156320 191440 32 16276
16278 3 386528 156288 191280 45 16277
16279 3 386688 156128 191120 51 16278
16280 3 386912 156000 191000 32 16279
16281 3 386784 155968 190760 51 16280
16282 3 386528 155968 190680 60 16281
16283 3 386336 156096 190560 90 16282
16284 3 386118 156148 190400 60 16283
16285 3 386082 156160 190320 32 16284
16286 3 386146 156108 190280 -1 16285
16287 3 386190 156039 190200 -1 16286
16288 3 385728 155808 191840 51 16273
16289 3 385824 155680 191640 45 16288
16290 3 385984 155520 191440 81 16289
16291 3 386080 155424 191200 64 16290
16292 3 386240 155296 191000 71 16291
16293 3 386368 155168 190800 102 16292
16294 3 386496 155040 190600 101 16293
16295 3 386656 154944 190400 96 16294
16296 3 386752 154944 190160 64 16295
16297 3 386816 154944 189880 45 16296
16298 3 386816 154930 189840 47 16297
16299 3 386529 155092 189840 -1 16298
16300 3 386335 155299 189960 -1 16299
16301 3 386272 155328 190040 75 16300
16302 3 386144 155392 190200 60 16301
16303 3 385995 155599 190280 32 16302
16304 3 385977 155784 190280 -1 16303
16305 3 386816 154848 189600 60 16298
16306 3 386752 154688 189400 64 16305
16307 3 386793 154625 189360 -1 16306
16308 3 386774 154562 189160 -1 16307
16309 3 386601 154457 189040 -1 16308
16310 3 386674 153996 189000 -1 16309
16311 3 386650 153759 188960 -1 16310
16312 3 386621 153698 188920 -1 16311
16313 3 386589 153473 188920 -1 16312
16314 3 386656 153318 188920 -1 16313
16315 3 386688 153241 189080 -1 16314
16316 3 386620 153123 189120 -1 16315
16317 3 386605 153035 189080 -1 16316
16318 3 386532 152871 189000 -1 16317
16319 3 386506 152807 188920 -1 16318
16320 3 386462 152837 188800 -1 16319
16321 3 386636 152929 188760 -1 16320
16322 3 386543 154422 189000 -1 16309
16323 3 386220 154380 188960 141 16322
16324 3 385838 154543 188840 163 16323
16325 3 386055 154581 188560 195 16324
16326 3 386086 154586 188520 200 16325
16327 3 386206 154582 188360 -1 16326
16328 3 386334 154533 188240 -1 16327
16329 3 386315 154346 188040 -1 16328
16330 3 385598 154889 188520 -1 16325
16331 3 385318 154953 188520 -1 16330
16332 3 385291 155208 188520 -1 16331
16333 3 385395 155363 188520 -1 16332
16334 3 385425 155573 188520 -1 16333
16335 3 385510 155658 188400 -1 16334
16336 3 385597 155717 188280 -1 16335
16337 3 385610 155751 188240 -1 16336
16338 3 385555 155771 188200 -1 16337
16339 3 385178 154909 188480 -1 16331
16340 3 385136 154907 188440 -1 16339
16341 3 385104 154985 188360 -1 16340
16342 3 385058 155056 188280 -1 16341
16343 3 384996 155122 188200 -1 16342
16344 3 384761 155201 188200 -1 16343
16345 3 384582 155380 188160 -1 16344
16346 3 384371 155428 188080 -1 16345
16347 3 384328 155534 188040 -1 16346
16348 3 384347 155585 187960 -1 16347
16349 3 384402 155652 187800 -1 16348
16350 3 384415 155769 187600 -1 16349
16351 3 384302 155968 187440 -1 16350
16352 3 384261 156024 187360 -1 16351
16353 3 384180 156289 187200 -1 16352
16354 3 384102 156487 187040 -1 16353
16355 3 384166 156679 186960 -1 16354
16356 3 384213 156762 186920 -1 16355
16357 3 384362 156861 186840 -1 16356
16358 3 384475 156943 186840 -1 16357
16359 3 384863 156931 186840 -1 16358
16360 3 385026 157006 186920 -1 16359
16361 3 384384 157504 194160 51 16247
16362 3 384192 157536 194000 32 16361
16363 3 383936 157632 193920 60 16362
16364 3 383744 157824 193880 40 16363
16365 3 383520 157952 193880 60 16364
16366 3 383296 158048 193800 64 16365
16367 3 383243 158083 193760 56 16366
16368 3 383072 158112 193640 32 16367
16369 3 382865 158088 193360 32 16368
16370 3 382856 158027 193240 32 16369
16371 3 383072 157984 193120 32 16370
16372 3 383023 157887 193080 34 16371
16373 3 383268 157818 193000 40 16372
16374 3 383381 157822 193000 40 16373
16375 3 383551 157835 192880 -1 16374
16376 3 387159 159042 194680 60 16209
16377 3 387223 159050 194640 80 16376
16378 3 387227 159046 194600 80 16377
16379 3 387231 159014 194560 80 16378
16380 3 386687 159274 194760 -1 16376
16381 3 386699 159338 194800 -1 16380
16382 3 386631 159338 194840 -1 16381
16383 3 386571 159394 194880 -1 16382
16384 3 386551 159406 194920 -1 16383
16385 3 386725 159220 194960 -1 16384
16386 3 386637 158916 194920 75 16385
16387 3 386713 158952 194880 75 16386
16388 3 386717 158980 194840 75 16387
16389 3 388931 158766 194840 32 16208
16390 3 389127 158818 194920 32 16389
16391 3 389295 158898 194960 32 16390
16392 3 389707 158974 195040 40 16391
16393 3 389957 158928 195040 40 16392
16394 3 390145 158776 195000 75 16393
16395 3 390317 158516 194960 60 16394
16396 3 390057 158420 194960 60 16395
16397 3 390005 158444 195000 75 16396
16398 3 389697 158168 195000 75 16397
16399 3 389725 158272 195040 75 16398
16400 3 389701 158228 195080 75 16399
16401 3 389705 158244 195120 75 16400
16402 3 389701 158184 194960 75 16398
16403 3 389665 158116 194920 75 16402
16404 3 389657 158092 194880 75 16403
16405 3 389585 158048 194840 75 16404
16406 3 389561 158028 194800 96 16405
16407 3 389449 157844 194760 -1 16406
16408 3 389293 157764 194760 -1 16407
16409 3 389241 157752 194800 -1 16408
16410 3 389125 157688 194880 -1 16409
16411 3 389081 157676 194960 -1 16410
16412 3 389041 157656 195000 -1 16411
16413 3 389049 157676 195040 -1 16412
16414 3 388989 157624 195080 -1 16413
16415 3 388949 157636 195120 -1 16414
16416 3 388865 157688 195160 -1 16415
16417 3 388793 157740 195200 -1 16416
16418 3 388765 157772 195240 -1 16417
16419 3 388749 157820 195280 -1 16418
16420 3 388733 157812 195320 -1 16419
16421 3 388669 157792 195360 -1 16420
16422 3 388657 157792 195400 -1 16421
16423 3 388633 157776 195440 -1 16422
16424 3 388605 157784 195480 -1 16423
16425 3 388621 157784 195520 -1 16424
16426 3 388597 157784 195560 -1 16425
16427 3 388697 157816 195600 -1 16426
16428 3 388865 157880 195640 -1 16427
16429 3 388965 157908 195680 -1 16428
16430 3 389149 157932 195720 -1 16429
16431 3 389245 157960 195760 -1 16430
16432 3 390569 158460 194960 32 16395
16433 3 390671 158390 194920 32 16432
16434 3 390711 158318 194880 71 16433
16435 3 390755 158210 194840 71 16434
16436 3 390855 158038 194800 45 16435
16437 3 390851 157966 194760 45 16436
16438 3 390815 157906 194720 45 16437
16439 3 390835 157806 194680 40 16438
16440 3 390823 157698 194640 40 16439
16441 3 390823 157658 194600 40 16440
16442 3 390931 157570 194560 40 16441
16443 3 391059 157418 194520 40 16442
16444 3 391043 157322 194480 40 16443
16445 3 391023 157326 194440 40 16444
16446 3 391111 157290 194560 40 16443
16447 3 391135 157250 194600 40 16446
16448 3 391171 157198 194640 40 16447
16449 3 391247 157114 194680 40 16448
16450 3 391271 157062 194720 40 16449
16451 3 391359 156990 194760 40 16450
16452 3 391517 156920 194800 -1 16451
16453 3 391673 156828 194720 -1 16452
16454 3 391685 156772 194680 -1 16453
16455 3 391721 156732 194640 -1 16454
16456 3 391749 156684 194600 -1 16455
16457 3 391793 156636 194560 -1 16456
16458 3 391853 156488 194560 -1 16457
16459 3 391917 156428 194600 -1 16458
16460 3 391933 156400 194640 -1 16459
16461 3 391921 156344 194680 -1 16460
16462 3 392045 156180 194720 -1 16461
16463 3 392069 156164 194760 -1 16462
16464 3 392093 156140 194800 -1 16463
16465 3 392149 156124 194840 -1 16464
16466 3 392305 156040 194920 -1 16465
16467 3 392345 156052 194960 -1 16466
16468 3 392393 156024 195000 -1 16467
16469 3 392433 156060 195040 -1 16468
16470 3 392541 156060 195080 -1 16469
16471 3 392637 156004 195120 -1 16470
16472 3 392669 155968 195160 -1 16471
16473 3 392701 155908 195200 -1 16472
16474 3 392741 155888 195240 -1 16473
16475 3 392845 155828 195280 -1 16474
16476 3 392889 155768 195320 -1 16475
16477 3 392905 155776 195360 -1 16476
16478 3 392905 155776 195400 -1 16477
16479 3 392893 155796 195440 -1 16478
16480 3 391877 156480 194520 -1 16458
16481 3 391917 156448 194480 -1 16480
16482 3 391977 156440 194440 -1 16481
16483 3 391993 156452 194400 -1 16482
16484 3 392029 156484 194360 -1 16483
16485 3 392101 156552 194320 -1 16484
16486 3 392177 156596 194280 -1 16485
16487 3 392201 156596 194240 -1 16486
16488 3 392277 156552 194200 -1 16487
16489 3 392313 156532 194160 -1 16488
16490 3 392321 156488 194120 -1 16489
16491 3 392389 156472 194080 -1 16490
16492 3 392433 156452 194040 -1 16491
16493 3 392457 156472 194000 -1 16492
16494 3 392509 156488 193960 -1 16493
16495 3 392561 156500 193920 -1 16494
16496 3 389815 158534 194240 75 16197
16497 3 389863 158526 194200 75 16496
16498 3 389939 158554 194120 81 16497
16499 3 390027 158478 194040 81 16498
16500 3 390283 158366 193960 -1 16499
16501 3 390547 158246 193920 45 16500
16502 3 390559 158254 194040 71 16501
16503 3 390591 158222 194120 45 16502
16504 3 390591 158226 194200 71 16503
16505 3 390579 158254 193880 -1 16501
16506 3 390643 158270 193840 -1 16505
16507 3 390691 158254 193800 -1 16506
16508 3 390723 158234 193760 -1 16507
16509 3 390767 158238 193720 -1 16508
16510 3 390831 158214 193680 -1 16509
16511 3 390855 158202 193640 -1 16510
16512 3 390951 158218 193600 -1 16511
16513 3 390931 158182 193560 -1 16512
16514 3 390915 158178 193520 -1 16513
16515 3 390871 158146 193480 -1 16514
16516 3 390627 158070 193400 -1 16515
16517 3 390753 158096 193360 -1 16516
16518 3 390801 158108 193320 -1 16517
16519 3 390833 158200 193280 -1 16518
16520 3 390901 158224 193240 -1 16519
16521 3 390965 158236 193200 -1 16520
16522 3 390981 158252 193160 -1 16521
16523 3 390981 158264 193120 -1 16522
16524 3 390981 158284 193080 -1 16523
16525 3 391005 158364 193040 -1 16524
16526 3 391013 158364 193000 -1 16525
16527 3 391041 158324 192960 -1 16526
16528 3 391101 158308 192920 -1 16527
16529 3 391177 158268 192880 -1 16528
16530 3 391213 158260 192840 -1 16529
16531 3 391325 158228 192800 -1 16530
16532 3 391361 158244 192760 -1 16531
16533 3 391521 158264 192720 -1 16532
16534 3 391625 158316 192680 -1 16533
16535 3 391689 158328 192640 -1 16534
16536 3 391725 158268 192600 -1 16535
16537 3 391701 158256 192560 -1 16536
16538 3 391697 158244 192520 -1 16537
16539 3 391673 158216 192440 -1 16538
16540 3 391675 158200 192400 -1 16539
16541 3 391659 158180 192360 -1 16540
16542 3 391547 158028 192320 -1 16541
16543 3 391821 158432 192720 -1 16534
16544 3 391861 158444 192760 -1 16543
16545 3 391909 158464 192800 -1 16544
16546 3 392013 158530 192840 -1 16545
16547 3 392091 158694 192840 -1 16546
16548 3 392065 158834 192800 -1 16547
16549 3 392051 158800 192760 -1 16548
16550 3 392151 158736 192720 -1 16549
16551 3 392135 158720 192680 -1 16550
16552 3 392159 158724 192640 -1 16551
16553 3 392059 158960 192840 -1 16548
16554 3 392021 158538 192880 -1 16546
16555 3 392041 158560 192920 -1 16554
16556 3 392093 158574 192960 -1 16555
16557 3 392069 158594 193000 -1 16556
16558 3 390425 158000 193400 -1 16516
16559 3 390393 158032 193440 -1 16558
16560 3 390411 157862 193480 -1 16559
16561 3 390415 157826 193520 -1 16560
16562 3 390427 157818 193560 -1 16561
16563 3 390407 157782 193600 -1 16562
16564 3 390395 157746 193640 -1 16563
16565 3 390395 157746 193680 -1 16564
16566 3 390379 157730 193720 -1 16565
16567 3 390351 157722 193760 -1 16566
16568 3 390339 157714 193800 -1 16567
16569 3 390335 157706 193840 -1 16568
16570 3 383638 170226 193520 224 213
16571 3 383662 170274 193360 224 16570
16572 3 383766 170402 193240 224 16571
16573 3 383918 170426 193040 51 16572
16574 3 383870 170394 192920 51 16573
16575 3 383782 170394 192840 51 16574
16576 3 383886 170218 192800 51 16575
16577 3 383950 170154 192760 71 16576
16578 3 383950 170138 192640 71 16577
16579 3 384094 170090 192520 90 16578
16580 3 384270 169978 192560 71 16579
16581 3 384318 169810 192600 71 16580
16582 3 384422 169690 192560 71 16581
16583 3 384406 169586 192600 71 16582
16584 3 384470 169362 192640 60 16583
16585 3 384422 169762 192480 90 16582
16586 3 384030 170092 192480 90 16579
16587 3 383942 170144 192440 90 16586
16588 3 383902 170172 192280 90 16587
16589 3 384006 170160 192160 71 16588
16590 3 383994 170060 192120 71 16589
16591 3 384110 170116 192040 71 16590
16592 3 384058 170204 191920 81 16591
16593 3 384054 170176 191800 81 16592
16594 3 384014 170196 191640 108 16593
16595 3 383962 170172 191520 108 16594
16596 3 383950 170032 191440 108 16595
16597 3 384010 170164 191320 108 16596
16598 3 384022 170284 191200 108 16597
16599 3 383938 170288 191040 75 16598
16600 3 383938 170220 190880 75 16599
16601 3 383862 170256 190800 51 16600
16602 3 383746 170176 190600 128 16601
16603 3 383662 170108 190480 128 16602
16604 3 383606 170072 190280 175 16603
16605 3 383438 170076 190160 107 16604
16606 3 383318 170144 190040 107 16605
16607 3 383262 170136 189880 60 16606
16608 3 383222 170076 189720 108 16607
16609 3 383166 170056 189560 108 16608
16610 3 383022 170012 189520 81 16609
16611 3 383034 170104 189400 81 16610
16612 3 382954 170168 189280 96 16611
16613 3 382978 170084 189200 96 16612
16614 3 382902 170064 189080 96 16613
16615 3 382910 170016 188960 71 16614
16616 3 382910 169960 188840 71 16615
16617 3 383014 169984 188720 71 16616
16618 3 383118 169984 188680 51 16617
16619 3 383050 170004 188600 98 16618
16620 3 383022 169980 188480 98 16619
16621 3 383014 169928 188320 64 16620
16622 3 383006 169904 188200 64 16621
16623 3 383046 169916 188000 64 16622
16624 3 383022 169912 187800 64 16623
16625 3 382974 170068 187680 81 16624
16626 3 382950 170200 187640 81 16625
16627 3 382790 169956 187560 81 16626
16628 3 382594 169808 187440 32 16627
16629 3 382482 169604 187360 75 16628
16630 3 382322 169364 187320 51 16629
16631 3 382166 169268 187400 51 16630
16632 3 382002 169212 187480 102 16631
16633 3 381782 169132 187560 81 16632
16634 3 381506 168960 187640 51 16633
16635 3 381178 168848 187680 124 16634
16636 3 380954 168824 187800 124 16635
16637 3 380686 168900 187880 137 16636
16638 3 380082 168836 187800 120 16637
16639 3 379418 168332 187760 32 16638
16640 3 379278 168164 187640 45 16639
16641 3 378950 167928 187560 91 16640
16642 3 378851 167795 187640 91 16641
16643 3 378802 167728 187680 115 16642
16644 3 378710 167660 187760 115 16643
16645 3 378446 167452 187760 98 16644
16646 3 378302 167060 187720 40 16645
16647 3 378414 166736 187800 32 16646
16648 3 378802 166224 187840 98 16647
16649 3 378858 165984 187920 45 16648
16650 3 379430 166404 187920 32 16649
16651 3 379534 166428 187960 32 16650
16652 3 379582 166464 188040 45 16651
16653 3 379694 166528 188160 45 16652
16654 3 380086 166688 188160 51 16653
16655 3 380626 166904 188200 81 16654
16656 3 380694 166920 188120 81 16655
16657 3 380886 166984 188040 51 16656
16658 3 381022 167036 188080 32 16657
16659 3 381106 167040 188160 32 16658
16660 3 381238 167088 188240 71 16659
16661 3 381402 167156 188320 51 16660
16662 3 381530 167180 188240 51 16661
16663 3 380926 167004 188000 51 16657
16664 3 380654 166956 188240 81 16655
16665 3 380674 166984 188360 81 16664
16666 3 380670 167028 188520 81 16665
16667 3 380678 167096 188640 81 16666
16668 3 380602 167196 188680 81 16667
16669 3 380510 167292 188720 81 16668
16670 3 380478 167464 188720 81 16669
16671 3 380466 167480 188640 81 16670
16672 3 380014 166616 188120 51 16654
16673 3 379994 166552 188080 51 16672
16674 3 379994 166584 188040 51 16673
16675 3 379754 166208 187920 32 16650
16676 3 378826 166044 188040 45 16649
16677 3 378814 166000 188160 45 16676
16678 3 379034 165180 188160 51 16677
16679 3 378998 165192 188080 51 16678
16680 3 378926 165132 187960 51 16679
16681 3 378906 165056 187800 51 16680
16682 3 378922 164892 187720 51 16681
16683 3 379230 164620 187800 75 16682
16684 3 379298 164488 187640 75 16683
16685 3 379314 164468 187520 75 16684
16686 3 379314 164386 187480 75 16685
16687 3 379330 164394 187440 75 16686
16688 3 379354 164370 187360 75 16687
16689 3 379434 164326 187280 75 16688
16690 3 379490 164286 187240 75 16689
16691 3 379526 164266 187200 75 16690
16692 3 379534 164258 187160 75 16691
16693 3 379554 164274 187120 75 16692
16694 3 379590 164250 187080 75 16693
16695 3 379650 164294 187000 -1 16694
16696 3 379694 164350 186920 -1 16695
16697 3 379750 164362 186840 -1 16696
16698 3 379854 164342 186760 -1 16697
16699 3 379910 164298 186680 -1 16698
16700 3 379982 164242 186600 -1 16699
16701 3 380002 164202 186560 -1 16700
16702 3 380014 164138 186480 -1 16701
16703 3 379970 164158 186440 -1 16702
16704 3 380126 163970 186520 -1 16702
16705 3 380170 163902 186480 -1 16704
16706 3 380186 163898 186440 -1 16705
16707 3 380202 163850 186400 -1 16706
16708 3 380218 163818 186360 -1 16707
16709 3 380294 163730 186280 -1 16708
16710 3 380402 163686 186200 -1 16709
16711 3 380502 163506 186120 -1 16710
16712 3 380746 163230 186160 -1 16711
16713 3 381058 162942 186160 -1 16712
16714 3 381142 162934 186200 -1 16713
16715 3 381142 162882 186240 -1 16714
16716 3 381158 162830 186280 -1 16715
16717 3 381226 162790 186320 -1 16716
16718 3 381294 162746 186360 -1 16717
16719 3 381378 162718 186400 -1 16718
16720 3 381414 162702 186440 -1 16719
16721 3 381482 162706 186480 -1 16720
16722 3 381650 162734 186520 -1 16721
16723 3 381750 162750 186560 -1 16722
16724 3 381974 162674 186600 -1 16723
16725 3 382310 162490 186600 -1 16724
16726 3 382306 162426 186640 -1 16725
16727 3 382322 162374 186680 -1 16726
16728 3 382338 162374 186720 -1 16727
16729 3 382362 162366 186760 -1 16728
16730 3 382362 162374 186800 -1 16729
16731 3 382334 162362 186840 -1 16730
16732 3 382306 162330 186880 -1 16731
16733 3 382302 162326 186920 -1 16732
16734 3 382286 162298 186960 -1 16733
16735 3 382298 162298 187040 -1 16734
16736 3 382314 162286 187120 -1 16735
16737 3 382306 162286 187160 -1 16736
16738 3 378506 165132 187760 51 16681
16739 3 378362 165172 187640 51 16738
16740 3 378194 165152 187560 51 16739
16741 3 378126 165135 187520 51 16740
16742 3 379138 165124 188200 60 16678
16743 3 379282 165020 188280 60 16742
16744 3 379422 164932 188360 75 16743
16745 3 379494 164920 188440 75 16744
16746 3 379538 164888 188520 75 16745
16747 3 379726 164740 188560 75 16746
16748 3 379978 164376 188600 -1 16747
16749 3 380170 164128 188520 -1 16748
16750 3 380302 164004 188560 -1 16749
16751 3 380310 163836 188600 -1 16750
16752 3 380334 163776 188560 -1 16751
16753 3 380398 163724 188480 -1 16752
16754 3 380408 163710 188440 -1 16753
16755 3 380456 163746 188400 -1 16754
16756 3 380524 163770 188360 -1 16755
16757 3 380592 163754 188320 -1 16756
16758 3 380676 163722 188280 -1 16757
16759 3 380732 163722 188240 -1 16758
16760 3 380820 163722 188200 -1 16759
16761 3 380948 163746 188160 -1 16760
16762 3 381156 163762 188120 -1 16761
16763 3 381424 163666 188120 -1 16762
16764 3 381448 163722 188160 -1 16763
16765 3 381468 163726 188200 -1 16764
16766 3 381504 163738 188240 -1 16765
16767 3 381556 163758 188280 -1 16766
16768 3 381596 163778 188320 -1 16767
16769 3 381632 163778 188360 -1 16768
16770 3 381656 163786 188400 -1 16769
16771 3 381684 163790 188440 -1 16770
16772 3 381732 163754 188480 -1 16771
16773 3 381752 163766 188520 -1 16772
16774 3 381808 163786 188560 -1 16773
16775 3 381860 163838 188600 -1 16774
16776 3 381952 163858 188640 -1 16775
16777 3 382040 163834 188680 -1 16776
16778 3 382072 163866 188720 -1 16777
16779 3 382100 163886 188760 -1 16778
16780 3 382152 163942 188800 -1 16779
16781 3 382224 163962 188840 -1 16780
16782 3 382256 163990 188880 -1 16781
16783 3 382296 164010 188920 -1 16782
16784 3 382308 164050 188960 -1 16783
16785 3 382328 164098 189000 -1 16784
16786 3 382428 164182 189040 -1 16785
16787 3 382504 164234 189080 -1 16786
16788 3 382516 164278 189120 -1 16787
16789 3 382552 164310 189160 -1 16788
16790 3 382572 164322 189200 -1 16789
16791 3 381492 163582 188080 -1 16763
16792 3 381524 163570 188040 -1 16791
16793 3 381564 163566 188000 -1 16792
16794 3 381644 163514 187960 -1 16793
16795 3 381692 163470 188000 -1 16794
16796 3 380242 164012 188640 -1 16750
16797 3 380202 164008 188760 -1 16796
16798 3 380150 164004 188840 -1 16797
16799 3 380162 163928 188920 -1 16798
16800 3 380242 163836 189000 -1 16799
16801 3 380266 163888 189120 -1 16800
16802 3 380294 163928 189200 -1 16801
16803 3 380394 163940 189320 -1 16802
16804 3 380516 163918 189360 -1 16803
16805 3 380500 163890 189400 -1 16804
16806 3 380512 163866 189440 -1 16805
16807 3 380564 163862 189480 -1 16806
16808 3 380588 163878 189520 -1 16807
16809 3 380620 163870 189560 -1 16808
16810 3 380640 163866 189600 -1 16809
16811 3 380624 163794 189640 -1 16810
16812 3 380580 163690 189680 -1 16811
16813 3 380504 163594 189680 -1 16812
16814 3 380500 163586 189720 -1 16813
16815 3 380022 164420 188680 -1 16748
16816 3 380054 164388 188800 -1 16815
16817 3 380058 164376 188840 -1 16816
16818 3 379642 164992 188440 75 16745
16819 3 378418 165753 188160 60 16677
16820 3 378226 165745 188200 51 16819
16821 3 377422 165691 188200 51 16820
16822 3 377378 165703 188280 51 16821
16823 3 377110 165571 188320 32 16822
16824 3 377042 165587 188400 60 16823
16825 3 376974 165535 188440 60 16824
16826 3 376914 165487 188480 60 16825
16827 3 376906 165455 188520 60 16826
16828 3 377318 165815 188400 51 16822
16829 3 377310 165855 188440 51 16828
16830 3 377265 165865 188480 51 16829
16831 3 377954 167144 187760 104 16646
16832 3 377686 167088 187840 104 16831
16833 3 377350 167012 187920 64 16832
16834 3 376958 167008 188000 96 16833
16835 3 376802 167066 188040 101 16834
16836 3 376726 167070 188080 101 16835
16837 3 376718 167062 188120 101 16836
16838 3 376614 167046 188160 81 16837
16839 3 376394 167038 188200 96 16838
16840 3 376414 167046 188240 96 16839
16841 3 376342 167030 188280 96 16840
16842 3 376214 167026 188320 96 16841
16843 3 376054 167010 188360 71 16842
16844 3 375958 166994 188400 71 16843
16845 3 375966 166998 188440 71 16844
16846 3 375854 166966 188480 71 16845
16847 3 375718 166918 188520 71 16846
16848 3 375762 166538 188520 71 16847
16849 3 375750 166530 188560 71 16848
16850 3 375758 166498 188600 71 16849
16851 3 375742 166238 188640 71 16850
16852 3 375766 166254 188680 71 16851
16853 3 375712 166293 188720 71 16852
16854 3 375166 167202 188520 104 16847
16855 3 374866 167226 188560 120 16854
16856 3 374754 167274 188640 120 16855
16857 3 374282 167386 188640 107 16856
16858 3 374274 167394 188720 107 16857
16859 3 374126 167474 188800 124 16858
16860 3 374086 167486 188840 124 16859
16861 3 374022 167530 188880 124 16860
16862 3 373962 167598 188920 75 16861
16863 3 373938 167686 188960 75 16862
16864 3 373766 167774 189000 75 16863
16865 3 373714 167822 189040 75 16864
16866 3 373618 167858 189080 75 16865
16867 3 373562 167874 189120 75 16866
16868 3 373530 167938 189160 104 16867
16869 3 373466 167958 189200 104 16868
16870 3 373260 167938 189280 91 16869
16871 3 373008 168138 189200 80 16870
16872 3 372944 168242 189080 60 16871
16873 3 372716 168318 189040 60 16872
16874 3 372724 168234 188880 32 16873
16875 3 372820 168214 188680 51 16874
16876 3 372832 168354 188520 51 16875
16877 3 372848 168546 188360 64 16876
16878 3 372884 168662 188280 71 16877
16879 3 373208 168742 188240 40 16878
16880 3 373348 168854 188080 51 16879
16881 3 373492 168962 187880 64 16880
16882 3 373624 168990 187680 81 16881
16883 3 373604 168982 187520 81 16882
16884 3 373636 168946 187360 120 16883
16885 3 373852 169030 187200 91 16884
16886 3 374224 169146 187000 98 16885
16887 3 374264 169144 186960 98 16886
16888 3 374340 169216 186920 86 16887
16889 3 374340 169184 186880 86 16888
16890 3 374392 169228 186840 86 16889
16891 3 374452 169284 186800 45 16890
16892 3 374552 169304 186760 45 16891
16893 3 374592 169304 186720 45 16892
16894 3 374600 169300 186680 45 16893
16895 3 374636 169300 186640 45 16894
16896 3 374644 169324 186600 60 16895
16897 3 374648 169336 186560 60 16896
16898 3 374660 169340 186520 60 16897
16899 3 374676 169360 186480 60 16898
16900 3 374652 169336 186440 60 16899
16901 3 374676 169336 186400 60 16900
16902 3 374676 169340 186360 60 16901
16903 3 374676 169340 186320 45 16902
16904 3 374664 169336 186280 45 16903
16905 3 374664 169320 186240 45 16904
16906 3 374660 169312 186200 45 16905
16907 3 374652 169324 186160 45 16906
16908 3 374648 169284 186120 45 16907
16909 3 374612 169264 186080 45 16908
16910 3 374604 169224 186000 45 16909
16911 3 373396 168862 188240 40 16879
16912 3 373498 168942 188320 51 16911
16913 3 373490 168938 188360 51 16912
16914 3 373546 168990 188440 51 16913
16915 3 373570 169022 188480 51 16914
16916 3 373586 169070 188520 51 16915
16917 3 373606 169098 188560 51 16916
16918 3 373658 169122 188600 51 16917
16919 3 373714 169126 188640 51 16918
16920 3 373682 169146 188680 51 16919
16921 3 373722 169194 188720 60 16920
16922 3 373774 169218 188760 60 16921
16923 3 373902 169358 188800 64 16922
16924 3 373950 169618 188800 60 16923
16925 3 374042 169830 188800 40 16924
16926 3 373958 170090 188800 40 16925
16927 3 373946 170278 188880 51 16926
16928 3 373934 170374 188920 40 16927
16929 3 373750 170786 188960 40 16928
16930 3 373682 170782 188920 40 16929
16931 3 373594 170806 188880 40 16930
16932 3 373350 171010 188880 40 16931
16933 3 373390 170928 188840 40 16932
16934 3 373374 170936 188800 40 16933
16935 3 373330 170936 188760 40 16934
16936 3 373326 170980 188720 40 16935
16937 3 373238 171164 188680 40 16936
16938 3 373218 171184 188720 40 16937
16939 3 373202 171220 188760 40 16938
16940 3 372584 168462 189080 60 16873
16941 3 372304 168626 189160 60 16940
16942 3 372096 168626 189120 32 16941
16943 3 373080 167830 189560 71 16870
16944 3 372836 167838 189640 64 16943
16945 3 372752 167827 189680 71 16944
16946 3 372964 167858 189720 64 16945
16947 3 372912 167810 189840 64 16946
16948 3 373024 167762 189960 60 16947
16949 3 373032 167754 190120 45 16948
16950 3 373032 167722 190240 45 16949
16951 3 373164 167754 190400 51 16950
16952 3 373240 167688 190440 51 16951
16953 3 372584 167806 189760 71 16945
16954 3 372364 167758 189840 96 16953
16955 3 372158 167728 189880 115 16954
16956 3 371722 167716 189960 80 16955
16957 3 371534 167764 190040 80 16956
16958 3 371426 167772 190080 91 16957
16959 3 371114 167784 190160 128 16958
16960 3 371162 167816 190240 128 16959
16961 3 371186 167784 190320 128 16960
16962 3 370354 167860 190320 98 16961
16963 3 369850 168244 190240 98 16962
16964 3 369602 168468 190160 102 16963
16965 3 369454 168632 190080 86 16964
16966 3 369438 168692 190040 86 16965
16967 3 369222 168840 190000 98 16966
16968 3 368850 169260 189960 32 16967
16969 3 368842 169376 189920 90 16968
16970 3 368834 169512 189880 90 16969
16971 3 368730 169564 189960 90 16970
16972 3 368722 169476 190040 90 16971
16973 3 368730 169508 190080 90 16972
16974 3 368654 169528 190160 90 16973
16975 3 368650 169548 190240 90 16974
16976 3 368654 169588 190280 90 16975
16977 3 368642 169648 190360 128 16976
16978 3 368654 169660 190400 128 16977
16979 3 368670 169660 190480 128 16978
16980 3 369030 169680 190480 32 16979
16981 3 369010 170048 190400 32 16980
16982 3 369098 170148 190360 60 16981
16983 3 369214 170420 190280 40 16982
16984 3 369338 170512 190320 40 16983
16985 3 369402 170570 190360 40 16984
16986 3 369466 170628 190400 51 16985
16987 3 369610 170820 190440 60 16986
16988 3 369634 170792 190480 60 16987
16989 3 369894 170752 190560 60 16988
16990 3 370038 170792 190600 60 16989
16991 3 370174 170828 190640 60 16990
16992 3 370238 170848 190680 60 16991
16993 3 370302 170856 190720 60 16992
16994 3 370382 170860 190800 60 16993
16995 3 370386 170844 190840 60 16994
16996 3 370422 170868 190880 60 16995
16997 3 370430 170844 190920 60 16996
16998 3 370458 170820 190960 -1 16997
16999 3 370542 170768 191000 -1 16998
17000 3 370566 170700 191040 -1 16999
17001 3 370926 170560 191040 -1 17000
17002 3 371258 170460 191080 -1 17001
17003 3 371294 170452 191120 -1 17002
17004 3 371578 170448 191200 -1 17003
17005 3 371746 170452 191240 -1 17004
17006 3 371782 170420 191280 -1 17005
17007 3 369482 170976 190440 51 16987
17008 3 369454 171072 190400 51 17007
17009 3 369382 171128 190320 51 17008
17010 3 369314 171200 190240 51 17009
17011 3 369310 171200 190160 51 17010
17012 3 369302 171212 190080 51 17011
17013 3 369242 171300 190000 51 17012
17014 3 369214 171332 189920 51 17013
17015 3 369138 171384 189840 51 17014
17016 3 369022 171472 189760 -1 17015
17017 3 368854 171568 189680 -1 17016
17018 3 368570 171700 189600 -1 17017
17019 3 368214 171808 189520 -1 17018
17020 3 367990 172004 189520 -1 17019
17021 3 367938 171972 189480 -1 17020
17022 3 367882 172024 189400 -1 17021
17023 3 367774 172092 189320 -1 17022
17024 3 367642 172120 189240 -1 17023
17025 3 367494 172260 189200 -1 17024
17026 3 367426 172388 189120 -1 17025
17027 3 367414 172612 189040 -1 17026
17028 3 367278 172920 189040 -1 17027
17029 3 367002 173096 189040 -1 17028
17030 3 366934 173104 189000 -1 17029
17031 3 366886 173124 188960 -1 17030
17032 3 366806 173136 188920 -1 17031
17033 3 366754 173164 188880 -1 17032
17034 3 366654 173128 188800 -1 17033
17035 3 366610 173136 188760 -1 17034
17036 3 366546 173140 188720 -1 17035
17037 3 366494 173144 188680 -1 17036
17038 3 366414 173120 188640 -1 17037
17039 3 366346 173148 188600 -1 17038
17040 3 366322 173192 188560 -1 17039
17041 3 366278 173216 188520 -1 17040
17042 3 366246 173236 188480 -1 17041
17043 3 366250 173268 188440 -1 17042
17044 3 366258 173300 188400 -1 17043
17045 3 366254 173328 188360 -1 17044
17046 3 366262 173372 188320 -1 17045
17047 3 366254 173380 188280 -1 17046
17048 3 366270 173376 188240 -1 17047
17049 3 366270 173396 188200 -1 17048
17050 3 366250 173440 188160 -1 17049
17051 3 366182 173496 188080 -1 17050
17052 3 366138 173588 188160 -1 17051
17053 3 366122 173644 188200 -1 17052
17054 3 366098 173656 188240 -1 17053
17055 3 366118 173740 188320 -1 17054
17056 3 366090 173940 188400 -1 17055
17057 3 366014 174120 188360 -1 17056
17058 3 365994 174164 188280 -1 17057
17059 3 365974 174216 188200 -1 17058
17060 3 366022 174256 188120 -1 17059
17061 3 366102 174372 188040 -1 17060
17062 3 366086 174430 188080 -1 17061
17063 3 366038 174460 188120 -1 17062
17064 3 365978 174540 188160 -1 17063
17065 3 365994 174556 188200 -1 17064
17066 3 365966 174548 188240 -1 17065
17067 3 365974 174512 188280 -1 17066
17068 3 366026 174532 188320 -1 17067
17069 3 366098 174482 188360 -1 17068
17070 3 366142 174438 188400 -1 17069
17071 3 366150 174386 188440 -1 17070
17072 3 366190 174366 188480 -1 17071
17073 3 366174 174378 188520 -1 17072
17074 3 366214 174378 188560 -1 17073
17075 3 366214 174354 188640 -1 17074
17076 3 366246 174382 188680 -1 17075
17077 3 366530 174350 188560 -1 17074
17078 3 366582 174362 188440 -1 17077
17079 3 366766 174442 188560 -1 17077
17080 3 366802 174458 188600 -1 17079
17081 3 369154 169652 190560 32 16980
17082 3 369710 169548 190640 60 17081
17083 3 369810 169536 190720 60 17082
17084 3 369890 169504 190600 60 17083
17085 3 369930 169528 190560 60 17084
17086 3 369970 169604 190520 60 17085
17087 3 370070 169380 190480 64 17086
17088 3 370238 169592 190480 60 17087
17089 3 370226 169688 190400 60 17088
17090 3 368570 169588 190560 128 16979
17091 3 368474 169636 190640 81 17090
17092 3 368434 169564 190720 81 17091
17093 3 368338 169478 190800 51 17092
17094 3 368226 169422 190840 51 17093
17095 3 368174 169406 190880 51 17094
17096 3 368190 169414 190920 51 17095
17097 3 368098 169358 190960 71 17096
17098 3 368034 169346 191000 71 17097
17099 3 368022 169330 191040 71 17098
17100 3 367954 169278 191080 98 17099
17101 3 367958 169322 191120 98 17100
17102 3 367954 169354 191160 98 17101
17103 3 367918 169362 191200 98 17102
17104 3 367914 169318 191240 98 17103
17105 3 367810 169278 191280 40 17104
17106 3 367326 169242 191360 75 17105
17107 3 365982 169338 191480 229 17106
17108 3 365854 169414 191400 257 17107
17109 3 365862 169334 191360 257 17108
17110 3 365862 169334 191320 257 17109
17111 3 365918 169406 191280 257 17110
17112 3 365950 169446 191240 257 17111
17113 3 366006 169486 191200 257 17112
17114 3 366006 169542 191160 257 17113
17115 3 365998 169494 191120 257 17114
17116 3 366014 169510 191080 257 17115
17117 3 366014 169518 191040 257 17116
17118 3 365974 169462 191000 257 17117
17119 3 365942 169422 190960 257 17118
17120 3 366030 169430 190920 257 17119
17121 3 365694 168774 191360 229 17109
17122 3 365710 168478 191440 154 17121
17123 3 365686 168462 191480 154 17122
17124 3 365926 169398 191520 229 17107
17125 3 365854 169446 191560 257 17124
17126 3 365854 169454 191600 257 17125
17127 3 365854 169454 191640 257 17126
17128 3 365854 169454 191680 257 17127
17129 3 365854 169454 191720 257 17128
17130 3 365870 169422 191760 257 17129
17131 3 365870 169422 191800 257 17130
17132 3 365966 169358 191840 229 17131
17133 3 366318 168478 191760 115 17130
17134 3 366270 168424 191840 115 17133
17135 3 366330 168468 191920 115 17134
17136 3 366358 168484 191960 115 17135
17137 3 366446 168496 192000 115 17136
17138 3 366458 168484 192040 115 17137
17139 3 366458 168484 192080 115 17138
17140 3 366562 168464 192120 115 17139
17141 3 366602 168420 192160 115 17140
17142 3 366654 168424 192200 115 17141
17143 3 366678 168412 192240 115 17142
17144 3 366702 168420 192280 115 17143
17145 3 366710 168444 192320 115 17144
17146 3 366730 168484 192360 115 17145
17147 3 366746 168492 192400 115 17146
17148 3 366746 168500 192440 115 17147
17149 3 366750 168520 192480 115 17148
17150 3 366778 168520 192520 115 17149
17151 3 366846 168552 192560 115 17150
17152 3 365966 168006 191760 60 17133
17153 3 365934 167840 191720 60 17152
17154 3 365910 167800 191680 60 17153
17155 3 364646 170006 191520 122 17124
17156 3 364542 170062 191360 122 17155
17157 3 364446 170302 191240 136 17156
17158 3 364198 170518 191240 96 17157
17159 3 364470 170270 191200 136 17157
17160 3 364462 170310 191120 96 17159
17161 3 364430 170326 191040 96 17160
17162 3 364374 170310 191000 96 17161
17163 3 364270 170278 190960 96 17162
17164 3 364286 170246 190920 96 17163
17165 3 364310 170262 190880 96 17164
17166 3 364390 170262 190840 96 17165
17167 3 364334 170222 190800 96 17166
17168 3 364334 170222 190760 96 17167
17169 3 364334 170222 190720 96 17168
17170 3 364294 170222 190680 96 17169
17171 3 364294 170222 190640 60 17170
17172 3 364270 170222 190600 60 17171
17173 3 364254 170222 190560 60 17172
17174 3 364238 170262 190520 60 17173
17175 3 364254 170302 190480 45 17174
17176 3 364158 170374 190440 40 17175
17177 3 364014 170462 190400 40 17176
17178 3 363942 170510 190360 40 17177
17179 3 363942 170542 190320 75 17178
17180 3 363958 170534 190280 75 17179
17181 3 363886 170558 190240 75 17180
17182 3 363878 170598 190200 75 17181
17183 3 363854 170654 190160 75 17182
17184 3 363778 170732 190080 45 17183
17185 3 363762 170800 190040 45 17184
17186 3 363538 170924 190000 51 17185
17187 3 362910 171224 190000 102 17186
17188 3 362638 171308 190040 51 17187
17189 3 361760 171808 189680 96 17188
17190 3 361603 171937 189480 101 17189
17191 3 361501 172072 189320 85 17190
17192 3 361472 172096 189280 81 17191
17193 3 361312 172288 189240 91 17192
17194 3 361217 172379 189160 83 17193
17195 3 361088 172416 189080 75 17194
17196 3 361074 172315 188960 -1 17195
17197 3 361160 172195 188840 -1 17196
17198 3 361205 172160 188760 -1 17197
17199 3 360864 172608 189080 81 17195
17200 3 360640 172736 188920 102 17199
17201 3 360480 172896 188760 102 17200
17202 3 360384 173056 188560 75 17201
17203 3 360320 173216 188360 75 17202
17204 3 360325 173238 188320 76 17203
17205 3 360224 173344 188120 81 17204
17206 3 360090 173451 187960 118 17205
17207 3 360064 173472 187920 128 17206
17208 3 359936 173472 187680 90 17207
17209 3 359840 173536 187520 124 17208
17210 3 359712 173728 187320 122 17209
17211 3 359616 173856 187080 86 17210
17212 3 359648 173952 186840 115 17211
17213 3 359659 174323 186640 81 17212
17214 3 359712 174304 186440 122 17213
17215 3 359840 174240 186200 102 17214
17216 3 359936 174112 186000 96 17215
17217 3 359955 174107 185960 96 17216
17218 3 359604 173926 185960 -1 17217
17219 3 359483 173800 185840 -1 17218
17220 3 359401 173658 185720 -1 17219
17221 3 360160 174272 185880 75 17217
17222 3 360256 174368 185640 71 17221
17223 3 360320 174336 185400 101 17222
17224 3 360448 174240 185160 71 17223
17225 3 360608 174144 184960 51 17224
17226 3 360715 174117 184760 71 17225
17227 3 360330 174185 184760 -1 17226
17228 3 360338 174314 184920 -1 17227
17229 3 360354 174383 185040 -1 17228
17230 3 360404 174122 184640 -1 17227
17231 3 360390 174009 184560 -1 17230
17232 3 360353 173908 184480 -1 17231
17233 3 360341 173764 184320 -1 17232
17234 3 360295 173611 184200 -1 17233
17235 3 360211 173636 184160 -1 17234
17236 3 360077 173562 184040 -1 17235
17237 3 360736 174112 184720 75 17226
17238 3 360832 174240 184480 71 17237
17239 3 360928 174432 184320 51 17238
17240 3 361088 174624 184280 60 17239
17241 3 361318 174753 184240 81 17240
17242 3 361568 174752 184160 75 17241
17243 3 361760 174688 184040 107 17242
17244 3 361952 174624 183880 71 17243
17245 3 362048 174560 183640 71 17244
17246 3 362048 174592 183360 71 17245
17247 3 362016 174784 183160 81 17246
17248 3 362037 174859 183120 77 17247
17249 3 362080 175008 183040 71 17248
17250 3 362128 175074 183000 67 17249
17251 3 362208 175200 182920 60 17250
17252 3 362304 175344 182800 53 17251
17253 3 362336 175392 182760 51 17252
17254 3 362496 175552 182640 40 17253
17255 3 362624 175776 182600 60 17254
17256 3 362752 176000 182560 40 17255
17257 3 362808 175989 182520 40 17256
17258 3 363104 176384 182400 80 17257
17259 3 363137 176401 182360 82 17258
17260 3 363200 176544 182200 91 17259
17261 3 363328 176704 182000 60 17260
17262 3 363392 176832 181760 71 17261
17263 3 363424 176832 181720 81 17262
17264 3 363571 176880 181560 -1 17263
17265 3 363718 176969 181360 -1 17264
17266 3 364097 177165 181200 -1 17265
17267 3 364168 177183 181080 -1 17266
17268 3 364185 177190 180920 -1 17267
17269 3 364231 177206 180760 -1 17268
17270 3 364212 177262 180600 -1 17269
17271 3 364284 177295 180400 -1 17270
17272 3 364358 177378 180200 -1 17271
17273 3 364571 177533 180040 -1 17272
17274 3 365048 177831 179960 -1 17273
17275 3 365211 177924 179920 -1 17274
17276 3 365225 177882 179840 -1 17275
17277 3 365361 177695 179840 -1 17276
17278 3 365523 177589 179880 -1 17277
17279 3 365760 177439 179920 -1 17278
17280 3 365222 177967 179800 -1 17276
17281 3 365304 178150 179720 -1 17280
17282 3 365371 178209 179640 -1 17281
17283 3 365438 178262 179520 -1 17282
17284 3 365566 178473 179400 -1 17283
17285 3 365726 178651 179280 -1 17284
17286 3 365894 179011 179280 -1 17285
17287 3 365903 179323 179240 -1 17286
17288 3 365875 179429 179200 -1 17287
17289 3 365883 179556 179160 -1 17288
17290 3 365826 179595 179040 -1 17289
17291 3 365830 179453 178880 -1 17290
17292 3 365897 179451 178840 -1 17291
17293 3 365930 179415 178800 -1 17292
17294 3 365977 179461 178680 -1 17293
17295 3 365950 179518 178600 -1 17294
17296 3 365911 179560 178520 -1 17295
17297 3 365828 179605 178480 -1 17296
17298 3 365733 179646 178400 -1 17297
17299 3 365700 179665 178320 -1 17298
17300 3 366070 179865 179200 -1 17289
17301 3 366208 180027 179200 -1 17300
17302 3 366366 179957 179160 -1 17301
17303 3 366305 179885 179040 -1 17302
17304 3 366295 180023 178880 -1 17303
17305 3 366174 179698 178880 -1 17304
17306 3 366150 179652 178840 -1 17305
17307 3 366172 179641 178800 -1 17306
17308 3 366179 179589 178640 -1 17307
17309 3 366293 180057 178840 -1 17304
17310 3 366217 180183 178720 -1 17309
17311 3 366190 180274 178600 -1 17310
17312 3 366168 180284 178560 -1 17311
17313 3 366122 180115 179280 -1 17301
17314 3 366008 180372 179240 -1 17313
17315 3 366055 180663 179200 -1 17314
17316 3 366078 180815 179160 -1 17315
17317 3 366057 181008 179040 -1 17316
17318 3 366138 181320 178920 -1 17317
17319 3 366153 181449 178880 -1 17318
17320 3 366193 181641 178800 -1 17319
17321 3 366194 181781 178720 -1 17320
17322 3 364868 177706 180200 -1 17273
17323 3 365014 177851 180360 -1 17322
17324 3 365080 177913 180560 -1 17323
17325 3 365141 177989 180760 -1 17324
17326 3 365251 178103 180960 -1 17325
17327 3 365297 178127 181200 -1 17326
17328 3 361952 174816 184200 51 17243
17329 3 362112 174976 184360 40 17328
17330 3 362304 175008 184520 60 17329
17331 3 362464 175136 184680 32 17330
17332 3 362624 175232 184880 40 17331
17333 3 360000 173920 185760 60 17217
17334 3 360064 173728 185600 51 17333
17335 3 360192 173504 185520 40 17334
17336 3 360256 173248 185520 40 17335
17337 3 360320 173024 185400 45 17336
17338 3 360384 172800 185280 51 17337
17339 3 360384 172576 185120 45 17338
17340 3 360320 172320 185040 40 17339
17341 3 360128 172128 184960 75 17340
17342 3 360096 172096 184920 75 17341
17343 3 359872 173696 187720 136 17209
17344 3 359744 173920 187720 139 17343
17345 3 359744 174144 187600 107 17344
17346 3 359840 174400 187560 45 17345
17347 3 360032 174560 187480 40 17346
17348 3 360224 174752 187600 32 17347
17349 3 360352 174976 187720 75 17348
17350 3 360480 175136 187880 32 17349
17351 3 360448 175232 188040 32 17350
17352 3 360576 175104 188240 60 17351
17353 3 360576 175072 188520 60 17352
17354 3 360480 175104 188760 32 17353
17355 3 360416 175008 189120 32 17354
17356 3 360448 175008 189160 32 17355
17357 3 360256 175392 188080 45 17351
17358 3 360096 175552 187920 40 17357
17359 3 359904 175648 187760 60 17358
17360 3 359840 175712 187720 64 17359
17361 3 362626 171256 190080 51 17188
17362 3 362562 171180 190120 101 17361
17363 3 362526 171192 190160 101 17362
17364 3 362398 170928 190200 71 17363
17365 3 362330 170804 190240 45 17364
17366 3 362106 170608 190240 32 17365
17367 3 361706 170528 190240 32 17366
17368 3 361502 170196 190240 60 17367
17369 3 361594 170060 190280 32 17368
17370 3 361646 170036 190320 32 17369
17371 3 361654 170040 190360 32 17370
17372 3 361682 170008 190400 32 17371
17373 3 361878 169784 190440 51 17372
17374 3 362006 169432 190440 40 17373
17375 3 361998 169380 190400 45 17374
17376 3 362022 169380 190360 45 17375
17377 3 362038 169276 190320 45 17376
17378 3 362058 169204 190280 45 17377
17379 3 361914 169776 190480 51 17373
17380 3 361942 169760 190520 51 17379
17381 3 361890 169748 190560 51 17380
17382 3 361798 169616 190600 51 17381
17383 3 361858 169496 190640 40 17382
17384 3 361910 169436 190680 40 17383
17385 3 361922 169360 190720 40 17384
17386 3 361894 169340 190760 40 17385
17387 3 361402 170284 190200 60 17368
17388 3 361262 170404 190160 60 17387
17389 3 361126 170488 190120 60 17388
17390 3 361058 170560 190080 60 17389
17391 3 361014 170536 190040 60 17390
17392 3 360954 170544 190000 60 17391
17393 3 360950 170580 189960 60 17392
17394 3 360874 170568 189920 60 17393
17395 3 360866 170616 189880 60 17394
17396 3 360866 170624 189840 60 17395
17397 3 360846 170628 189800 60 17396
17398 3 360846 170628 189760 60 17397
17399 3 360830 170620 189720 60 17398
17400 3 360678 170508 189680 -1 17399
17401 3 362674 171200 190240 101 17363
17402 3 362658 171136 190280 32 17401
17403 3 362678 171124 190320 32 17402
17404 3 362698 171096 190360 32 17403
17405 3 362702 171088 190400 32 17404
17406 3 362770 171032 190440 32 17405
17407 3 362782 171008 190480 32 17406
17408 3 362842 170924 190520 32 17407
17409 3 362910 170876 190560 32 17408
17410 3 362946 170864 190600 51 17409
17411 3 363010 170876 190640 51 17410
17412 3 363042 170896 190680 51 17411
17413 3 364438 170350 190240 32 17181
17414 3 364622 170294 190200 32 17413
17415 3 364718 170118 190160 60 17414
17416 3 364734 170070 190120 60 17415
17417 3 364742 170014 190080 60 17416
17418 3 364818 169842 190040 40 17417
17419 3 365114 169490 190040 45 17418
17420 3 365154 169394 190000 45 17419
17421 3 365098 169434 189960 45 17420
17422 3 365538 169122 190000 32 17420
17423 3 365490 169182 189920 32 17422
17424 3 365554 169218 189840 32 17423
17425 3 365566 169186 189760 32 17424
17426 3 365558 169214 189680 32 17425
17427 3 365554 169238 189640 51 17426
17428 3 365534 169218 189600 51 17427
17429 3 365510 169206 189520 51 17428
17430 3 365470 169166 189440 51 17429
17431 3 365438 169130 189400 51 17430
17432 3 365430 169142 189360 51 17431
17433 3 365402 169110 189320 51 17432
17434 3 365746 169034 190040 32 17422
17435 3 366042 168954 190080 32 17434
17436 3 366138 168942 190120 32 17435
17437 3 366534 168966 190120 -1 17436
17438 3 366582 168986 190160 -1 17437
17439 3 366638 169034 190200 -1 17438
17440 3 366658 169034 190240 -1 17439
17441 3 366658 169026 190280 -1 17440
17442 3 366790 168944 190360 -1 17441
17443 3 366906 168868 190320 -1 17442
17444 3 366910 168840 190280 -1 17443
17445 3 366922 168820 190240 -1 17444
17446 3 366930 168840 190200 -1 17445
17447 3 366854 168836 190160 -1 17446
17448 3 366830 168832 190120 -1 17447
17449 3 366850 168926 190440 -1 17442
17450 3 366846 168898 190520 -1 17449
17451 3 366798 168854 190560 86 17450
17452 3 366730 168870 190600 60 17451
17453 3 366730 168878 190640 60 17452
17454 3 366738 168902 190680 60 17453
17455 3 366634 168826 190720 60 17454
17456 3 366590 168790 190760 60 17455
17457 3 366046 168906 190160 32 17435
17458 3 366082 168842 190240 32 17457
17459 3 366106 168810 190280 32 17458
17460 3 366182 168690 190320 32 17459
17461 3 366178 168670 190360 -1 17460
17462 3 366214 168642 190400 -1 17461
17463 3 366266 168618 190480 -1 17462
17464 3 366322 168630 190560 -1 17463
17465 3 364762 169906 190000 40 17418
17466 3 364706 169882 189920 40 17465
17467 3 369102 169520 189840 90 16970
17468 3 369058 169512 189760 90 17467
17469 3 369290 169724 189840 90 17467
17470 3 369502 169784 189840 32 17469
17471 3 369370 169676 189960 90 17470
17472 3 375762 166906 188760 32 16847
17473 3 375898 167234 188840 45 17472
17474 3 375902 167314 188880 45 17473
17475 3 375854 167478 188920 51 17474
17476 3 375862 167538 188960 51 17475
17477 3 375826 167622 189000 51 17476
17478 3 375522 167950 189040 40 17477
17479 3 375498 168026 189080 40 17478
17480 3 375406 168098 189040 40 17479
17481 3 375370 168138 189000 40 17480
17482 3 379227 167682 187640 45 16642
17483 3 379263 167702 187720 45 17482
17484 3 379299 167712 187760 45 17483
17485 3 379315 167728 187800 45 17484
17486 3 379335 167768 187840 45 17485
17487 3 379086 168384 187800 128 16639
17488 3 379022 168532 187920 128 17487
17489 3 378910 168644 188040 90 17488
17490 3 378582 168964 188080 75 17489
17491 3 378630 169188 188080 51 17490
17492 3 378382 169460 188080 40 17491
17493 3 378404 169510 188040 40 17492
17494 3 378412 169510 188000 40 17493
17495 3 378448 169470 187960 40 17494
17496 3 378360 169486 187920 40 17495
17497 3 378340 169662 188080 71 17493
17498 3 378360 169702 188120 71 17497
17499 3 378332 169678 188160 71 17498
17500 3 378320 169742 188200 71 17499
17501 3 378268 169762 188240 71 17500
17502 3 378080 169950 188280 32 17501
17503 3 378088 169994 188320 32 17502
17504 3 378036 170034 188360 60 17503
17505 3 378008 170074 188400 60 17504
17506 3 377980 170090 188440 60 17505
17507 3 377988 170126 188480 60 17506
17508 3 377980 170162 188520 60 17507
17509 3 377940 170162 188560 60 17508
17510 3 377928 170242 188600 51 17509
17511 3 377952 170342 188640 51 17510
17512 3 377972 170390 188680 51 17511
17513 3 377964 170442 188720 71 17512
17514 3 377960 170514 188760 71 17513
17515 3 377944 170558 188800 71 17514
17516 3 377940 170570 188840 71 17515
17517 3 377884 170590 188880 71 17516
17518 3 377888 170630 188920 32 17517
17519 3 377876 170626 188960 32 17518
17520 3 377868 170674 189000 32 17519
17521 3 377804 170722 189040 32 17520
17522 3 377796 170754 189080 71 17521
17523 3 377788 170794 189120 71 17522
17524 3 377764 170870 189160 71 17523
17525 3 377748 170890 189200 71 17524
17526 3 377788 170894 189240 71 17525
17527 3 377772 170890 189280 71 17526
17528 3 377776 170930 189320 71 17527
17529 3 377776 170930 189360 71 17528
17530 3 377748 170950 189400 71 17529
17531 3 377692 170986 189440 71 17530
17532 3 377660 171074 189480 51 17531
17533 3 377712 171046 189520 71 17532
17534 3 377720 170970 189560 71 17533
17535 3 377748 170906 189600 71 17534
17536 3 377772 170886 189640 71 17535
17537 3 377756 170830 189680 71 17536
17538 3 377756 170782 189720 71 17537
17539 3 377756 170774 189760 71 17538
17540 3 377748 170770 189800 71 17539
17541 3 377744 170718 189840 71 17540
17542 3 377732 170714 189880 71 17541
17543 3 377712 170734 189920 71 17542
17544 3 377696 170714 189960 71 17543
17545 3 377452 170662 190000 71 17544
17546 3 377252 170742 189960 51 17545
17547 3 377120 170834 189880 51 17546
17548 3 377080 170894 189840 32 17547
17549 3 377584 171206 189400 51 17532
17550 3 377488 171222 189360 32 17549
17551 3 377380 171226 189320 32 17550
17552 3 377288 171218 189280 32 17551
17553 3 377248 171254 189240 51 17552
17554 3 377132 171250 189160 51 17553
17555 3 377116 171258 189080 51 17554
17556 3 377112 171234 189040 51 17555
17557 3 377116 171214 189000 51 17556
17558 3 377276 171258 188960 51 17557
17559 3 377304 171266 188920 51 17558
17560 3 377332 171286 188880 51 17559
17561 3 377340 171306 188840 51 17560
17562 3 377392 171358 188800 51 17561
17563 3 377400 171430 188760 51 17562
17564 3 377344 171498 188720 51 17563
17565 3 377200 171630 188680 51 17564
17566 3 377140 171682 188640 51 17565
17567 3 377140 171682 188600 51 17566
17568 3 376992 171110 189000 51 17557
17569 3 376936 171030 188960 51 17568
17570 3 376892 170998 188920 51 17569
17571 3 376868 171010 188880 51 17570
17572 3 376820 171070 188840 51 17571
17573 3 376772 171114 188760 51 17572
17574 3 376780 171190 188880 51 17573
17575 3 376800 171210 188920 51 17574
17576 3 376820 171234 188960 51 17575
17577 3 376808 171246 189000 51 17576
17578 3 376832 171294 189040 51 17577
17579 3 376844 171294 189080 51 17578
17580 3 376844 171290 189120 51 17579
17581 3 376856 171294 189160 51 17580
17582 3 376876 171334 189240 51 17581
17583 3 377088 171346 189280 51 17582
17584 3 377084 171330 189320 51 17583
17585 3 377040 171342 189360 51 17584
17586 3 377028 171326 189400 51 17585
17587 3 377032 171326 189440 51 17586
17588 3 377036 171314 189480 32 17587
17589 3 377068 171302 189520 32 17588
17590 3 377076 171286 189560 32 17589
17591 3 377060 171270 189600 32 17590
17592 3 377048 171262 189640 32 17591
17593 3 377004 171222 189680 32 17592
17594 3 377004 171198 189720 32 17593
17595 3 376984 171158 189760 32 17594
17596 3 376992 171086 189800 32 17595
17597 3 377000 171014 189840 32 17596
17598 3 377020 170974 189880 32 17597
17599 3 377028 170958 189920 32 17598
17600 3 377060 170938 189960 32 17599
17601 3 377080 170926 190000 51 17600
17602 3 378306 169012 188120 75 17490
17603 3 378208 169042 188160 75 17602
17604 3 378232 169026 188200 75 17603
17605 3 378124 169010 188240 75 17604
17606 3 378056 169030 188280 75 17605
17607 3 378016 169034 188320 75 17606
17608 3 377880 169054 188360 75 17607
17609 3 377840 169070 188400 75 17608
17610 3 377820 169042 188440 75 17609
17611 3 377752 169026 188480 71 17610
17612 3 377684 169034 188520 71 17611
17613 3 378994 168244 188040 128 17489
17614 3 379182 168088 188080 32 17613
17615 3 379334 168016 188160 32 17614
17616 3 379276 168046 188200 32 17615
17617 3 379280 168042 188240 32 17616
17618 3 379312 168038 188280 32 17617
17619 3 379380 167990 188080 32 17615
17620 3 379388 167974 188040 32 17619
17621 3 379530 168120 187800 32 16639
17622 3 379602 168072 187880 32 17621
17623 3 379556 168078 187920 32 17622
17624 3 379584 168078 187960 32 17623
17625 3 379664 167970 188000 32 17624
17626 3 379660 167962 188040 32 17625
17627 3 379660 167990 188080 32 17626
17628 3 381154 168796 187600 124 16635
17629 3 381182 168748 187480 124 17628
17630 3 381238 168752 187360 90 17629
17631 3 382398 169364 187440 51 16631
17632 3 382462 169356 187520 75 17631
17633 3 382366 169364 187240 51 16630
17634 3 382774 170412 187680 81 16626
17635 3 382410 170552 187760 81 17634
17636 3 382332 170590 187800 81 17635
17637 3 382254 170628 187840 81 17636
17638 3 382398 170620 187840 81 17636
17639 3 382418 170700 187960 81 17638
17640 3 382438 170604 188000 81 17639
17641 3 382394 170536 188120 64 17640
17642 3 382396 170510 188160 64 17641
17643 3 382396 170510 188200 64 17642
17644 3 382360 170522 188240 64 17643
17645 3 382288 170466 188280 98 17644
17646 3 382232 170438 188320 98 17645
17647 3 382212 170410 188360 98 17646
17648 3 382212 170386 188400 98 17647
17649 3 382220 170386 188440 98 17648
17650 3 382216 170366 188480 98 17649
17651 3 382232 170374 188520 98 17650
17652 3 382256 170334 188560 98 17651
17653 3 382320 170266 188600 98 17652
17654 3 382316 170218 188640 71 17653
17655 3 382340 170194 188680 71 17654
17656 3 382340 170170 188720 71 17655
17657 3 382348 170158 188760 71 17656
17658 3 382368 170154 188800 71 17657
17659 3 382396 170158 188840 71 17658
17660 3 382706 170736 187960 64 17639
17661 3 382790 170784 188040 64 17660
17662 3 382654 170708 188120 64 17661
17663 3 383090 170316 188600 98 16619
17664 3 383030 170400 188560 98 17663
17665 3 383394 169956 188720 60 16618
17666 3 383602 170032 188680 32 17665
17667 3 383702 170188 188600 32 17666
17668 3 383812 170378 188560 40 17667
17669 3 383748 170450 188520 40 17668
17670 3 383828 170494 188480 32 17669
17671 3 383736 170522 188440 32 17670
17672 3 383740 170594 188400 32 17671
17673 3 383716 170634 188360 32 17672
17674 3 383704 170638 188320 32 17673
17675 3 383640 170626 188280 32 17674
17676 3 383460 170658 188240 32 17675
17677 3 383280 170718 188200 32 17676
17678 3 383228 170742 188160 32 17677
17679 3 383232 170742 188080 32 17678
17680 3 383364 170742 188040 32 17679
17681 3 383388 170742 188000 32 17680
17682 3 382762 169996 189560 60 16610
17683 3 382694 170200 189600 60 17682
17684 3 382690 170296 189680 60 17683
17685 3 382562 170440 189680 32 17684
17686 3 382406 170508 189720 80 17685
17687 3 382322 170512 189760 80 17686
17688 3 382702 169944 189600 60 17682
17689 3 382621 169806 189680 32 17688
17690 3 382345 169938 189720 32 17689
17691 3 382197 169958 189680 32 17690
17692 3 382157 169930 189600 32 17691
17693 3 382085 169930 189520 32 17692
17694 3 382069 169858 189400 32 17693
17695 3 381821 169730 189280 32 17694
17696 3 381665 169610 189280 -1 17695
17697 3 381797 169430 189320 -1 17696
17698 3 382409 169918 189840 32 17690
17699 3 382361 169970 189960 45 17698
17700 3 382273 169953 190000 45 17699
17701 3 382481 170062 190080 45 17700
17702 3 382501 170422 190120 80 17701
17703 3 382341 170582 190080 80 17702
17704 3 382273 170666 189960 45 17703
17705 3 382189 170766 189920 45 17704
17706 3 382153 170834 190120 45 17703
17707 3 382173 170974 190160 45 17706
17708 3 382253 171154 190200 40 17707
17709 3 382257 171370 190280 32 17708
17710 3 382317 171274 190400 40 17709
17711 3 382441 171306 190480 40 17710
17712 3 382685 171306 190560 40 17711
17713 3 382877 171306 190600 40 17712
17714 3 383001 171346 190720 40 17713
17715 3 383017 171402 190800 40 17714
17716 3 383013 171406 190840 40 17715
17717 3 383157 171322 190800 -1 17716
17718 3 383201 171290 190880 -1 17717
17719 3 383225 171290 191000 -1 17718
17720 3 383257 171294 191080 -1 17719
17721 3 382177 171470 190240 32 17709
17722 3 382293 171706 190280 40 17721
17723 3 382413 171970 190240 40 17722
17724 3 382537 172118 190280 51 17723
17725 3 382569 172202 190200 51 17724
17726 3 382629 172326 190160 71 17725
17727 3 382781 172470 190120 71 17726
17728 3 382813 172678 190000 40 17727
17729 3 382887 173028 189960 51 17728
17730 3 382987 173192 189920 51 17729
17731 3 383027 173376 189880 32 17730
17732 3 383019 173436 189840 32 17731
17733 3 383019 173676 189800 45 17732
17734 3 383027 173672 189760 45 17733
17735 3 383023 173628 189720 45 17734
17736 3 383227 173504 189880 45 17732
17737 3 383299 173580 189920 45 17736
17738 3 383299 173576 189960 45 17737
17739 3 383307 173568 190000 45 17738
17740 3 383347 173592 190040 40 17739
17741 3 383607 173712 190040 71 17740
17742 3 383803 173840 190000 32 17741
17743 3 384059 173864 190000 32 17742
17744 3 384195 173876 189960 81 17743
17745 3 384247 173916 189920 81 17744
17746 3 384287 173936 189880 71 17745
17747 3 384375 174024 189840 71 17746
17748 3 384735 174256 189800 71 17747
17749 3 384829 174338 189760 71 17748
17750 3 384841 174326 189720 71 17749
17751 3 384853 174322 189680 71 17750
17752 3 384949 174334 189640 40 17751
17753 3 384993 174334 189600 40 17752
17754 3 384997 174138 189560 40 17753
17755 3 385013 174070 189520 40 17754
17756 3 385009 174038 189480 40 17755
17757 3 384993 174006 189440 40 17756
17758 3 384997 173886 189400 71 17757
17759 3 385185 173886 189360 40 17758
17760 3 385425 173854 189360 40 17759
17761 3 382389 170062 190160 45 17701
17762 3 382377 170038 190240 45 17761
17763 3 382345 170062 190360 96 17762
17764 3 382153 170046 190400 96 17763
17765 3 381913 170090 190400 96 17764
17766 3 381877 170078 190320 96 17765
17767 3 383950 169580 191480 108 16596
17768 3 384006 169660 191520 108 17767
17769 3 384026 169612 191600 108 17768
17770 3 384138 169556 191680 108 17769
17771 3 384094 169400 191440 108 17767
17772 3 384126 169152 191440 -1 17771
17773 3 384318 169104 191480 -1 17772
17774 3 384550 169060 191520 -1 17773
17775 3 384722 169096 191480 -1 17774
17776 3 384686 169232 191480 -1 17775
17777 3 384706 169304 191440 -1 17776
17778 3 384814 169480 191360 -1 17777
17779 3 384822 169644 191320 -1 17778
17780 3 384682 169760 191240 108 17779
17781 3 384574 169832 191200 108 17780
17782 3 383754 169500 191440 108 17767
17783 3 383638 169504 191520 108 17782
17784 3 383538 169436 191640 108 17783
17785 3 383494 169444 191680 108 17784
17786 3 383934 169776 192120 71 16590
17787 3 383998 169596 192080 71 17786
17788 3 383930 169548 192040 71 17787
17789 3 383806 169372 191960 81 17788
17790 3 383746 169296 191840 81 17789
17791 3 383590 169296 191760 81 17790
17792 3 383642 169304 191680 108 17791
17793 4 382463 172860 193760 226 211
17794 4 382332 173193 193840 258 17793
17795 4 382597 174452 193960 251 17794
17796 4 382488 174684 194160 128 17795
17797 4 381711 174969 194680 122 17796
17798 4 381382 175773 194840 281 17797
17799 4 381397 176571 195040 189 17798
17800 4 380929 177498 195120 275 17799
17801 4 380203 179178 195160 175 17800
17802 4 379625 180032 195200 160 17801
17803 4 378946 181271 195240 202 17802
17804 4 378339 181723 195280 183 17803
17805 4 378300 181860 195560 128 17804
17806 4 378177 181936 195840 124 17805
17807 4 377978 181900 196080 80 17806
17808 4 377831 181960 196320 80 17807
17809 4 377728 182086 196560 80 17808
17810 4 377538 182367 197000 228 17809
17811 4 377342 182542 197200 219 17810
17812 4 377163 182589 197440 221 17811
17813 4 377167 182646 197600 232 17812
17814 4 377220 183012 198120 190 17813
17815 4 377135 183086 198360 236 17814
17816 4 376980 183373 198520 236 17815
17817 4 376861 183491 199160 176 17816
17818 4 376745 183445 199320 168 17817
17819 4 376601 183258 199600 203 17818
17820 4 376404 183095 2e+05 120 17819
17821 4 376744 183890 200520 120 17820
17822 4 375807 183721 201000 104 17821
17823 4 375610 184019 201760 250 17822
17824 4 375616 184160 202000 219 17823
17825 4 375638 184306 202200 131 17824
17826 4 375540 184487 202440 200 17825
17827 4 375464 184579 202600 246 17826
17828 4 375439 184709 202880 261 17827
17829 4 375416 184704 203080 206 17828
17830 4 375296 184748 203280 153 17829
17831 4 375145 184649 203520 140 17830
17832 4 375137 184358 204080 202 17831
17833 4 375306 184154 204400 148 17832
17834 4 375598 183890 204640 163 17833
17835 4 375794 183573 205000 248 17834
17836 4 376170 183104 205240 239 17835
17837 4 376709 182784 205440 124 17836
17838 4 377204 182445 205560 128 17837
17839 4 377772 182334 205680 178 17838
17840 4 379115 181697 205720 172 17839
17841 4 380212 180603 205760 197 17840
17842 4 380993 179965 205960 205 17841
17843 4 381735 178928 206200 80 17842
17844 4 381902 178158 206520 208 17843
17845 4 382217 177791 206800 219 17844
17846 4 382557 177398 207040 259 17845
17847 4 382950 177194 207240 237 17846
17848 4 383902 176683 207280 217 17847
17849 4 384310 176171 207160 178 17848
17850 4 384538 176033 206920 197 17849
17851 4 384494 175926 206680 98 17850
17852 4 384554 175874 206480 140 17851
17853 4 385017 176265 206120 186 17852
17854 4 384976 176320 205960 60 17853
17855 4 384729 176212 205720 60 17854
17856 4 384439 175646 205440 128 17855
17857 4 384283 175207 205080 176 17856
17858 4 384050 175001 204720 214 17857
17859 4 383894 174682 204360 204 17858
17860 4 383669 174085 204080 176 17859
17861 4 383616 173505 203680 208 17860
17862 4 383536 173490 203440 186 17861
17863 4 383365 173429 203120 181 17862
17864 4 383231 173308 202440 163 17863
17865 4 382985 172819 201720 212 17864
17866 4 382542 172540 201520 214 17865
17867 4 382029 172237 201320 226 17866
17868 4 381656 171785 201160 156 17867
17869 4 381703 172200 200640 175 17868
17870 4 381483 172156 200400 197 17869
17871 4 380886 171809 200240 160 17870
17872 4 380090 171243 200160 172 17871
17873 4 379435 170752 200080 120 17872
17874 4 379133 170122 199840 178 17873
17875 4 379274 169930 199600 148 17874
17876 4 379354 168442 199040 244 17875
17877 4 379296 167751 198840 185 17876
17878 4 378839 166764 198880 200 17877
17879 4 378240 165835 198920 200 17878
17880 4 378249 164812 198960 224 17879
17881 4 378132 164129 198880 245 17880
17882 4 377454 163761 198840 163 17881
17883 4 377081 163102 198800 200 17882
17884 4 376346 162582 198720 226 17883
17885 4 375894 162316 198520 242 17884
17886 4 374843 161464 198480 221 17885
17887 4 374474 160964 198440 240 17886
17888 4 374241 160758 198200 242 17887
17889 4 373988 160529 197920 196 17888
17890 4 373756 160444 197680 218 17889
17891 4 373669 160411 197520 206 17890
17892 4 373414 160295 197200 150 17891
17893 4 373294 160251 196960 189 17892
17894 4 373215 160314 196680 64 17893
17895 4 373156 160194 196440 75 17894
17896 4 373121 160086 196120 214 17895
17897 4 373087 160095 195840 214 17896
17898 4 372990 159985 195560 209 17897
17899 4 373075 159599 195200 207 17898
17900 4 373062 159335 194840 260 17899
17901 4 373425 159067 194600 190 17900
17902 4 373707 158828 194320 204 17901
17903 4 374034 158382 194000 221 17902
17904 4 374252 158076 193720 205 17903
17905 4 374223 157718 193120 219 17904
17906 4 374377 157338 192880 226 17905
17907 4 374903 156883 192680 200 17906
17908 4 375109 156712 192400 148 17907
17909 4 375303 156707 192280 150 17908
17910 4 375596 156694 192120 189 17909
17911 4 376206 156642 191880 189 17910
17912 4 377378 156674 191680 224 17911
17913 4 377874 156649 191480 237 17912
17914 4 378705 156571 191400 245 17913
17915 4 379618 156356 191280 300 17914
17916 4 380121 156006 191080 296 17915
17917 4 380683 156032 190880 218 17916
17918 4 381189 156010 190600 210 17917
17919 4 381492 155988 190400 189 17918
17920 4 382161 156025 190040 197 17919
17921 4 382497 156014 189800 228 17920
17922 4 382837 156074 189600 262 17921
17923 4 383621 156172 189480 217 17922
17924 4 384784 156321 189360 196 17923
17925 4 384984 156333 189160 235 17924
17926 4 385365 156554 189000 202 17925
17927 4 386485 157243 188920 253 17926
17928 4 387512 158429 188880 202 17927
17929 4 388276 158293 188760 237 17928
17930 4 388405 158282 188720 226 17929
17931 4 388920 158236 188560 204 17930
17932 4 389613 158216 188360 256 17931
17933 4 390647 158511 188280 164 17932
17934 2 390807 159952 188280 148 17933
17935 2 390819 160048 188360 148 17934
17936 2 390828 160143 188440 131 17935
17937 2 390937 160440 188600 102 17936
17938 2 390900 160728 188760 140 17937
17939 2 391041 161011 188960 102 17938
17940 2 391177 161215 189160 128 17939
17941 2 391497 161620 189360 115 17940
17942 2 391630 161800 189640 150 17941
17943 2 391752 161970 189880 189 17942
17944 2 391857 161975 190120 137 17943
17945 2 391991 161999 190200 137 17944
17946 2 392057 161974 190400 128 17945
17947 2 392083 162080 190680 102 17946
17948 2 392238 162228 190960 115 17947
17949 2 392174 162428 191240 108 17948
17950 2 391967 162660 191360 120 17949
17951 2 391339 163322 191400 134 17950
17952 2 391235 163386 191520 124 17951
17953 2 391179 163370 191640 120 17952
17954 2 390755 163674 191800 32 17953
17955 2 390699 164186 191880 124 17954
17956 2 390636 164501 191960 136 17955
17957 2 390532 164613 192120 136 17956
17958 2 390916 164797 192200 150 17957
17959 2 391716 164989 192160 164 17958
17960 2 392180 165101 192080 80 17959
17961 2 392328 165165 192040 80 17960
17962 2 392628 165333 192080 80 17961
17963 2 392668 165413 192200 80 17962
17964 2 392476 165229 192000 80 17961
17965 2 392580 165253 191760 80 17964
17966 2 392502 165223 191720 80 17965
17967 2 392462 165163 191680 80 17966
17968 2 391916 164453 192160 164 17959
17969 2 391924 164389 192080 164 17968
17970 2 391940 164293 192040 164 17969
17971 2 392010 164217 191920 115 17970
17972 2 390940 164889 192240 150 17958
17973 2 390945 164894 192320 150 17972
17974 2 390996 165549 192320 212 17973
17975 2 391276 165549 192280 212 17974
17976 2 391300 165621 192160 212 17975
17977 2 391284 165701 192080 212 17976
17978 2 390844 165925 192280 32 17974
17979 2 390924 166061 192200 32 17978
17980 2 390998 166033 192080 32 17979
17981 2 391074 166161 191920 32 17980
17982 2 391154 166257 191840 40 17981
17983 2 391276 166405 191800 40 17982
17984 2 391578 166437 191720 98 17983
17985 2 391796 166517 191760 71 17984
17986 2 392106 166629 191720 64 17985
17987 2 392164 166805 191800 64 17986
17988 2 392208 167009 191920 64 17987
17989 2 391654 166485 191600 71 17984
17990 2 390956 164905 192480 150 17973
17991 2 390230 163887 192480 120 17990
17992 2 390062 163725 192560 120 17991
17993 2 389786 163725 192680 98 17992
17994 2 389654 163745 192840 107 17993
17995 2 389594 163777 192960 86 17994
17996 2 389450 163713 193080 86 17995
17997 2 389422 163625 193200 122 17996
17998 2 389298 163565 193320 122 17997
17999 2 389122 163565 193400 120 17998
18000 2 389122 163625 193520 120 17999
18001 2 389230 163627 193640 120 18000
18002 2 389010 163561 193680 143 18001
18003 2 388830 163561 193760 134 18002
18004 2 388550 163561 193880 124 18003
18005 2 387908 163871 193920 107 18004
18006 2 387978 163859 193960 107 18005
18007 2 387822 163933 194040 150 18006
18008 2 387818 163933 194120 150 18007
18009 2 387710 163895 194200 150 18008
18010 2 388154 163269 194200 153 18009
18011 2 388190 163243 194160 153 18010
18012 2 387698 163993 194280 150 18009
18013 2 387802 164173 194400 150 18012
18014 2 387830 164271 194440 150 18013
18015 2 388570 164395 194440 153 18014
18016 2 388798 164239 194440 124 18015
18017 2 388574 164399 194560 153 18015
18018 2 388562 164431 194680 -1 18017
18019 2 388486 164515 194760 -1 18018
18020 2 388422 164599 194880 -1 18019
18021 2 388442 164657 194960 -1 18020
18022 2 388422 164697 195000 -1 18021
18023 2 387706 164317 194480 150 18014
18024 2 387722 164187 194560 150 18023
18025 2 387722 164104 194640 32 18024
18026 2 387722 164063 194680 32 18025
18027 2 387466 164027 194760 32 18026
18028 2 387586 164765 194480 -1 18023
18029 2 387650 165009 194560 -1 18028
18030 2 387758 165061 194600 -1 18029
18031 2 388330 163529 194000 153 18006
18032 2 388466 163341 194000 124 18031
18033 2 388670 163229 194040 124 18032
18034 2 388728 163231 194080 124 18033
18035 2 388764 163211 194120 124 18034
18036 2 388800 163191 194160 124 18035
18037 2 388808 163203 194200 124 18036
18038 2 388832 163191 194240 124 18037
18039 2 388856 163199 194280 124 18038
18040 2 388872 163207 194320 124 18039
18041 2 388872 163227 194360 124 18040
18042 2 388936 163239 194400 124 18041
18043 2 388996 163271 194440 124 18042
18044 2 389044 163343 194480 124 18043
18045 2 389072 163367 194520 124 18044
18046 2 389080 163339 194560 124 18045
18047 2 389168 163327 194600 124 18046
18048 2 389184 163347 194640 -1 18047
18049 2 389244 163359 194680 -1 18048
18050 2 389268 163403 194720 -1 18049
18051 2 389304 163491 194760 -1 18050
18052 2 389272 163603 194720 -1 18051
18053 2 389312 163519 194800 -1 18051
18054 2 389324 163551 194840 -1 18053
18055 2 389328 163555 194880 -1 18054
18056 2 389232 162959 194080 143 18034
18057 2 389448 162847 194040 120 18056
18058 2 389432 162847 194000 120 18057
18059 2 389412 162849 193960 120 18058
18060 2 389400 162893 193920 120 18059
18061 2 389548 162855 194080 -1 18057
18062 2 389568 162883 194120 -1 18061
18063 2 389608 162895 194160 -1 18062
18064 2 389640 162939 194200 -1 18063
18065 2 389668 162947 194240 -1 18064
18066 2 389672 162959 194280 -1 18065
18067 2 389668 162955 194320 -1 18066
18068 2 389668 162991 194360 -1 18067
18069 2 389500 162611 194040 -1 18057
18070 2 389508 162651 194080 -1 18069
18071 2 387838 163883 193880 150 18005
18072 2 387690 163889 193800 150 18071
18073 2 387546 163965 193680 160 18072
18074 2 387406 164007 193600 122 18073
18075 2 387022 164079 193560 122 18074
18076 2 386782 164211 193480 107 18075
18077 2 386702 164195 193400 107 18076
18078 2 386758 164263 193320 107 18077
18079 2 386714 164331 193240 104 18078
18080 2 386614 164291 193160 104 18079
18081 2 386054 164559 193160 148 18080
18082 2 386054 164619 193200 175 18081
18083 2 386622 164251 193080 175 18080
18084 2 386642 164253 193000 175 18083
18085 2 386690 164217 192880 175 18084
18086 2 386766 164149 192800 175 18085
18087 2 386922 163849 192840 175 18086
18088 2 386846 163597 192840 175 18087
18089 2 386778 164169 192720 148 18086
18090 2 386834 164233 192640 148 18089
18091 2 386762 164245 192600 148 18090
18092 2 386778 164241 192520 148 18091
18093 2 386090 164169 192520 40 18092
18094 2 385942 164161 192440 40 18093
18095 2 386918 164205 192480 148 18092
18096 2 387010 164241 192400 148 18095
18097 2 386814 164159 192360 148 18096
18098 2 386562 164045 192400 40 18097
18099 2 386462 163649 192400 32 18098
18100 2 386230 163037 192400 75 18099
18101 2 386034 162841 192400 32 18100
18102 2 385746 162683 192480 40 18101
18103 2 385550 162581 192520 51 18102
18104 2 385506 162605 192600 51 18103
18105 2 385478 162589 192680 80 18104
18106 2 385222 162607 192760 60 18105
18107 2 384874 162493 192840 86 18106
18108 2 384658 162331 192880 71 18107
18109 2 386658 163343 192400 51 18099
18110 2 386586 163239 192440 75 18109
18111 2 386586 163207 192520 75 18110
18112 2 386738 163249 192600 51 18111
18113 2 386778 163163 192720 75 18112
18114 2 386788 163133 192760 75 18113
18115 2 386878 164223 192280 148 18097
18116 2 386942 164287 192200 148 18115
18117 2 386898 164413 192080 273 18116
18118 2 386754 164791 192040 273 18117
18119 2 386810 164695 191960 273 18118
18120 2 386810 164683 191920 273 18119
18121 2 386810 164671 191880 273 18120
18122 2 386806 164673 191800 273 18121
18123 2 386702 164859 191720 273 18122
18124 2 387142 164471 191680 273 18123
18125 2 387342 164011 191640 -1 18124
18126 2 387822 164083 191640 102 18125
18127 2 388034 164093 191680 102 18126
18128 2 388130 164041 191720 120 18127
18129 2 386446 165137 191680 221 18123
18130 2 386158 165525 191600 156 18129
18131 2 386174 165697 191480 102 18130
18132 2 386230 165887 191400 150 18131
18133 2 386478 165489 191360 156 18132
18134 2 386530 165365 191280 156 18133
18135 2 386542 165345 191200 156 18134
18136 2 386674 165349 191080 156 18135
18137 2 386738 165377 190960 156 18136
18138 2 386826 165409 190880 156 18137
18139 2 386834 165377 190800 156 18138
18140 2 386278 166087 191320 150 18132
18141 2 386330 166159 191200 181 18140
18142 2 386358 166259 191120 181 18141
18143 2 386390 166319 191040 181 18142
18144 2 386448 166473 191000 96 18143
18145 2 386528 166861 191080 160 18144
18146 2 386946 167183 191040 148 18145
18147 2 387210 167227 190960 148 18146
18148 2 387282 167171 190840 148 18147
18149 2 387290 167135 190720 135 18148
18150 2 387018 167191 191080 148 18146
18151 2 386970 167131 191200 148 18150
18152 2 386942 167131 191360 148 18151
18153 2 386939 167251 191400 148 18152
18154 2 386988 167369 191480 122 18153
18155 2 387080 167397 191560 122 18154
18156 2 387186 167451 191680 164 18155
18157 2 387178 167515 191760 164 18156
18158 2 387150 167675 191840 131 18157
18159 2 387118 167475 191880 164 18158
18160 2 386974 167391 191960 164 18159
18161 2 386858 167483 192040 131 18160
18162 2 386734 167515 192120 131 18161
18163 2 386670 167479 192200 131 18162
18164 2 386778 167615 192240 98 18163
18165 2 386742 167639 192320 98 18164
18166 2 386734 167707 192400 98 18165
18167 2 386698 167667 192480 104 18166
18168 2 386726 167675 192560 104 18167
18169 2 386634 167675 192640 104 18168
18170 2 386487 167609 192720 104 18169
18171 2 386530 167567 192840 128 18170
18172 2 386560 167613 192880 128 18171
18173 2 386648 167681 192920 128 18172
18174 2 386652 167685 192960 128 18173
18175 2 386652 167685 193000 128 18174
18176 2 386652 167685 193040 128 18175
18177 2 386724 167757 193080 150 18176
18178 2 386748 167809 193120 150 18177
18179 2 386884 167817 193160 150 18178
18180 2 386864 167825 193200 150 18179
18181 2 386808 167985 193240 150 18180
18182 2 386844 167989 193280 150 18181
18183 2 386848 168049 193320 150 18182
18184 2 386780 167917 193360 150 18183
18185 2 386804 167941 193400 150 18184
18186 2 386812 167957 193440 150 18185
18187 2 386804 167909 193480 124 18186
18188 2 386804 167909 193520 124 18187
18189 2 386804 167909 193560 124 18188
18190 2 386804 167909 193600 124 18189
18191 2 386908 167805 193640 124 18190
18192 2 386844 167853 193680 124 18191
18193 2 386844 167853 193720 124 18192
18194 2 386892 167885 193760 124 18193
18195 2 386932 167781 193800 202 18194
18196 2 386892 167813 193840 202 18195
18197 2 386956 167861 193880 202 18196
18198 2 386956 167885 193920 202 18197
18199 2 386972 167885 193960 202 18198
18200 2 386964 167845 194000 202 18199
18201 2 387052 167869 194040 202 18200
18202 2 387060 167869 194080 202 18201
18203 2 387076 167901 194120 202 18202
18204 2 387076 167893 194160 202 18203
18205 2 387092 167933 194240 202 18204
18206 2 387100 167885 194280 202 18205
18207 2 387100 167853 194320 202 18206
18208 2 387052 167869 194360 202 18207
18209 2 387132 167893 194400 202 18208
18210 2 387148 167917 194440 202 18209
18211 2 387244 167933 194480 202 18210
18212 2 387332 167989 194520 202 18211
18213 2 387332 167973 194560 202 18212
18214 2 387332 167901 194600 202 18213
18215 2 387348 167901 194680 -1 18214
18216 2 387532 167941 194720 -1 18215
18217 2 387940 168389 194080 32 18202
18218 2 387956 168432 194160 32 18217
18219 2 387964 168453 194200 32 18218
18220 2 387988 168461 194280 32 18219
18221 2 387980 168461 194320 32 18220
18222 2 385716 168157 193320 102 18183
18223 2 385268 168005 193320 32 18222
18224 2 385300 168029 193080 45 18223
18225 2 385220 167981 193040 45 18224
18226 2 385236 167989 193000 45 18225
18227 2 385052 167997 192960 45 18226
18228 2 384988 167981 192920 45 18227
18229 2 384952 168017 192880 45 18228
18230 2 384924 167997 192840 45 18229
18231 2 384904 167993 192800 45 18230
18232 2 384852 167969 192760 45 18231
18233 2 385080 167905 193320 32 18223
18234 2 385012 167877 193360 32 18233
18235 2 384740 167853 193400 86 18234
18236 2 384956 167969 193560 75 18235
18237 2 384932 167973 193600 75 18236
18238 2 384472 167805 193400 51 18235
18239 2 384448 167813 193360 51 18238
18240 2 384392 167781 193320 51 18239
18241 2 384380 167773 193280 51 18240
18242 2 386726 167211 192160 164 18163
18243 2 386734 167159 192200 164 18242
18244 2 386764 167157 192240 131 18243
18245 2 386720 167117 192280 131 18244
18246 2 386728 167133 192320 131 18245
18247 2 387110 167939 191920 131 18158
18248 2 387070 168155 191960 98 18247
18249 2 387066 168347 192000 98 18248
18250 2 387724 167137 191720 122 18156
18251 2 387786 166943 191800 -1 18250
18252 2 387750 166875 191880 172 18251
18253 2 387804 166949 191920 172 18252
18254 2 387856 166973 191960 172 18253
18255 2 387860 166981 192000 172 18254
18256 2 387880 166973 192040 172 18255
18257 2 387916 166981 192080 172 18256
18258 2 387924 167009 192120 172 18257
18259 2 387948 166997 192160 172 18258
18260 2 387956 166973 192200 172 18259
18261 2 387912 166969 192240 172 18260
18262 2 387908 166969 192280 131 18261
18263 2 387872 166969 192320 131 18262
18264 2 387856 166973 192360 131 18263
18265 2 387836 166981 192400 150 18264
18266 2 387812 166997 192440 128 18265
18267 2 387812 166997 192480 128 18266
18268 2 388016 167169 191680 -1 18250
18269 2 388098 167179 191600 -1 18268
18270 2 386344 166461 190880 86 18144
18271 2 386236 166461 190760 86 18270
18272 2 386144 166385 190640 104 18271
18273 2 386056 166337 190520 104 18272
18274 2 385936 166385 190400 101 18273
18275 2 385812 166393 190320 101 18274
18276 2 385630 166395 190200 101 18275
18277 2 385590 166307 190160 101 18276
18278 2 385318 166187 190080 107 18277
18279 2 384904 166069 190040 107 18278
18280 2 384708 165845 190080 98 18279
18281 2 384564 165721 190160 115 18280
18282 2 384440 165657 190200 115 18281
18283 2 384332 165585 190280 120 18282
18284 2 384164 165561 190400 81 18283
18285 2 383996 165477 190480 81 18284
18286 2 383862 165367 190520 32 18285
18287 2 383312 165649 190520 32 18286
18288 2 383208 165617 190480 32 18287
18289 2 383188 165617 190360 32 18288
18290 2 383080 165545 190280 32 18289
18291 2 382988 165417 190200 32 18290
18292 2 382974 165463 190120 32 18291
18293 2 383182 165635 190080 32 18292
18294 2 383246 165655 190000 32 18293
18295 2 383314 165627 189920 32 18294
18296 2 383282 165571 189840 32 18295
18297 2 383218 165587 189760 32 18296
18298 2 383305 165686 190560 122 18287
18299 2 382750 165695 190520 32 18298
18300 2 382386 165639 190440 32 18299
18301 2 382172 165465 190360 124 18300
18302 2 383216 165733 190600 32 18298
18303 2 383186 165779 190680 32 18302
18304 2 383186 165763 190800 40 18303
18305 2 383124 165671 190880 40 18304
18306 2 383062 165579 190960 183 18305
18307 2 382974 165543 191040 175 18306
18308 2 382974 165543 191080 175 18307
18309 2 383606 165139 191080 40 18308
18310 2 383204 164673 191080 32 18309
18311 2 383096 164157 191120 -1 18310
18312 2 383538 163563 191080 -1 18311
18313 2 383646 163439 191000 -1 18312
18314 2 383610 163299 190880 -1 18313
18315 2 383682 163135 190840 -1 18314
18316 2 383700 163041 190760 -1 18315
18317 2 383704 163005 190680 -1 18316
18318 2 383692 162933 190600 -1 18317
18319 2 383656 162877 190480 -1 18318
18320 2 383768 162825 190400 -1 18319
18321 2 383752 162773 190320 -1 18320
18322 2 383834 162771 190240 -1 18321
18323 2 383970 162731 190160 -1 18322
18324 2 383946 162815 190040 -1 18323
18325 2 384026 162907 189920 -1 18324
18326 2 383998 163067 189800 -1 18325
18327 2 383966 163063 189720 -1 18326
18328 2 384254 162999 189720 -1 18327
18329 2 384250 163063 189760 -1 18328
18330 2 382812 165503 191160 104 18308
18331 2 382592 165503 191280 104 18330
18332 2 381800 165625 191360 75 18331
18333 2 381204 165507 191400 96 18332
18334 2 381016 165619 191480 96 18333
18335 2 380936 165551 191600 51 18334
18336 2 380772 165513 191720 64 18335
18337 2 380640 165477 191840 64 18336
18338 2 380676 165457 191960 64 18337
18339 2 380624 165385 192080 128 18338
18340 2 380596 165381 192200 128 18339
18341 2 380516 165401 192320 98 18340
18342 2 380348 165377 192440 80 18341
18343 2 380208 165333 192520 80 18342
18344 2 380056 165289 192680 45 18343
18345 2 379716 165329 192720 71 18344
18346 2 379344 165715 192800 122 18345
18347 2 379148 165653 192880 208 18346
18348 2 378888 165515 192960 226 18347
18349 2 378236 165411 192960 102 18348
18350 2 377228 165477 192920 140 18349
18351 2 376978 165490 192960 102 18350
18352 2 376728 165503 193000 156 18351
18353 2 376612 165611 193080 156 18352
18354 2 376420 165635 193160 200 18353
18355 2 376240 165709 193240 200 18354
18356 2 376072 165805 193320 181 18355
18357 2 376008 165817 193480 157 18356
18358 2 375904 165713 193640 157 18357
18359 2 375804 165605 193720 107 18358
18360 2 376088 165537 193760 157 18359
18361 2 376148 165535 193800 157 18360
18362 2 375604 165991 193800 107 18361
18363 2 375572 166151 193840 226 18362
18364 2 376176 165463 193880 157 18361
18365 2 376240 165351 193960 157 18364
18366 2 376408 165299 194080 81 18365
18367 2 376476 165311 194160 81 18366
18368 2 376448 165319 194240 81 18367
18369 2 375164 165439 193760 124 18359
18370 2 374736 165393 193920 168 18369
18371 2 376824 165359 192920 102 18351
18372 2 376732 165215 192840 102 18371
18373 2 376896 165075 192720 102 18372
18374 2 377024 164879 192640 64 18373
18375 2 377220 164783 192600 75 18374
18376 2 377216 164755 192680 80 18375
18377 2 378106 165363 193080 81 18349
18378 2 378094 165363 193200 81 18377
18379 2 378066 165255 193320 75 18378
18380 2 377894 165035 193440 75 18379
18381 2 377780 164855 193560 115 18380
18382 2 377636 164731 193640 80 18381
18383 2 377412 164643 193720 60 18382
18384 2 377300 164607 193840 60 18383
18385 2 377080 164623 193960 75 18384
18386 2 376930 164715 194080 45 18385
18387 2 376782 164847 194200 81 18386
18388 2 376752 164835 194320 81 18387
18389 2 379348 165741 193000 122 18348
18390 2 379348 165845 193040 208 18389
18391 2 379368 166015 193120 208 18390
18392 2 379332 166209 193240 208 18391
18393 2 379264 166169 193480 75 18392
18394 2 379172 166097 193600 75 18393
18395 2 379124 166061 193680 75 18394
18396 2 379072 166067 193800 75 18395
18397 2 379372 166401 193800 75 18396
18398 2 379380 166589 193880 75 18397
18399 2 379444 166681 193920 75 18398
18400 2 379408 166695 194000 75 18399
18401 2 379412 166705 194040 75 18400
18402 2 379468 166653 194080 75 18401
18403 2 379596 166669 194120 75 18402
18404 2 379692 166665 194200 75 18403
18405 2 379744 166721 194280 75 18404
18406 2 379708 166695 194360 75 18405
18407 2 378916 166097 193840 75 18396
18408 2 378832 166179 193920 137 18407
18409 2 378724 166339 194000 86 18408
18410 2 378488 166251 194120 86 18409
18411 2 378284 166255 194240 60 18410
18412 2 379260 166741 193480 75 18393
18413 2 379424 166845 193560 75 18412
18414 2 379472 167037 193640 75 18413
18415 2 379580 167199 193680 75 18414
18416 2 379576 167331 193760 75 18415
18417 2 379632 167315 193800 75 18416
18418 2 384006 166363 190760 122 18304
18419 2 384338 166635 190680 -1 18418
18420 2 384404 166665 190640 107 18419
18421 2 384470 166695 190600 107 18420
18422 2 384664 166737 190520 107 18421
18423 2 384724 166819 190560 107 18422
18424 2 386802 165147 192040 273 18118
18425 2 387218 165423 192080 221 18424
18426 2 387326 165417 192000 221 18425
18427 2 392220 164957 192480 80 17990
18428 2 393036 164693 192480 102 18427
18429 2 393532 164749 192520 32 18428
18430 2 393628 164597 192600 140 18429
18431 2 394236 164533 192640 175 18430
18432 2 394177 164541 192680 175 18431
18433 2 394060 164557 192760 175 18432
18434 2 393980 164485 192840 202 18433
18435 2 393868 164549 193080 202 18434
18436 2 394020 164565 193120 175 18435
18437 2 393828 164533 193200 202 18436
18438 2 393804 164525 193280 202 18437
18439 2 393764 164557 193440 202 18438
18440 2 393676 164509 193560 71 18439
18441 2 393580 164437 193680 128 18440
18442 2 393572 164349 193800 128 18441
18443 2 393516 164365 193880 128 18442
18444 2 393372 164301 194000 137 18443
18445 2 393332 164149 194120 137 18444
18446 2 393252 164005 194240 107 18445
18447 2 393172 163965 194400 81 18446
18448 2 393380 163997 194520 81 18447
18449 2 393462 164030 194600 81 18448
18450 2 393476 164010 194720 102 18449
18451 2 393952 163734 194760 51 18450
18452 2 394642 164038 194840 80 18451
18453 2 394956 164394 194800 96 18452
18454 2 395104 164350 194880 96 18453
18455 2 395678 164706 194960 115 18454
18456 2 395766 165082 195080 120 18455
18457 2 395766 165418 195240 98 18456
18458 2 395618 165662 195320 120 18457
18459 2 395192 165986 195360 128 18458
18460 2 394990 166094 195560 160 18459
18461 2 394332 165794 195520 60 18460
18462 2 394064 165494 195400 32 18461
18463 2 394052 165410 195280 32 18462
18464 2 394964 166158 195680 160 18460
18465 2 394984 166346 195840 160 18464
18466 2 395048 166406 196000 160 18465
18467 2 395270 166330 196120 148 18466
18468 2 395356 166322 196320 108 18467
18469 2 395516 166342 196480 108 18468
18470 2 395106 166406 196560 108 18469
18471 2 394930 166518 196680 108 18470
18472 2 394816 166558 196800 98 18471
18473 2 394870 166734 196920 81 18472
18474 2 394670 166898 196960 51 18473
18475 2 394554 167010 197040 51 18474
18476 2 394568 167122 197160 60 18475
18477 2 394326 167250 197320 32 18476
18478 2 394158 167254 197440 51 18477
18479 2 394104 167374 197520 51 18478
18480 2 394000 167470 197640 40 18479
18481 2 394000 167542 197680 40 18480
18482 2 395002 166634 196960 32 18473
18483 2 395122 166622 197080 32 18482
18484 2 395230 166510 197200 86 18483
18485 2 395368 166466 197320 32 18484
18486 2 395636 166550 197480 71 18485
18487 2 395588 166586 197640 71 18486
18488 2 395620 166634 197800 60 18487
18489 2 395718 166370 196640 148 18469
18490 2 395714 166542 196760 108 18489
18491 2 395880 167022 196720 108 18490
18492 2 395884 167078 196640 108 18491
18493 2 395812 166578 196880 108 18490
18494 2 396066 166590 197000 120 18493
18495 2 395834 164942 194840 120 18455
18496 2 395936 165038 194720 120 18495
18497 2 394918 164378 194920 96 18454
18498 2 394906 164346 195000 98 18497
18499 2 394824 164568 194800 96 18453
18500 2 394780 164600 194760 96 18499
18501 2 394736 164584 194720 98 18500
18502 2 394700 164552 194680 98 18501
18503 2 394664 164514 194640 98 18502
18504 2 393996 164141 193800 137 18442
18505 2 393988 163941 193840 137 18504
18506 2 394035 163787 193920 107 18505
18507 2 393951 163695 194000 107 18506
18508 2 393923 163659 194120 107 18507
18509 2 394532 164845 193120 96 18436
18510 2 394860 164909 193160 32 18509
18511 2 394980 165093 193160 32 18510
18512 2 394998 165293 193240 75 18511
18513 2 395080 165409 193360 32 18512
18514 2 395170 165441 193480 32 18513
18515 2 395090 165529 193600 32 18514
18516 2 394596 164565 192600 96 18431
18517 2 394492 164581 192440 175 18516
18518 2 394428 164581 192320 175 18517
18519 2 394476 164549 192200 40 18518
18520 2 390920 165071 192520 258 17990
18521 2 390876 165175 192640 120 18520
18522 2 390896 165303 192680 120 18521
18523 2 390820 165739 192760 128 18522
18524 2 390856 165785 192840 128 18523
18525 2 390928 165893 192960 32 18524
18526 2 390980 165909 193000 32 18525
18527 2 390972 165855 193080 32 18526
18528 2 390872 165747 193160 32 18527
18529 2 390844 165707 193280 32 18528
18530 2 390524 165911 193320 32 18529
18531 2 390404 166011 193360 32 18530
18532 2 391120 165567 193320 32 18529
18533 2 391240 165435 193400 60 18532
18534 2 391304 165403 193480 60 18533
18535 2 391280 166323 192920 32 18525
18536 2 391336 166295 192840 32 18535
18537 2 391320 166419 192760 32 18536
18538 2 391316 166471 192680 32 18537
18539 2 390792 166387 192720 32 18523
18540 2 390808 166599 192640 32 18539
18541 2 390808 166615 192560 32 18540
18542 2 391151 163419 191320 134 17951
18543 2 391080 163468 191240 134 18542
18544 2 391039 163596 191200 134 18543
18545 2 390852 163832 191160 32 18544
18546 2 390935 164136 191200 32 18545
18547 2 391008 164181 191160 32 18546
18548 2 390908 164142 191160 32 18547
18549 2 391004 164321 191160 32 18547
18550 2 391015 164332 191120 32 18549
18551 2 391081 164386 191080 32 18550
18552 2 391121 164426 191040 32 18551
18553 2 391117 164534 191000 32 18552
18554 2 391117 164578 190920 32 18553
18555 2 391101 164602 190840 -1 18554
18556 2 391085 164634 190800 -1 18555
18557 2 391093 164650 190760 -1 18556
18558 2 391117 164686 190720 -1 18557
18559 2 391129 164698 190680 -1 18558
18560 2 391149 164718 190640 -1 18559
18561 2 391093 164718 190600 -1 18560
18562 2 391089 164734 190560 -1 18561
18563 2 391097 164830 190520 -1 18562
18564 2 391097 164898 190480 -1 18563
18565 2 391105 164886 190440 -1 18564
18566 2 391192 163509 191160 134 18544
18567 2 391239 163471 191000 108 18566
18568 2 391253 163458 190960 108 18567
18569 2 390919 163684 190920 32 18568
18570 2 390978 163835 190880 32 18569
18571 2 391004 163860 190800 32 18570
18572 2 390945 163910 190720 32 18571
18573 2 390875 163900 190680 32 18572
18574 2 390799 163916 190600 32 18573
18575 2 390787 163888 190520 32 18574
18576 2 390735 163900 190480 32 18575
18577 2 390771 163920 190440 32 18576
18578 2 390767 163924 190400 32 18577
18579 2 390779 163960 190360 32 18578
18580 2 390771 163960 190280 32 18579
18581 2 391295 163416 190840 102 18568
18582 2 391349 163434 190760 102 18581
18583 2 391401 163410 190680 122 18582
18584 2 391441 163410 190600 122 18583
18585 2 391445 163418 190520 122 18584
18586 2 391445 163418 190440 122 18585
18587 2 391449 163422 190360 81 18586
18588 2 391533 163454 190280 81 18587
18589 2 391569 163438 190200 81 18588
18590 2 391533 163330 190120 60 18589
18591 2 391605 163178 190040 60 18590
18592 2 391617 163210 189960 60 18591
18593 2 391637 163222 189880 71 18592
18594 2 391637 163142 189800 71 18593
18595 2 391653 163134 189760 71 18594
18596 2 391605 163110 189680 71 18595
18597 2 391621 163086 189640 60 18596
18598 2 391637 163062 189600 60 18597
18599 2 391637 163070 189520 60 18598
18600 2 391633 163058 189480 60 18599
18601 2 391633 163034 189400 60 18600
18602 2 391673 162986 189320 60 18601
18603 2 391649 162958 189280 60 18602
18604 2 390988 162996 191240 91 18543
18605 2 390922 162940 191200 91 18604
18606 2 390912 162966 191160 134 18605
18607 2 390876 163002 191120 134 18606
18608 2 390848 163038 191080 134 18607
18609 2 390684 163082 191040 32 18608
18610 2 390612 163102 191000 32 18609
18611 2 390512 163118 190960 32 18610
18612 2 390468 163134 190920 32 18611
18613 2 390416 163142 190880 32 18612
18614 2 390356 163158 190840 32 18613
18615 2 390348 163198 190800 32 18614
18616 2 390284 163154 190760 32 18615
18617 2 389892 162950 190720 -1 18616
18618 2 389860 162944 190680 -1 18617
18619 2 389800 162918 190800 122 18618
18620 2 389780 162930 190840 122 18619
18621 2 389828 162938 190640 -1 18618
18622 2 389824 162922 190560 -1 18621
18623 2 389812 162910 190520 -1 18622
18624 2 389800 162902 190480 -1 18623
18625 2 390744 158207 188120 157 17933
18626 2 391145 158135 187880 178 18625
18627 2 391585 158072 187720 203 18626
18628 2 392153 158047 187240 226 18627
18629 2 392908 158123 187080 189 18628
18630 2 393195 158207 186880 131 18629
18631 2 393596 158330 186640 228 18630
18632 2 393656 158333 186560 245 18631
18633 2 393627 158354 186520 245 18632
18634 2 394014 158278 186240 157 18633
18635 2 394483 158199 186080 197 18634
18636 2 394734 157858 185840 197 18635
18637 2 395111 157559 185640 156 18636
18638 2 395914 157528 185600 186 18637
18639 2 396660 157381 185520 124 18638
18640 2 397152 157314 185400 90 18639
18641 2 397309 157217 185040 71 18640
18642 2 397461 156934 184880 75 18641
18643 2 398132 156762 184920 248 18642
18644 2 398403 156753 185040 248 18643
18645 2 398552 157025 185400 32 18644
18646 2 398497 157008 185520 32 18645
18647 2 398519 156976 185600 32 18646
18648 2 398567 156990 185720 32 18647
18649 2 398619 157114 185880 32 18648
18650 2 398687 157218 186040 32 18649
18651 2 398735 157234 186160 32 18650
18652 2 399087 157234 186160 32 18651
18653 2 399157 157234 186200 156 18652
18654 2 399227 157234 186240 156 18653
18655 2 399399 157236 186400 156 18654
18656 2 399303 157176 186480 156 18655
18657 2 399364 157078 186600 -1 18656
18658 2 399372 156954 186680 -1 18657
18659 2 399340 156962 186840 -1 18658
18660 2 399368 156846 186920 -1 18659
18661 2 399688 156258 187040 -1 18660
18662 2 399776 156088 187200 -1 18661
18663 2 399680 156288 187240 -1 18662
18664 2 399644 156308 187360 -1 18663
18665 2 399632 156348 187520 -1 18664
18666 2 399656 156418 187600 -1 18665
18667 2 399844 155900 187280 -1 18662
18668 2 400044 155752 187240 81 18667
18669 2 399728 155956 187320 -1 18667
18670 2 399672 155996 187400 -1 18669
18671 2 399700 156000 187520 -1 18670
18672 2 399780 155984 187560 71 18671
18673 2 399864 156024 187680 71 18672
18674 2 400076 156004 187800 96 18673
18675 2 400252 155996 187960 96 18674
18676 2 400248 155932 188080 71 18675
18677 2 399168 157026 186960 -1 18660
18678 2 398248 157454 186920 51 18677
18679 2 398092 157464 187040 51 18678
18680 2 397980 157472 187160 51 18679
18681 2 397828 157500 187280 51 18680
18682 2 397648 157568 187360 40 18681
18683 2 397624 157548 187480 40 18682
18684 2 397608 157548 187560 40 18683
18685 2 398992 157130 187040 -1 18677
18686 2 398913 157220 187080 -1 18685
18687 2 398977 157250 187160 -1 18686
18688 2 398845 157212 187240 -1 18687
18689 2 398785 157192 187360 51 18688
18690 2 398457 157698 187360 51 18689
18691 2 398421 157772 187440 51 18690
18692 2 398297 157718 187480 51 18691
18693 2 398277 157864 187560 51 18692
18694 2 398289 158000 187600 51 18693
18695 2 398881 156778 187400 -1 18689
18696 2 398845 156646 187440 -1 18695
18697 2 398913 156462 187480 -1 18696
18698 2 398917 156438 187560 -1 18697
18699 2 398725 156626 187440 -1 18696
18700 2 398349 156716 187280 -1 18688
18701 2 398189 156704 187360 51 18700
18702 2 398069 156732 187480 51 18701
18703 2 397993 156656 187600 51 18702
18704 2 397966 156633 187640 -1 18703
18705 2 397913 156588 187720 -1 18704
18706 2 397945 156616 187800 -1 18705
18707 2 398041 156594 187880 -1 18706
18708 2 398241 156454 187960 -1 18707
18709 2 398381 156278 188080 75 18708
18710 2 399605 157260 187200 -1 18687
18711 2 399841 157172 187320 -1 18710
18712 2 400085 157220 187400 -1 18711
18713 2 400093 157210 187480 -1 18712
18714 2 400041 157334 187640 -1 18713
18715 2 399177 158098 187120 -1 18687
18716 2 399117 158218 187200 -1 18715
18717 2 399025 158322 187320 -1 18716
18718 2 397572 156720 184760 139 18642
18719 2 397787 156542 184640 202 18718
18720 2 397930 156424 184560 207 18719
18721 2 398152 156197 184360 175 18720
18722 2 398178 155780 184240 150 18721
18723 2 398452 155185 183960 200 18722
18724 2 398568 154810 183800 166 18723
18725 2 398742 154381 183600 128 18724
18726 2 399071 154113 183440 237 18725
18727 2 399365 153788 183280 209 18726
18728 2 399568 153612 183160 256 18727
18729 2 399784 153498 183080 256 18728
18730 2 399862 153480 183000 168 18729
18731 2 399970 153376 182880 198 18730
18732 2 400484 152845 182920 198 18731
18733 2 400643 152675 182960 32 18732
18734 2 400617 152629 183000 32 18733
18735 2 400005 153340 182840 198 18731
18736 2 400173 153140 182680 198 18735
18737 2 400186 153151 182600 198 18736
18738 2 400584 152556 182640 32 18737
18739 2 400649 152400 182680 32 18738
18740 2 400775 152178 182800 32 18739
18741 2 400971 152038 182720 32 18740
18742 2 400731 152062 182880 32 18740
18743 2 400715 152026 183000 32 18742
18744 2 400731 151930 183160 32 18743
18745 2 400899 151886 183320 60 18744
18746 2 401163 151914 183440 81 18745
18747 2 401555 151990 183520 60 18746
18748 2 401857 151884 183440 32 18747
18749 2 401857 152100 183280 60 18748
18750 2 401905 152208 183120 80 18749
18751 2 401723 152070 183600 108 18747
18752 2 401827 151874 183640 32 18751
18753 2 401727 151622 183640 51 18752
18754 2 401499 151542 183680 51 18753
18755 2 401351 151510 183720 51 18754
18756 2 401875 151502 183680 51 18753
18757 2 401949 151428 183720 51 18756
18758 2 402023 151354 183760 51 18757
18759 2 402059 151214 183800 51 18758
18760 2 401933 151556 183760 51 18757
18761 2 401893 151612 183880 51 18760
18762 2 401877 151724 184000 32 18761
18763 2 401917 151792 184120 32 18762
18764 2 402303 152646 183640 136 18751
18765 2 402891 152690 183600 200 18764
18766 2 402971 152606 183520 200 18765
18767 2 403287 153142 183520 60 18766
18768 2 403849 153372 183520 40 18767
18769 2 403419 153194 183320 45 18767
18770 2 403363 153202 183200 45 18769
18771 2 403191 153070 183160 60 18770
18772 2 403381 152244 183480 131 18766
18773 2 403453 152148 183440 75 18772
18774 2 403465 152004 183360 75 18773
18775 2 403465 152012 183280 75 18774
18776 2 403423 152042 183200 75 18775
18777 2 403447 151994 183160 75 18776
18778 2 403521 151992 183080 75 18777
18779 2 403641 152008 183000 131 18778
18780 2 403485 151864 183000 75 18779
18781 2 403453 151836 182880 75 18780
18782 2 403631 151902 182840 75 18781
18783 2 403711 151938 182800 64 18782
18784 2 403759 152150 182960 131 18779
18785 2 403775 152214 182880 131 18784
18786 2 402657 152628 183440 189 18766
18787 2 402601 152620 183360 189 18786
18788 2 402555 153126 183360 200 18787
18789 2 402541 153328 183280 200 18788
18790 2 402497 153412 183160 200 18789
18791 2 402441 153480 183040 200 18790
18792 2 402459 152522 183280 189 18787
18793 2 402371 152486 183160 189 18792
18794 2 402543 152702 183040 200 18793
18795 2 403391 153162 183800 51 18765
18796 2 403423 153418 183800 51 18795
18797 2 403743 153342 183800 40 18796
18798 2 403743 153274 183720 40 18797
18799 2 402605 152740 183720 189 18764
18800 2 402695 152826 183840 200 18799
18801 2 402711 152858 183920 253 18800
18802 2 403837 152252 183920 120 18801
18803 2 403853 152288 183960 120 18802
18804 2 403949 152280 184000 102 18803
18805 2 404319 152214 184000 124 18804
18806 2 404427 151838 183960 175 18805
18807 2 404501 151880 184040 175 18806
18808 2 404577 151896 184120 175 18807
18809 2 404551 151926 184160 175 18808
18810 2 404527 152394 183960 81 18804
18811 2 404851 152330 183880 40 18810
18812 2 405089 152424 183920 32 18811
18813 2 405161 152564 184000 32 18812
18814 2 405301 152796 184120 40 18813
18815 2 405681 152992 184080 104 18814
18816 2 405521 153056 184160 104 18815
18817 2 405659 153102 184040 104 18815
18818 2 405699 153402 184080 51 18817
18819 2 405775 153614 184120 60 18818
18820 2 405899 153590 184080 60 18818
18821 2 406111 153590 184000 51 18820
18822 2 406207 153702 184080 51 18821
18823 2 403611 152334 184040 104 18803
18824 2 403747 152402 184200 120 18823
18825 2 403695 152174 184240 120 18824
18826 2 403653 152344 184320 71 18825
18827 2 403569 152632 184440 32 18826
18828 2 403473 152828 184560 75 18827
18829 2 403929 152120 183800 102 18802
18830 2 404463 152042 183760 175 18829
18831 2 404631 152026 183680 124 18830
18832 2 404783 152006 183600 40 18831
18833 2 404319 151714 183520 32 18832
18834 2 404307 151618 183440 32 18833
18835 2 404263 151498 183320 71 18834
18836 2 404293 151492 183240 71 18835
18837 2 404285 151456 183120 64 18836
18838 2 404245 151512 183000 64 18837
18839 2 404217 151532 182920 64 18838
18840 2 404943 151958 183560 40 18832
18841 2 404943 151906 183440 124 18840
18842 2 405011 151874 183320 32 18841
18843 2 405119 151878 183200 32 18842
18844 2 405255 151926 183120 -1 18843
18845 2 403779 151754 183960 80 18802
18846 2 403507 153282 183920 51 18801
18847 2 403709 153556 183960 75 18846
18848 2 404081 153808 183920 80 18847
18849 2 404429 153876 183880 40 18848
18850 2 404907 153866 183840 60 18849
18851 2 405171 153694 183800 32 18850
18852 2 405129 153548 183760 64 18851
18853 2 405093 153420 183640 64 18852
18854 2 405109 153272 183560 64 18853
18855 2 402689 152984 184080 253 18801
18856 2 402657 153116 184160 253 18855
18857 2 401049 152048 183480 81 18746
18858 2 401021 152164 183600 51 18857
18859 2 400969 152332 183680 51 18858
18860 2 400921 152460 183760 45 18859
18861 2 400903 152542 183840 75 18860
18862 2 400851 152626 183920 75 18861
18863 2 400196 153160 182520 163 18737
18864 2 400293 153266 182320 168 18863
18865 2 400371 153312 182200 202 18864
18866 2 399475 153536 182200 166 18865
18867 2 399181 153534 182160 75 18866
18868 2 399149 153506 182080 75 18867
18869 2 399073 154044 182040 60 18868
18870 2 399105 153576 182000 75 18869
18871 2 399085 153584 181960 75 18870
18872 2 399085 153584 181920 75 18871
18873 2 399093 153492 181880 75 18872
18874 2 399133 153496 181840 75 18873
18875 2 399201 153496 181800 75 18874
18876 2 399181 153380 181760 75 18875
18877 2 400532 153345 182160 202 18865
18878 2 400679 153273 182080 243 18877
18879 2 400672 153145 181960 275 18878
18880 2 401492 152640 181960 150 18879
18881 2 401588 152457 182000 150 18880
18882 2 401494 152367 182080 150 18881
18883 2 401438 152171 182200 150 18882
18884 2 401498 151947 182280 32 18883
18885 2 401510 151911 182360 32 18884
18886 2 401362 151871 182480 32 18885
18887 2 400817 153022 181880 275 18879
18888 2 401008 152920 181800 250 18887
18889 2 401103 152673 181720 250 18888
18890 2 401354 152635 181640 150 18889
18891 2 401711 152576 181480 156 18890
18892 2 401715 152531 181360 156 18891
18893 2 401817 152320 181160 32 18892
18894 2 402356 152221 181120 107 18893
18895 2 402527 152259 181000 115 18894
18896 2 402569 152197 180880 90 18895
18897 2 402605 152041 180720 90 18896
18898 2 402573 151945 180560 96 18897
18899 2 402511 152059 180440 96 18898
18900 2 402471 152079 180360 96 18899
18901 2 401224 152236 180840 51 18893
18902 2 401260 152004 180720 101 18901
18903 2 401260 151772 180600 150 18902
18904 2 401300 151373 180360 196 18903
18905 2 401336 151277 180280 178 18904
18906 2 401406 151119 180160 115 18905
18907 2 400360 151229 180120 243 18906
18908 2 400027 151116 180040 134 18907
18909 2 399846 151116 179960 128 18908
18910 2 399832 151110 179920 128 18909
18911 2 401524 150855 179960 115 18906
18912 2 401745 150766 179840 75 18911
18913 2 401903 150622 179760 40 18912
18914 2 403034 150632 179680 101 18913
18915 2 403250 151105 179720 107 18914
18916 2 403432 151346 179760 80 18915
18917 2 404075 151397 179720 257 18916
18918 2 404238 151343 179760 257 18917
18919 2 404299 151321 179800 257 18918
18920 2 404323 151264 179920 257 18919
18921 2 404460 151230 180000 178 18920
18922 2 404390 151388 179640 178 18917
18923 2 404478 151406 179560 178 18922
18924 2 404296 151442 179480 175 18923
18925 2 404214 151500 179360 228 18924
18926 2 404114 151606 179280 228 18925
18927 2 404005 151591 179160 228 18926
18928 2 404008 151658 179000 228 18927
18929 2 403962 151827 178880 228 18928
18930 2 401718 150685 179560 40 18913
18931 2 401707 150683 179520 40 18930
18932 2 401637 150647 179360 40 18931
18933 2 401755 150494 179240 163 18932
18934 2 401366 150924 179160 202 18933
18935 2 401363 151025 179080 202 18934
18936 2 400973 151205 179120 128 18935
18937 2 400601 151220 179080 122 18936
18938 2 402288 150297 179120 235 18933
18939 2 402701 150039 179040 235 18938
18940 2 403347 149574 179080 115 18939
18941 2 403625 149572 179160 115 18940
18942 2 403751 149613 179240 51 18941
18943 2 403845 149655 179360 51 18942
18944 2 403836 149737 179520 51 18943
18945 2 403781 149731 179600 51 18944
18946 2 403818 149710 179720 51 18945
18947 2 403836 149610 179840 60 18946
18948 2 403945 149510 179960 60 18947
18949 2 404003 149404 180080 60 18948
18950 2 404172 149437 180160 60 18949
18951 2 404579 149380 180120 60 18950
18952 2 404603 149340 180040 60 18951
18953 2 404100 149522 180240 60 18950
18954 2 403984 149449 180360 60 18953
18955 2 403560 149856 180360 60 18954
18956 2 403442 150034 180440 60 18955
18957 2 403318 150216 180480 101 18956
18958 2 403232 150243 180520 101 18957
18959 2 403152 150277 180560 101 18958
18960 2 403080 150321 180600 101 18959
18961 2 403070 150343 180640 -1 18960
18962 2 403030 150401 180680 -1 18961
18963 2 402992 150429 180720 -1 18962
18964 2 402942 150477 180760 -1 18963
18965 2 402886 150509 180800 -1 18964
18966 2 402818 150561 180840 -1 18965
18967 2 402740 150619 180880 -1 18966
18968 2 402678 150671 180920 -1 18967
18969 2 402646 150711 180960 -1 18968
18970 2 402606 150741 181000 -1 18969
18971 2 402586 150815 181040 -1 18970
18972 2 402492 150879 181080 -1 18971
18973 2 402402 150859 181120 -1 18972
18974 2 402402 150859 181160 -1 18973
18975 2 402326 150869 181200 -1 18974
18976 2 403960 149322 180480 60 18954
18977 2 403957 149334 180640 60 18976
18978 2 403977 149368 180760 60 18977
18979 2 403984 149380 180800 60 18978
18980 2 404015 149425 180960 -1 18979
18981 2 404175 149274 181000 -1 18980
18982 2 404321 149192 181040 -1 18981
18983 2 404109 149104 181160 -1 18982
18984 2 404067 149137 181200 -1 18983
18985 2 403915 149362 181200 -1 18984
18986 2 403831 149560 181280 -1 18985
18987 2 403775 149552 181320 -1 18986
18988 2 403783 149508 181360 -1 18987
18989 2 403795 149492 181400 -1 18988
18990 2 403755 149464 181440 -1 18989
18991 2 403699 149480 181480 -1 18990
18992 2 403691 149540 181520 -1 18991
18993 2 403659 149500 181560 -1 18992
18994 2 403559 149472 181600 -1 18993
18995 2 403523 149448 181640 -1 18994
18996 2 403491 149472 181720 -1 18995
18997 2 403463 149488 181760 -1 18996
18998 2 403371 149468 181800 -1 18997
18999 2 403327 149472 181840 -1 18998
19000 2 403323 149484 181880 -1 18999
19001 2 403559 149622 181880 -1 19000
19002 2 403595 149654 181920 -1 19001
19003 2 403643 149682 181960 -1 19002
19004 2 403623 149698 182000 -1 19003
19005 2 403651 149926 182040 -1 19004
19006 2 403671 149790 182080 -1 19005
19007 2 403675 149810 182120 -1 19006
19008 2 403607 149806 182160 -1 19007
19009 2 403235 149456 181960 -1 19000
19010 2 403147 149388 182000 -1 19009
19011 2 403119 149598 182040 -1 19010
19012 2 403055 149366 182080 -1 19011
19013 2 402963 149350 182120 -1 19012
19014 2 403055 149394 182160 -1 19013
19015 2 402907 149630 182280 -1 19014
19016 2 402887 149666 182320 -1 19015
19017 2 402859 149278 182200 -1 19014
19018 2 402323 148902 182200 -1 19017
19019 2 402283 148962 182320 -1 19018
19020 2 402299 148966 182400 -1 19019
19021 2 402095 148882 182440 -1 19020
19022 2 401811 148986 182200 -1 19018
19023 2 401631 149034 182160 -1 19022
19024 2 401431 149054 182120 -1 19023
19025 2 400847 149198 182120 -1 19024
19026 2 400355 149118 182160 -1 19025
19027 2 400283 149086 182200 -1 19026
19028 2 400323 149094 182240 -1 19027
19029 2 400323 149038 182280 -1 19028
19030 2 400283 148918 182320 -1 19029
19031 2 400195 148886 182360 -1 19030
19032 2 400171 148902 182400 -1 19031
19033 2 400171 148902 182440 -1 19032
19034 2 400147 148766 182480 -1 19033
19035 2 400091 148750 182520 -1 19034
19036 2 399555 148686 182520 -1 19035
19037 2 399235 148680 182560 -1 19036
19038 2 398875 148836 182520 -1 19037
19039 2 398831 148860 182480 -1 19038
19040 2 398779 148896 182440 -1 19039
19041 2 398763 148932 182400 -1 19040
19042 2 400395 149158 182080 -1 19026
19043 2 400283 149526 182040 -1 19042
19044 2 400459 149118 182000 -1 19043
19045 2 400379 149190 181960 -1 19044
19046 2 399699 148926 181960 -1 19045
19047 2 399579 148966 181800 -1 19046
19048 2 399507 149014 181720 -1 19047
19049 2 399507 149030 181680 -1 19048
19050 2 399515 149046 181640 -1 19049
19051 2 399491 149030 181600 -1 19050
19052 2 399491 149054 181560 -1 19051
19053 2 399491 149062 181520 -1 19052
19054 2 399531 149022 181480 -1 19053
19055 2 398811 149438 181480 -1 19054
19056 2 398761 149443 181440 -1 19055
19057 2 398813 149435 181400 -1 19056
19058 2 398853 149371 181360 -1 19057
19059 2 399319 149356 181360 -1 19058
19060 2 399351 149396 181320 -1 19059
19061 2 399519 149188 181200 -1 19060
19062 2 399699 149172 181160 -1 19061
19063 2 399547 149124 181080 -1 19062
19064 2 399527 149120 181000 -1 19063
19065 2 399499 149056 180920 -1 19064
19066 2 399487 149000 180840 -1 19065
19067 2 399455 148920 180760 -1 19066
19068 2 399383 148820 180680 -1 19067
19069 2 398837 149315 181320 -1 19058
19070 2 399001 149019 181200 -1 19069
19071 2 399069 148947 181120 -1 19070
19072 2 399089 148947 181080 -1 19071
19073 2 400595 149270 181920 -1 19045
19074 2 400739 149334 181880 -1 19073
19075 2 400763 149334 181840 -1 19074
19076 2 400763 149334 181800 -1 19075
19077 2 400763 149334 181760 -1 19076
19078 2 400763 149334 181720 -1 19077
19079 2 400835 149374 181680 -1 19078
19080 2 400915 149358 181640 -1 19079
19081 2 401003 149398 181600 -1 19080
19082 2 401019 149374 181560 -1 19081
19083 2 401083 149406 181520 -1 19082
19084 2 401067 149398 181480 -1 19083
19085 2 401099 149374 181440 -1 19084
19086 2 401315 149294 181400 -1 19085
19087 2 401491 149382 181360 -1 19086
19088 2 401579 149382 181320 -1 19087
19089 2 404385 148892 181040 -1 18982
19090 2 404300 148588 181000 -1 19089
19091 2 404300 148358 180880 -1 19090
19092 2 404300 148176 180840 -1 19091
19093 2 404209 148079 180800 -1 19092
19094 2 404630 149274 181040 -1 18982
19095 2 404803 149228 181080 -1 19094
19096 2 404873 149119 181160 -1 19095
19097 2 404922 148998 181240 -1 19096
19098 2 404828 149064 181320 -1 19097
19099 2 404816 149024 181360 -1 19098
19100 2 404820 148976 181400 -1 19099
19101 2 404808 148848 181480 -1 19100
19102 2 404808 148812 181520 -1 19101
19103 2 404768 148800 181560 -1 19102
19104 2 404792 148840 181600 -1 19103
19105 2 404780 148856 181640 -1 19104
19106 2 404760 148876 181680 -1 19105
19107 2 404760 148916 181720 -1 19106
19108 2 404784 148940 181760 -1 19107
19109 2 403715 149807 180960 -1 18980
19110 2 403772 149916 181040 -1 19109
19111 2 402829 149964 178840 203 18939
19112 2 403901 149244 178840 75 19111
19113 2 404329 149047 178880 96 19112
19114 2 404580 149044 178920 104 19113
19115 2 404972 148992 179080 80 19114
19116 2 405196 148860 179160 60 19115
19117 2 405310 148593 179200 71 19116
19118 2 405341 148571 179240 71 19117
19119 2 405432 148499 179320 81 19118
19120 2 405447 148377 179400 81 19119
19121 2 405571 148250 179480 102 19120
19122 2 405629 148083 179640 104 19121
19123 2 405598 147916 179760 104 19122
19124 2 405574 147789 179920 60 19123
19125 2 405744 147813 180040 40 19124
19126 2 405707 147795 180120 40 19125
19127 2 405698 147598 180240 40 19126
19128 2 405701 147368 180280 128 19127
19129 2 405775 147387 180360 160 19128
19130 2 405844 147409 180400 160 19129
19131 2 405981 147453 180480 120 19130
19132 2 406587 147293 180520 86 19131
19133 2 406884 147359 180560 135 19132
19134 2 407081 147384 180600 135 19133
19135 2 407209 147363 180680 135 19134
19136 2 407160 147333 180840 135 19135
19137 2 407270 147402 181000 135 19136
19138 2 407285 147463 181120 135 19137
19139 2 407173 147563 181280 135 19138
19140 2 407142 147548 181320 135 19139
19141 2 407221 147500 181440 -1 19140
19142 2 407303 147378 181560 -1 19141
19143 2 407394 147242 181680 -1 19142
19144 2 407469 146930 181800 -1 19143
19145 2 407672 146624 181760 -1 19144
19146 2 407899 146415 181720 -1 19145
19147 2 408090 145997 181720 -1 19146
19148 2 408572 145606 181680 -1 19147
19149 2 408769 145357 181600 -1 19148
19150 2 408890 145254 181480 -1 19149
19151 2 409002 145160 181360 -1 19150
19152 2 409114 145054 181320 -1 19151
19153 2 409290 144802 181240 -1 19152
19154 2 409553 144578 181160 -1 19153
19155 2 409684 144466 181120 -1 19154
19156 2 410224 143972 181040 -1 19155
19157 2 410476 143842 180960 -1 19156
19158 2 410479 143629 180840 -1 19157
19159 2 410942 143921 180840 -1 19158
19160 2 411064 144187 180840 -1 19159
19161 2 411203 143854 180840 -1 19159
19162 2 410473 143472 180760 -1 19158
19163 2 410545 142957 180800 156 19162
19164 2 410521 142936 180880 -1 19163
19165 2 410433 142975 181000 -1 19164
19166 2 410418 142960 181120 -1 19165
19167 2 410332 142846 181200 -1 19166
19168 2 410228 142990 181320 -1 19167
19169 2 410573 143439 180640 156 19162
19170 2 410648 143135 180520 156 19169
19171 2 410651 143157 180400 156 19170
19172 2 410622 143157 180360 156 19171
19173 2 410645 143148 180240 32 19172
19174 2 410818 143154 180120 156 19173
19175 2 410900 142981 180000 156 19174
19176 2 410939 142899 179920 156 19175
19177 2 410632 142851 179880 32 19176
19178 2 410268 142807 179800 160 19177
19179 2 410052 142675 179720 128 19178
19180 2 410104 142743 179600 160 19179
19181 2 410204 142915 179480 160 19180
19182 2 410168 143005 179440 160 19181
19183 2 411388 142939 179880 150 19176
19184 2 411896 143427 179840 60 19183
19185 2 412044 143647 179600 51 19184
19186 2 412268 143819 179560 40 19185
19187 2 412564 143905 179560 40 19186
19188 2 411992 143481 179880 51 19184
19189 2 412108 143449 180000 51 19188
19190 2 412152 143485 180040 51 19189
19191 2 411324 142787 179840 150 19183
19192 2 411340 142753 179720 150 19191
19193 2 411572 142531 179600 90 19192
19194 2 411876 142475 179560 45 19193
19195 2 412004 142515 179480 45 19194
19196 2 412216 142603 179400 81 19195
19197 2 412328 142679 179240 81 19196
19198 2 412416 142657 179080 115 19197
19199 2 412520 142693 178920 86 19198
19200 2 412824 142531 178880 80 19199
19201 2 413128 142391 178760 98 19200
19202 2 413556 142145 178680 175 19201
19203 2 413836 141791 178760 139 19202
19204 2 414004 141719 178880 64 19203
19205 2 414228 141727 179040 81 19204
19206 2 414404 141659 179120 81 19205
19207 2 414500 141463 179240 115 19206
19208 2 414604 141435 179360 51 19207
19209 2 414812 141411 179400 51 19208
19210 2 414592 141547 179400 51 19208
19211 2 414568 141539 179520 51 19210
19212 2 414444 141557 179640 115 19211
19213 2 414340 141655 179760 115 19212
19214 2 414294 141656 179920 115 19213
19215 2 414438 141716 180080 51 19214
19216 2 414634 141962 180120 51 19215
19217 2 414766 142010 180240 -1 19216
19218 2 414790 142058 180360 -1 19217
19219 2 411316 143075 179680 164 19192
19220 2 411324 143259 179560 164 19219
19221 2 411168 143531 179600 186 19220
19222 2 411104 143563 179720 186 19221
19223 2 411204 142749 179640 150 19192
19224 2 411100 142793 179520 186 19223
19225 2 411072 142809 179440 186 19224
19226 2 411144 142749 179280 186 19225
19227 2 411144 142737 179120 186 19226
19228 2 411236 142609 179000 90 19227
19229 2 410656 143375 179960 32 19175
19230 2 410668 143527 179880 186 19229
19231 2 410624 143587 179760 32 19230
19232 2 410556 143551 179640 75 19231
19233 2 411436 143045 180120 164 19174
19234 2 411585 143078 180160 60 19233
19235 2 411709 143084 180200 60 19234
19236 2 411806 143121 180240 60 19235
19237 2 410784 143907 180360 -1 19172
19238 2 410864 143911 180240 186 19237
19239 2 410730 143860 180520 -1 19170
19240 2 410736 144242 180560 -1 19239
19241 2 410728 144354 180640 -1 19240
19242 2 410916 144370 180680 -1 19241
19243 2 411142 144444 180640 -1 19242
19244 2 411056 144518 180600 -1 19243
19245 2 411052 144562 180520 -1 19244
19246 2 411084 144498 180400 -1 19245
19247 2 409417 144630 181120 -1 19154
19248 2 409472 144681 181000 -1 19247
19249 2 409824 144603 180920 -1 19248
19250 2 409996 144547 180840 -1 19249
19251 2 407015 147361 180480 135 19133
19252 2 406951 147329 180400 135 19251
19253 2 407063 147297 180360 134 19252
19254 2 407143 147281 180240 134 19253
19255 2 407223 147089 180120 40 19254
19256 2 407251 146841 180000 102 19255
19257 2 407451 146849 179840 102 19256
19258 2 407507 146665 179680 98 19257
19259 2 407659 146585 179520 104 19258
19260 2 407687 146505 179400 104 19259
19261 2 407655 146345 179360 98 19260
19262 2 408035 145841 179360 134 19261
19263 2 408115 145761 179240 51 19262
19264 2 408147 145697 179120 307 19263
19265 2 408147 145489 179000 307 19264
19266 2 408071 145185 178840 307 19265
19267 2 408055 145105 178720 307 19266
19268 2 407883 145161 178600 202 19267
19269 2 407827 145185 178440 217 19268
19270 2 407759 145209 178320 217 19269
19271 2 407751 145145 178200 217 19270
19272 2 407603 145049 178120 156 19271
19273 2 407671 145033 178000 156 19272
19274 2 407685 144997 177880 172 19273
19275 2 407787 145037 177800 148 19274
19276 2 408019 144833 177720 148 19275
19277 2 408060 144796 177680 168 19276
19278 2 408143 144721 177600 141 19277
19279 2 408257 144337 177560 131 19278
19280 2 408171 143997 177520 163 19279
19281 2 408203 143997 177360 163 19280
19282 2 408287 144109 177240 131 19281
19283 2 408267 144221 177120 131 19282
19284 2 408091 144121 177000 131 19283
19285 2 408319 144513 177440 141 19279
19286 2 408379 144649 177320 90 19285
19287 2 408451 144553 177280 90 19286
19288 2 408539 144609 177200 90 19287
19289 2 408779 144713 177120 90 19288
19290 2 408939 144885 177080 90 19289
19291 2 408763 144699 177040 90 19289
19292 2 408723 144607 177000 90 19291
19293 2 408687 144587 176960 90 19292
19294 2 408675 144551 176920 90 19293
19295 2 408687 144487 176880 90 19294
19296 2 408675 144475 176840 90 19295
19297 2 408655 144479 176800 90 19296
19298 2 408239 145101 177320 32 19286
19299 2 408343 145341 177200 32 19298
19300 2 408335 145137 177080 75 19299
19301 2 408355 145132 177040 75 19300
19302 2 408367 145064 177000 90 19301
19303 2 408375 145056 176960 90 19302
19304 2 408379 145104 176880 90 19303
19305 2 408415 145104 176840 90 19304
19306 2 408391 145108 176800 90 19305
19307 2 408399 145120 176760 90 19306
19308 2 408411 145140 176720 90 19307
19309 2 408098 143937 177680 163 19279
19310 2 407878 143757 177800 214 19309
19311 2 408046 143717 177880 214 19310
19312 2 408046 143717 178000 214 19311
19313 2 408058 143657 178160 214 19312
19314 2 408092 143661 178320 163 19313
19315 2 408152 143621 178440 163 19314
19316 2 408178 143459 178600 214 19315
19317 2 408180 143373 178680 -1 19316
19318 2 407074 143973 177840 140 19310
19319 2 406794 144001 177960 107 19318
19320 2 406370 144029 178040 102 19319
19321 2 406266 144115 178080 102 19320
19322 2 406210 144103 178120 102 19321
19323 2 406206 144151 178160 80 19322
19324 2 406158 144147 178200 80 19323
19325 2 406078 144239 178240 80 19324
19326 2 405994 144479 178240 32 19325
19327 2 405970 144435 178280 32 19326
19328 2 405978 144395 178320 32 19327
19329 2 405986 144379 178360 32 19328
19330 2 405966 144347 178400 32 19329
19331 2 407191 145197 177840 163 19274
19332 2 407043 145301 177760 163 19331
19333 2 406907 145317 177640 163 19332
19334 2 406719 145125 177520 189 19333
19335 2 406679 144963 177480 172 19334
19336 2 406667 144919 177440 172 19335
19337 2 406575 145753 178160 71 19271
19338 2 406559 145831 178240 71 19337
19339 2 406519 145783 178280 80 19338
19340 2 406487 145815 178320 80 19339
19341 2 406423 145839 178360 80 19340
19342 2 406403 145875 178400 80 19341
19343 2 406263 145919 178440 60 19342
19344 2 406207 145943 178480 60 19343
19345 2 406199 145947 178520 60 19344
19346 2 406171 145951 178560 60 19345
19347 2 406167 145979 178600 60 19346
19348 2 406147 146007 178640 45 19347
19349 2 406103 146071 178680 45 19348
19350 2 406075 146071 178720 45 19349
19351 2 406063 146083 178760 45 19350
19352 2 406087 146107 178800 45 19351
19353 2 406067 146131 178840 60 19352
19354 2 406027 146143 178880 60 19353
19355 2 405987 146147 178920 60 19354
19356 2 405943 146147 179000 60 19355
19357 2 405947 146167 179040 60 19356
19358 2 405939 146171 179080 60 19357
19359 2 406899 145033 178640 143 19268
19360 2 406699 145097 178720 64 19359
19361 2 406547 145161 178840 163 19360
19362 2 408047 145817 179440 134 19262
19363 2 408127 145673 179560 134 19362
19364 2 406991 147657 180240 135 19254
19365 2 406855 147953 180120 135 19364
19366 2 406581 147381 180600 86 19132
19367 2 406569 147469 180680 86 19366
19368 2 406072 146974 180480 32 19131
19369 2 405946 146843 180440 71 19368
19370 2 405768 146725 180360 71 19369
19371 2 405740 146655 180320 71 19370
19372 2 406166 146826 180600 71 19368
19373 2 406269 146614 180600 71 19372
19374 2 405401 146855 180400 64 19130
19375 2 405152 146768 180280 107 19374
19376 2 404837 146580 180200 75 19375
19377 2 404685 146528 180160 75 19376
19378 2 404698 146480 180120 75 19377
19379 2 404255 146643 180240 80 19376
19380 2 404043 146758 180280 80 19379
19381 2 403808 146894 180360 71 19380
19382 2 403752 146986 180480 71 19381
19383 2 405070 146768 180480 107 19374
19384 2 404831 146743 180560 71 19383
19385 2 404861 146859 180640 107 19384
19386 2 404873 146943 180720 107 19385
19387 2 404837 146971 180760 107 19386
19388 2 404807 147029 180840 107 19387
19389 2 404783 147065 180880 107 19388
19390 2 405383 147580 180280 32 19128
19391 2 405164 147719 180360 71 19390
19392 2 405116 147816 180440 71 19391
19393 2 405980 147956 180080 60 19125
19394 2 406086 148071 180200 60 19393
19395 2 406235 148143 180240 104 19394
19396 2 406289 148195 180320 75 19395
19397 2 406401 148331 180440 75 19396
19398 2 406438 148359 180560 -1 19397
19399 2 405096 149039 179200 60 19116
19400 2 405087 149075 179320 60 19399
19401 2 405123 149236 179440 80 19400
19402 2 405123 149381 179560 80 19401
19403 2 405123 149397 179680 80 19402
19404 2 405096 149333 179800 80 19403
19405 2 402881 149958 178800 203 19111
19406 2 402700 149708 178600 122 19405
19407 2 402200 149594 178520 45 19406
19408 2 402031 149639 178440 45 19407
19409 2 401827 149556 178360 98 19408
19410 2 401443 148991 178320 101 19409
19411 2 401187 148656 178400 120 19410
19412 2 401025 148466 178560 51 19411
19413 2 400826 148218 178760 154 19412
19414 2 400829 148180 178920 154 19413
19415 2 400883 148250 179000 154 19414
19416 2 401035 148392 179120 154 19415
19417 2 400812 148300 179160 154 19416
19418 2 400802 148281 179240 154 19417
19419 2 400735 148316 179320 154 19418
19420 2 400708 148371 179400 75 19419
19421 2 400712 148363 179480 75 19420
19422 2 401296 148276 179160 75 19416
19423 2 401439 148171 179280 81 19422
19424 2 401471 148226 179360 81 19423
19425 2 401512 148359 179480 45 19424
19426 2 401506 148382 179600 45 19425
19427 2 401467 148358 179760 45 19426
19428 2 401388 148347 179800 45 19427
19429 2 401330 148286 179880 45 19428
19430 2 401304 148244 180000 45 19429
19431 2 401274 148252 180040 45 19430
19432 2 401315 148403 180160 45 19431
19433 2 401303 148444 180280 45 19432
19434 2 402988 149802 178520 120 19406
19435 2 403167 149923 178400 120 19434
19436 2 403428 149826 178200 75 19435
19437 2 403617 149838 178000 107 19436
19438 2 403813 149874 177840 210 19437
19439 2 403865 149882 177800 210 19438
19440 2 404112 149802 177600 217 19439
19441 2 404371 149690 177320 204 19440
19442 2 404524 149544 177160 153 19441
19443 2 404765 149410 176920 148 19442
19444 2 404955 149274 176560 160 19443
19445 2 404991 149238 176320 186 19444
19446 2 405103 149383 176120 186 19445
19447 2 405277 149481 175840 134 19446
19448 2 405271 149399 175720 134 19447
19449 2 405264 149376 175560 122 19448
19450 2 405259 149367 175480 122 19449
19451 2 405344 149370 175280 164 19450
19452 2 405402 149263 175080 200 19451
19453 2 405332 149201 174840 153 19452
19454 2 405333 149118 174560 150 19453
19455 2 405269 148911 174360 150 19454
19456 2 405097 148583 174040 154 19455
19457 2 404999 148466 173720 160 19456
19458 2 404833 148300 173520 194 19457
19459 2 404769 148147 173280 164 19458
19460 2 404621 147974 173160 186 19459
19461 2 404709 147646 173000 64 19460
19462 2 404588 147551 172840 64 19461
19463 2 404205 147535 172640 277 19462
19464 2 403853 147199 172480 258 19463
19465 2 403693 147040 172400 178 19464
19466 2 403156 146822 172240 122 19465
19467 2 402636 146561 172120 163 19466
19468 2 402589 146527 171880 32 19467
19469 2 402236 146390 171640 32 19468
19470 2 401923 146320 171480 163 19469
19471 2 401510 146119 171280 204 19470
19472 2 401405 146086 171240 206 19471
19473 2 401197 146022 171160 226 19472
19474 2 401020 145944 171080 197 19473
19475 2 400829 145783 171040 163 19474
19476 2 400244 145151 171080 240 19475
19477 2 400111 145175 171120 240 19476
19478 2 399844 145223 171200 240 19477
19479 2 399581 145319 171320 120 19478
19480 2 399669 145507 171640 120 19479
19481 2 399788 145592 171800 -1 19480
19482 2 399849 145671 172040 -1 19481
19483 2 399845 145655 172280 -1 19482
19484 2 400813 145567 170920 239 19475
19485 2 400823 145520 170880 239 19484
19486 2 400853 145384 170760 239 19485
19487 2 400197 145656 170760 120 19486
19488 2 400135 145970 170720 40 19487
19489 2 400079 146130 170600 40 19488
19490 2 400174 146233 170400 86 19489
19491 2 400138 146404 170240 115 19490
19492 2 400178 146626 170080 128 19491
19493 2 400308 146898 169920 75 19492
19494 2 400399 147469 169880 108 19493
19495 2 400591 147554 169840 86 19494
19496 2 400611 147601 169720 86 19495
19497 2 400602 147641 169640 32 19496
19498 2 401230 148333 169640 160 19497
19499 2 401323 148364 169720 160 19498
19500 2 401371 148342 169600 160 19498
19501 2 401395 148390 169480 160 19500
19502 2 400509 147591 169560 32 19497
19503 2 400012 148127 169600 124 19502
19504 2 399934 148308 169680 150 19503
19505 2 399938 148465 169760 150 19504
19506 2 400442 147577 169400 32 19502
19507 2 400399 147617 169360 32 19506
19508 2 400359 147577 169240 32 19507
19509 2 400562 147717 169040 32 19508
19510 2 400767 147563 168800 51 19509
19511 2 400832 147320 168720 128 19510
19512 2 400839 147290 168640 128 19511
19513 2 400888 147265 168480 81 19512
19514 2 400996 147081 168480 81 19513
19515 2 400983 147014 168400 98 19514
19516 2 400862 146785 168360 98 19515
19517 2 400591 146566 168400 102 19516
19518 2 400530 146408 168440 102 19517
19519 2 401091 146885 168320 98 19516
19520 2 401266 146829 168240 81 19519
19521 2 401335 146705 168160 81 19520
19522 2 401587 146529 168080 60 19521
19523 2 401685 146369 168040 60 19522
19524 2 401786 146380 167960 32 19523
19525 2 401883 146313 167840 32 19524
19526 2 401899 146206 167800 32 19525
19527 2 401912 146169 167760 45 19526
19528 2 401964 146071 167640 45 19527
19529 2 402032 146063 167520 75 19528
19530 2 402184 146155 167440 75 19529
19531 2 402464 146179 167440 45 19530
19532 2 402552 146299 167400 32 19531
19533 2 402680 146465 167360 32 19532
19534 2 402800 146589 167280 32 19533
19535 2 402892 146685 167200 32 19534
19536 2 402936 146731 167040 32 19535
19537 2 402972 146679 166960 32 19536
19538 2 402996 146597 166840 32 19537
19539 2 402968 146499 166760 32 19538
19540 2 400711 147392 168440 128 19513
19541 2 400630 147425 168360 128 19540
19542 2 400662 147545 168280 128 19541
19543 2 400667 147545 168200 128 19542
19544 2 400551 147477 168120 128 19543
19545 2 400419 147619 168160 128 19544
19546 2 400367 147739 168240 32 19545
19547 2 399648 148457 169360 124 19507
19548 2 399399 148849 169440 160 19547
19549 2 399375 148953 169520 160 19548
19550 2 399350 149065 169640 160 19549
19551 2 399880 148513 169200 124 19547
19552 2 400267 148735 169040 257 19551
19553 2 400574 148851 168880 257 19552
19554 2 400711 148962 168760 257 19553
19555 2 400879 148857 168560 336 19554
19556 2 400928 148841 168480 336 19555
19557 2 400887 148873 168400 336 19556
19558 2 400646 148665 168360 336 19557
19559 2 400247 148738 168320 257 19558
19560 2 400031 148498 168320 257 19559
19561 2 399703 148642 168320 257 19560
19562 2 400959 149545 168400 107 19557
19563 2 401135 149841 168400 71 19562
19564 2 401031 148906 168320 197 19557
19565 2 401232 148937 168160 197 19564
19566 2 401053 149314 168160 -1 19565
19567 2 400776 149316 168040 -1 19566
19568 2 400740 149395 167920 -1 19567
19569 2 400682 149416 167760 71 19568
19570 2 400536 149509 167480 73 19569
19571 2 400512 149760 167240 75 19570
19572 2 400512 149920 167000 81 19571
19573 2 400576 150080 166800 98 19572
19574 2 400564 150125 166760 99 19573
19575 2 400608 150240 166600 107 19574
19576 2 400768 150432 166520 80 19575
19577 2 400960 150624 166400 91 19576
19578 2 401120 150784 166280 120 19577
19579 2 401248 150944 166120 120 19578
19580 2 401312 151200 166080 143 19579
19581 2 401408 151456 166000 140 19580
19582 2 401504 151712 165960 120 19581
19583 2 401673 151681 165880 -1 19582
19584 2 401618 151927 165880 175 19583
19585 2 401728 152128 165680 75 19584
19586 2 401856 152032 165480 81 19585
19587 2 401856 152000 165480 91 19586
19588 2 401605 151539 165480 -1 19587
19589 2 401733 151170 165480 -1 19588
19590 2 401898 151392 165200 -1 19589
19591 2 401463 149017 168080 197 19565
19592 2 401646 149041 167960 71 19591
19593 2 401818 149052 167920 -1 19592
19594 2 401624 149129 167880 71 19593
19595 2 401615 149282 167800 71 19594
19596 2 401576 149385 167640 71 19595
19597 2 401999 149050 167880 -1 19593
19598 2 402322 149118 167760 -1 19597
19599 2 402398 149033 167720 -1 19598
19600 2 401111 148752 168120 197 19565
19601 2 400671 148770 168080 336 19600
19602 2 400630 148801 167960 71 19601
19603 2 400654 148828 167880 71 19602
19604 2 400567 148858 167800 71 19603
19605 2 400625 148926 167720 -1 19604
19606 2 400642 148925 167640 -1 19605
19607 2 401207 148602 168080 197 19600
19608 2 401294 148536 168000 197 19607
19609 2 401415 148152 168520 80 19556
19610 2 401592 148025 168480 32 19609
19611 2 401725 147937 168360 81 19610
19612 2 401817 147935 168280 81 19611
19613 2 401809 147895 168160 81 19612
19614 2 401829 147857 168040 45 19613
19615 2 401809 147861 167880 45 19614
19616 2 401797 147941 167720 45 19615
19617 2 400575 148712 169080 257 19552
19618 2 400583 148751 169200 257 19617
19619 2 400590 148753 169280 257 19618
19620 2 398936 148529 169360 221 19547
19621 2 398543 148330 169320 181 19620
19622 2 398424 148170 169240 181 19621
19623 2 398358 148105 169280 181 19622
19624 2 398431 148825 169400 175 19620
19625 2 398287 148974 169480 148 19624
19626 2 398222 149056 169560 148 19625
19627 2 397632 148882 169360 75 19624
19628 2 397342 148841 169200 131 19627
19629 2 397183 148890 169080 154 19628
19630 2 397115 148866 169000 81 19629
19631 2 397039 148862 168880 81 19630
19632 2 396887 148827 168760 98 19631
19633 2 396695 148814 168600 91 19632
19634 2 396316 148849 168480 108 19633
19635 2 395728 148585 168440 160 19634
19636 2 395574 148515 168320 135 19635
19637 2 395470 148494 168240 135 19636
19638 2 395703 148686 168200 160 19637
19639 2 395810 148790 168040 160 19638
19640 2 395977 148925 167920 208 19639
19641 2 396305 148961 167920 218 19640
19642 2 396347 148994 167840 218 19641
19643 2 394515 148278 168200 64 19637
19644 2 393634 148111 168240 81 19643
19645 2 393428 148063 168360 91 19644
19646 2 393247 148018 168440 86 19645
19647 2 392726 147918 168560 75 19646
19648 2 392432 148022 168520 81 19647
19649 2 392159 147934 168440 60 19648
19650 2 391803 147928 168360 101 19649
19651 2 391270 147995 168240 81 19650
19652 2 391015 148145 168120 60 19651
19653 2 390139 148210 168120 60 19652
19654 2 390022 148132 168000 104 19653
19655 2 389589 148378 167960 96 19654
19656 2 389354 148446 167920 91 19655
19657 2 389215 148534 167800 91 19656
19658 2 388875 148599 167600 81 19657
19659 2 388737 148746 167480 86 19658
19660 2 388543 148791 167440 86 19659
19661 2 388342 148878 167400 122 19660
19662 2 388359 148868 167320 122 19661
19663 2 388254 148839 167200 64 19662
19664 2 388242 148943 167080 64 19663
19665 2 388021 149045 167000 90 19664
19666 2 387650 149015 166960 98 19665
19667 2 387333 148946 167000 51 19666
19668 2 387153 148990 167040 71 19667
19669 2 387001 148951 167160 75 19668
19670 2 386995 148917 167240 75 19669
19671 2 386966 148908 167280 75 19670
19672 2 386932 148902 167320 75 19671
19673 2 386878 148906 167400 51 19672
19674 2 386869 148850 167480 51 19673
19675 2 386879 148732 167600 96 19674
19676 2 386847 148749 167720 96 19675
19677 2 386807 148679 167800 64 19676
19678 2 386742 148613 167880 64 19677
19679 2 387671 149006 166800 98 19666
19680 2 387620 149150 166680 75 19679
19681 2 387576 149238 166600 75 19680
19682 2 387583 149228 166440 148 19681
19683 2 387471 149099 166280 108 19682
19684 2 387683 149420 166160 166 19683
19685 2 387824 149449 166080 166 19684
19686 2 387814 149466 166040 91 19685
19687 2 387794 149501 165960 91 19686
19688 2 387593 149653 165880 107 19687
19689 2 387551 149823 165800 107 19688
19690 2 387706 150039 165680 81 19689
19691 2 387777 150033 165640 81 19690
19692 2 387863 150048 165520 81 19691
19693 2 388136 148908 165960 181 19687
19694 2 388116 148735 165920 181 19693
19695 2 388275 148790 165800 181 19694
19696 2 388444 148903 165680 166 19695
19697 2 388507 148970 165560 166 19696
19698 2 387308 149488 166640 137 19681
19699 2 387267 149577 166760 137 19698
19700 2 387150 149562 166880 137 19699
19701 2 387053 149513 167040 137 19700
19702 2 387089 149490 167080 137 19701
19703 2 387983 149194 167400 64 19661
19704 2 387920 149273 167320 90 19703
19705 2 398959 148393 169400 221 19620
19706 2 398983 148369 169520 221 19705
19707 2 399039 148292 169600 212 19706
19708 2 399143 148286 169760 212 19707
19709 2 399111 148359 169840 212 19708
19710 2 400663 147601 169880 86 19495
19711 2 400651 147637 170040 86 19710
19712 2 400687 147777 170160 86 19711
19713 2 400700 147953 170280 86 19712
19714 2 400575 147898 170440 32 19713
19715 2 400756 145032 170680 80 19486
19716 2 400900 144504 170720 137 19715
19717 2 401188 144344 170760 137 19716
19718 2 401372 144358 170800 51 19717
19719 2 401501 144334 170840 51 19718
19720 2 401036 144232 170760 51 19717
19721 2 401092 144134 170800 51 19720
19722 2 401128 144090 170880 51 19721
19723 2 401235 144106 171000 51 19722
19724 2 401373 144028 171120 32 19723
19725 2 401424 144038 171160 32 19724
19726 2 401537 144047 171240 32 19725
19727 2 401425 143879 171320 32 19726
19728 2 401304 143835 171400 32 19727
19729 2 401292 143867 171440 32 19728
19730 2 401448 143822 171160 32 19725
19731 2 400732 144952 170520 80 19715
19732 2 400668 144774 170320 175 19731
19733 2 400613 144621 170120 175 19732
19734 2 400789 144272 170000 178 19733
19735 2 401316 143702 170040 197 19734
19736 2 400899 143352 170080 81 19735
19737 2 401004 143392 170200 71 19736
19738 2 400916 143382 170320 71 19737
19739 2 400728 143350 170400 115 19738
19740 2 400764 143367 170520 115 19739
19741 2 400704 143353 170680 75 19740
19742 2 400736 143389 170720 75 19741
19743 2 400756 143362 170800 75 19742
19744 2 400796 143389 170880 75 19743
19745 2 400484 143389 170720 75 19741
19746 2 400392 143429 170680 107 19745
19747 2 400376 143451 170560 107 19746
19748 2 400432 143420 170480 107 19747
19749 2 400376 143288 170760 107 19745
19750 2 400264 143298 170840 107 19749
19751 2 400216 143347 170920 64 19750
19752 2 400119 143334 171000 64 19751
19753 2 400069 143351 171040 64 19752
19754 2 399969 143396 171120 51 19753
19755 2 399721 143541 171280 75 19754
19756 2 399632 143647 171400 71 19755
19757 2 399475 143488 171480 51 19756
19758 2 399367 143092 171480 102 19757
19759 2 399401 143076 171560 102 19758
19760 2 399489 143143 171640 102 19759
19761 2 399437 143152 171680 102 19760
19762 2 399364 142923 171440 86 19758
19763 2 399496 142751 171400 86 19762
19764 2 399592 142651 171440 32 19763
19765 2 399616 142591 171520 32 19764
19766 2 399633 142575 171600 40 19765
19767 2 399747 142632 171720 40 19766
19768 2 399812 142711 171840 40 19767
19769 2 399511 142741 171360 86 19763
19770 2 399529 142731 171320 86 19769
19771 2 400364 143077 170720 107 19749
19772 2 400580 143012 170760 75 19771
19773 2 400752 143026 170800 75 19772
19774 2 400736 143038 170840 75 19773
19775 2 400780 143075 170920 75 19774
19776 2 400692 143299 170360 115 19739
19777 2 401420 143688 169960 197 19735
19778 2 401277 143552 169760 164 19777
19779 2 401155 143223 169600 181 19778
19780 2 401148 143173 169560 181 19779
19781 2 401083 143006 169440 163 19780
19782 2 401140 142478 169320 134 19781
19783 2 402324 141336 169360 128 19782
19784 2 402756 140783 169360 108 19783
19785 2 401740 140808 169360 60 19784
19786 2 401612 140680 169400 75 19785
19787 2 401556 140698 169440 75 19786
19788 2 401512 140678 169480 75 19787
19789 2 401340 140644 169560 51 19788
19790 2 400996 140652 169600 64 19789
19791 2 400632 140582 169680 32 19790
19792 2 400416 140598 169640 32 19791
19793 2 400312 140622 169560 102 19792
19794 2 400100 140642 169480 80 19793
19795 2 402731 140751 169280 107 19784
19796 2 402796 140758 169160 107 19795
19797 2 403460 140814 169160 40 19796
19798 2 403707 140888 169080 81 19797
19799 2 402699 140856 169080 107 19796
19800 2 402775 140972 169000 107 19799
19801 2 402911 141157 169000 107 19800
19802 2 403012 141254 168920 108 19801
19803 2 402932 140680 169000 40 19799
19804 2 402992 140560 168880 40 19803
19805 2 403108 140488 168800 51 19804
19806 2 403184 140484 168680 51 19805
19807 2 403208 140430 168520 91 19806
19808 2 403540 140478 168360 81 19807
19809 2 403676 140528 168200 81 19808
19810 2 402268 140551 169160 40 19796
19811 2 402181 140393 169120 60 19810
19812 2 402183 140326 169000 60 19811
19813 2 402399 140280 168880 40 19812
19814 2 403044 140822 169440 108 19784
19815 2 403058 140853 169520 108 19814
19816 2 403683 141245 169520 108 19815
19817 2 404035 141149 169560 -1 19816
19818 2 404179 141116 169640 -1 19817
19819 2 404195 141226 169840 -1 19818
19820 2 402819 140774 169600 108 19815
19821 2 402764 140767 169720 108 19820
19822 2 402788 140951 169840 108 19821
19823 2 401012 142463 169200 134 19782
19824 2 400884 142349 169040 134 19823
19825 2 400198 142510 169000 108 19824
19826 2 399775 142777 169040 101 19825
19827 2 399469 142913 169120 80 19826
19828 2 399124 142992 169200 75 19827
19829 2 398948 143127 169280 90 19828
19830 2 398828 143121 169480 96 19829
19831 2 398568 143057 169640 64 19830
19832 2 398400 142957 169800 71 19831
19833 2 398264 142933 169960 71 19832
19834 2 398144 142941 170080 96 19833
19835 2 398136 142993 170160 96 19834
19836 2 398120 142987 170320 64 19835
19837 2 397996 143043 170480 64 19836
19838 2 397892 143167 170640 98 19837
19839 2 397768 143499 170760 120 19838
19840 2 397508 143801 170880 96 19839
19841 2 397492 143913 171040 81 19840
19842 2 397444 144097 171200 75 19841
19843 2 397412 144219 171280 75 19842
19844 2 397356 144361 171440 104 19843
19845 2 397036 144485 171560 75 19844
19846 2 396876 144815 171720 124 19845
19847 2 396820 145087 171800 194 19846
19848 2 396680 145157 171960 194 19847
19849 2 396632 145137 172000 194 19848
19850 2 396540 145215 172160 96 19849
19851 2 396436 145259 172320 157 19850
19852 2 396356 145235 172440 196 19851
19853 2 396340 145199 172520 196 19852
19854 2 396236 145259 172640 196 19853
19855 2 395788 144869 172640 166 19854
19856 2 395552 144839 172760 166 19855
19857 2 395696 144671 172920 166 19856
19858 2 396888 144791 172680 96 19854
19859 2 396916 144643 172760 96 19858
19860 2 397036 144531 172880 96 19859
19861 2 396584 145347 172680 157 19854
19862 2 396776 145475 172760 157 19861
19863 2 396776 145491 172880 157 19862
19864 2 395988 145435 172720 166 19854
19865 2 395864 145523 172760 189 19864
19866 2 395740 145723 172840 172 19865
19867 2 395556 145853 173000 120 19866
19868 2 395392 145957 173120 81 19867
19869 2 395108 146531 173160 81 19868
19870 2 394900 146683 173200 98 19869
19871 2 394880 146847 173320 98 19870
19872 2 394700 146973 173440 71 19871
19873 2 394548 147209 173560 75 19872
19874 2 394296 147301 173720 75 19873
19875 2 393996 147779 173800 148 19874
19876 2 393948 147941 173920 148 19875
19877 2 393876 147997 174080 91 19876
19878 2 393564 148267 174040 32 19877
19879 2 393476 148491 174160 102 19878
19880 2 393432 148691 174280 91 19879
19881 2 393204 148945 174360 108 19880
19882 2 392988 149061 174440 91 19881
19883 2 392812 149097 174560 91 19882
19884 2 392440 149185 174560 60 19883
19885 2 392332 149091 174440 45 19884
19886 2 392304 148863 174240 90 19885
19887 2 392224 148817 174080 90 19886
19888 2 392120 148949 173960 98 19887
19889 2 392016 149095 173840 101 19888
19890 2 395504 145739 173160 120 19868
19891 2 395524 145695 173320 120 19890
19892 2 395176 145809 173400 81 19891
19893 2 400651 142272 168680 64 19824
19894 2 400309 142095 168560 45 19893
19895 2 400156 141991 168440 51 19894
19896 2 399948 141975 168360 51 19895
19897 2 399708 141967 168120 91 19896
19898 2 399648 142140 167880 96 19897
19899 2 398740 142536 167840 91 19898
19900 2 397988 143248 167840 98 19899
19901 2 397476 143927 167840 86 19900
19902 2 397211 144046 167760 181 19901
19903 2 396452 144080 167720 172 19902
19904 2 396268 144105 167800 172 19903
19905 2 396204 144007 167960 172 19904
19906 2 396196 143894 168040 172 19905
19907 2 396220 143576 168120 -1 19906
19908 2 396139 143536 168280 -1 19907
19909 2 396156 143559 168400 -1 19908
19910 2 396419 144086 167640 172 19903
19911 2 396187 144463 167640 256 19910
19912 2 396177 144568 167560 256 19911
19913 2 396180 144647 167520 256 19912
19914 2 396292 144703 167440 256 19913
19915 2 396487 144777 167320 256 19914
19916 2 396627 144807 167200 172 19915
19917 2 396521 143984 167560 172 19910
19918 2 396664 143989 167400 86 19917
19919 2 396476 143937 167280 172 19918
19920 2 396261 143927 167240 281 19919
19921 2 397325 144143 167240 181 19920
19922 2 397360 144138 167160 181 19921
19923 2 397352 144241 167040 176 19922
19924 2 397330 144351 166920 86 19923
19925 2 397260 144445 166880 86 19924
19926 2 397328 144530 166760 86 19925
19927 2 396188 143943 167200 256 19920
19928 2 396659 144327 167200 172 19927
19929 2 396867 144503 167200 86 19928
19930 2 396894 144507 167120 86 19929
19931 2 395893 143942 167120 197 19927
19932 2 395727 144201 166960 197 19931
19933 2 395634 144447 166840 178 19932
19934 2 396449 143971 166840 281 19933
19935 2 396396 144006 166760 281 19934
19936 2 396382 144077 166680 281 19935
19937 2 396352 144261 166520 281 19936
19938 2 396379 144296 166480 281 19937
19939 2 396441 144420 166360 40 19938
19940 2 396630 144545 166160 40 19939
19941 2 396702 144651 166080 40 19940
19942 2 397005 143623 166840 86 19934
19943 2 397140 143582 166720 86 19942
19944 2 395436 144575 166720 75 19933
19945 2 394910 144778 166600 75 19944
19946 2 394852 144741 166440 75 19945
19947 2 395024 144631 166280 75 19946
19948 2 395336 144679 166040 240 19947
19949 2 395363 144488 165920 240 19948
19950 2 394992 144397 165880 98 19949
19951 2 394774 144341 165760 124 19950
19952 2 394735 144303 165600 124 19951
19953 2 394616 144328 165560 124 19952
19954 2 394614 144374 165440 81 19953
19955 2 394656 144474 165280 40 19954
19956 2 394669 144546 165160 40 19955
19957 2 394707 144585 165080 40 19956
19958 2 394663 144643 164920 98 19957
19959 2 394655 144718 164720 96 19958
19960 2 394575 144755 164520 96 19959
19961 2 394444 144741 164400 96 19960
19962 2 394459 144813 164280 96 19961
19963 2 394323 144886 164120 71 19962
19964 2 394095 144984 163960 64 19963
19965 2 394056 145067 163800 115 19964
19966 2 393949 145250 163480 60 19965
19967 2 393917 145245 163280 45 19966
19968 2 393853 145222 163120 75 19967
19969 2 393657 145060 162960 86 19968
19970 2 393488 144934 162840 86 19969
19971 2 393086 144661 162720 120 19970
19972 2 392963 144440 162560 102 19971
19973 2 392806 144149 162400 102 19972
19974 2 392679 143750 162240 120 19973
19975 2 392574 143360 162040 60 19974
19976 2 392676 143097 161880 81 19975
19977 2 392830 142775 161760 81 19976
19978 2 393043 142448 161640 107 19977
19979 2 393149 142209 161520 107 19978
19980 2 393238 141939 161440 120 19979
19981 2 393350 141322 161400 157 19980
19982 2 393457 141351 161200 157 19981
19983 2 393525 141367 161080 157 19982
19984 2 393797 141137 160880 150 19983
19985 2 393632 141326 160840 277 19984
19986 2 393615 141358 160800 277 19985
19987 2 393615 141322 160680 175 19986
19988 2 393741 141301 160520 175 19987
19989 2 393850 141211 160440 139 19988
19990 2 393954 141124 160360 139 19989
19991 2 394013 141060 160240 140 19990
19992 2 394073 141169 160080 140 19991
19993 2 394071 141091 159960 32 19992
19994 2 394155 141018 159800 60 19993
19995 2 394251 140976 159720 60 19994
19996 2 394277 140934 159680 60 19995
19997 2 394313 140932 159640 60 19996
19998 2 394363 140944 159560 71 19997
19999 2 394387 140912 159520 71 19998
20000 2 394407 140898 159440 71 19999
20001 2 394459 140824 159400 60 20000
20002 2 394515 140804 159360 60 20001
20003 2 394569 140764 159280 60 20002
20004 2 394643 140738 159200 51 20003
20005 2 394773 140668 159120 51 20004
20006 2 394779 140622 159080 51 20005
20007 2 394783 140622 159040 51 20006
20008 2 394849 140588 158960 60 20007
20009 2 394943 140532 158880 60 20008
20010 2 394967 140468 158800 60 20009
20011 2 395025 140360 158680 64 20010
20012 2 395121 140250 158600 75 20011
20013 2 395173 140182 158560 75 20012
20014 2 395175 140174 158520 75 20013
20015 2 395265 140116 158440 75 20014
20016 2 395367 140040 158360 75 20015
20017 2 395457 140030 158280 60 20016
20018 2 395529 139950 158200 60 20017
20019 2 395697 139794 158120 98 20018
20020 2 395821 139680 158080 98 20019
20021 2 395913 139620 158000 98 20020
20022 2 396061 139532 157920 45 20021
20023 2 396201 139472 157840 45 20022
20024 2 396273 139380 157800 45 20023
20025 2 396305 139340 157760 45 20024
20026 2 396377 139292 157680 45 20025
20027 2 396501 139232 157600 40 20026
20028 2 396609 139196 157560 40 20027
20029 2 396709 139160 157520 40 20028
20030 2 396741 139180 157480 40 20029
20031 2 396789 139120 157400 40 20030
20032 2 396861 139060 157360 40 20031
20033 2 396949 139036 157280 51 20032
20034 2 397045 138976 157200 51 20033
20035 2 397113 138968 157160 45 20034
20036 2 397237 138860 157080 45 20035
20037 2 397329 138764 157000 51 20036
20038 2 397449 138604 156920 40 20037
20039 2 397441 138496 156840 40 20038
20040 2 397633 138148 156760 71 20039
20041 2 397761 138060 156720 71 20040
20042 2 397761 137948 156680 32 20041
20043 2 397837 137828 156640 32 20042
20044 2 397813 137696 156600 71 20043
20045 2 397845 137652 156560 71 20044
20046 2 397977 137568 156520 32 20045
20047 2 398177 137208 156520 75 20046
20048 2 397817 137640 156480 71 20046
20049 2 397761 137648 156440 98 20048
20050 2 397729 137632 156400 98 20049
20051 2 397777 137604 156320 98 20050
20052 2 397777 137640 156280 98 20051
20053 2 397765 137636 156240 98 20052
20054 2 397741 137624 156200 98 20053
20055 2 397753 137660 156160 60 20054
20056 2 397793 137708 156120 60 20055
20057 2 397793 137696 156080 60 20056
20058 2 397861 137744 156000 60 20057
20059 2 397837 137768 155920 81 20058
20060 2 397833 137764 155880 81 20059
20061 2 397837 137708 155760 81 20060
20062 2 397817 137664 155680 90 20061
20063 2 397781 137672 155600 90 20062
20064 2 397733 137636 155520 90 20063
20065 2 397693 137652 155440 90 20064
20066 2 397673 137648 155400 90 20065
20067 2 397685 137676 155360 90 20066
20068 2 394065 140825 160880 108 19984
20069 2 394247 140750 160800 86 20068
20070 2 394510 140662 160680 40 20069
20071 2 394708 140577 160520 51 20070
20072 2 394911 140556 160360 45 20071
20073 2 394954 140444 160240 45 20072
20074 2 395024 140357 160080 71 20073
20075 2 395088 140241 159880 45 20074
20076 2 395172 140285 159800 45 20075
20077 2 395234 140318 159720 45 20076
20078 2 395319 140297 159600 45 20077
20079 2 393482 141007 161440 137 19981
20080 2 393466 140933 161520 153 20079
20081 2 393484 140838 161680 235 20080
20082 2 393428 140826 161720 235 20081
20083 2 393404 140919 161960 235 20082
20084 2 393444 140920 162080 235 20083
20085 2 393075 140891 162280 108 20084
20086 2 393012 140883 162320 108 20085
20087 2 392760 140852 162480 108 20086
20088 2 392748 140823 162640 107 20087
20089 2 392812 140138 162640 107 20088
20090 2 392656 139796 162720 150 20089
20091 2 392627 139746 162880 150 20090
20092 2 392712 139531 163080 32 20091
20093 2 393002 139400 163280 60 20092
20094 2 393215 139315 163400 80 20093
20095 2 393214 139331 163480 80 20094
20096 2 393406 139327 163640 128 20095
20097 2 393589 139292 163800 122 20096
20098 2 393641 139275 164000 122 20097
20099 2 393668 139210 164200 64 20098
20100 2 393691 139186 164360 64 20099
20101 2 393720 139145 164440 200 20100
20102 2 393265 139705 164440 107 20101
20103 2 392849 139814 164440 75 20102
20104 2 392800 139823 164400 75 20103
20105 2 393796 139151 164600 200 20101
20106 2 393846 139147 164680 178 20105
20107 2 393953 139272 164840 214 20106
20108 2 393956 139445 164880 214 20107
20109 2 393839 139516 165040 206 20108
20110 2 393837 139532 165160 206 20109
20111 2 394014 139947 165200 186 20110
20112 2 394090 140031 165320 128 20111
20113 2 394301 140137 165440 75 20112
20114 2 394978 140042 165480 51 20113
20115 2 395286 140266 165440 51 20114
20116 2 395482 140179 165400 51 20115
20117 2 393630 139511 165360 248 20110
20118 2 393601 139457 165400 248 20117
20119 2 393333 139471 165520 248 20118
20120 2 393000 139511 165640 226 20119
20121 2 392939 139548 165720 226 20120
20122 2 393242 140052 161720 91 20082
20123 2 393226 139943 161640 91 20122
20124 2 393231 139852 161560 91 20123
20125 2 392973 140335 161680 91 20082
20126 2 392880 140353 161600 91 20125
20127 2 392830 140319 161560 91 20126
20128 2 392814 140267 161520 91 20127
20129 2 392782 140227 161480 91 20128
20130 2 392778 140179 161440 91 20129
20131 2 394919 144219 165600 51 19952
20132 2 395007 144226 165520 51 20131
20133 2 395155 144230 165440 60 20132
20134 2 395147 144231 165360 122 20133
20135 2 400043 142080 167840 102 19898
20136 2 400235 142086 167640 204 20135
20137 2 400396 142089 167480 140 20136
20138 2 400500 142560 167480 204 20137
20139 2 400556 142678 167360 86 20138
20140 2 400686 142752 167200 86 20139
20141 2 400714 142809 167040 86 20140
20142 2 400750 142845 166920 86 20141
20143 2 400670 142883 166760 86 20142
20144 2 400677 142919 166720 90 20143
20145 2 400449 142038 167400 140 20137
20146 2 400475 142013 167360 140 20145
20147 2 400404 141898 167240 128 20146
20148 2 400710 142064 167200 128 20147
20149 2 400889 141966 167120 81 20148
20150 2 400866 141908 167160 71 20149
20151 2 400876 141862 167240 71 20150
20152 2 400905 141810 167320 71 20151
20153 2 400891 141797 167360 71 20152
20154 2 401148 142051 167080 81 20149
20155 2 401030 141936 167040 81 20154
20156 2 400962 141840 166920 71 20155
20157 2 401021 141675 166880 71 20156
20158 2 401063 141658 166800 32 20157
20159 2 401014 141700 166720 32 20158
20160 2 401275 142357 167000 120 20154
20161 2 401357 142472 166960 75 20160
20162 2 401573 142423 166880 75 20161
20163 2 401536 142374 166840 75 20162
20164 2 401601 142439 166720 75 20163
20165 2 400388 141895 167200 128 20147
20166 2 400375 141912 167160 128 20165
20167 2 400076 142135 167200 128 20166
20168 2 400071 142153 167160 128 20167
20169 2 400387 141898 167080 128 20166
20170 2 400346 141812 167000 176 20169
20171 2 400277 141595 167040 176 20170
20172 2 400367 141767 166840 176 20170
20173 2 400347 141695 166680 137 20172
20174 2 400349 141594 166640 137 20173
20175 2 400349 141355 166560 128 20174
20176 2 400526 141335 166480 81 20175
20177 2 400773 141240 166360 51 20176
20178 2 401003 141175 166280 107 20177
20179 2 401102 141165 166160 75 20178
20180 2 401379 141088 166040 107 20179
20181 2 401508 141122 165920 107 20180
20182 2 401936 141165 165800 91 20181
20183 2 402723 141014 165760 172 20182
20184 2 403113 140793 165680 202 20183
20185 2 403366 140214 165640 80 20184
20186 2 403610 140036 165520 102 20185
20187 2 403774 139962 165440 185 20186
20188 2 403662 139776 165360 204 20187
20189 2 403998 139688 165320 185 20188
20190 2 404334 139600 165280 150 20189
20191 2 404490 139592 165200 150 20190
20192 2 404702 139668 165080 102 20191
20193 2 404818 139840 164960 128 20192
20194 2 404882 139934 164840 91 20193
20195 2 405054 139998 164720 91 20194
20196 2 405070 140042 164640 91 20195
20197 2 403522 139698 165240 217 20189
20198 2 403466 139750 165120 185 20197
20199 2 403130 139388 165080 71 20198
20200 2 402922 139212 165000 40 20199
20201 2 402826 139188 164880 40 20200
20202 2 402382 139244 164800 120 20201
20203 2 402150 139656 164880 98 20202
20204 2 402106 139964 164880 32 20203
20205 2 401874 140052 164840 51 20204
20206 2 401890 140258 164760 51 20205
20207 2 402290 139360 164680 120 20202
20208 2 402366 139432 164600 120 20207
20209 2 403722 139660 165000 204 20198
20210 2 403506 139754 164880 185 20209
20211 2 403422 139810 164800 101 20210
20212 2 403370 139846 164600 71 20211
20213 2 403370 139838 164480 71 20212
20214 2 403234 139830 164360 81 20213
20215 2 403286 139836 164280 81 20214
20216 2 403174 139900 164160 81 20215
20217 2 402966 139916 164120 71 20216
20218 2 402958 139964 164000 71 20217
20219 2 402914 140064 163840 96 20218
20220 2 402870 140172 163720 96 20219
20221 2 402834 140154 163560 96 20220
20222 2 402746 140170 163400 45 20221
20223 2 402766 140202 163240 45 20222
20224 2 402714 140358 163040 45 20223
20225 2 402834 140422 162880 45 20224
20226 2 402854 140452 162720 45 20225
20227 2 402826 140344 162560 45 20226
20228 2 403942 139554 164960 185 20209
20229 2 404074 139490 164840 185 20228
20230 2 404234 139430 164760 185 20229
20231 2 404254 139366 164640 185 20230
20232 2 404270 139454 164520 185 20231
20233 2 403175 140724 165720 202 20184
20234 2 403214 140626 165880 202 20233
20235 2 403230 140544 166000 202 20234
20236 2 403159 140495 166120 202 20235
20237 2 403158 140557 166200 202 20236
20238 2 403083 140554 166280 32 20237
20239 2 403049 140628 166360 32 20238
20240 2 403037 140715 166400 32 20239
20241 2 403001 140718 166440 32 20240
20242 2 402944 140773 166520 32 20241
20243 2 402763 140852 166640 32 20242
20244 2 402545 140841 166800 32 20243
20245 2 402458 140828 166840 32 20244
20246 2 401531 141306 166080 107 20180
20247 2 401582 141313 166160 107 20246
20248 2 399826 140583 166520 139 20175
20249 2 399756 140178 166440 104 20248
20250 2 399680 140015 166400 104 20249
20251 2 399662 139880 166200 96 20250
20252 2 399820 139389 166160 86 20251
20253 2 399894 138976 166040 91 20252
20254 2 400082 138599 165960 107 20253
20255 2 400441 138518 165880 81 20254
20256 2 400565 137940 165840 160 20255
20257 2 400525 137566 165880 166 20256
20258 2 400488 137351 165920 124 20257
20259 2 400269 136974 165960 124 20258
20260 2 400282 136598 166000 107 20259
20261 2 400497 136366 165960 102 20260
20262 2 400704 136473 165840 107 20261
20263 2 400804 136553 165680 107 20262
20264 2 400876 136493 165560 107 20263
20265 2 400988 136443 165440 107 20264
20266 2 400321 136273 166080 102 20260
20267 2 400314 136107 166160 102 20266
20268 2 400266 136073 166360 81 20267
20269 2 400445 137310 166080 124 20258
20270 2 400347 137208 166200 124 20269
20271 2 400373 137107 166320 124 20270
20272 2 400389 136985 166440 120 20271
20273 2 400215 136979 166600 120 20272
20274 2 400067 137087 166720 60 20273
20275 2 400116 137135 166800 60 20274
20276 2 400531 137512 165800 256 20257
20277 2 400596 137529 165680 256 20276
20278 2 400553 137571 165600 256 20277
20279 2 399854 137292 165600 163 20278
20280 2 399690 137210 165680 51 20279
20281 2 399575 137149 165800 124 20280
20282 2 400778 137644 165440 256 20278
20283 2 401040 137597 165320 221 20282
20284 2 401091 137573 165240 221 20283
20285 2 401100 137464 165120 185 20284
20286 2 401106 137442 165000 185 20285
20287 2 400452 137113 165000 51 20286
20288 2 400514 137056 164960 51 20287
20289 2 400572 136952 164880 51 20288
20290 2 400491 136759 164920 51 20289
20291 2 400504 136693 165000 51 20290
20292 2 400617 136897 164800 51 20289
20293 2 400681 136819 164680 51 20292
20294 2 399900 137018 165000 75 20287
20295 2 399858 137016 164920 75 20294
20296 2 399737 137041 164800 71 20295
20297 2 399729 137071 164680 71 20296
20298 2 401190 137680 164960 185 20286
20299 2 401221 137721 164880 141 20298
20300 2 401245 137768 164800 141 20299
20301 2 401229 137799 164720 141 20300
20302 2 401385 137349 164880 141 20286
20303 2 401539 137343 164760 141 20302
20304 2 401572 137349 164600 108 20303
20305 2 401545 137230 164440 86 20304
20306 2 401684 137140 164280 86 20305
20307 2 401623 137124 164120 101 20306
20308 2 401537 137109 163920 160 20307
20309 2 401574 137095 163880 160 20308
20310 2 401647 137087 163800 160 20309
20311 2 401746 137143 163680 153 20310
20312 2 401741 137085 163560 153 20311
20313 2 401633 137357 163560 153 20312
20314 2 401581 137451 163520 153 20313
20315 2 401557 137579 163400 153 20314
20316 2 401745 137034 163440 153 20312
20317 2 401775 136877 163320 115 20316
20318 2 401626 136734 163120 75 20317
20319 2 401669 136761 163000 51 20318
20320 2 401693 136707 162840 51 20319
20321 2 401694 136694 162800 51 20320
20322 2 402260 136696 162760 80 20321
20323 2 402592 136476 162680 124 20322
20324 2 402815 136300 162600 98 20323
20325 2 402892 136135 162480 51 20324
20326 2 403197 135873 162320 51 20325
20327 2 403308 135691 162120 60 20326
20328 2 403339 135496 162000 71 20327
20329 2 403275 135496 161840 71 20328
20330 2 403282 135435 161640 102 20329
20331 2 403396 135375 161440 81 20330
20332 2 403490 135368 161320 81 20331
20333 2 403568 135328 161160 107 20332
20334 2 403455 135253 161080 107 20333
20335 2 403406 135196 160960 107 20334
20336 2 403205 135272 160880 140 20335
20337 2 402903 135451 160800 140 20336
20338 2 402361 135383 160760 251 20337
20339 2 402123 135931 160800 80 20338
20340 2 401863 136043 160840 51 20339
20341 2 401717 136070 160920 51 20340
20342 2 401543 136172 161000 40 20341
20343 2 401489 136337 161040 80 20342
20344 2 401570 136373 161120 80 20343
20345 2 401169 136371 160960 60 20342
20346 2 401231 136255 160840 60 20345
20347 2 401195 136155 160800 60 20346
20348 2 401043 136427 161000 60 20345
20349 2 402312 136059 160840 80 20339
20350 2 402268 136082 160960 80 20349
20351 2 401694 135615 160800 71 20338
20352 2 401462 135639 160880 64 20351
20353 2 401185 135774 160920 51 20352
20354 2 401276 135782 160960 64 20353
20355 2 401239 135859 161000 51 20354
20356 2 402508 135295 160600 251 20338
20357 2 402772 135208 160560 245 20356
20358 2 402903 135203 160400 163 20357
20359 2 403021 135188 160280 163 20358
20360 2 403178 135164 160120 124 20359
20361 2 403019 135241 160040 124 20360
20362 2 403070 135254 159880 124 20361
20363 2 403109 135187 159840 91 20362
20364 2 403219 135241 159680 91 20363
20365 2 403346 135273 159560 91 20364
20366 2 403413 135072 159480 122 20365
20367 2 403441 134927 159400 81 20366
20368 2 403487 134732 159320 81 20367
20369 2 403633 134646 159200 102 20368
20370 2 403670 134520 159120 101 20369
20371 2 403716 134278 158960 81 20370
20372 2 403805 134073 158720 81 20371
20373 2 403872 133880 158520 98 20372
20374 2 403989 133745 158400 81 20373
20375 2 404112 133573 158240 60 20374
20376 2 404172 133513 158160 60 20375
20377 2 404136 133388 158040 81 20376
20378 2 404233 133233 157880 81 20377
20379 2 404317 133122 157720 60 20378
20380 2 404503 133038 157600 102 20379
20381 2 404724 132953 157440 98 20380
20382 2 404958 132937 157280 98 20381
20383 2 405087 132853 157120 64 20382
20384 2 405272 132823 156960 108 20383
20385 2 405430 132763 156800 81 20384
20386 2 405718 132534 156600 51 20385
20387 2 405946 132271 156440 75 20386
20388 2 406180 132231 156280 81 20387
20389 2 406421 132207 156120 60 20388
20390 2 406738 132264 155960 60 20389
20391 2 406997 132213 155760 81 20390
20392 2 407194 132185 155600 64 20391
20393 2 407376 132150 155440 98 20392
20394 2 407940 131977 155280 75 20393
20395 2 408315 131905 155200 81 20394
20396 2 408570 131815 155120 64 20395
20397 2 408880 131713 154920 60 20396
20398 2 409074 131700 154760 96 20397
20399 2 409382 131693 154560 108 20398
20400 2 409468 131758 154360 108 20399
20401 2 409708 132002 154200 75 20400
20402 2 410022 132117 154080 81 20401
20403 2 410342 132259 154000 120 20402
20404 2 410678 132636 153960 32 20403
20405 2 411081 132844 154000 115 20404
20406 2 411193 132914 154200 40 20405
20407 2 410907 133041 154360 51 20406
20408 2 410796 133090 154480 51 20407
20409 2 410660 132826 153880 32 20404
20410 2 410418 133122 153800 178 20409
20411 2 410355 133245 153720 178 20410
20412 2 410299 133106 153640 186 20411
20413 2 410266 133048 153480 163 20412
20414 2 410243 132996 153360 163 20413
20415 2 409727 133217 153360 102 20414
20416 2 409693 133261 153280 102 20415
20417 2 409615 133308 153200 81 20416
20418 2 409425 133432 153120 81 20417
20419 2 409243 133633 153160 81 20418
20420 2 409013 133776 153240 75 20419
20421 2 408808 133786 153320 80 20420
20422 2 408502 133775 153440 107 20421
20423 2 408307 133802 153520 45 20422
20424 2 408021 133753 153560 51 20423
20425 2 407878 133774 153520 81 20424
20426 2 407799 133780 153440 81 20425
20427 2 407679 133778 153360 60 20426
20428 2 407572 133696 153280 45 20427
20429 2 407522 133646 153160 45 20428
20430 2 407446 133582 153080 45 20429
20431 2 407388 133553 152960 51 20430
20432 2 407212 133492 152840 51 20431
20433 2 407166 133424 152760 51 20432
20434 2 407115 133348 152600 51 20433
20435 2 409243 133145 153360 60 20415
20436 2 409202 133249 153480 60 20435
20437 2 409008 133340 153600 40 20436
20438 2 408796 133422 153640 60 20437
20439 2 408671 133449 153680 60 20438
20440 2 410334 132836 153240 166 20414
20441 2 410456 132741 153160 166 20440
20442 2 410752 132638 153080 166 20441
20443 2 411075 132625 152960 98 20442
20444 2 411097 132679 152880 98 20443
20445 2 411229 132878 152800 128 20444
20446 2 411303 132804 152640 128 20445
20447 2 411307 132749 152560 128 20446
20448 2 411172 132856 152520 128 20447
20449 2 411094 132837 152440 128 20448
20450 2 411083 132853 152320 128 20449
20451 2 411063 132855 152280 128 20450
20452 2 411336 132531 152480 128 20447
20453 2 411320 132519 152400 128 20452
20454 2 411288 132472 152360 128 20453
20455 2 410283 133132 153920 178 20409
20456 2 410044 133049 154040 178 20455
20457 2 410065 133098 154200 178 20456
20458 2 410182 133224 154320 178 20457
20459 2 410145 133217 154400 178 20458
20460 2 403783 134958 160080 120 20360
20461 2 404091 134840 160000 156 20460
20462 2 404222 134794 159880 107 20461
20463 2 404327 134770 159800 107 20462
20464 2 402128 135112 160600 80 20356
20465 2 402031 135035 160640 51 20464
20466 2 401922 134930 160720 51 20465
20467 2 401766 134871 160760 75 20466
20468 2 401530 134904 160880 32 20467
20469 2 401380 134886 160960 32 20468
20470 2 401366 134881 161080 32 20469
20471 2 401261 134861 161200 32 20470
20472 2 401203 134830 161280 32 20471
20473 2 401159 134798 161360 32 20472
20474 2 401400 136816 162760 102 20321
20475 2 401303 136862 162680 102 20474
20476 2 401097 136751 162640 104 20475
20477 2 400983 136687 162680 104 20476
20478 2 400967 136720 162760 104 20477
20479 2 401099 136833 162600 104 20476
20480 2 400720 136354 163080 124 20318
20481 2 399868 136237 163120 148 20480
20482 2 399386 136150 163200 209 20481
20483 2 399345 136127 163320 209 20482
20484 2 399077 136179 163400 209 20483
20485 2 398448 136170 163440 160 20484
20486 2 398915 135732 163400 196 20485
20487 2 399103 135612 163400 196 20486
20488 2 398042 136161 163560 91 20485
20489 2 397904 136133 163760 64 20488
20490 2 397716 136255 163920 150 20489
20491 2 397476 136416 164000 107 20490
20492 2 397265 136569 164000 45 20491
20493 2 397062 136444 164160 45 20492
20494 2 396982 136397 164280 45 20493
20495 2 396961 136542 163960 45 20492
20496 2 399814 136264 163360 148 20483
20497 2 399891 136134 163520 148 20496
20498 2 399902 136133 163680 148 20497
20499 2 399830 136169 163840 148 20498
20500 2 399673 136095 163960 51 20499
20501 2 398676 136096 163160 163 20482
20502 2 398643 136063 163040 71 20501
20503 2 398852 135961 162920 71 20502
20504 2 398764 135940 162800 51 20503
20505 2 398596 135896 162680 51 20504
20506 2 398509 135859 162600 32 20505
20507 2 398740 135829 162560 51 20506
20508 2 398735 135768 162440 51 20507
20509 2 398760 135663 162400 51 20508
20510 2 398778 135582 162360 51 20509
20511 2 398786 135535 162320 51 20510
20512 2 398830 135471 162280 51 20511
20513 2 398814 135434 162240 51 20512
20514 2 398835 135385 162200 51 20513
20515 2 398869 135332 162160 51 20514
20516 2 398907 135301 162120 51 20515
20517 2 398738 135248 162080 51 20516
20518 2 398680 135280 162000 51 20517
20519 2 398714 135232 161920 51 20518
20520 2 398675 135227 161880 51 20519
20521 2 398645 135219 161840 51 20520
20522 2 398602 135101 161760 51 20521
20523 2 398638 135102 161720 51 20522
20524 2 399221 135245 162000 -1 20516
20525 2 399367 135172 161880 -1 20524
20526 2 399569 135287 161840 -1 20525
20527 2 399644 135328 161800 -1 20526
20528 2 399641 135356 161760 -1 20527
20529 2 399627 135370 161680 -1 20528
20530 2 399658 135356 161560 -1 20529
20531 2 398590 135795 162320 51 20510
20532 2 398595 135919 162280 51 20531
20533 2 398630 136029 162200 51 20532
20534 2 398651 136146 162120 51 20533
20535 2 398645 136215 162000 51 20534
20536 2 398734 136216 161800 51 20535
20537 2 398725 136205 161760 -1 20536
20538 2 398723 136195 161720 -1 20537
20539 2 398711 136193 161680 -1 20538
20540 2 398434 135630 162560 51 20506
20541 2 398096 135515 162480 60 20540
20542 2 398062 135314 162360 51 20541
20543 2 397978 135216 162200 51 20542
20544 2 397828 135158 162040 51 20543
20545 2 397820 135003 161960 51 20544
20546 2 397775 134911 161920 51 20545
20547 2 397741 134856 161840 51 20546
20548 2 397812 134874 161720 51 20547
20549 2 397867 134901 161680 51 20548
20550 2 397883 134960 161680 51 20549
20551 2 397874 134968 161640 51 20550
20552 2 397814 134848 161640 51 20549
20553 2 397772 134803 161600 51 20552
20554 2 397714 134708 161480 51 20553
20555 2 397544 134594 161400 -1 20554
20556 2 397565 134598 161320 -1 20555
20557 2 397617 134642 161240 -1 20556
20558 2 397660 134669 161120 -1 20557
20559 2 397689 134689 161000 -1 20558
20560 2 397693 134787 160920 -1 20559
20561 2 397743 134724 160800 -1 20560
20562 2 398153 136368 162760 32 20505
20563 2 398096 136441 162680 32 20562
20564 2 400562 136020 163040 148 20480
20565 2 400816 135724 163000 136 20564
20566 2 400759 135480 163040 136 20565
20567 2 400723 135277 163120 136 20566
20568 2 400647 135196 163200 136 20567
20569 2 401035 135619 162880 160 20565
20570 2 401282 135562 162800 163 20569
20571 2 401564 135673 162760 120 20570
20572 2 401472 135515 162640 163 20571
20573 2 401484 135327 162520 163 20572
20574 2 401584 135215 162440 163 20573
20575 2 401564 135751 162680 120 20571
20576 2 401540 135671 162520 45 20575
20577 2 401516 135603 162320 45 20576
20578 2 401492 135583 162240 45 20577
20579 2 400722 138224 165440 160 20282
20580 2 400490 138428 165440 160 20579
20581 2 400498 138526 165280 160 20580
20582 2 399953 138562 165880 107 20255
20583 2 399780 138702 165840 139 20582
20584 2 400048 138531 165840 107 20582
20585 2 400164 138602 165720 107 20584
20586 2 400250 138601 165640 81 20585
20587 2 399606 138720 166040 139 20254
20588 2 399640 138741 166000 139 20587
20589 2 399668 138787 165960 139 20588
20590 2 400412 141930 166600 104 20174
20591 2 400435 141929 166520 60 20590
20592 2 400436 141982 166400 60 20591
20593 2 400475 141976 166280 60 20592
20594 2 400644 141986 166080 101 20593
20595 2 400778 142080 165880 32 20594
20596 2 400807 142131 165680 32 20595
20597 2 400818 142089 165520 32 20596
20598 2 400676 142135 165360 86 20597
20599 2 400421 142295 165320 81 20598
20600 2 400507 142247 165200 64 20599
20601 2 400507 142240 165160 64 20600
20602 2 400493 142235 165080 101 20601
20603 2 400490 142281 165000 101 20602
20604 2 400510 142304 164960 101 20603
20605 2 400501 142360 164840 91 20604
20606 2 400519 142324 164680 91 20605
20607 2 400523 142388 164480 71 20606
20608 2 400606 142446 164200 81 20607
20609 2 400920 142556 163960 102 20608
20610 2 401263 142733 163760 98 20609
20611 2 401624 142699 163600 71 20610
20612 2 402029 142574 163400 124 20611
20613 2 402324 142623 163320 102 20612
20614 2 402648 142648 163200 71 20613
20615 2 402873 142794 162960 96 20614
20616 2 403204 142632 162720 32 20615
20617 2 403450 142544 162560 75 20616
20618 2 403652 142489 162480 51 20617
20619 2 403811 142271 162360 32 20618
20620 2 403915 142184 162280 60 20619
20621 2 404018 142143 162200 60 20620
20622 2 404087 142109 162160 60 20621
20623 2 404132 142108 162040 68 20622
20624 2 404199 142404 162040 -1 20623
20625 2 404440 142585 162040 -1 20624
20626 2 404421 142628 162200 -1 20625
20627 2 404171 142678 162440 -1 20626
20628 2 404147 142107 162000 71 20623
20629 2 404231 142077 161840 71 20628
20630 2 404363 142113 161680 51 20629
20631 2 404598 142142 161600 51 20630
20632 2 404931 142045 161560 148 20631
20633 2 405127 141851 161600 143 20632
20634 2 405155 141859 161760 164 20633
20635 2 405167 141791 161880 164 20634
20636 2 405027 142091 161880 107 20635
20637 2 404911 142215 161960 80 20636
20638 2 404883 142351 162040 80 20637
20639 2 405267 141431 161880 164 20635
20640 2 405251 141355 161960 164 20639
20641 2 405159 141643 162120 107 20640
20642 2 405047 141763 162280 107 20641
20643 2 404831 141767 162440 80 20642
20644 2 405251 141345 161840 164 20639
20645 2 405119 141931 161440 143 20632
20646 2 405207 142045 161320 156 20645
20647 2 405575 142581 161320 206 20646
20648 2 405619 142701 161400 206 20647
20649 2 405971 142723 161520 206 20648
20650 2 406223 143033 161680 206 20649
20651 2 405459 142395 161240 200 20647
20652 2 405451 142253 161080 200 20651
20653 2 405455 142179 160880 178 20652
20654 2 405500 142104 160720 178 20653
20655 2 405523 142067 160640 175 20654
20656 2 405337 141971 160560 175 20655
20657 2 405413 141669 160360 197 20656
20658 2 405701 141201 160160 229 20657
20659 2 405857 140831 160000 102 20658
20660 2 405985 140731 159680 81 20659
20661 2 405857 140307 159440 60 20660
20662 2 405765 140151 159320 86 20661
20663 2 405737 139889 159120 120 20662
20664 2 405829 139261 158880 107 20663
20665 2 405933 138681 158440 32 20664
20666 2 405897 138447 158360 32 20665
20667 2 405961 138201 158120 32 20666
20668 2 405517 137949 157880 -1 20667
20669 2 405757 137833 157640 -1 20668
20670 2 406005 137853 157680 -1 20669
20671 2 406073 137789 157560 -1 20670
20672 2 406045 137689 157320 -1 20671
20673 2 406025 137613 157160 -1 20672
20674 2 405785 137881 157600 -1 20669
20675 2 405581 137837 157360 -1 20674
20676 2 405521 137791 157280 -1 20675
20677 2 405357 137679 157080 -1 20676
20678 2 405525 137627 157040 -1 20677
20679 2 405765 137761 157600 -1 20669
20680 2 405745 137573 157560 -1 20679
20681 2 405729 137427 157440 -1 20680
20682 2 400268 142368 165360 81 20599
20683 2 400239 142363 165400 81 20682
20684 2 400197 142367 165480 64 20683
20685 2 399943 142395 165640 75 20684
20686 2 399759 142515 165680 81 20685
20687 2 399658 142607 165760 81 20686
20688 2 399491 142647 165840 40 20687
20689 2 399394 142775 165760 40 20688
20690 2 399399 142883 165680 40 20689
20691 2 399470 142626 165920 40 20688
20692 2 399445 142559 166000 40 20691
20693 2 400931 143045 169640 163 19779
20694 2 400868 143103 169680 163 20693
20695 2 400781 143128 169760 163 20694
20696 2 401357 145864 170760 226 19486
20697 2 402069 145824 170720 81 20696
20698 2 402294 145689 170440 107 20697
20699 2 402375 145610 170280 107 20698
20700 2 402583 145602 170200 148 20699
20701 2 402543 145491 170000 -1 20700
20702 2 402598 145405 169960 -1 20701
20703 2 402631 145367 169920 -1 20702
20704 2 402658 145247 169840 -1 20703
20705 2 402782 145147 169680 -1 20704
20706 2 403026 144899 169600 40 20705
20707 2 403094 144513 169440 40 20706
20708 2 403026 144163 169240 40 20707
20709 2 402862 143929 169120 80 20708
20710 2 402546 143753 169040 80 20709
20711 2 402666 143751 168840 80 20710
20712 2 402790 143627 168480 -1 20711
20713 2 402902 143511 168360 -1 20712
20714 2 402882 143445 168080 -1 20713
20715 2 402658 143477 167800 -1 20714
20716 2 402622 143503 167520 -1 20715
20717 2 402370 145477 169960 -1 20701
20718 2 402310 145457 169880 -1 20717
20719 2 405228 146811 173040 178 19461
20720 2 405254 146801 173200 178 20719
20721 2 405101 146866 173280 178 20720
20722 2 405585 147070 173280 178 20721
20723 2 406484 147176 173240 141 20722
20724 2 406740 147105 173080 141 20723
20725 2 406820 147059 172920 141 20724
20726 2 405489 147023 173440 148 20722
20727 2 405344 147030 173520 148 20726
20728 2 405404 147037 173640 134 20727
20729 2 404760 146886 173640 124 20728
20730 2 404328 146990 173640 124 20729
20731 2 404199 147030 173720 81 20730
20732 2 404268 147089 173800 81 20731
20733 2 404184 147139 173920 81 20732
20734 2 404128 147173 174040 60 20733
20735 2 404032 147251 174160 60 20734
20736 2 403924 147341 174280 32 20735
20737 2 403852 147481 174440 101 20736
20738 2 403816 147597 174600 101 20737
20739 2 405465 147046 173760 150 20728
20740 2 405441 146990 173880 150 20739
20741 2 405368 147146 174000 163 20740
20742 2 405362 147087 174040 163 20741
20743 2 405432 147054 174160 163 20742
20744 2 405673 147295 174200 81 20743
20745 2 405936 147389 174240 160 20744
20746 2 406008 147351 174320 160 20745
20747 2 405520 147101 174240 163 20743
20748 2 405593 147199 174360 163 20747
20749 2 405705 147231 174480 163 20748
20750 2 405745 147238 174560 163 20749
20751 2 406126 147267 173800 160 20739
20752 2 406146 147149 173960 160 20751
20753 2 406246 147065 174040 160 20752
20754 2 406230 147051 174160 160 20753
20755 2 406706 147621 173760 104 20751
20756 2 407400 147679 173720 107 20755
20757 2 407626 147685 173560 150 20756
20758 2 407585 147846 173440 150 20757
20759 2 407301 147876 173360 107 20758
20760 2 406566 147619 173880 141 20755
20761 2 406486 147687 174040 141 20760
20762 2 406486 147809 174200 141 20761
20763 2 406262 147893 174240 141 20762
20764 2 406202 147941 174320 141 20763
20765 2 405420 146559 173040 178 20719
20766 2 405533 146550 173000 178 20765
20767 2 405748 146646 172920 178 20766
20768 2 405860 146795 172840 178 20767
20769 2 405892 146919 172720 178 20768
20770 2 404102 148999 177240 107 19442
20771 2 404006 148810 177320 107 20770
20772 2 403951 148743 177440 107 20771
20773 2 403927 148523 177560 124 20772
20774 2 403947 148394 177680 75 20773
20775 2 403989 148281 177800 75 20774
20776 2 403941 147842 177960 75 20775
20777 2 403649 147518 177960 64 20776
20778 2 403582 147139 177920 71 20777
20779 2 403607 146975 178040 64 20778
20780 2 403787 146638 178120 71 20779
20781 2 403653 146644 178240 81 20780
20782 2 403603 146591 178320 81 20781
20783 2 403374 146443 178440 101 20782
20784 2 403264 146363 178480 71 20783
20785 2 403419 146495 178520 101 20784
20786 2 403362 146483 178600 101 20785
20787 2 403375 146461 178680 101 20786
20788 2 403385 146532 178720 101 20787
20789 2 403367 146601 178800 101 20788
20790 2 403151 146283 178520 71 20784
20791 2 402794 146035 178520 115 20790
20792 2 402743 146063 178600 115 20791
20793 2 402575 145909 178680 71 20792
20794 2 402493 145734 178800 60 20793
20795 2 402451 145599 178880 96 20794
20796 2 402453 145568 178920 96 20795
20797 2 402775 145932 178440 115 20791
20798 2 402691 145860 178440 115 20797
20799 2 404319 146526 178080 102 20780
20800 2 404400 146523 178040 122 20799
20801 2 404571 146579 178080 122 20800
20802 2 404663 146653 178160 122 20801
20803 2 404647 146663 178200 122 20802
20804 2 404444 146495 178000 122 20800
20805 2 404490 146479 177880 122 20804
20806 2 404567 146391 177720 81 20805
20807 2 404751 146362 177480 75 20806
20808 2 404878 146454 177320 96 20807
20809 2 404998 146418 177120 71 20808
20810 2 405071 146299 176920 71 20809
20811 2 405203 146166 176800 71 20810
20812 2 405363 146097 176680 115 20811
20813 2 405466 146072 176520 75 20812
20814 2 405717 146081 176360 81 20813
20815 2 406483 146044 176320 122 20814
20816 2 406474 146134 176240 122 20815
20817 2 406470 146212 176080 122 20816
20818 2 406508 146267 176000 107 20817
20819 2 407083 146404 176320 80 20815
20820 2 407361 146451 176400 80 20819
20821 2 407486 146628 176440 80 20820
20822 2 407584 146520 176480 80 20821
20823 2 407678 146477 176520 80 20822
20824 2 407730 146454 176640 80 20823
20825 2 407735 146517 176800 60 20824
20826 2 407729 146588 176960 60 20825
20827 2 407768 146565 177000 60 20826
20828 2 406455 145966 176280 122 20815
20829 2 406494 145822 176160 122 20828
20830 2 405607 145972 176320 90 20814
20831 2 405618 145879 176240 90 20830
20832 2 405631 145802 176200 90 20831
20833 2 405722 145635 176080 122 20832
20834 2 405659 145475 175960 122 20833
20835 2 406079 144893 175840 166 20834
20836 2 406190 144766 175880 166 20835
20837 2 406295 144675 175960 166 20836
20838 2 406347 144326 176000 166 20837
20839 2 406358 144199 176080 -1 20838
20840 2 406268 144914 176000 166 20837
20841 2 406118 144939 176080 166 20840
20842 2 406099 144902 175720 166 20835
20843 2 406167 144730 175560 166 20842
20844 2 406226 144702 175480 166 20843
20845 2 406471 144844 175320 205 20844
20846 2 406506 144978 175200 205 20845
20847 2 406567 144959 175120 205 20846
20848 2 406744 144948 174960 32 20847
20849 2 406946 144959 174760 178 20848
20850 2 407034 144983 174680 164 20849
20851 2 407126 144898 174520 164 20850
20852 2 407214 144787 174400 176 20851
20853 2 406638 144563 174400 98 20852
20854 2 406311 144523 174360 51 20853
20855 2 406353 144515 174320 51 20854
20856 2 406345 144495 174280 75 20855
20857 2 406341 144479 174240 75 20856
20858 2 406333 144459 174200 75 20857
20859 2 406344 144465 174160 75 20858
20860 2 406386 144421 174040 75 20859
20861 2 406380 144443 174000 75 20860
20862 2 406332 144463 173960 75 20861
20863 2 407199 144787 174280 176 20852
20864 2 407362 144801 174160 198 20863
20865 2 407510 144702 173960 81 20864
20866 2 407450 144546 173800 81 20865
20867 2 407486 144485 173640 245 20866
20868 2 407561 144503 173520 183 20867
20869 2 407611 144515 173440 183 20868
20870 2 407722 144486 173400 183 20869
20871 2 407803 144430 173280 183 20870
20872 2 407901 144478 173080 183 20871
20873 2 408304 144478 173000 60 20872
20874 2 407651 144541 173040 183 20872
20875 2 407455 144685 172880 183 20874
20876 2 407571 144663 172800 183 20875
20877 2 407507 144815 172760 183 20876
20878 2 407511 144894 172640 -1 20877
20879 2 407762 144519 172760 183 20876
20880 2 407866 144475 172720 183 20879
20881 2 407852 144471 172680 183 20880
20882 2 407830 144483 172640 183 20881
20883 2 407824 144493 172600 -1 20882
20884 2 407804 144495 172560 -1 20883
20885 2 407800 144463 172520 -1 20884
20886 2 407834 144457 172440 -1 20885
20887 2 407906 144487 172360 -1 20886
20888 2 407988 144537 172320 -1 20887
20889 2 407992 144527 172280 -1 20888
20890 2 407990 144493 172200 -1 20889
20891 2 407992 144487 172160 -1 20890
20892 2 408238 144173 172120 -1 20891
20893 2 408342 144101 172080 -1 20892
20894 2 408350 144109 172040 -1 20893
20895 2 407661 143997 173520 86 20868
20896 2 407993 143801 173520 60 20895
20897 2 408141 143529 173520 80 20896
20898 2 408337 143403 173440 96 20897
20899 2 408365 143371 173360 96 20898
20900 2 408421 143315 173280 96 20899
20901 2 408065 143483 173640 80 20897
20902 2 408029 143487 173680 91 20901
20903 2 403683 147535 177880 64 20777
20904 2 403627 147539 177720 64 20903
20905 2 403647 147547 177560 64 20904
20906 2 403735 147497 177400 64 20905
20907 2 403903 147399 177160 64 20906
20908 2 403967 147269 177040 64 20907
20909 2 403815 147473 177000 64 20908
20910 2 404035 148568 177280 124 20770
20911 2 404042 148478 177240 124 20910
20912 2 404064 148476 177160 124 20911
20913 2 403856 148844 177280 107 20770
20914 2 403570 148692 177320 107 20913
20915 2 401500 152092 180240 40 18905
20916 2 401805 152330 180200 40 20915
20917 2 401996 152386 180160 96 20916
20918 2 402045 152237 180000 96 20917
20919 2 402187 152204 179880 96 20918
20920 2 402219 152187 179760 120 20919
20921 2 402131 152293 179560 120 20920
20922 2 401952 152433 179480 134 20921
20923 2 401555 152760 179480 134 20922
20924 2 401491 152757 179600 134 20923
20925 2 401409 152773 179760 134 20924
20926 2 401340 152806 179880 134 20925
20927 2 401237 152952 179960 134 20926
20928 2 401131 153118 180080 32 20927
20929 2 401192 153385 180120 -1 20928
20930 2 401192 153464 180240 -1 20929
20931 2 401125 153555 180360 -1 20930
20932 2 401040 153652 180520 -1 20931
20933 2 400955 153724 180640 -1 20932
20934 2 402004 152412 179400 81 20922
20935 2 402010 152442 179240 81 20934
20936 2 402025 152412 179120 32 20935
20937 2 402101 152288 178920 60 20936
20938 2 402198 152063 178840 107 20937
20939 2 402292 152221 178600 40 20938
20940 2 402234 152336 178440 40 20939
20941 2 402204 152351 178320 40 20940
20942 2 402261 152224 178200 40 20941
20943 2 402401 152272 178080 137 20942
20944 2 402419 152294 177960 137 20943
20945 2 402476 152376 177840 164 20944
20946 2 402588 152434 177680 164 20945
20947 2 402709 152473 177600 164 20946
20948 2 402721 152415 177400 128 20947
20949 2 402712 152306 177240 128 20948
20950 2 402903 152103 177120 137 20949
20951 2 402938 152059 177080 137 20950
20952 2 403042 151927 176960 157 20951
20953 2 403073 151912 176880 157 20952
20954 2 403046 151906 176800 157 20953
20955 2 403033 151903 176760 157 20954
20956 2 403327 151770 176720 189 20955
20957 2 403458 151785 176600 45 20956
20958 2 403615 151758 176480 45 20957
20959 2 403618 151833 176320 45 20958
20960 2 403473 151849 176160 75 20959
20961 2 403336 151824 176040 75 20960
20962 2 403146 151746 175880 51 20961
20963 2 403079 151679 175720 51 20962
20964 2 403058 151627 175520 51 20963
20965 2 403042 151579 175360 51 20964
20966 2 403012 151497 175240 51 20965
20967 2 402997 151555 175080 -1 20966
20968 2 402973 151448 174960 -1 20967
20969 2 402967 151430 174840 -1 20968
20970 2 402918 151294 174680 -1 20969
20971 2 402921 151200 174560 -1 20970
20972 2 402936 151100 174400 -1 20971
20973 2 403200 151042 174280 -1 20972
20974 2 403294 150906 174160 -1 20973
20975 2 403415 150815 173960 -1 20974
20976 2 403446 150700 173800 -1 20975
20977 2 403528 150594 173760 -1 20976
20978 2 403764 150485 173600 -1 20977
20979 2 403974 150391 173520 -1 20978
20980 2 404392 150303 173400 -1 20979
20981 2 404701 150461 173320 -1 20980
20982 2 404989 150591 173200 -1 20981
20983 2 404998 150591 173080 -1 20982
20984 2 404971 150649 172920 -1 20983
20985 2 402858 152006 176720 128 20955
20986 2 402591 152315 176720 163 20985
20987 2 402527 152527 176640 160 20986
20988 2 402376 152655 176560 80 20987
20989 2 402251 152815 176440 80 20988
20990 2 402191 152773 176320 80 20989
20991 2 402176 152886 180160 96 20917
20992 2 401896 153102 180160 96 20991
20993 2 401896 153122 180400 32 20992
20994 2 400143 152433 181720 -1 18889
20995 2 399993 152383 181600 -1 20994
20996 2 399953 152463 181480 -1 20995
20997 2 400988 154050 182120 240 18877
20998 2 401150 154592 181800 -1 20997
20999 2 400459 153693 183080 198 18729
21000 2 400401 153803 183160 168 20999
21001 2 400357 153823 183200 168 21000
21002 2 400313 153843 183240 168 21001
21003 2 400337 153811 183280 168 21002
21004 2 400313 153831 183320 168 21003
21005 2 398534 156525 184320 134 18721
21006 2 398602 156464 184160 134 21005
21007 2 398698 156339 184000 91 21006
21008 2 398866 156189 183880 107 21007
21009 2 399134 156095 183760 102 21008
21010 2 399418 156099 183680 120 21009
21011 2 399554 156063 183560 143 21010
21012 2 399890 156011 183480 128 21011
21013 2 400270 156041 183360 124 21012
21014 2 400442 156063 183200 60 21013
21015 2 400690 156003 183120 137 21014
21016 2 400730 156093 183160 60 21015
21017 2 400742 156133 183280 60 21016
21018 2 400906 156169 183400 91 21017
21019 2 401002 156349 183480 107 21018
21020 2 401202 156505 183560 81 21019
21021 2 401508 156595 183600 98 21020
21022 2 401540 156679 183680 98 21021
21023 2 401808 156667 183560 91 21021
21024 2 401968 156723 183480 91 21023
21025 2 402096 156771 183440 40 21024
21026 2 402266 157049 183440 40 21025
21027 2 402262 157253 183520 64 21026
21028 2 402274 157433 183600 64 21027
21029 2 402258 157205 183600 64 21028
21030 2 402260 157779 183720 136 21028
21031 2 402240 157847 183800 136 21030
21032 2 402424 157527 183800 98 21031
21033 2 402448 157515 183880 98 21032
21034 2 402568 157599 184040 98 21033
21035 2 402604 157675 184200 136 21034
21036 2 402652 157767 184320 136 21035
21037 2 402718 157885 184440 136 21036
21038 2 402884 157923 184520 136 21037
21039 2 401754 157881 183800 172 21031
21040 2 401746 157745 183760 136 21039
21041 2 401766 157649 183680 98 21040
21042 2 401786 157537 183600 98 21041
21043 2 402716 157619 183760 98 21031
21044 2 402874 157649 183800 98 21043
21045 2 402932 157595 183720 98 21043
21046 2 401972 158463 183840 178 21031
21047 2 402010 158661 183960 181 21046
21048 2 401962 158801 184040 181 21047
21049 2 401610 159225 184040 181 21048
21050 2 401554 159289 184120 226 21049
21051 2 401580 159403 184160 226 21050
21052 2 401584 159463 184200 226 21051
21053 2 401926 158865 184160 181 21048
21054 2 401546 158593 184160 181 21053
21055 2 401174 158389 184160 186 21054
21056 2 401156 158371 184200 186 21055
21057 2 401160 158403 184240 186 21056
21058 2 402392 158995 184200 181 21053
21059 2 402360 159259 184320 -1 21058
21060 2 402272 159427 184440 -1 21059
21061 2 402212 159539 184520 -1 21060
21062 2 402262 158061 184040 172 21048
21063 2 402254 158097 184120 172 21062
21064 2 402226 158189 184200 172 21063
21065 2 402202 158465 183760 178 21046
21066 2 402306 158401 183640 178 21065
21067 2 402314 158377 183560 178 21066
21068 2 402362 158417 183400 178 21067
21069 2 402426 158417 183280 178 21068
21070 2 402466 158469 183160 178 21069
21071 2 402540 158495 183080 178 21070
21072 2 402582 158501 183040 178 21071
21073 2 402792 158663 183000 -1 21072
21074 2 401020 158931 183800 279 21046
21075 2 400778 158993 183840 309 21074
21076 2 400722 158997 183960 309 21075
21077 2 400970 158921 183640 309 21074
21078 2 400906 159053 183480 309 21077
21079 2 400880 159155 183400 277 21078
21080 2 400860 159099 183280 309 21079
21081 2 400856 159075 183160 309 21080
21082 2 400804 159487 183400 214 21079
21083 2 400992 159763 183400 214 21082
21084 2 401130 159769 183280 277 21083
21085 2 401214 159741 183200 277 21084
21086 2 401210 159709 183160 277 21085
21087 2 401254 159697 183080 277 21086
21088 2 400472 159807 183400 60 21082
21089 2 400312 159927 183360 60 21088
21090 2 400252 160059 183200 91 21089
21091 2 400192 160291 183080 80 21090
21092 2 400178 160417 182960 51 21091
21093 2 400106 160613 182760 86 21092
21094 2 399938 160741 182720 86 21093
21095 2 399686 161049 182640 90 21094
21096 2 399574 161209 182600 90 21095
21097 2 399582 161301 182480 71 21096
21098 2 399588 161475 182400 71 21097
21099 2 399842 161725 182360 71 21098
21100 2 399860 162055 182320 -1 21099
21101 2 399752 162311 182320 -1 21100
21102 2 399222 161305 182600 81 21096
21103 2 398934 161369 182520 81 21102
21104 2 398748 161571 182400 81 21103
21105 2 398732 161711 182280 81 21104
21106 2 398788 161807 182200 81 21105
21107 2 398894 161997 182080 81 21106
21108 2 398924 162219 182080 -1 21107
21109 2 398980 162757 182040 -1 21108
21110 2 398960 162297 182000 -1 21109
21111 2 398948 162325 181960 -1 21110
21112 2 398980 162393 181920 -1 21111
21113 2 399104 162521 181880 -1 21112
21114 2 399180 162673 181840 -1 21113
21115 2 399200 162709 181800 -1 21114
21116 2 399236 162721 181760 -1 21115
21117 2 399208 162761 181720 -1 21116
21118 2 399184 162825 181680 -1 21117
21119 2 399192 162825 181640 -1 21118
21120 2 401092 159467 183800 277 21074
21121 2 401264 159699 183920 277 21120
21122 2 401528 159935 183960 277 21121
21123 2 401590 160137 184080 -1 21122
21124 2 401434 160293 184240 -1 21123
21125 2 401530 160461 184360 -1 21124
21126 2 401522 160625 184480 -1 21125
21127 2 400842 155901 183000 137 21015
21128 2 400842 156017 182920 137 21127
21129 2 400830 156161 182800 124 21128
21130 2 400902 156349 182680 137 21129
21131 2 400922 156443 182480 137 21130
21132 2 400854 156551 182320 160 21131
21133 2 400910 156539 182160 160 21132
21134 2 400886 156615 182080 122 21133
21135 2 400918 156887 182040 122 21134
21136 2 400810 156699 182000 122 21135
21137 2 400798 156671 181960 122 21136
21138 2 400702 156687 181880 104 21137
21139 2 400550 156771 181760 104 21138
21140 2 400514 156811 181640 104 21139
21141 2 400478 156835 181520 104 21140
21142 2 400474 156911 181480 75 21141
21143 2 400398 156997 181320 75 21142
21144 2 400398 157037 181200 75 21143
21145 2 400474 156933 181120 32 21144
21146 2 400398 157513 181120 45 21145
21147 2 400422 157601 181200 45 21146
21148 2 400498 156905 181040 32 21145
21149 2 400502 156837 180880 75 21148
21150 2 400394 156785 180800 75 21149
21151 2 400446 156810 180760 75 21150
21152 2 400338 156848 180680 75 21151
21153 2 399566 157122 180720 226 21152
21154 2 399594 157074 180800 226 21153
21155 2 399514 157110 180920 226 21154
21156 2 399538 157154 181000 226 21155
21157 2 399598 157202 181160 139 21156
21158 2 399594 157254 181240 139 21157
21159 2 399568 157432 181320 107 21158
21160 2 399540 157448 181360 107 21159
21161 2 399500 157456 181400 107 21160
21162 2 399468 157444 181440 107 21161
21163 2 399468 157468 181480 107 21162
21164 2 399468 157476 181520 107 21163
21165 2 399420 157464 181600 107 21164
21166 2 399416 157484 181680 107 21165
21167 2 399408 157500 181760 107 21166
21168 2 399448 157504 181840 32 21167
21169 2 399140 157544 180760 107 21153
21170 2 398872 157896 180880 60 21169
21171 2 398334 158484 180960 71 21170
21172 2 397944 159160 180880 163 21171
21173 2 397870 159300 180760 163 21172
21174 2 397874 159252 180640 163 21173
21175 2 397874 160270 180680 40 21174
21176 2 397892 160332 180760 40 21175
21177 2 397934 159006 180520 98 21174
21178 2 397907 158991 180400 98 21177
21179 2 397898 158986 180360 98 21178
21180 2 397838 158878 180200 122 21179
21181 2 397782 158740 180120 122 21180
21182 2 397770 158692 180040 71 21181
21183 2 397526 159020 180000 98 21182
21184 2 397302 159196 179960 98 21183
21185 2 397134 159526 180040 197 21184
21186 2 397114 159808 180080 163 21185
21187 2 397158 160030 180040 163 21186
21188 2 397230 160234 179960 40 21187
21189 2 397358 160600 179920 40 21188
21190 2 397666 160822 179880 40 21189
21191 2 397806 160966 179840 40 21190
21192 2 397986 160974 179760 75 21191
21193 2 398246 161066 179720 -1 21192
21194 2 398386 161076 179640 -1 21193
21195 2 398494 161048 179520 -1 21194
21196 2 397514 160678 179960 40 21189
21197 2 397198 159864 180120 163 21186
21198 2 398098 158778 179960 64 21182
21199 2 398110 158898 179880 64 21198
21200 2 398198 158886 179800 64 21199
21201 2 398546 158972 179560 51 21200
21202 2 398778 158928 179360 98 21201
21203 2 398678 158888 179200 98 21202
21204 2 398738 158924 179080 120 21203
21205 2 398762 158812 178880 120 21204
21206 2 398766 158820 178760 90 21205
21207 2 398754 158780 178640 90 21206
21208 2 398810 158676 178520 122 21207
21209 2 398886 158724 178400 122 21208
21210 2 398914 158732 178240 128 21209
21211 2 398934 158768 178120 128 21210
21212 2 398942 158796 177960 101 21211
21213 2 398994 158868 177840 98 21212
21214 2 399066 158856 177720 98 21213
21215 2 399190 158860 177560 60 21214
21216 2 399322 158884 177440 60 21215
21217 2 399458 158838 177280 134 21216
21218 2 399462 158818 177120 45 21217
21219 2 399634 158826 177000 45 21218
21220 2 399750 158734 176880 45 21219
21221 2 399670 158780 176760 40 21220
21222 2 399706 158848 176640 40 21221
21223 2 399814 158908 176560 101 21222
21224 2 399846 158930 176440 101 21223
21225 2 399886 158998 176280 86 21224
21226 2 399854 159114 176120 86 21225
21227 2 399790 159202 176000 175 21226
21228 2 399694 159106 175920 175 21227
21229 2 399590 159048 175760 128 21228
21230 2 399430 159160 175640 128 21229
21231 2 399390 159154 175520 131 21230
21232 2 398454 159422 175600 64 21231
21233 2 398250 159514 175560 64 21232
21234 2 398238 159578 175480 64 21233
21235 2 398466 159454 175680 64 21232
21236 2 398478 159474 175800 64 21235
21237 2 398454 159474 175920 64 21236
21238 2 398334 159628 176040 81 21237
21239 2 398338 159644 176160 81 21238
21240 2 398238 159708 176320 81 21239
21241 2 398126 159724 176440 51 21240
21242 2 397990 159782 176560 40 21241
21243 2 397744 159772 176600 40 21242
21244 2 397664 159748 176640 40 21243
21245 2 397636 159744 176680 40 21244
21246 2 397596 159752 176720 40 21245
21247 2 397544 159756 176800 40 21246
21248 2 399370 159142 175400 150 21231
21249 2 399278 158974 175360 150 21248
21250 2 398718 158638 175360 102 21249
21251 2 398550 158726 175400 80 21250
21252 2 398318 158530 175440 75 21251
21253 2 398254 158500 175520 75 21252
21254 2 398094 158516 175600 64 21253
21255 2 397938 158532 175680 64 21254
21256 2 399602 159168 175200 208 21249
21257 2 399685 159189 175040 208 21256
21258 2 399706 159194 175000 208 21257
21259 2 399638 159326 174880 208 21258
21260 2 399598 159450 174760 150 21259
21261 2 399686 159496 174640 150 21260
21262 2 399478 159536 174560 200 21261
21263 2 398918 159740 174600 122 21262
21264 2 398858 159810 174520 124 21263
21265 2 399474 159526 174480 200 21262
21266 2 399466 159562 174360 122 21265
21267 2 399414 159538 174240 122 21266
21268 2 399246 159490 174080 124 21267
21269 2 399158 159450 173960 200 21268
21270 2 398955 159404 173920 200 21269
21271 2 398443 159346 173960 237 21270
21272 2 398479 159350 174080 237 21271
21273 2 398855 159386 173760 228 21270
21274 2 398587 159618 173640 237 21273
21275 2 398211 160136 173680 124 21274
21276 2 398103 160712 173760 168 21275
21277 2 398315 160990 173760 153 21276
21278 2 398711 160990 173800 163 21277
21279 2 398879 161214 173880 -1 21278
21280 2 398907 161382 173960 -1 21279
21281 2 398931 161432 174080 -1 21280
21282 2 398947 161560 174200 -1 21281
21283 2 399023 161748 174320 -1 21282
21284 2 398903 161964 174440 -1 21283
21285 2 398051 160926 173800 168 21277
21286 2 398027 160930 173880 168 21285
21287 2 398047 160094 173760 160 21275
21288 2 398019 160146 173880 160 21287
21289 2 397887 160198 174000 160 21288
21290 2 397791 160258 174160 128 21289
21291 2 397615 160182 174280 128 21290
21292 2 397507 160234 174400 102 21291
21293 2 397299 160354 174480 102 21292
21294 2 397059 160558 174560 86 21293
21295 2 396959 160772 174680 71 21294
21296 2 396703 160922 174800 71 21295
21297 2 396591 160974 174920 71 21296
21298 2 396403 161172 175080 71 21297
21299 2 396287 161234 175120 71 21298
21300 2 396337 161264 175120 71 21298
21301 2 395985 161632 175160 71 21300
21302 2 395983 161714 175120 71 21301
21303 2 395787 161842 175200 -1 21302
21304 2 395673 161964 175280 -1 21303
21305 2 395637 162060 175320 -1 21304
21306 2 395569 162000 175400 -1 21305
21307 2 395537 161956 175440 -1 21306
21308 2 395505 161908 175480 -1 21307
21309 2 395493 161908 175520 -1 21308
21310 2 395401 161868 175560 -1 21309
21311 2 395433 161900 175600 -1 21310
21312 2 395849 161520 175120 71 21301
21313 2 395711 161530 175080 71 21312
21314 2 395347 161682 175080 -1 21313
21315 2 395159 161646 175160 -1 21314
21316 2 395123 161634 175200 -1 21315
21317 2 398563 159708 173520 237 21274
21318 2 398559 159788 173400 139 21317
21319 2 398419 159950 173280 139 21318
21320 2 398355 160066 173200 120 21319
21321 2 398475 159798 173160 139 21320
21322 2 398551 159792 173040 139 21321
21323 2 398519 159744 172960 139 21322
21324 2 398491 159696 172840 139 21323
21325 2 398507 159772 172680 139 21324
21326 2 398219 160362 173080 178 21320
21327 2 398191 160526 172960 178 21326
21328 2 398271 160632 172840 178 21327
21329 2 398523 160668 172760 178 21328
21330 2 398491 160648 172600 178 21329
21331 2 398355 160616 172440 178 21330
21332 2 398327 160692 172320 178 21331
21333 2 399678 159642 174200 122 21267
21334 2 399790 159610 174080 122 21333
21335 2 399842 159598 174040 122 21334
21336 2 397582 158534 180000 122 21182
21337 2 397550 158426 179920 71 21336
21338 2 397422 158172 179800 71 21337
21339 2 397414 158124 179680 71 21338
21340 2 397878 159628 180400 91 21178
21341 2 398046 159884 180400 91 21340
21342 2 398062 160012 180400 51 21341
21343 2 398026 160244 180400 40 21342
21344 2 398070 160408 180400 40 21343
21345 2 398066 160458 180480 40 21344
21346 2 398106 160482 180520 75 21345
21347 2 398174 160594 180600 75 21346
21348 2 398150 160614 180640 75 21347
21349 2 398126 160634 180680 75 21348
21350 2 398154 160674 180720 75 21349
21351 2 400312 156784 180600 189 21152
21352 2 400140 156728 180480 256 21351
21353 2 399528 156334 180440 229 21352
21354 2 399872 156042 180480 96 21353
21355 2 400104 155878 180560 45 21354
21356 2 400232 155646 180560 51 21355
21357 2 400356 155594 180480 71 21356
21358 2 400358 155568 180440 71 21357
21359 2 400342 155528 180360 71 21358
21360 2 400370 155520 180280 71 21359
21361 2 400362 155464 180240 71 21360
21362 2 400390 155416 180160 71 21361
21363 2 400382 155392 180120 71 21362
21364 3 389150 158016 188760 32 17930
21365 3 389170 158020 188800 32 21364
21366 3 389246 158044 188920 32 21365
21367 3 389250 158148 189080 45 21366
21368 3 389358 158152 189240 45 21367
21369 3 389354 158148 189360 128 21368
21370 3 389330 158180 189520 128 21369
21371 3 389390 158124 189640 86 21370
21372 3 389442 158028 189800 86 21371
21373 3 389514 157984 189920 75 21372
21374 3 389498 157994 190040 98 21373
21375 3 389890 157770 190040 71 21374
21376 3 389854 157722 190160 64 21375
21377 3 389878 157598 190240 64 21376
21378 3 390066 157502 190280 81 21377
21379 3 390366 157354 190360 90 21378
21380 3 390498 157252 190440 131 21379
21381 3 390842 157088 190520 96 21380
21382 3 391102 156992 190640 102 21381
21383 3 391398 156988 190800 75 21382
21384 3 391522 157052 190920 75 21383
21385 3 391602 157066 191040 75 21384
21386 3 391710 157026 191160 75 21385
21387 3 391798 157046 191320 51 21386
21388 3 391986 157096 191480 122 21387
21389 3 392078 157148 191560 122 21388
21390 3 391986 157118 191600 122 21389
21391 3 391938 157210 191640 122 21390
21392 3 391878 157326 191800 91 21391
21393 3 391734 157366 191920 122 21392
21394 3 391710 157372 192040 91 21393
21395 3 392614 157176 191520 140 21389
21396 3 392678 156968 191400 140 21395
21397 3 393510 157564 191560 208 21395
21398 3 393106 157030 191480 217 21397
21399 3 393234 156626 191480 208 21398
21400 3 393082 156312 191520 -1 21399
21401 3 392926 156204 191600 -1 21400
21402 3 392854 156220 191640 71 21401
21403 3 393570 157558 191720 208 21397
21404 3 393610 157526 191880 208 21403
21405 3 394306 156786 191880 124 21404
21406 3 394618 156670 191840 107 21405
21407 3 394786 156664 191920 40 21406
21408 3 395030 156716 191960 32 21407
21409 3 395082 156728 192040 32 21408
21410 3 395122 156718 192160 51 21409
21411 3 395262 156738 192280 51 21410
21412 3 395266 156766 192400 51 21411
21413 3 394226 156740 191960 124 21405
21414 3 394158 156722 192080 124 21413
21415 3 393602 157512 191960 208 21404
21416 3 393094 157378 192000 282 21415
21417 3 393086 157382 192120 282 21416
21418 3 392950 157406 192240 217 21417
21419 3 392862 157382 192320 217 21418
21420 3 392834 157428 192440 217 21419
21421 3 392762 157432 192560 217 21420
21422 3 392694 157432 192600 217 21421
21423 3 393974 157606 192000 150 21415
21424 3 393958 157666 192120 150 21423
21425 3 393934 157742 192240 150 21424
21426 3 393886 157826 192320 150 21425
21427 3 393858 157858 192400 150 21426
21428 3 393654 158292 192360 150 21427
21429 3 393614 158360 192280 150 21428
21430 3 393654 158444 192160 150 21429
21431 3 393810 157860 192560 150 21427
21432 3 394430 158268 192560 51 21431
21433 3 394906 158304 192560 45 21432
21434 3 395182 158390 192680 64 21433
21435 3 395410 158462 192720 64 21434
21436 3 393730 157950 192720 150 21431
21437 3 393582 158034 192840 32 21436
21438 3 393458 158086 193000 32 21437
21439 3 393226 158070 193160 51 21438
21440 3 393250 157724 193160 51 21439
21441 3 393166 157676 193240 51 21440
21442 3 393030 157558 193360 51 21441
21443 3 393002 157630 193480 51 21442
21444 3 393026 157674 193640 51 21443
21445 3 392970 157642 193800 51 21444
21446 3 392950 157662 193920 51 21445
21447 3 392946 157666 193960 51 21446
21448 3 393162 158204 193200 51 21439
21449 3 393174 158236 193320 51 21448
21450 3 393882 157654 191400 163 21397
21451 3 394730 157744 191280 156 21450
21452 3 395210 157640 191240 200 21451
21453 3 395610 157502 191280 64 21452
21454 3 395814 157522 191360 120 21453
21455 3 395914 157458 191440 120 21454
21456 3 396018 157150 191480 71 21455
21457 3 396562 157178 191480 75 21456
21458 3 396730 157114 191400 40 21457
21459 3 396978 157136 191440 40 21458
21460 3 397166 157144 191480 71 21459
21461 3 397204 157146 191520 71 21460
21462 3 397242 157148 191560 71 21461
21463 3 395974 157152 191560 71 21456
21464 3 395902 157184 191680 45 21463
21465 3 395850 157160 191800 45 21464
21466 3 395882 157060 191880 45 21465
21467 3 395890 157084 192000 51 21466
21468 3 395838 157124 192160 60 21467
21469 3 395790 157068 192320 60 21468
21470 3 395854 157536 191560 120 21455
21471 3 395766 157584 191720 32 21470
21472 3 395602 157520 191840 32 21471
21473 3 395670 157492 191960 45 21472
21474 3 395614 157552 192080 45 21473
21475 3 395578 157576 192160 45 21474
21476 3 395478 157448 192160 45 21475
21477 3 395418 157416 192240 45 21476
21478 3 395314 157408 192360 71 21477
21479 3 395278 157420 192440 71 21478
21480 3 395198 157318 192560 71 21479
21481 3 395066 157290 192680 51 21480
21482 3 395002 157294 192800 71 21481
21483 3 394902 157300 192960 71 21482
21484 3 395286 157644 191120 156 21452
21485 3 395554 157514 191080 64 21484
21486 3 395774 157498 191000 75 21485
21487 3 395926 157458 190880 75 21486
21488 3 396002 157354 190800 60 21487
21489 3 396262 157314 190720 128 21488
21490 3 396302 157324 190560 128 21489
21491 3 396626 157428 190480 75 21490
21492 3 397046 157292 190520 80 21491
21493 3 397210 157242 190480 90 21492
21494 3 397222 157266 190400 90 21493
21495 3 397534 157256 190480 51 21493
21496 3 397694 157172 190560 51 21495
21497 3 397854 157120 190640 51 21496
21498 3 397974 157076 190760 51 21497
21499 3 397998 157078 190880 40 21498
21500 3 395154 157658 191080 200 21484
21501 3 395122 157682 190960 200 21500
21502 3 395166 157660 190840 200 21501
21503 3 395234 157676 190720 64 21502
21504 3 395538 158132 191280 131 21451
21505 3 395866 158192 191240 91 21504
21506 3 395934 158316 191160 91 21505
21507 3 395822 158320 191120 91 21506
21508 3 395730 158380 191040 91 21507
21509 3 395722 158508 190920 98 21508
21510 3 395706 158504 190840 98 21509
21511 3 396522 158752 191080 150 21506
21512 3 396430 158616 191160 185 21511
21513 3 396342 158508 191240 185 21512
21514 3 396306 158476 191360 185 21513
21515 3 396218 158424 191440 185 21514
21516 3 396230 158440 191480 185 21515
21517 3 396558 159092 191120 124 21511
21518 3 396334 159364 191120 124 21517
21519 3 396606 158780 190960 150 21511
21520 3 396978 158900 190880 140 21519
21521 3 397090 158842 190840 140 21520
21522 3 397770 158646 190800 186 21521
21523 3 398134 158530 190640 163 21522
21524 3 398254 158554 190520 160 21523
21525 3 398310 158582 190400 96 21524
21526 3 396890 158842 190760 156 21521
21527 3 396802 158918 190640 156 21526
21528 3 396714 158902 190560 150 21527
21529 3 396690 158854 190480 134 21528
21530 3 396798 158680 190440 134 21529
21531 3 396854 158544 190400 64 21530
21532 3 396874 158496 190360 64 21531
21533 3 397046 158436 190240 64 21532
21534 3 397198 158406 190160 64 21533
21535 3 397338 158442 190040 71 21534
21536 3 397382 158478 189960 71 21535
21537 3 397506 158526 189840 80 21536
21538 3 397590 158512 189760 80 21537
21539 3 396758 159556 190680 207 21527
21540 3 396610 159858 190720 107 21539
21541 3 396346 160206 190760 80 21540
21542 3 396234 160272 190720 80 21541
21543 3 396130 160272 190680 80 21542
21544 3 396558 159908 190640 102 21540
21545 3 396502 159936 190520 102 21544
21546 3 396362 160052 190440 102 21545
21547 3 396470 158156 191080 185 21511
21548 3 396606 157976 191000 148 21547
21549 3 397050 157722 191000 80 21548
21550 3 397510 157534 191040 51 21549
21551 3 395922 158190 191320 91 21505
21552 3 395922 158178 191400 91 21551
21553 3 395378 158168 191240 120 21504
21554 3 395318 158180 191120 120 21553
21555 3 395410 158232 191040 131 21554
21556 3 395358 158232 190920 131 21555
21557 3 394166 157718 191240 163 21451
21558 3 394314 158090 191160 163 21557
21559 3 394522 158166 191080 163 21558
21560 3 394554 158184 191000 163 21559
21561 3 394622 158258 190880 163 21560
21562 3 394746 158274 190800 120 21561
21563 3 394786 158314 190680 120 21562
21564 3 394758 158328 190600 120 21563
21565 3 394798 158332 190480 120 21564
21566 3 394134 157494 191200 163 21557
21567 3 394106 157318 191080 163 21566
21568 3 394106 157168 191000 163 21567
21569 3 394162 156928 191000 80 21568
21570 3 392238 157224 191600 91 21389
21571 3 392254 157320 191680 91 21570
21572 3 392182 157392 191840 91 21571
21573 3 391978 157500 191840 91 21572
21574 3 390098 157890 190040 71 21375
21575 3 390210 158016 189960 71 21574
21576 3 390338 158064 189840 71 21575
21577 3 390394 158182 189760 71 21576
21578 3 389486 158076 190120 98 21374
21579 3 389406 158140 190240 98 21578
21580 3 389406 158356 190280 51 21579
21581 3 389438 158472 190360 51 21580
21582 3 389526 158648 190440 81 21581
21583 3 389450 158594 190480 51 21582
21584 3 389394 158590 190560 51 21583
21585 3 389558 158970 190480 90 21582
21586 3 389538 158998 190400 90 21585
21587 3 389686 159134 190520 90 21585
21588 3 389918 159278 190600 71 21587
21589 3 390234 159382 190600 64 21588
21590 3 390226 159366 190480 64 21589
21591 3 390522 159366 190600 51 21589
```
