## Supplementary material for "Complete connectomic reconstruction of olfactory projection neurons in the fly brain": neuron skeletons: 3481901.swc

```
# SWC format file
# based on specifications at http://www.neuronland.org/NLMorphologyConverter/MorphologyFormats/SWC/Spec.html
# Created by nat::write.neuron.swc
# PointNo Label X Y Z Radius Parent 
1 7 421611 94160 179440 1889 -1
2 7 421643 94120 179960 -1 1
3 7 420927 94116 180000 -1 2
4 7 419697 94618 180040 -1 3
5 7 419115 95012 180080 -1 4
6 7 419007 95128 180120 -1 5
7 7 418789 95270 180160 -1 6
8 7 418565 95398 180200 -1 7
9 7 418441 95578 180280 -1 8
10 7 418321 95774 180360 -1 9
11 7 418305 95798 180440 -1 10
12 7 418245 95858 180480 -1 11
13 7 418207 96012 180520 -1 12
14 7 418211 95772 180560 -1 13
15 7 418207 95900 180600 -1 14
16 7 418141 96066 180640 -1 15
17 7 418111 97200 180640 -1 16
18 7 418153 97606 180760 -1 17
19 7 418267 98060 180840 -1 18
20 7 418463 98368 180880 -1 19
21 7 418493 98542 180960 -1 20
22 7 418485 98870 181040 -1 21
23 7 418473 98998 181120 -1 22
24 7 418453 99026 181160 -1 23
25 7 418295 99460 181160 -1 24
26 3 418269 99542 181200 -1 25
27 3 418231 99620 181240 -1 26
28 3 418215 99772 181280 -1 27
29 3 418139 99968 181320 -1 28
30 3 418091 99964 181400 -1 29
31 7 418347 99540 181040 -1 25
32 7 418407 99588 180920 -1 31
33 7 418459 99528 180760 -1 32
34 7 418627 99524 180560 -1 33
35 7 418639 99504 180440 -1 34
36 7 418707 99444 180320 -1 35
37 7 418715 99428 180200 -1 36
38 7 418699 99412 180120 -1 37
39 7 418699 99372 180040 -1 38
40 7 418747 99220 179920 -1 39
41 7 418759 99344 179800 -1 40
42 7 418761 99338 179760 -1 41
43 7 418797 99486 179600 -1 42
44 7 418877 99674 179440 -1 43
45 7 418885 99726 179240 -1 44
46 7 418817 99774 179080 -1 45
47 7 418601 99870 178920 -1 46
48 7 418437 99982 178800 -1 47
49 7 418385 100094 178680 -1 48
50 7 418329 100170 178600 -1 49
51 7 418225 100286 178520 -1 50
52 7 418125 100390 178440 -1 51
53 7 418089 100458 178400 -1 52
54 7 417947 100548 178360 -1 53
55 7 417959 100552 178320 -1 54
56 7 417995 100456 178280 -1 55
57 7 417919 100564 178240 -1 56
58 7 417789 100702 178200 -1 57
59 7 417703 100732 178160 -1 58
60 7 417455 100880 178080 -1 59
61 7 417387 100992 178000 -1 60
62 7 417281 101062 177960 -1 61
63 7 417197 101118 177920 -1 62
64 7 417129 101170 177880 -1 63
65 7 417089 101214 177840 -1 64
66 7 417045 101150 177800 -1 65
67 7 416963 101332 177760 -1 66
68 7 416947 101356 177720 -1 67
69 7 416845 101450 177680 -1 68
70 7 416705 101594 177600 -1 69
71 7 416609 101690 177560 -1 70
72 7 416513 101678 177520 -1 71
73 7 416371 101920 177480 -1 72
74 7 416079 102088 177400 -1 73
75 7 415907 102152 177360 -1 74
76 7 415757 102286 177320 -1 75
77 7 415457 102406 177280 -1 76
78 7 415311 102452 177240 -1 77
79 7 415001 102378 177200 -1 78
80 7 414935 102544 177160 -1 79
81 7 414653 102514 177120 -1 80
82 7 414143 102532 177080 -1 81
83 7 413477 102562 177040 -1 82
84 7 412939 102480 177000 -1 83
85 7 412831 102540 176920 -1 84
86 7 412029 102498 176920 -1 85
87 7 411059 102648 176920 -1 86
88 7 410585 102638 176880 -1 87
89 7 409819 102848 176880 -1 88
90 7 409133 103014 176920 -1 89
91 7 409065 102958 176960 -1 90
92 7 408505 102954 176960 -1 91
93 7 407775 103052 176960 -1 92
94 7 407357 103046 177000 -1 93
95 7 407193 103034 177040 -1 94
96 7 407085 103030 177080 -1 95
97 7 406993 102970 177120 -1 96
98 7 406861 103018 177160 -1 97
99 7 406777 102906 177200 -1 98
100 7 406713 103022 177240 -1 99
101 7 406407 102944 177280 -1 100
102 7 406043 102908 177360 -1 101
103 7 405807 102900 177400 -1 102
104 7 405565 102874 177440 -1 103
105 7 405375 102848 177520 -1 104
106 7 405061 102902 177560 -1 105
107 7 404625 102802 177600 -1 106
108 7 404267 102708 177560 -1 107
109 7 403915 102716 177520 -1 108
110 7 403591 102772 177440 -1 109
111 7 403293 102698 177400 -1 110
112 7 403109 102662 177240 -1 111
113 7 402965 102638 177120 -1 112
114 7 402805 102502 176960 -1 113
115 7 402481 102450 176840 -1 114
116 7 402369 102370 176720 -1 115
117 7 402213 102510 176640 -1 116
118 7 402007 102576 176600 -1 117
119 7 401817 102662 176560 -1 118
120 7 401665 102714 176480 -1 119
121 7 401569 102730 176440 -1 120
122 7 401521 102722 176400 -1 121
123 7 401315 102824 176360 -1 122
124 7 400991 102716 176240 -1 123
125 7 400867 102712 176200 -1 124
126 7 400759 102696 176160 -1 125
127 7 400593 102734 176120 -1 126
128 7 400481 102750 176080 -1 127
129 7 400281 102710 176000 -1 128
130 7 399831 102692 175960 -1 129
131 7 399657 102670 175880 -1 130
132 7 399449 102726 175800 -1 131
133 7 399341 102746 175760 -1 132
134 7 399109 102798 175720 -1 133
135 7 398901 102758 175680 -1 134
136 7 398547 102676 175680 -1 135
137 7 398519 102608 175600 -1 136
138 7 398371 102568 175560 -1 137
139 7 398085 102546 175520 -1 138
140 7 397829 102362 175480 -1 139
141 7 397589 102386 175440 -1 140
142 7 397751 102104 175400 -1 141
143 7 397199 103032 175360 -1 142
144 7 397363 102520 175320 -1 143
145 7 397295 102558 175280 -1 144
146 7 397203 102450 175200 -1 145
147 7 397083 102516 175160 -1 146
148 7 396851 102504 175080 -1 147
149 7 396759 102492 174960 -1 148
150 7 396639 102424 174880 -1 149
151 7 396623 102466 174840 -1 150
152 7 396527 102498 174800 -1 151
153 7 396471 102486 174760 -1 152
154 7 396383 102382 174720 -1 153
155 7 396251 102318 174680 -1 154
156 7 396171 102286 174640 -1 155
157 7 396087 102238 174600 -1 156
158 7 395923 102115 174560 -1 157
159 7 395875 102152 174520 -1 158
160 7 395751 102140 174480 -1 159
161 7 395579 102112 174440 -1 160
162 7 395451 102096 174400 -1 161
163 7 395335 102046 174360 -1 162
164 7 395175 102066 174320 -1 163
165 7 394839 102002 174280 -1 164
166 7 394707 101834 174240 -1 165
167 7 394294 101922 174160 -1 166
168 7 394077 101926 174080 -1 167
169 7 393805 101861 174040 -1 168
170 7 393505 101921 174000 -1 169
171 7 393247 101968 173960 -1 170
172 7 393122 102001 173920 -1 171
173 7 393037 102085 173880 -1 172
174 7 392434 102233 173840 -1 173
175 7 391669 102492 173880 -1 174
176 7 390785 102680 173880 -1 175
177 7 389903 102626 173840 -1 176
178 7 389248 102717 173800 -1 177
179 7 388638 102745 173600 -1 178
180 7 388252 102981 173560 -1 179
181 7 387817 103181 173520 -1 180
182 7 387478 103511 173480 -1 181
183 7 387142 103680 173400 -1 182
184 7 386855 103800 173320 -1 183
185 7 386533 103969 173240 -1 184
186 7 385993 104162 173200 -1 185
187 7 385131 104687 173200 -1 186
188 7 384183 105122 173240 -1 187
189 7 383550 105421 173200 -1 188
190 7 382576 105957 173200 -1 189
191 7 381813 106225 173280 -1 190
192 7 381155 106385 173440 -1 191
193 7 380784 106457 173520 -1 192
194 7 380516 106217 173560 -1 193
195 7 380530 106436 173600 -1 194
196 7 379964 106874 173680 -1 195
197 7 379359 107390 173840 -1 196
198 7 378812 107641 174000 -1 197
199 7 378296 107708 174200 -1 198
200 7 377807 107910 174360 -1 199
201 7 377338 108096 174480 -1 200
202 7 377227 108160 174560 -1 201
203 7 377074 108234 174640 -1 202
204 7 376990 108324 174680 -1 203
205 7 376731 108978 174720 -1 204
206 7 376800 108514 174760 -1 205
207 7 376534 108577 174800 -1 206
208 7 375701 108822 174840 -1 207
209 7 375122 109063 175000 -1 208
210 7 374784 109112 175160 -1 209
211 7 374370 109187 175280 -1 210
212 7 373733 109351 175400 -1 211
213 7 373525 109509 175480 -1 212
214 7 373188 109411 175640 -1 213
215 7 372988 109367 175800 -1 214
216 7 372840 109398 176000 -1 215
217 7 372764 109454 176160 -1 216
218 7 372514 109562 176320 -1 217
219 7 372189 109630 176440 -1 218
220 7 371848 109788 176600 -1 219
221 7 371768 109804 176640 -1 220
222 7 371684 109824 176680 -1 221
223 7 371616 109820 176720 -1 222
224 7 371544 109820 176760 -1 223
225 7 371521 109904 176840 -1 224
226 7 371281 110073 176960 -1 225
227 7 371119 110008 177000 -1 226
228 7 371097 110391 177080 -1 227
229 7 370559 110681 177120 -1 228
230 7 370288 110541 177000 -1 229
231 7 370259 110708 176960 -1 230
232 7 370259 110772 176920 -1 231
233 7 370239 110788 176880 -1 232
234 7 370199 110792 176840 -1 233
235 7 370151 110792 176800 -1 234
236 7 370235 110952 176600 -1 235
237 7 370317 111177 176480 -1 236
238 7 370298 111370 176400 -1 237
239 7 370511 111649 176280 -1 238
240 7 370659 111880 176240 -1 239
241 7 370883 112214 176360 -1 240
242 7 370921 112454 176480 -1 241
243 7 371107 112560 176680 -1 242
244 7 371381 112826 176840 -1 243
245 7 371800 112984 177040 -1 244
246 7 372206 113155 177160 -1 245
247 7 372601 113350 177200 -1 246
248 7 372877 113503 177280 -1 247
249 7 373039 113591 177440 -1 248
250 7 373122 113631 177600 -1 249
251 7 373274 113722 177800 -1 250
252 7 373524 113829 177960 -1 251
253 7 373719 113860 178120 -1 252
254 7 373848 113865 178200 -1 253
255 7 373961 113899 178400 -1 254
256 7 374067 113884 178520 -1 255
257 7 374323 114293 178560 -1 256
258 7 374432 114608 178720 -1 257
259 7 374465 114651 178840 -1 258
260 7 374317 114703 178880 -1 259
261 4 374163 114473 178680 -1 260
262 4 373931 114196 178520 -1 261
263 4 373769 113899 178360 -1 262
264 4 373664 113700 178240 -1 263
265 4 373560 113601 178000 -1 264
266 4 373331 113509 177840 -1 265
267 4 373112 113332 177720 -1 266
268 4 372822 113244 177560 -1 267
269 4 372235 113274 177440 -1 268
270 4 371874 113220 177320 -1 269
271 4 371590 113131 177160 -1 270
272 4 371280 112782 177000 -1 271
273 4 371075 112685 176880 -1 272
274 4 370850 112592 176680 -1 273
275 4 370811 112473 176520 -1 274
276 4 370553 112270 176480 -1 275
277 4 370362 111786 176560 -1 276
278 4 370216 111340 176640 -1 277
279 4 370142 111086 176800 -1 278
280 4 370049 110879 176960 -1 279
281 4 369991 110772 177000 -1 280
282 4 370002 110827 177160 -1 281
283 4 369921 110806 177360 -1 282
284 4 369726 110759 177440 -1 283
285 4 369620 110868 177640 -1 284
286 4 369577 110706 177840 -1 285
287 4 369621 110512 178120 -1 286
288 4 369513 110509 178280 -1 287
289 4 369117 110292 178520 -1 288
290 4 368760 110494 178720 -1 289
291 4 368475 110624 178800 -1 290
292 4 368083 110632 178880 -1 291
293 4 367764 110611 179000 -1 292
294 4 367109 110530 178920 -1 293
295 4 366747 110399 178800 -1 294
296 4 365875 109898 178760 -1 295
297 4 365720 110448 178840 -1 296
298 4 365308 110543 179080 -1 297
299 4 365228 110697 179200 -1 298
300 4 365146 110753 179400 -1 299
301 4 365162 110802 179520 -1 300
302 4 365073 110920 179640 -1 301
303 4 364850 110974 179680 -1 302
304 4 364712 111133 179600 -1 303
305 4 364299 111275 179560 -1 304
306 4 364068 111192 179480 -1 305
307 4 363792 111068 179360 -1 306
308 4 363353 110954 179240 -1 307
309 4 363217 110918 179120 -1 308
310 4 363005 110849 179080 -1 309
311 4 362169 110663 179120 -1 310
312 4 362077 110446 178880 -1 311
313 4 361960 110454 178640 -1 312
314 4 361810 110336 178480 -1 313
315 4 361859 110436 178280 -1 314
316 4 361978 110476 178040 -1 315
317 4 362084 110481 177880 -1 316
318 4 362058 110457 177560 -1 317
319 4 362034 110533 177360 -1 318
320 4 361976 110510 177240 -1 319
321 4 361893 110432 177040 -1 320
322 4 361961 110303 176840 -1 321
323 4 361730 110354 176680 -1 322
324 4 361470 110609 176520 -1 323
325 4 360944 110875 176600 -1 324
326 4 360611 110977 176760 -1 325
327 4 360511 111230 176880 -1 326
328 4 360096 111457 176920 -1 327
329 4 359686 111584 177040 -1 328
330 4 359638 111799 177120 -1 329
331 4 359646 111800 177200 -1 330
332 4 359611 111890 177280 -1 331
333 4 359473 112386 177320 -1 332
334 4 359371 112627 177280 -1 333
335 4 359409 112666 177120 -1 334
336 4 359279 113326 177080 -1 335
337 4 359329 112542 177040 -1 336
338 4 359309 112502 177000 -1 337
339 4 359218 112572 176880 -1 338
340 4 359307 112526 176720 -1 339
341 4 359618 112554 176600 -1 340
342 4 359920 112673 176480 -1 341
343 4 360441 112790 176400 -1 342
344 4 360985 113129 176360 -1 343
345 4 361414 113284 176200 -1 344
346 4 361615 113495 176000 -1 345
347 4 361706 113662 175840 -1 346
348 4 361739 113788 175680 -1 347
349 4 361897 113962 175440 -1 348
350 4 362075 114061 175280 -1 349
351 4 362145 114102 175120 -1 350
352 4 362212 114221 175000 -1 351
353 4 362445 114216 174880 -1 352
354 4 362671 114201 174760 -1 353
355 4 362502 114853 174720 -1 354
356 4 362691 114305 174680 -1 355
357 4 362907 114222 174560 -1 356
358 4 363169 114150 174400 -1 357
359 4 363692 114102 174240 -1 358
360 4 364271 113827 174040 -1 359
361 4 364482 113748 173880 -1 360
362 4 364636 113889 173680 -1 361
363 4 364950 113967 173560 -1 362
364 4 365014 113849 173520 -1 363
365 4 365618 113915 173400 -1 364
366 4 366450 114020 173280 -1 365
367 4 366721 114054 173160 -1 366
368 4 367049 114170 173120 -1 367
369 2 367447 114414 173200 -1 368
370 2 367642 114644 173240 -1 369
371 2 367891 114675 173360 -1 370
372 2 368072 114725 173520 -1 371
373 2 368205 114767 173640 -1 372
374 2 368560 115138 173760 -1 373
375 2 368715 115162 173880 -1 374
376 2 368931 115317 173920 -1 375
377 2 369290 115426 173960 -1 376
378 2 369432 115689 174000 -1 377
379 2 369899 115927 174160 -1 378
380 2 370086 116000 174280 -1 379
381 2 370426 116156 174320 -1 380
382 2 370564 116223 174240 -1 381
383 2 370868 116288 174160 -1 382
384 2 371245 116438 174080 -1 383
385 2 371431 116522 174200 -1 384
386 2 371813 116533 174240 -1 385
387 2 371819 116828 174360 -1 386
388 2 371936 117134 174560 -1 387
389 2 371887 117560 174680 -1 388
390 2 372120 118048 174800 -1 389
391 2 372217 118427 174840 -1 390
392 2 372251 118436 174960 -1 391
393 2 372504 118563 175080 -1 392
394 2 372582 118657 175160 -1 393
395 2 372978 118618 175120 -1 394
396 2 373113 118581 175040 -1 395
397 2 373173 118611 174920 -1 396
398 2 373353 118583 174800 -1 397
399 2 373437 118547 174760 -1 398
400 2 373421 118663 174720 -1 399
401 2 373461 118533 174680 -1 400
402 2 373529 118449 174640 -1 401
403 2 373625 118409 174600 -1 402
404 2 373825 118409 174560 -1 403
405 2 373789 118381 174440 -1 404
406 2 373797 118389 174400 -1 405
407 2 372615 118703 175200 -1 394
408 2 372746 118749 175360 -1 407
409 2 372924 118772 175520 -1 408
410 2 372998 118767 175720 -1 409
411 2 373024 118737 175880 -1 410
412 2 373150 118915 175960 -1 411
413 2 373531 119040 176120 -1 412
414 2 374035 119375 176080 -1 413
415 2 374246 119560 176200 -1 414
416 2 374367 119750 176280 -1 415
417 2 374627 120131 176320 -1 416
418 2 374711 120197 176400 -1 417
419 2 374982 120166 176520 -1 418
420 2 375075 120130 176680 -1 419
421 2 375148 120099 176800 -1 420
422 2 375290 120178 176840 -1 421
423 2 375372 120166 176960 -1 422
424 2 375486 120284 177080 -1 423
425 2 375791 120486 177120 -1 424
426 2 376256 120602 177160 -1 425
427 2 376493 120566 177040 -1 426
428 2 376739 120604 177000 -1 427
429 2 377087 120996 176880 -1 428
430 2 377365 121244 176800 -1 429
431 2 377942 121354 176720 -1 430
432 2 378453 121334 176640 -1 431
433 2 378679 121527 176480 -1 432
434 2 378873 121604 176360 -1 433
435 2 379264 121703 176240 -1 434
436 2 379680 121928 176160 -1 435
437 2 380143 121991 176080 -1 436
438 2 380270 122144 175880 -1 437
439 2 380464 122303 175800 -1 438
440 2 380502 122335 175680 -1 439
441 2 380556 122524 175600 -1 440
442 2 380973 123004 175600 -1 441
443 2 381132 123088 175520 -1 442
444 2 381471 123095 175400 -1 443
445 2 381639 122925 175320 -1 444
446 2 381696 122926 175120 -1 445
447 2 381768 122862 175080 -1 446
448 2 381735 122975 174960 -1 447
449 2 381767 123014 174840 -1 448
450 2 381900 122924 174720 -1 449
451 2 382047 122741 174600 -1 450
452 2 382143 122830 174480 -1 451
453 2 382297 122757 174360 -1 452
454 2 382418 122811 174080 -1 453
455 2 382430 122833 174000 -1 454
456 2 382742 122519 174280 -1 453
457 2 382956 122547 174160 -1 456
458 2 383008 122554 174000 -1 457
459 2 383162 122653 173840 -1 458
460 2 383372 122778 173720 -1 459
461 2 383489 122905 173640 -1 460
462 2 383816 123254 173560 -1 461
463 2 384090 123822 173480 -1 462
464 2 384251 123982 173320 -1 463
465 2 384474 124117 173160 -1 464
466 2 384642 124301 173040 -1 465
467 2 384923 124534 172960 -1 466
468 2 385346 124782 172960 -1 467
469 2 385368 124948 172840 -1 468
470 2 385374 125067 172720 -1 469
471 2 385272 125179 172560 -1 470
472 2 385170 125227 172440 -1 471
473 2 384921 125753 172440 -1 472
474 2 384702 126333 172480 -1 473
475 2 384846 127085 172480 -1 474
476 2 384903 127596 172360 -1 475
477 2 384968 127843 172160 -1 476
478 2 385031 127972 172040 -1 477
479 2 385118 128123 171920 -1 478
480 2 385014 128490 171880 -1 479
481 2 385122 128879 171920 -1 480
482 2 385539 129214 171880 -1 481
483 2 385699 129312 171800 -1 482
484 2 386084 129486 171720 -1 483
485 2 386199 129761 171600 -1 484
486 2 386235 129856 171560 -1 485
487 2 386362 129999 171440 -1 486
488 2 386348 130078 171320 -1 487
489 2 386268 130358 171240 -1 488
490 2 386308 130492 171080 -1 489
491 2 386243 130585 171000 -1 490
492 2 386339 130767 170920 -1 491
493 2 386355 131038 170840 -1 492
494 2 386228 131303 170720 -1 493
495 2 386195 131559 170640 -1 494
496 2 386315 131847 170600 -1 495
497 2 386555 132711 170600 -1 496
498 2 386507 132728 170680 -1 497
499 2 386686 132708 170760 -1 498
500 2 386746 132834 170840 -1 499
501 2 386614 132986 170960 -1 500
502 2 386582 133118 171000 -1 501
503 2 386774 133446 170920 -1 502
504 2 387082 133526 170920 -1 503
505 2 387250 133608 170960 -1 504
506 2 387298 133736 171000 -1 505
507 2 387302 133896 170960 -1 506
508 2 387490 133976 171000 -1 507
509 2 387606 133980 171120 -1 508
510 2 387878 133992 171240 -1 509
511 2 387994 133912 171360 -1 510
512 2 388078 133882 171440 -1 511
513 2 386562 133118 171040 -1 502
514 2 386562 133118 171120 -1 513
515 2 386566 133154 171160 -1 514
516 2 386598 133190 171240 -1 515
517 2 386650 133210 171320 -1 516
518 2 386770 133194 171400 -1 517
519 2 386557 132879 170560 -1 497
520 2 386579 133148 170480 -1 519
521 2 386612 133388 170440 -1 520
522 2 386413 133787 170400 -1 521
523 2 386451 133957 170280 -1 522
524 2 386450 134194 170160 -1 523
525 2 386486 134305 170040 -1 524
526 2 386443 134366 169880 -1 525
527 2 386458 134392 169720 -1 526
528 2 386441 134446 169640 -1 527
529 2 386290 134330 169600 -1 528
530 2 386295 134589 169520 -1 529
531 2 386221 134793 169440 -1 530
532 2 386074 135013 169360 -1 531
533 2 386146 135281 169400 -1 532
534 2 386298 135401 169360 -1 533
535 2 386477 135544 169280 -1 534
536 2 386674 135637 169200 -1 535
537 2 386834 135793 169080 -1 536
538 2 386968 136046 169040 -1 537
539 2 387123 136258 169160 -1 538
540 2 387133 136320 169280 -1 539
541 2 387101 136417 169440 -1 540
542 2 387183 136458 169560 -1 541
543 2 387153 136385 169600 -1 542
544 2 387317 136498 169640 -1 543
545 2 387349 136546 169680 -1 544
546 2 387482 136580 169720 -1 545
547 2 387423 136662 169880 -1 546
548 2 387478 136798 169920 -1 547
549 2 387518 136854 170000 -1 548
550 2 387487 136909 170080 -1 549
551 2 387671 137068 170400 -1 550
552 2 387654 137071 170440 -1 551
553 2 387951 137284 170560 -1 552
554 2 387986 137420 170600 -1 553
555 2 388023 137692 170680 -1 554
556 2 388063 137882 170720 -1 555
557 2 388275 138170 170760 -1 556
558 2 388426 138504 170800 -1 557
559 2 388519 138601 170880 -1 558
560 2 388823 138690 170960 -1 559
561 2 388846 138700 171000 -1 560
562 2 388768 138762 171200 -1 561
563 2 388692 138895 171360 -1 562
564 2 389204 138463 171360 -1 563
565 2 389236 138207 171320 -1 564
566 2 389244 138159 171360 -1 565
567 2 389248 138065 171440 -1 566
568 2 389228 138081 171480 -1 567
569 2 389292 138041 171520 -1 568
570 2 389316 138145 171680 -1 569
571 2 389280 138209 171800 -1 570
572 2 388612 138990 171440 -1 563
573 2 388613 139126 171560 -1 572
574 2 388588 139303 171760 -1 573
575 2 388589 139374 171920 -1 574
576 2 388676 139518 172080 -1 575
577 2 388822 139648 172120 -1 576
578 2 388986 139878 172200 -1 577
579 2 389038 140063 172320 -1 578
580 2 389150 140422 172320 -1 579
581 2 389085 140607 172400 -1 580
582 2 388933 140743 172520 -1 581
583 2 388757 140781 172600 -1 582
584 2 388717 140797 172680 -1 583
585 2 388129 140963 172880 -1 584
586 2 387781 141107 172920 -1 585
587 2 387321 141281 172880 -1 586
588 2 387401 141537 172760 -1 587
589 2 387417 141681 172720 -1 588
590 2 387527 141475 172680 -1 589
591 2 387554 141563 172640 -1 590
592 2 387455 141423 172480 -1 591
593 2 387451 141375 172320 -1 592
594 2 387421 142087 172760 -1 589
595 2 387453 142199 172800 -1 594
596 2 387397 142577 172640 -1 595
597 2 387289 142793 172520 -1 596
598 2 387141 143109 172480 -1 597
599 2 386989 143319 172600 -1 598
600 2 386869 143791 172640 -1 599
601 2 387129 143625 172600 -1 600
602 2 387389 143717 172640 -1 601
603 2 386801 143857 172680 -1 600
604 2 386693 143969 172760 -1 603
605 2 386553 144037 172880 -1 604
606 2 386501 144065 173080 -1 605
607 2 386461 144033 173200 -1 606
608 2 386413 144033 173320 -1 607
609 2 386365 144045 173400 -1 608
610 2 386413 144029 173520 -1 609
611 2 386381 144077 173680 -1 610
612 2 386393 144221 173840 -1 611
613 2 386357 144293 174000 -1 612
614 2 386277 144411 174080 -1 613
615 2 386173 144399 174200 -1 614
616 2 386149 144383 174320 -1 615
617 2 386105 144455 174440 -1 616
618 2 386157 144523 174520 -1 617
619 2 386125 144495 174560 -1 618
620 2 386109 144503 174640 -1 619
621 2 386013 144603 174720 -1 620
622 2 385941 144695 174800 -1 621
623 2 385881 144713 174960 -1 622
624 2 385909 144649 175080 -1 623
625 2 385861 144717 175240 -1 624
626 2 385845 144873 175360 -1 625
627 2 385709 145029 175480 -1 626
628 2 385705 145097 175600 -1 627
629 2 385581 145225 175760 -1 628
630 2 385493 145459 175960 -1 629
631 2 385237 145579 176160 -1 630
632 2 384625 145759 176280 -1 631
633 2 384097 145895 176480 -1 632
634 2 383649 146037 176560 -1 633
635 2 383325 146157 176600 -1 634
636 2 382965 146231 176760 -1 635
637 2 382473 146165 176840 -1 636
638 2 382261 146115 176800 -1 637
639 2 382049 146065 176760 -1 638
640 2 381961 146001 176640 -1 639
641 2 381577 145965 176600 -1 640
642 2 381341 146003 176520 -1 641
643 2 381145 145939 176480 -1 642
644 2 380881 145823 176680 -1 643
645 2 380873 145755 176800 -1 644
646 2 381155 145968 176400 -1 643
647 2 381351 146066 176360 -1 646
648 2 381347 146174 176240 -1 647
649 2 381303 146222 176120 -1 648
650 2 381171 146310 176000 -1 649
651 2 381038 146196 175960 -1 650
652 2 381027 146206 175880 -1 651
653 2 381031 146226 175800 -1 652
654 2 381039 146218 175760 -1 653
655 2 381127 146210 175680 -1 654
656 2 381363 146294 175560 -1 655
657 2 381435 146386 175480 -1 656
658 2 381554 146376 175400 -1 657
659 2 381575 146404 175320 -1 658
660 2 381615 146432 175200 -1 659
661 2 381667 146436 175080 -1 660
662 2 381675 146500 174960 -1 661
663 2 381703 146580 174840 -1 662
664 2 381759 146798 174760 -1 663
665 2 381731 146918 174640 -1 664
666 2 381683 146950 174480 -1 665
667 2 381587 146910 174320 -1 666
668 2 381279 146882 174320 -1 667
669 2 381127 146694 174320 -1 668
670 2 381315 146598 174280 -1 669
671 2 381383 146464 174240 -1 670
672 2 382341 145993 176960 -1 637
673 2 382297 146105 177120 -1 672
674 2 382317 146181 177240 -1 673
675 2 382293 146305 177320 -1 674
676 2 382261 146369 177360 -1 675
677 2 386605 143877 172520 -1 603
678 2 386321 143997 172480 -1 677
679 2 386277 144045 172440 -1 678
680 2 386289 144077 172400 -1 679
681 2 386783 141478 173000 -1 587
682 2 386749 141485 173080 -1 681
683 2 386549 141477 173200 -1 682
684 2 386509 141393 173280 -1 683
685 2 386529 141309 173360 -1 684
686 2 388095 138569 170880 -1 559
687 2 388054 138552 170800 -1 686
688 2 387967 138522 170720 -1 687
689 2 387886 138600 170600 -1 688
690 2 387907 138689 170680 -1 689
691 2 387927 138722 170760 -1 690
692 2 387930 138701 170840 -1 691
693 2 387929 136292 169760 -1 546
694 2 388238 136376 169720 -1 693
695 2 388233 136355 169600 -1 694
696 2 388193 136377 169560 -1 695
697 2 388097 136369 169520 -1 696
698 2 388033 136321 169480 -1 697
699 2 388065 136273 169440 -1 698
700 2 386339 129935 171640 -1 485
701 2 386419 129959 171760 -1 700
702 2 386315 130024 171800 -1 701
703 2 386179 130128 171800 -1 702
704 2 385979 130279 172000 -1 703
705 2 385797 130339 172120 -1 704
706 2 385704 130326 172160 -1 705
707 2 385611 130319 172200 -1 706
708 2 385499 130296 172280 -1 707
709 2 385459 130288 172360 -1 708
710 2 385412 130277 172440 -1 709
711 2 385819 130351 172200 -1 706
712 2 385818 130336 172320 -1 711
713 2 385040 128076 171720 -1 480
714 2 384964 128076 171560 -1 713
715 2 384976 128034 171520 -1 714
716 2 384964 128010 171480 -1 715
717 2 385040 127998 171440 -1 716
718 2 385100 127977 171400 -1 717
719 2 385100 127985 171360 -1 718
720 2 384568 128178 171520 -1 715
721 2 384500 128266 171520 -1 720
722 2 384544 128326 171520 -1 721
723 2 384544 128370 171480 -1 722
724 2 384540 128388 171440 -1 723
725 2 384532 128432 171400 -1 724
726 2 384556 128428 171360 -1 725
727 2 384588 128592 171320 -1 726
728 2 384608 128636 171240 -1 727
729 2 384596 128702 171200 -1 728
730 2 384696 128798 171200 -1 729
731 2 384820 128936 171200 -1 730
732 2 384928 128982 171200 -1 731
733 2 385012 129096 171240 -1 732
734 2 385100 129072 171200 -1 733
735 2 385116 129060 171160 -1 734
736 2 385156 129064 171120 -1 735
737 2 385154 129039 171080 -1 736
738 2 385160 129035 171040 -1 737
739 2 385162 129033 171000 -1 738
740 2 385182 129023 170960 -1 739
741 2 385196 129024 170920 -1 740
742 2 385350 129092 170880 -1 741
743 2 385340 129088 170840 -1 742
744 2 385223 125213 172280 -1 472
745 2 385230 125324 172200 -1 744
746 2 385262 125380 172080 -1 745
747 2 385386 124670 173040 -1 468
748 2 385402 124558 173120 -1 747
749 2 385451 124518 173160 -1 748
750 2 381023 123015 175680 -1 442
751 2 381005 123011 175720 -1 750
752 2 380951 123007 175840 -1 751
753 2 380935 122993 175880 -1 752
754 2 380939 122905 175960 -1 753
755 2 380971 122857 176080 -1 754
756 2 381103 122877 176160 -1 755
757 2 381139 122905 176280 -1 756
758 2 381151 122913 176440 -1 757
759 2 381091 122865 176560 -1 758
760 2 381043 122849 176680 -1 759
761 2 381019 122889 176800 -1 760
762 2 380979 122909 176840 -1 761
763 2 380979 122909 176880 -1 762
764 2 381487 122927 175760 -1 751
765 2 381487 122870 175840 -1 764
766 2 381487 122847 175920 -1 765
767 2 381486 122854 176000 -1 766
768 2 381462 122824 176040 -1 767
769 2 381470 122782 176080 -1 768
770 2 376335 120641 177240 -1 426
771 2 376334 120615 177360 -1 770
772 2 376336 120536 177480 -1 771
773 2 376158 120503 177600 -1 772
774 2 375982 120286 177760 -1 773
775 2 375982 120190 177960 -1 774
776 2 375988 120184 178120 -1 775
777 2 373042 118563 175960 -1 411
778 2 373055 118470 176080 -1 777
779 2 372935 118506 176280 -1 778
780 2 372933 118533 176400 -1 779
781 2 372897 118483 176520 -1 780
782 2 372981 118497 176640 -1 781
783 2 372965 118497 176720 -1 782
784 2 372901 118369 176760 -1 783
785 2 372749 118267 176840 -1 784
786 2 372765 118283 176880 -1 785
787 2 372801 118251 177080 -1 786
788 2 372925 118047 177400 -1 787
789 2 372861 117883 177680 -1 788
790 2 372889 117829 177760 -1 789
791 2 372805 117817 177840 -1 790
792 2 372805 117733 177960 -1 791
793 2 372837 117513 178080 -1 792
794 2 372921 117373 178200 -1 793
795 2 372981 117309 178320 -1 794
796 2 372989 117327 178360 -1 795
797 2 372945 118553 176800 -1 783
798 2 372304 116331 174200 -1 386
799 2 372566 115849 174160 -1 798
800 2 372664 115982 174000 -1 799
801 2 372739 115899 173920 -1 800
802 2 372776 115933 173840 -1 801
803 2 372762 115856 173720 -1 802
804 2 372768 115774 173600 -1 803
805 2 372863 115903 173560 -1 804
806 2 372908 115771 173440 -1 805
807 2 372928 115970 173200 -1 806
808 2 370466 116027 174400 -1 381
809 2 370506 116036 174480 -1 808
810 2 370628 116019 174600 -1 809
811 2 370684 116081 174680 -1 810
812 2 370580 116611 174720 -1 811
813 2 370776 116103 174760 -1 812
814 2 371104 116171 174960 -1 813
815 2 371648 116111 175080 -1 814
816 2 371944 116227 175120 -1 815
817 2 372128 116141 175200 -1 816
818 2 372292 116041 175320 -1 817
819 2 372300 116021 175360 -1 818
820 2 372324 116009 175400 -1 819
821 2 367073 114243 173040 -1 368
822 2 367178 114299 172960 -1 821
823 2 367277 114356 172840 -1 822
824 2 367381 114392 172800 -1 823
825 2 367453 114396 172760 -1 824
826 2 367561 114442 172640 -1 825
827 2 367841 114522 172520 -1 826
828 2 368005 114528 172440 -1 827
829 2 368029 114556 172320 -1 828
830 2 368149 114496 172200 -1 829
831 2 368293 114486 172120 -1 830
832 2 368373 114438 172000 -1 831
833 2 368445 114374 171880 -1 832
834 2 368633 114262 171720 -1 833
835 2 368717 114208 171600 -1 834
836 2 368861 114132 171480 -1 835
837 2 368913 114076 171320 -1 836
838 2 368937 113996 171160 -1 837
839 2 368933 113932 171040 -1 838
840 2 368949 113872 170960 -1 839
841 2 368933 113764 170840 -1 840
842 2 369061 113680 170720 -1 841
843 2 369113 113612 170520 -1 842
844 2 369169 113570 170480 -1 843
845 2 369233 113574 170320 -1 844
846 2 369249 113538 170200 -1 845
847 2 369317 113430 170080 -1 846
848 2 369301 113370 169920 -1 847
849 2 369385 113258 169760 -1 848
850 2 369361 113178 169640 -1 849
851 2 369345 113206 169560 -1 850
852 2 369341 113250 169520 -1 851
853 2 369381 113202 169480 -1 852
854 2 369605 113352 169440 -1 853
855 2 369701 113460 169360 -1 854
856 2 370037 113784 169360 -1 855
857 2 370069 113776 169320 -1 856
858 2 370229 113792 169240 -1 857
859 2 370501 113776 169120 -1 858
860 2 370629 113616 169040 -1 859
861 2 370629 113616 168960 -1 860
862 2 370693 113600 168720 -1 861
863 2 370701 113564 168640 -1 862
864 2 370705 113727 168440 -1 863
865 2 370649 113766 168400 -1 864
866 2 370375 113948 168200 -1 865
867 2 370226 114219 168000 -1 866
868 2 370240 114344 167840 -1 867
869 2 370276 114401 167640 -1 868
870 2 370055 114483 167400 -1 869
871 2 369957 114618 167240 -1 870
872 2 370425 114723 167120 -1 871
873 2 370509 114821 167040 -1 872
874 2 370542 114876 166920 -1 873
875 2 370682 114919 166760 -1 874
876 2 370734 115004 166640 -1 875
877 2 369678 115185 167120 -1 872
878 2 369152 115643 167080 -1 877
879 2 368577 115738 167040 -1 878
880 2 368525 115856 166680 -1 879
881 2 368484 115846 166480 -1 880
882 2 368866 115659 166480 -1 881
883 2 368927 115611 166400 -1 882
884 2 368947 115719 166320 -1 883
885 2 368989 115813 166280 -1 884
886 2 368163 116023 166440 -1 881
887 2 368179 116185 166280 -1 886
888 2 368164 116465 166200 -1 887
889 2 368115 116545 166120 -1 888
890 2 368086 116591 166000 -1 889
891 2 368086 116726 165920 -1 890
892 2 368005 116930 165720 -1 891
893 2 367920 117358 165520 -1 892
894 2 367795 117592 165440 -1 893
895 2 367518 117848 165160 -1 894
896 2 367262 117948 164760 -1 895
897 2 367054 118051 164520 -1 896
898 2 367009 118242 164320 -1 897
899 2 366956 118479 164120 -1 898
900 2 366798 118819 163960 -1 899
901 2 366766 119064 163800 -1 900
902 2 366747 119220 163600 -1 901
903 2 366795 119265 163560 -1 902
904 2 366786 119325 163440 -1 903
905 2 366789 119356 163360 -1 904
906 2 366799 119376 163280 -1 905
907 2 366798 119292 163040 -1 906
908 2 366780 119227 162920 -1 907
909 2 366686 119215 162840 -1 908
910 2 366613 119042 162720 -1 909
911 2 366062 119420 162760 -1 910
912 2 365093 119591 162720 -1 911
913 2 364923 119877 162640 -1 912
914 2 364833 120006 162400 -1 913
915 2 364746 120114 162280 -1 914
916 2 364724 120153 162240 -1 915
917 2 364626 120063 162120 -1 916
918 2 364447 120222 161840 -1 917
919 2 364380 120418 161680 -1 918
920 2 364099 120466 161640 -1 919
921 2 363522 120761 161600 -1 920
922 2 363212 120681 161480 -1 921
923 2 362924 120557 161360 -1 922
924 2 362507 120510 161280 -1 923
925 2 362180 120399 161080 -1 924
926 2 362015 120407 160920 -1 925
927 2 362363 120006 160920 -1 926
928 2 362404 119728 160880 -1 927
929 2 362373 119597 160960 -1 928
930 2 362401 119601 161120 -1 929
931 2 362565 119699 161200 -1 930
932 2 362874 119601 161280 -1 931
933 2 362749 119484 161320 -1 932
934 2 362701 119472 161400 -1 933
935 2 362311 119551 160760 -1 928
936 2 362350 119509 160600 -1 935
937 2 362420 119497 160440 -1 936
938 2 362948 120079 160440 -1 937
939 2 363139 120169 160400 -1 938
940 2 363195 120247 160360 -1 939
941 2 362527 119557 160360 -1 937
942 2 362470 119613 160280 -1 941
943 2 362489 119483 160200 -1 942
944 2 362488 119437 160120 -1 943
945 2 361888 120563 160880 -1 926
946 2 361663 120546 160680 -1 945
947 2 361528 120677 160600 -1 946
948 2 361415 120746 160440 -1 947
949 2 361397 120764 160400 -1 948
950 2 361325 120932 160240 -1 949
951 2 361273 120961 160040 -1 950
952 2 361333 120934 159760 -1 951
953 2 361239 120914 159520 -1 952
954 2 361142 120971 159440 -1 953
955 2 361111 121137 159320 -1 954
956 2 360963 121494 159200 -1 955
957 2 360724 121724 159160 -1 956
958 2 360206 122000 159000 -1 957
959 2 359770 122434 158920 -1 958
960 2 359681 122881 158880 -1 959
961 2 359069 123260 158880 -1 960
962 2 358815 123262 158760 -1 961
963 2 358718 123437 158600 -1 962
964 2 358672 123423 158280 -1 963
965 2 358562 123281 158080 -1 964
966 2 358693 123298 157960 -1 965
967 2 358789 123225 157760 -1 966
968 2 358809 123331 157600 -1 967
969 2 358850 123627 157480 -1 968
970 2 359024 123923 157400 -1 969
971 2 359169 124548 157320 -1 970
972 2 359075 124923 157360 -1 971
973 2 359114 124998 157480 -1 972
974 2 359117 125015 157600 -1 973
975 2 359097 125089 157640 -1 974
976 2 359189 124564 157280 -1 971
977 2 358538 124604 157280 -1 976
978 2 358367 124880 157240 -1 977
979 2 358216 125031 157200 -1 978
980 2 358256 125221 157040 -1 979
981 2 359149 124572 157240 -1 976
982 2 359124 124590 157040 -1 981
983 2 359163 124589 156840 -1 982
984 2 359211 124564 156640 -1 983
985 2 359751 124124 156640 -1 984
986 2 359775 124000 156600 -1 985
987 2 359655 123781 156560 -1 986
988 2 359653 123607 156520 -1 987
989 2 359605 123501 156440 -1 988
990 2 359421 123403 156360 -1 989
991 2 359533 123215 156440 -1 990
992 2 359509 123169 156520 -1 991
993 2 359185 123459 156320 -1 990
994 2 359049 123483 156280 -1 993
995 2 359069 123543 156240 -1 994
996 2 358909 123743 156120 -1 995
997 2 359773 123893 156480 -1 988
998 2 359853 124045 156400 -1 997
999 2 359865 124177 156320 -1 998
1000 2 359981 124261 156240 -1 999
1001 2 360293 124391 156080 -1 1000
1002 2 360597 124479 156040 -1 1001
1003 2 360801 124687 156000 -1 1002
1004 2 360928 124840 156120 -1 1003
1005 2 360920 124835 156160 -1 1004
1006 2 360940 124786 156240 -1 1005
1007 2 360828 124746 156280 -1 1006
1008 2 360969 124705 155880 -1 1003
1009 2 361105 124673 155800 -1 1008
1010 2 361097 124673 155680 -1 1009
1011 2 361069 124685 155640 -1 1010
1012 2 360905 124965 155640 -1 1011
1013 2 360805 125389 155640 -1 1012
1014 2 360829 125491 155600 -1 1013
1015 2 360725 125715 155720 -1 1014
1016 2 360833 126063 155760 -1 1015
1017 2 360845 126273 155800 -1 1016
1018 2 360797 126517 155560 -1 1017
1019 2 360901 126863 155400 -1 1018
1020 2 360985 127287 155440 -1 1019
1021 2 361165 127657 155280 -1 1020
1022 2 361301 127995 155240 -1 1021
1023 2 361301 128367 155280 -1 1022
1024 2 361201 128599 155320 -1 1023
1025 2 361005 128913 155400 -1 1024
1026 2 360681 128969 155440 -1 1025
1027 2 360713 129161 155480 -1 1026
1028 2 360697 129327 155560 -1 1027
1029 2 360697 129327 155640 -1 1028
1030 2 360678 129309 155680 -1 1029
1031 2 360633 129235 155800 -1 1030
1032 2 360509 129191 155960 -1 1031
1033 2 360393 129139 156080 -1 1032
1034 2 360365 129091 156200 -1 1033
1035 2 360397 129067 156240 -1 1034
1036 2 360609 129031 156280 -1 1035
1037 2 360713 129047 156320 -1 1036
1038 2 360737 129067 156360 -1 1037
1039 2 361445 128203 155160 -1 1022
1040 2 361621 128275 155040 -1 1039
1041 2 361685 128355 154960 -1 1040
1042 2 361705 128389 154920 -1 1041
1043 2 361741 128389 154840 -1 1042
1044 2 361845 128565 154520 -1 1043
1045 2 361981 128677 154400 -1 1044
1046 2 361957 128805 154240 -1 1045
1047 2 362013 128953 154160 -1 1046
1048 2 362137 129123 154120 -1 1047
1049 2 362173 129255 154040 -1 1048
1050 2 362229 129407 153960 -1 1049
1051 2 362234 129414 153880 -1 1050
1052 2 362237 129417 153840 -1 1051
1053 2 362285 129445 153720 -1 1052
1054 2 362173 129405 153680 -1 1053
1055 2 362029 129385 153640 -1 1054
1056 2 361833 129025 153640 -1 1055
1057 2 361893 128733 153600 -1 1056
1058 2 361969 128495 153520 -1 1057
1059 2 362013 129477 153520 -1 1055
1060 2 362021 129545 153480 -1 1059
1061 2 362177 129513 153400 -1 1060
1062 2 362273 129341 153400 -1 1061
1063 2 362621 129709 153760 -1 1053
1064 2 362989 129969 153680 -1 1063
1065 2 363049 130147 153520 -1 1064
1066 2 363101 130303 153400 -1 1065
1067 2 363137 130415 153280 -1 1066
1068 2 363349 130647 153200 -1 1067
1069 2 363477 130873 153120 -1 1068
1070 2 363493 131101 153080 -1 1069
1071 2 363705 131319 152960 -1 1070
1072 2 363809 131609 152840 -1 1071
1073 2 363741 131833 152720 -1 1072
1074 2 363685 132023 152680 -1 1073
1075 2 363601 132171 152640 -1 1074
1076 2 363597 132269 152520 -1 1075
1077 2 363561 132245 152360 -1 1076
1078 2 363561 132333 152240 -1 1077
1079 2 363557 132365 152120 -1 1078
1080 2 363461 132365 152040 -1 1079
1081 2 363329 132413 151960 -1 1080
1082 2 363433 132665 151920 -1 1081
1083 2 363493 132769 151880 -1 1082
1084 2 363573 132915 151720 -1 1083
1085 2 363853 132859 151680 -1 1084
1086 2 363873 132829 151640 -1 1085
1087 2 364085 132817 151560 -1 1086
1088 2 364269 132865 151480 -1 1087
1089 2 364369 132865 151560 -1 1088
1090 2 363361 132883 151680 -1 1084
1091 2 363317 132951 151480 -1 1090
1092 2 363281 133143 151320 -1 1091
1093 2 363077 133329 151200 -1 1092
1094 2 362785 133449 151160 -1 1093
1095 2 362629 133655 151080 -1 1094
1096 2 362433 133783 150960 -1 1095
1097 2 362229 133895 150880 -1 1096
1098 2 362145 134023 150800 -1 1097
1099 2 362173 134233 150680 -1 1098
1100 2 362265 134441 150640 -1 1099
1101 2 362265 134569 150600 -1 1100
1102 2 362301 134721 150560 -1 1101
1103 2 362313 134851 150520 -1 1102
1104 2 362393 135015 150480 -1 1103
1105 2 362485 135279 150400 -1 1104
1106 2 362550 135375 150360 -1 1105
1107 2 362585 135461 150320 -1 1106
1108 2 362621 135541 150280 -1 1107
1109 2 362557 135685 150280 -1 1108
1110 2 362493 135761 150120 -1 1109
1111 2 362301 135761 150080 -1 1110
1112 2 362173 135655 150000 -1 1111
1113 2 362085 134895 150520 -1 1103
1114 2 361993 134735 150560 -1 1113
1115 2 363545 132155 152720 -1 1074
1116 2 363573 132251 152800 -1 1115
1117 2 363533 132307 152880 -1 1116
1118 2 363529 132299 153000 -1 1117
1119 2 363513 132373 153040 -1 1118
1120 2 362357 129629 154080 -1 1050
1121 2 362385 130009 154120 -1 1120
1122 2 362357 130035 154160 -1 1121
1123 2 360997 124741 155520 -1 1011
1124 2 360937 124801 155360 -1 1123
1125 2 360925 124741 155280 -1 1124
1126 2 360941 124685 155200 -1 1125
1127 2 359132 124733 156560 -1 984
1128 2 358940 125294 156400 -1 1127
1129 2 358643 125699 156360 -1 1128
1130 2 358639 126107 156200 -1 1129
1131 2 358703 126448 156040 -1 1130
1132 2 358573 126798 155880 -1 1131
1133 2 358502 126879 155840 -1 1132
1134 2 358471 126992 155760 -1 1133
1135 2 358256 127126 155680 -1 1134
1136 2 358124 127583 155520 -1 1135
1137 2 358004 128074 155560 -1 1136
1138 2 357724 128119 155680 -1 1137
1139 2 357552 128399 155760 -1 1138
1140 2 357280 128627 155840 -1 1139
1141 2 357100 128892 155920 -1 1140
1142 2 357003 128806 156000 -1 1141
1143 2 356923 128664 156160 -1 1142
1144 2 356767 128668 156200 -1 1143
1145 2 356687 128692 156280 -1 1144
1146 2 356591 128664 156360 -1 1145
1147 2 356463 128840 156600 -1 1146
1148 2 356487 128956 156720 -1 1147
1149 2 356579 129188 156800 -1 1148
1150 2 356683 129276 156840 -1 1149
1151 2 356479 129224 156880 -1 1150
1152 2 356275 129304 156960 -1 1151
1153 2 356255 129350 157000 -1 1152
1154 2 356767 129448 156800 -1 1150
1155 2 356779 129530 156720 -1 1154
1156 2 356783 129498 156640 -1 1155
1157 2 356775 129486 156600 -1 1156
1158 2 356815 129450 156520 -1 1157
1159 2 356715 129458 156480 -1 1158
1160 2 356771 129546 156280 -1 1159
1161 2 356783 129690 156080 -1 1160
1162 2 356599 129874 155920 -1 1161
1163 2 356455 130026 155760 -1 1162
1164 2 356339 130078 155600 -1 1163
1165 2 356119 130134 155520 -1 1164
1166 2 355943 130346 155520 -1 1165
1167 2 355815 130358 155440 -1 1166
1168 2 355583 130312 155480 -1 1167
1169 2 355583 130264 155440 -1 1168
1170 2 355567 130104 155320 -1 1169
1171 2 355495 129984 155280 -1 1170
1172 2 355535 129876 155240 -1 1171
1173 2 355435 129624 155120 -1 1172
1174 2 355399 129384 155080 -1 1173
1175 2 355351 129326 155160 -1 1174
1176 2 355563 130380 155560 -1 1168
1177 2 355507 130460 155720 -1 1176
1178 2 355303 130702 155800 -1 1177
1179 2 355243 130878 155720 -1 1178
1180 2 355251 131086 155600 -1 1179
1181 2 355103 131264 155560 -1 1180
1182 2 354859 131376 155480 -1 1181
1183 2 354811 131396 155440 -1 1182
1184 2 356875 129378 156480 -1 1158
1185 2 357027 129340 156320 -1 1184
1186 2 357147 129380 156240 -1 1185
1187 2 356992 129003 155840 -1 1141
1188 2 356984 129410 155760 -1 1187
1189 2 357027 129589 155680 -1 1188
1190 2 357034 129920 155600 -1 1189
1191 2 356790 130472 155640 -1 1190
1192 2 356716 130752 155720 -1 1191
1193 2 356511 131205 155760 -1 1192
1194 2 356410 131459 155840 -1 1193
1195 2 356279 131699 155960 -1 1194
1196 2 356069 131898 156120 -1 1195
1197 2 355964 132084 156200 -1 1196
1198 2 355509 132365 156400 -1 1197
1199 2 355215 132674 156560 -1 1198
1200 2 355051 133020 156720 -1 1199
1201 2 354885 133553 156880 -1 1200
1202 2 354966 133671 157000 -1 1201
1203 2 355060 133943 157120 -1 1202
1204 2 355204 134237 157320 -1 1203
1205 2 355237 134449 157400 -1 1204
1206 2 355167 134647 157480 -1 1205
1207 2 354780 134773 157520 -1 1206
1208 2 354514 134825 157600 -1 1207
1209 2 355363 134439 157440 -1 1205
1210 2 355465 134536 157600 -1 1209
1211 2 355444 134732 157720 -1 1210
1212 2 355472 134826 157800 -1 1211
1213 2 355539 134900 157920 -1 1212
1214 2 355662 135032 157960 -1 1213
1215 2 355672 135233 158040 -1 1214
1216 2 355649 135519 158200 -1 1215
1217 2 355654 135844 158280 -1 1216
1218 2 355687 136111 158360 -1 1217
1219 2 355670 136338 158440 -1 1218
1220 2 355570 136620 158520 -1 1219
1221 2 355697 137019 158600 -1 1220
1222 2 355792 137035 158560 -1 1221
1223 2 355860 137039 158400 -1 1222
1224 2 355818 136967 158280 -1 1223
1225 2 356003 136923 158240 -1 1224
1226 2 355786 137027 158720 -1 1221
1227 2 355829 137098 158800 -1 1226
1228 2 355863 137154 158880 -1 1227
1229 2 355831 137287 158960 -1 1228
1230 2 355653 137479 159080 -1 1229
1231 2 355602 137558 159160 -1 1230
1232 2 355906 137439 158760 -1 1227
1233 2 356029 137775 158640 -1 1232
1234 2 356145 138240 158600 -1 1233
1235 2 356082 138452 158640 -1 1234
1236 2 355988 138657 158760 -1 1235
1237 2 356002 138936 158880 -1 1236
1238 2 355946 139232 159040 -1 1237
1239 2 355818 139594 159240 -1 1238
1240 2 355674 139758 159520 -1 1239
1241 2 355675 140024 159800 -1 1240
1242 2 355660 140277 160000 -1 1241
1243 2 355687 140685 160200 -1 1242
1244 2 355497 141049 160280 -1 1243
1245 2 355569 141317 160360 -1 1244
1246 2 355556 141696 160440 -1 1245
1247 2 355497 141947 160480 -1 1246
1248 2 355346 142162 160600 -1 1247
1249 2 355432 142432 160680 -1 1248
1250 2 355601 142727 160760 -1 1249
1251 2 355712 143063 160880 -1 1250
1252 2 355736 143344 160960 -1 1251
1253 2 355990 143609 161000 -1 1252
1254 2 356365 143975 160960 -1 1253
1255 2 356990 144657 160920 -1 1254
1256 2 357287 144811 161040 -1 1255
1257 2 357890 145043 161240 -1 1256
1258 2 358187 145107 161320 -1 1257
1259 2 358422 145029 161400 -1 1258
1260 2 358653 145121 161440 -1 1259
1261 2 358788 145096 161520 -1 1260
1262 2 358914 145150 161520 -1 1261
1263 2 359042 145100 161520 -1 1262
1264 2 359143 145069 161520 -1 1263
1265 2 359286 144972 161560 -1 1264
1266 2 359773 145045 161560 -1 1265
1267 2 360014 145370 161560 -1 1266
1268 2 360183 145479 161560 -1 1267
1269 2 360205 145511 161520 -1 1268
1270 2 360448 145924 161480 -1 1269
1271 2 360477 145993 161440 -1 1270
1272 2 360522 146064 161400 -1 1271
1273 2 360542 146094 161360 -1 1272
1274 2 360560 146148 161320 -1 1273
1275 2 360611 146207 161280 -1 1274
1276 2 354567 133658 156840 -1 1201
1277 2 354427 133684 156720 -1 1276
1278 2 354352 133563 156560 -1 1277
1279 2 354191 133448 156440 -1 1278
1280 2 354208 133468 156320 -1 1279
1281 2 354120 133572 156160 -1 1280
1282 2 353934 133630 155960 -1 1281
1283 2 353850 133743 155800 -1 1282
1284 2 353833 133811 155680 -1 1283
1285 2 353831 133861 155560 -1 1284
1286 2 353756 134029 155360 -1 1285
1287 2 353601 134118 155240 -1 1286
1288 2 353532 134244 155200 -1 1287
1289 2 353533 134436 155120 -1 1288
1290 2 353737 134520 155120 -1 1289
1291 2 353933 134773 155080 -1 1290
1292 2 353485 134557 155080 -1 1289
1293 2 353565 134814 155000 -1 1292
1294 2 353560 134828 154920 -1 1293
1295 2 353625 134882 154800 -1 1294
1296 2 353546 135056 154680 -1 1295
1297 2 353630 135221 154600 -1 1296
1298 2 353830 135405 154520 -1 1297
1299 2 353881 135600 154560 -1 1298
1300 2 354026 135679 154680 -1 1299
1301 2 354265 135771 154720 -1 1300
1302 2 354408 135813 154800 -1 1301
1303 2 354509 135905 154920 -1 1302
1304 2 354672 135987 155000 -1 1303
1305 2 354369 135842 154960 -1 1303
1306 2 354341 135872 155040 -1 1305
1307 2 354185 136055 155120 -1 1306
1308 2 353964 136199 155200 -1 1307
1309 2 353776 136207 155240 -1 1308
1310 2 353764 136281 155320 -1 1309
1311 2 353752 136325 155360 -1 1310
1312 2 361265 121726 159280 -1 956
1313 2 361445 122038 159280 -1 1312
1314 2 361524 122151 159360 -1 1313
1315 2 361509 122340 159480 -1 1314
1316 2 361587 122590 159680 -1 1315
1317 2 362031 122734 159680 -1 1316
1318 2 362229 122752 159760 -1 1317
1319 2 362146 122712 159920 -1 1318
1320 2 362372 122599 160000 -1 1319
1321 2 362435 122554 160120 -1 1320
1322 2 362571 122565 160280 -1 1321
1323 2 362856 122356 160320 -1 1322
1324 2 362928 122263 160400 -1 1323
1325 2 362872 122316 160560 -1 1324
1326 2 362380 122696 159720 -1 1318
1327 2 362365 122654 159640 -1 1326
1328 2 362356 122614 159560 -1 1327
1329 2 362366 122591 159440 -1 1328
1330 2 361399 122742 159680 -1 1316
1331 2 361383 122776 159720 -1 1330
1332 2 361289 120647 159480 -1 953
1333 2 361278 120483 159400 -1 1332
1334 2 361213 120382 159360 -1 1333
1335 2 361147 120285 159320 -1 1334
1336 2 360808 119947 159280 -1 1335
1337 2 360759 119921 159320 -1 1336
1338 2 360672 119799 159280 -1 1337
1339 2 360596 119782 159200 -1 1338
1340 2 360563 119726 159120 -1 1339
1341 2 360389 119535 159000 -1 1340
1342 2 360262 119269 158920 -1 1341
1343 2 360197 119171 158800 -1 1342
1344 2 360069 118927 158680 -1 1343
1345 2 360108 118713 158480 -1 1344
1346 2 360154 118476 158320 -1 1345
1347 2 359997 118278 158120 -1 1346
1348 2 359987 118270 158080 -1 1347
1349 2 359966 118254 158000 -1 1348
1350 2 359768 118475 157960 -1 1349
1351 2 359468 118801 157840 -1 1350
1352 2 359310 118872 157720 -1 1351
1353 2 359198 119138 157520 -1 1352
1354 2 359178 118974 157360 -1 1353
1355 2 358826 118638 157200 -1 1354
1356 2 358614 118490 157080 -1 1355
1357 2 358574 118410 156960 -1 1356
1358 2 358462 118338 156840 -1 1357
1359 2 358362 118302 156760 -1 1358
1360 2 358294 118304 156720 -1 1359
1361 2 358234 118036 156640 -1 1360
1362 2 358078 117904 156520 -1 1361
1363 2 358118 117800 156400 -1 1362
1364 2 358166 117838 156120 -1 1363
1365 2 358274 117790 155920 -1 1364
1366 2 358326 117706 155840 -1 1365
1367 2 358370 117626 155720 -1 1366
1368 2 358478 117566 155600 -1 1367
1369 2 358534 117606 155480 -1 1368
1370 2 358574 117562 155440 -1 1369
1371 2 358562 117538 155320 -1 1370
1372 2 358479 117596 155280 -1 1371
1373 2 358458 117534 155160 -1 1372
1374 2 358634 117466 155080 -1 1373
1375 2 358770 117292 154960 -1 1374
1376 2 358442 117184 154840 -1 1375
1377 2 358542 117292 154760 -1 1376
1378 2 358598 117278 154720 -1 1377
1379 2 358574 117258 154640 -1 1378
1380 2 358374 117186 154520 -1 1379
1381 2 358374 117186 154440 -1 1380
1382 2 360811 119970 159400 -1 1337
1383 2 364481 120332 161640 -1 919
1384 2 364593 120259 161600 -1 1383
1385 2 364722 120157 161480 -1 1384
1386 2 364786 120225 161360 -1 1385
1387 2 364972 120036 161240 -1 1386
1388 2 364996 119990 161200 -1 1387
1389 2 365001 119982 161080 -1 1388
1390 2 365062 119927 161000 -1 1389
1391 2 365086 120017 160880 -1 1390
1392 2 365059 119965 160800 -1 1391
1393 2 365072 119996 160720 -1 1392
1394 2 364502 120505 161360 -1 1386
1395 2 364559 120557 161280 -1 1394
1396 2 364682 120492 161160 -1 1395
1397 2 364667 120419 161040 -1 1396
1398 2 364646 120411 160960 -1 1397
1399 2 366680 119894 162880 -1 909
1400 2 366578 119948 162840 -1 1399
1401 2 366538 119909 162760 -1 1400
1402 2 366550 119840 162680 -1 1401
1403 2 366583 119791 162600 -1 1402
1404 2 366592 119743 162520 -1 1403
1405 2 366582 119701 162480 -1 1404
1406 2 366526 119633 162440 -1 1405
1407 2 366480 119577 162400 -1 1406
1408 2 366394 119508 162400 -1 1407
1409 2 366338 119488 162360 -1 1408
1410 2 366312 119541 162320 -1 1409
1411 2 366280 119571 162280 -1 1410
1412 2 367810 119157 163320 -1 905
1413 2 367894 119096 163280 -1 1412
1414 2 367959 119096 163160 -1 1413
1415 2 367950 119059 163080 -1 1414
1416 2 367960 119025 163040 -1 1415
1417 2 371605 113868 168640 -1 863
1418 2 371781 114066 168600 -1 1417
1419 2 371880 114222 168560 -1 1418
1420 2 371984 114339 168520 -1 1419
1421 2 371975 114351 168400 -1 1420
1422 2 371960 114583 168280 -1 1421
1423 2 372082 114529 168160 -1 1422
1424 2 372219 114604 168120 -1 1423
1425 2 372137 114616 168480 -1 1420
1426 2 372175 114861 168440 -1 1425
1427 2 372146 115323 168400 -1 1426
1428 2 371952 115725 168440 -1 1427
1429 2 371798 116037 168520 -1 1428
1430 2 371689 116272 168560 -1 1429
1431 2 371787 116504 168640 -1 1430
1432 2 372001 116738 168680 -1 1431
1433 2 372649 116856 168720 -1 1432
1434 2 373500 117118 168720 -1 1433
1435 2 373527 117169 168800 -1 1434
1436 2 373597 117191 168880 -1 1435
1437 2 373766 117367 169040 -1 1436
1438 2 373774 117402 169080 -1 1437
1439 2 373771 117417 169120 -1 1438
1440 2 373580 117571 169160 -1 1439
1441 2 373517 117690 169200 -1 1440
1442 2 373499 117720 169240 -1 1441
1443 2 373976 116819 169080 -1 1438
1444 2 374162 116850 169120 -1 1443
1445 2 374240 116894 169200 -1 1444
1446 2 374248 116925 169280 -1 1445
1447 2 374230 116908 169360 -1 1446
1448 2 373458 117065 168560 -1 1434
1449 2 373470 117010 168400 -1 1448
1450 2 372893 116689 168400 -1 1449
1451 2 373626 117075 168280 -1 1449
1452 2 373520 117288 168120 -1 1451
1453 2 373592 117513 168000 -1 1452
1454 2 373556 117677 167880 -1 1453
1455 2 373473 117877 167640 -1 1454
1456 2 373378 118097 167560 -1 1455
1457 2 373639 118660 167360 -1 1456
1458 2 373854 118855 167400 -1 1457
1459 2 373944 118625 167440 -1 1458
1460 2 373847 118997 167320 -1 1458
1461 2 374033 119100 167240 -1 1460
1462 2 374229 119327 167120 -1 1461
1463 2 374563 119920 167080 -1 1462
1464 2 374698 120091 167120 -1 1463
1465 2 374764 120167 167240 -1 1464
1466 2 374957 120403 167280 -1 1465
1467 2 375333 120480 167320 -1 1466
1468 2 375746 120761 167400 -1 1467
1469 2 375877 120869 167360 -1 1468
1470 2 375894 120971 167280 -1 1469
1471 2 376376 121290 167240 -1 1470
1472 2 376662 121436 167160 -1 1471
1473 2 377032 121607 167040 -1 1472
1474 2 377425 121630 166960 -1 1473
1475 2 377870 121867 167000 -1 1474
1476 2 377826 121765 167120 -1 1475
1477 2 377826 121765 167240 -1 1476
1478 2 377818 121793 167360 -1 1477
1479 2 377834 121781 167400 -1 1478
1480 2 377842 121701 167520 -1 1479
1481 2 377834 121601 167600 -1 1480
1482 2 377925 121516 167640 -1 1481
1483 2 378065 121510 167760 -1 1482
1484 2 378145 121526 168000 -1 1483
1485 2 378349 121518 168160 -1 1484
1486 2 378198 122147 167000 -1 1475
1487 2 378330 122282 166880 -1 1486
1488 2 378513 122532 166760 -1 1487
1489 2 378911 123073 166640 -1 1488
1490 2 378894 123112 166600 -1 1489
1491 2 378911 123180 166560 -1 1490
1492 2 379575 122821 166560 -1 1491
1493 2 379697 122751 166520 -1 1492
1494 2 379767 122733 166440 -1 1493
1495 2 379998 122692 166320 -1 1494
1496 2 378959 123217 166440 -1 1491
1497 2 379105 123164 166280 -1 1496
1498 2 379399 123284 166160 -1 1497
1499 2 375794 121000 167200 -1 1470
1500 2 375704 120956 167080 -1 1499
1501 2 375642 121020 167000 -1 1500
1502 2 375521 121119 166880 -1 1501
1503 2 375352 121157 166720 -1 1502
1504 2 375263 121236 166600 -1 1503
1505 2 375263 121254 166560 -1 1504
1506 2 375179 121294 166520 -1 1505
1507 2 375107 121274 166480 -1 1506
1508 2 375059 121238 166440 -1 1507
1509 2 375015 121204 166400 -1 1508
1510 2 374855 121088 166400 -1 1509
1511 2 374807 121068 166320 -1 1510
1512 2 375035 121262 166200 -1 1511
1513 2 375099 121266 166080 -1 1512
1514 2 375267 121182 165960 -1 1513
1515 2 375339 121142 165880 -1 1514
1516 2 375375 121122 165840 -1 1515
1517 2 375399 120950 165840 -1 1516
1518 2 375179 120840 165920 -1 1517
1519 2 375023 120864 166000 -1 1518
1520 2 374959 121048 165880 -1 1519
1521 2 375391 121210 165800 -1 1515
1522 2 375439 121258 165720 -1 1521
1523 2 375419 121294 165680 -1 1522
1524 2 375411 121408 165600 -1 1523
1525 2 375467 121404 165520 -1 1524
1526 2 375427 121504 165360 -1 1525
1527 2 375167 121296 165240 -1 1526
1528 2 375123 121088 165120 -1 1527
1529 2 375115 121076 165080 -1 1528
1530 2 375123 121060 165200 -1 1529
1531 2 375043 121188 166320 -1 1509
1532 2 376146 121003 167440 -1 1468
1533 2 376162 120951 167640 -1 1532
1534 2 376162 120967 167760 -1 1533
1535 2 376014 120997 167800 -1 1534
1536 2 375990 120991 167840 -1 1535
1537 2 375978 120967 167880 -1 1536
1538 2 375914 120939 167920 -1 1537
1539 2 375970 120935 167960 -1 1538
1540 2 376042 120959 168000 -1 1539
1541 2 376022 120927 168040 -1 1540
1542 2 376930 121527 167440 -1 1532
1543 2 376746 121919 167440 -1 1542
1544 2 376730 122035 167360 -1 1543
1545 2 376706 122147 167240 -1 1544
1546 2 376686 122295 167120 -1 1545
1547 2 376694 122297 167080 -1 1546
1548 2 376874 122301 167000 -1 1547
1549 2 376962 122345 166960 -1 1548
1550 2 377030 122413 166880 -1 1549
1551 2 376806 122529 166840 -1 1550
1552 2 376630 122581 166880 -1 1551
1553 2 376590 122617 166840 -1 1552
1554 2 376490 122723 166720 -1 1553
1555 2 376298 122803 166760 -1 1554
1556 2 376246 122831 166800 -1 1555
1557 2 376210 122871 166840 -1 1556
1558 2 376198 122891 166880 -1 1557
1559 2 376154 122935 166920 -1 1558
1560 2 376086 122923 166960 -1 1559
1561 2 376054 122883 167000 -1 1560
1562 2 376002 122863 167040 -1 1561
1563 2 375962 122937 167120 -1 1562
1564 2 375922 123345 167080 -1 1563
1565 2 375958 123617 167040 -1 1564
1566 2 375930 123781 167000 -1 1565
1567 2 375726 124035 167000 -1 1566
1568 2 377238 122321 166920 -1 1550
1569 2 377522 122281 166960 -1 1568
1570 2 377718 122281 166920 -1 1569
1571 2 377726 122309 166880 -1 1570
1572 2 374922 119902 167120 -1 1464
1573 2 374791 120125 167000 -1 1464
1574 2 374795 120167 166960 -1 1573
1575 2 359479 112421 177520 -1 333
1576 2 363345 110462 179160 -1 310
1577 2 363649 110335 179120 -1 1576
1578 2 363773 110356 179040 -1 1577
1579 3 374233 114944 179080 -1 260
1580 3 374210 115220 179280 -1 1579
1581 3 374274 115508 179440 -1 1580
1582 3 374342 115674 179600 -1 1581
1583 3 374393 115758 179760 -1 1582
1584 3 374414 115911 179960 -1 1583
1585 3 374528 115989 180080 -1 1584
1586 3 374606 116120 180200 -1 1585
1587 3 374675 116330 180400 -1 1586
1588 3 374818 116544 180600 -1 1587
1589 3 374825 116848 180760 -1 1588
1590 3 374804 117110 180960 -1 1589
1591 3 374826 117369 181040 -1 1590
1592 3 374866 117508 181160 -1 1591
1593 3 374858 117630 181320 -1 1592
1594 3 374759 117813 181440 -1 1593
1595 3 374554 118083 181520 -1 1594
1596 3 374585 118111 181720 -1 1595
1597 3 374581 118115 181800 -1 1596
1598 3 374615 118109 181840 -1 1597
1599 3 374571 118129 181880 -1 1598
1600 3 374591 118137 181920 -1 1599
1601 3 374583 118173 181960 -1 1600
1602 3 374547 118289 182000 -1 1601
1603 3 374607 118577 182040 -1 1602
1604 3 374467 118361 182080 -1 1603
1605 3 374467 118377 182120 -1 1604
1606 3 374447 118365 182160 -1 1605
1607 3 374423 118341 182200 -1 1606
1608 3 374411 118317 182240 -1 1607
1609 3 374423 118325 182360 -1 1608
1610 3 374495 118357 182440 -1 1609
1611 3 374503 118365 182520 -1 1610
1612 3 374479 118349 182640 -1 1611
1613 3 374443 118365 182720 -1 1612
1614 3 374423 118365 182800 -1 1613
1615 3 374435 118377 182840 -1 1614
1616 3 374383 118397 183000 -1 1615
1617 3 374375 118497 183120 -1 1616
1618 3 374279 118557 183200 -1 1617
1619 3 374203 118597 183280 -1 1618
1620 3 374111 118625 183400 -1 1619
1621 3 374105 118715 183440 -1 1620
1622 3 374085 118739 183480 -1 1621
1623 3 374081 118779 183520 -1 1622
1624 3 374055 118823 183560 -1 1623
1625 3 374069 118913 183640 -1 1624
1626 3 374047 119073 183760 -1 1625
1627 3 373977 119227 183880 -1 1626
1628 3 373961 119391 183960 -1 1627
1629 3 373964 119588 184040 -1 1628
1630 3 373936 119652 184120 -1 1629
1631 3 373956 119764 184200 -1 1630
1632 3 373986 119852 184240 -1 1631
1633 3 374016 120034 184360 -1 1632
1634 3 374051 120147 184400 -1 1633
1635 3 374043 120215 184480 -1 1634
1636 3 374009 120299 184560 -1 1635
1637 3 373993 120377 184640 -1 1636
1638 3 373915 120429 184720 -1 1637
1639 3 373748 120450 184720 -1 1638
1640 3 373638 120482 184720 -1 1639
1641 3 373415 120423 184720 -1 1640
1642 3 373287 120511 184720 -1 1641
1643 3 373090 120583 184680 -1 1642
1644 3 372850 120637 184640 -1 1643
1645 3 372708 120675 184680 -1 1644
1646 3 372606 120699 184720 -1 1645
1647 3 372582 120727 184760 -1 1646
1648 3 372495 120807 184800 -1 1647
1649 3 372465 120863 184760 -1 1648
1650 3 372443 120911 184720 -1 1649
1651 3 372397 120949 184680 -1 1650
1652 3 372375 120967 184640 -1 1651
1653 3 372404 120979 184560 -1 1652
1654 3 372420 121009 184520 -1 1653
1655 3 372440 121029 184440 -1 1654
1656 3 372490 121239 184600 -1 1655
1657 3 372478 121321 184640 -1 1656
1658 3 372413 121497 184760 -1 1657
1659 3 372325 121589 184800 -1 1658
1660 3 372260 121731 184800 -1 1659
1661 3 372174 121975 184880 -1 1660
1662 3 372093 121993 185000 -1 1661
1663 3 371975 121925 185120 -1 1662
1664 3 371903 121835 185200 -1 1663
1665 3 371806 121839 185240 -1 1664
1666 3 371726 121859 185360 -1 1665
1667 3 371646 121781 185400 -1 1666
1668 3 371616 121717 185440 -1 1667
1669 3 371506 121629 185480 -1 1668
1670 3 371412 121523 185400 -1 1669
1671 3 371422 121477 185360 -1 1670
1672 3 371306 121545 185480 -1 1671
1673 3 371220 121535 185560 -1 1672
1674 3 371196 121551 185600 -1 1673
1675 3 372107 122189 184920 -1 1661
1676 3 372005 122357 184920 -1 1675
1677 3 371983 122593 184960 -1 1676
1678 3 372117 122677 185000 -1 1677
1679 3 372158 122743 185120 -1 1678
1680 3 372258 122859 185320 -1 1679
1681 3 372346 122935 185360 -1 1680
1682 3 372422 122819 185240 -1 1681
1683 3 372531 120911 184880 -1 1648
1684 3 374010 120524 184760 -1 1638
1685 3 374038 120634 184840 -1 1684
1686 3 374068 120692 184880 -1 1685
1687 3 374058 120716 184920 -1 1686
1688 3 374058 120748 184960 -1 1687
1689 3 374056 120764 185000 -1 1688
1690 3 374098 120804 185040 -1 1689
1691 3 374090 120872 185120 -1 1690
1692 3 374111 120957 185200 -1 1691
1693 3 374083 121021 185240 -1 1692
1694 3 374091 121077 185280 -1 1693
1695 3 374124 121226 185320 -1 1694
1696 3 374114 121294 185360 -1 1695
1697 3 374130 121360 185400 -1 1696
1698 3 374198 121426 185440 -1 1697
1699 3 374207 121457 185480 -1 1698
1700 3 374217 121559 185560 -1 1699
1701 3 374227 121655 185640 -1 1700
1702 3 374219 121705 185680 -1 1701
1703 3 374206 121756 185720 -1 1702
1704 3 374184 121892 185800 -1 1703
1705 3 374150 121948 185840 -1 1704
1706 3 374174 122026 185920 -1 1705
1707 3 374202 122074 185960 -1 1706
1708 3 374215 122117 186000 -1 1707
1709 3 374200 122210 186080 -1 1708
1710 3 374099 122607 186160 -1 1709
1711 3 373964 122790 186200 -1 1710
1712 3 373956 122886 186240 -1 1711
1713 3 373895 123113 186280 -1 1712
1714 3 373897 123179 186320 -1 1713
1715 3 373879 123205 186360 -1 1714
1716 3 373867 123247 186400 -1 1715
1717 3 373583 123255 186400 -1 1716
1718 3 373483 123239 186440 -1 1717
1719 3 373365 123207 186480 -1 1718
1720 3 373296 123155 186520 -1 1719
1721 3 373230 123151 186360 -1 1720
1722 3 373174 123125 186320 -1 1721
1723 3 372978 123111 186480 -1 1722
1724 3 372666 123203 186600 -1 1723
1725 3 372561 123193 186640 -1 1724
1726 3 372641 123203 186680 -1 1725
1727 3 372350 123211 186720 -1 1725
1728 3 372231 123247 186680 -1 1727
1729 3 372173 123225 186600 -1 1728
1730 3 372143 123191 186560 -1 1729
1731 3 372003 123201 186520 -1 1730
1732 3 372019 123193 186480 -1 1731
1733 3 371813 123213 186560 -1 1731
1734 3 371463 123221 186600 -1 1733
1735 3 371285 123297 186600 -1 1734
1736 3 371042 123321 186640 -1 1735
1737 3 370948 123267 186680 -1 1736
1738 3 370875 123269 186720 -1 1737
1739 3 373906 123288 186440 -1 1716
1740 3 374008 123396 186520 -1 1739
1741 3 373968 123458 186640 -1 1740
1742 3 373938 123476 186760 -1 1741
1743 3 373895 123507 186800 -1 1742
1744 3 373827 123385 186840 -1 1743
1745 3 373786 123344 186880 -1 1744
1746 3 373746 123324 186920 -1 1745
1747 3 373729 123309 186960 -1 1746
1748 3 373745 123305 187000 -1 1747
1749 3 373765 123281 187040 -1 1748
1750 3 373913 123521 186880 -1 1743
1751 3 373943 123519 186960 -1 1750
1752 3 373931 123545 187040 -1 1751
1753 3 373941 123605 187120 -1 1752
1754 3 373944 123628 187160 -1 1753
1755 3 373918 123674 187240 -1 1754
1756 3 373886 123688 187360 -1 1755
1757 3 373880 123756 187520 -1 1756
1758 3 373895 123817 187560 -1 1757
1759 3 373911 123867 187600 -1 1758
1760 3 373973 123917 187640 -1 1759
1761 3 373977 123971 187680 -1 1760
1762 3 373973 124009 187720 -1 1761
1763 3 374033 124097 187840 -1 1762
1764 3 374019 124217 187880 -1 1763
1765 3 374056 124344 187920 -1 1764
1766 3 374169 124317 187960 -1 1765
1767 3 374209 124307 188000 -1 1766
1768 3 374209 124331 188040 -1 1767
1769 3 374307 124425 188080 -1 1768
1770 3 374383 124569 188160 -1 1769
1771 3 374458 124730 188200 -1 1770
1772 3 374507 124795 188240 -1 1771
1773 3 374531 124861 188280 -1 1772
1774 3 374612 124974 188320 -1 1773
1775 3 374730 125204 188360 -1 1774
1776 3 374748 125188 188480 -1 1775
1777 3 374757 125363 188520 -1 1776
1778 3 374777 125549 188560 -1 1777
1779 3 374837 125725 188600 -1 1778
1780 3 374928 126039 188720 -1 1779
1781 3 374958 126235 188760 -1 1780
1782 3 375023 126463 189000 -1 1781
1783 3 375137 126737 189160 -1 1782
1784 3 375160 126957 189320 -1 1783
1785 3 375263 127119 189520 -1 1784
1786 3 375357 127305 189760 -1 1785
1787 3 375324 127565 190040 -1 1786
1788 3 375308 127677 190160 -1 1787
1789 3 375169 127867 190440 -1 1788
1790 3 375079 128145 190640 -1 1789
1791 3 375030 128425 190760 -1 1790
1792 3 374953 128613 190880 -1 1791
1793 3 374803 128631 190880 -1 1792
1794 3 374695 128707 190840 -1 1793
1795 3 374533 128775 190880 -1 1794
1796 3 374393 128857 190920 -1 1795
1797 3 374274 129053 191000 -1 1796
1798 3 374232 129221 191040 -1 1797
1799 3 374159 129481 191200 -1 1798
1800 3 374071 129603 191280 -1 1799
1801 3 374034 129752 191400 -1 1800
1802 3 374022 129801 191440 -1 1801
1803 3 374034 129799 191480 -1 1802
1804 3 374045 129797 191520 -1 1803
1805 3 374997 128719 190920 -1 1792
1806 3 375084 128961 191000 -1 1805
1807 3 375235 129131 191080 -1 1806
1808 3 375377 129289 191240 -1 1807
1809 3 375454 129501 191400 -1 1808
1810 3 375433 129545 191440 -1 1809
1811 3 375437 129577 191520 -1 1810
1812 3 375431 129663 191640 -1 1811
1813 3 375440 129765 191800 -1 1812
1814 3 375440 129859 191920 -1 1813
1815 3 375443 130077 191960 -1 1814
1816 3 375397 130121 192040 -1 1815
1817 3 375324 130377 192160 -1 1816
1818 3 375145 130569 192200 -1 1817
1819 3 375003 130705 192280 -1 1818
1820 3 374879 130835 192320 -1 1819
1821 3 374754 130951 192360 -1 1820
1822 3 374753 131075 192600 -1 1821
1823 3 374883 131193 192760 -1 1822
1824 3 374967 131273 192880 -1 1823
1825 3 375021 131353 193040 -1 1824
1826 3 375147 131527 193160 -1 1825
1827 3 375112 131737 193320 -1 1826
1828 3 375104 131791 193440 -1 1827
1829 3 375306 131843 193440 -1 1828
1830 3 375448 131833 193440 -1 1829
1831 3 375653 131895 193560 -1 1830
1832 3 375831 131883 193520 -1 1831
1833 3 375913 131841 193440 -1 1832
1834 3 376058 131773 193360 -1 1833
1835 3 376096 131703 193320 -1 1834
1836 3 376136 131663 193280 -1 1835
1837 3 376270 131637 193240 -1 1836
1838 3 376376 131583 193200 -1 1837
1839 3 376428 131461 193160 -1 1838
1840 3 376498 131361 193120 -1 1839
1841 3 376704 131335 193080 -1 1840
1842 3 374990 131871 193480 -1 1828
1843 3 374805 132071 193720 -1 1842
1844 3 374749 132123 193800 -1 1843
1845 3 374693 132175 193880 -1 1844
1846 3 374467 132441 193960 -1 1845
1847 3 374268 132645 194080 -1 1846
1848 3 374160 132799 194200 -1 1847
1849 3 373975 132969 194400 -1 1848
1850 3 373691 133207 194600 -1 1849
1851 3 373633 133321 194760 -1 1850
1852 3 373515 133453 194920 -1 1851
1853 3 373332 133821 195080 -1 1852
1854 3 372983 134211 195240 -1 1853
1855 3 372826 134451 195280 -1 1854
1856 3 372741 134605 195360 -1 1855
1857 3 372805 134755 195280 -1 1856
1858 3 372875 134869 195240 -1 1857
1859 3 372988 134929 195080 -1 1858
1860 3 373252 135167 194960 -1 1859
1861 3 373391 135355 194800 -1 1860
1862 3 373557 135681 194680 -1 1861
1863 3 373470 136025 194640 -1 1862
1864 3 373500 136239 194600 -1 1863
1865 3 373493 136431 194520 -1 1864
1866 3 373411 136527 194440 -1 1865
1867 3 373452 136643 194400 -1 1866
1868 3 373634 136851 194320 -1 1867
1869 3 373737 136939 194240 -1 1868
1870 3 373761 137153 194320 -1 1869
1871 3 373904 137309 194280 -1 1870
1872 3 373968 137449 194240 -1 1871
1873 3 373967 137521 194200 -1 1872
1874 3 373888 137257 194240 -1 1871
1875 3 372581 134699 195440 -1 1856
1876 3 372384 134923 195560 -1 1875
1877 3 372217 135145 195680 -1 1876
1878 3 372118 135385 195760 -1 1877
1879 3 372043 135569 195880 -1 1878
1880 3 371955 135695 195960 -1 1879
1881 3 371722 135925 196160 -1 1880
1882 3 371568 136031 196240 -1 1881
1883 3 371339 136253 196320 -1 1882
1884 3 371235 136327 196400 -1 1883
1885 3 371060 136411 196520 -1 1884
1886 3 370940 136395 196680 -1 1885
1887 3 370898 136395 196720 -1 1886
1888 3 370866 136403 196760 -1 1887
1889 3 370628 136477 196840 -1 1888
1890 3 370355 136475 196920 -1 1889
1891 3 370239 136571 197000 -1 1890
1892 3 370057 136585 197080 -1 1891
1893 3 369702 136655 197160 -1 1892
1894 3 369508 136707 197240 -1 1893
1895 3 369276 136799 197320 -1 1894
1896 3 369059 136897 197440 -1 1895
1897 3 368905 136977 197560 -1 1896
1898 3 368701 137083 197640 -1 1897
1899 3 368452 137307 197720 -1 1898
1900 3 368163 137521 197800 -1 1899
1901 3 367946 137695 197880 -1 1900
1902 3 367729 137827 198080 -1 1901
1903 3 367472 137955 198120 -1 1902
1904 3 367153 138063 198160 -1 1903
1905 3 366790 138149 198200 -1 1904
1906 3 366493 138335 198240 -1 1905
1907 3 366260 138527 198360 -1 1906
1908 3 366040 138619 198160 -1 1907
1909 3 365703 138853 198120 -1 1908
1910 3 365563 139077 198200 -1 1909
1911 3 365248 139373 198240 -1 1910
1912 3 364917 139607 198280 -1 1911
1913 3 364624 139789 198320 -1 1912
1914 3 364394 139909 198360 -1 1913
1915 3 364169 140079 198080 -1 1914
1916 3 363716 140319 198160 -1 1915
1917 3 363512 140413 198240 -1 1916
1918 3 363251 140597 198320 -1 1917
1919 3 363207 140623 198440 -1 1918
1920 3 362803 140875 198400 -1 1919
1921 3 362560 140979 198440 -1 1920
1922 3 362246 141125 198480 -1 1921
1923 3 362026 141205 198520 -1 1922
1924 3 361674 141305 198560 -1 1923
1925 3 361487 141335 198600 -1 1924
1926 3 361317 141353 198480 -1 1925
1927 3 361063 141445 198400 -1 1926
1928 3 360612 141545 198320 -1 1927
1929 3 360346 141635 198280 -1 1928
1930 3 359965 141791 198280 -1 1929
1931 3 359809 141897 198360 -1 1930
1932 3 359440 142047 198400 -1 1931
1933 3 359239 142089 198440 -1 1932
1934 3 358974 142131 198440 -1 1933
1935 3 358738 142109 198320 -1 1934
1936 3 358560 142115 198280 -1 1935
1937 3 358157 142235 198360 -1 1936
1938 3 357865 142271 198400 -1 1937
1939 3 357737 142333 198240 -1 1938
1940 3 357400 142467 198200 -1 1939
1941 3 357264 142559 198160 -1 1940
1942 3 356984 142777 198080 -1 1941
1943 3 356870 142877 198000 -1 1942
1944 3 356617 143121 198080 -1 1943
1945 3 356363 143319 198080 -1 1944
1946 3 356234 143485 198000 -1 1945
1947 3 356108 143579 197960 -1 1946
1948 3 355891 143749 197920 -1 1947
1949 3 355703 143881 197880 -1 1948
1950 3 355527 144137 198000 -1 1949
1951 3 355324 144285 198120 -1 1950
1952 3 355268 144351 198240 -1 1951
1953 3 355118 144479 198320 -1 1952
1954 3 355005 144577 198360 -1 1953
1955 3 354841 144669 198440 -1 1954
1956 3 354633 144769 198480 -1 1955
1957 3 354257 145089 198720 -1 1956
1958 3 354223 145221 198760 -1 1957
1959 3 354201 145263 198800 -1 1958
1960 3 354031 145349 198880 -1 1959
1961 3 353895 145421 198960 -1 1960
1962 3 353827 145425 198920 -1 1961
1963 3 353759 145429 198880 -1 1962
1964 3 353505 145411 198800 -1 1963
1965 3 353321 145419 198720 -1 1964
1966 3 353247 145429 198680 -1 1965
1967 3 353191 145399 198640 -1 1966
1968 3 353125 145371 198520 -1 1967
1969 3 352995 145373 198400 -1 1968
1970 3 352819 145413 198280 -1 1969
1971 3 352623 145447 198120 -1 1970
1972 3 352453 145605 198000 -1 1971
1973 3 352153 145953 197960 -1 1972
1974 3 351907 146109 197920 -1 1973
1975 3 351687 146297 197880 -1 1974
1976 3 351625 146351 197840 -1 1975
1977 3 351511 146423 197800 -1 1976
1978 3 351469 146453 197720 -1 1977
1979 3 351361 146511 197640 -1 1978
1980 3 351173 146603 197600 -1 1979
1981 3 350893 147009 197560 -1 1980
1982 3 350899 147157 197520 -1 1981
1983 3 350965 147365 197560 -1 1982
1984 3 350971 147667 197600 -1 1983
1985 3 350901 147787 197520 -1 1984
1986 3 350959 147819 197440 -1 1985
1987 3 351049 147833 197360 -1 1986
1988 3 351169 147872 197320 -1 1987
1989 3 351167 147866 197280 -1 1988
1990 3 350761 148025 197440 -1 1985
1991 3 350701 148129 197400 -1 1990
1992 3 350497 148427 197360 -1 1991
1993 3 350307 148517 197280 -1 1992
1994 3 350209 148567 197200 -1 1993
1995 3 349945 148751 197080 -1 1994
1996 3 349807 148909 197040 -1 1995
1997 3 349663 149077 197000 -1 1996
1998 3 349565 149221 196920 -1 1997
1999 3 349349 149417 196880 -1 1998
2000 3 349265 149467 196840 -1 1999
2001 3 349165 149507 196760 -1 2000
2002 3 349051 149553 196720 -1 2001
2003 3 348821 149589 196680 -1 2002
2004 3 348689 149611 196640 -1 2003
2005 3 348671 149635 196600 -1 2004
2006 3 348653 149673 196520 -1 2005
2007 3 348633 149689 196480 -1 2006
2008 3 348269 149869 196240 -1 2007
2009 3 348051 149949 196120 -1 2008
2010 3 347973 149929 196000 -1 2009
2011 3 347885 150031 195880 -1 2010
2012 3 347693 150149 195800 -1 2011
2013 3 347539 150155 195720 -1 2012
2014 3 347373 150193 195680 -1 2013
2015 3 347309 150243 195640 -1 2014
2016 3 347173 150353 195600 -1 2015
2017 3 346921 150541 195560 -1 2016
2018 3 346823 150677 195440 -1 2017
2019 3 346689 150847 195400 -1 2018
2020 3 346573 150975 195360 -1 2019
2021 3 346187 151265 195240 -1 2020
2022 3 346047 151433 195240 -1 2021
2023 3 346095 151573 195280 -1 2022
2024 3 346155 151673 195320 -1 2023
2025 3 346225 151899 195200 -1 2024
2026 3 346147 152155 195040 -1 2025
2027 3 346115 152261 194960 -1 2026
2028 3 345839 152583 194760 -1 2027
2029 3 345645 152815 194640 -1 2028
2030 3 345519 152871 194520 -1 2029
2031 3 345571 153121 194320 -1 2030
2032 3 345503 153237 194240 -1 2031
2033 3 345339 153399 194040 -1 2032
2034 3 345311 153505 193880 -1 2033
2035 3 345151 153837 193600 -1 2034
2036 3 345015 154111 193520 -1 2035
2037 3 344923 154247 193480 -1 2036
2038 3 344903 154279 193440 -1 2037
2039 3 344843 154543 193320 -1 2038
2040 3 344795 154663 193160 -1 2039
2041 3 344657 154809 193080 -1 2040
2042 3 344483 154871 192920 -1 2041
2043 3 344395 154947 192800 -1 2042
2044 3 344207 155025 192640 -1 2043
2045 3 344139 155225 192440 -1 2044
2046 3 344051 155235 192280 -1 2045
2047 3 343973 155439 192120 -1 2046
2048 3 343941 155705 192040 -1 2047
2049 3 343971 155781 191800 -1 2048
2050 3 344037 155763 191600 -1 2049
2051 3 344129 155923 191480 -1 2050
2052 3 344135 156023 191400 -1 2051
2053 3 344233 156137 191200 -1 2052
2054 3 344229 156237 191160 -1 2053
2055 3 344367 156507 191120 -1 2054
2056 3 344489 156761 191200 -1 2055
2057 3 344505 156749 191000 -1 2056
2058 3 344449 156611 190840 -1 2057
2059 3 344385 156569 190800 -1 2058
2060 3 344269 156661 190720 -1 2059
2061 3 344187 156783 190600 -1 2060
2062 3 344105 156901 190480 -1 2061
2063 3 344045 156985 190400 -1 2062
2064 3 344057 157099 190280 -1 2063
2065 3 344119 157241 190200 -1 2064
2066 3 344245 157207 190160 -1 2065
2067 3 344425 157151 190160 -1 2066
2068 3 344623 157191 190080 -1 2067
2069 3 344782 157173 190000 -1 2068
2070 3 344898 157111 189960 -1 2069
2071 3 344968 157153 189880 -1 2070
2072 3 345092 157239 189840 -1 2071
2073 3 345410 157297 189800 -1 2072
2074 3 345600 157337 189760 -1 2073
2075 3 345661 157411 189720 -1 2074
2076 3 345689 157399 189680 -1 2075
2077 3 345679 157385 189640 -1 2076
2078 3 345546 157287 189520 -1 2077
2079 3 345350 157221 189440 -1 2078
2080 3 345248 157245 189400 -1 2079
2081 3 345162 157279 189280 -1 2080
2082 3 345098 157355 189400 -1 2081
2083 3 345157 157367 189560 -1 2082
2084 3 345277 157337 189680 -1 2083
2085 3 345088 157197 189160 -1 2081
2086 3 345004 157031 189000 -1 2085
2087 3 344843 156939 188800 -1 2086
2088 3 344803 156923 188640 -1 2087
2089 3 344849 156835 188520 -1 2088
2090 3 344987 156843 188480 -1 2089
2091 3 345047 156851 188400 -1 2090
2092 3 345059 156845 188360 -1 2091
2093 3 343977 157269 190160 -1 2065
2094 3 343765 157369 190200 -1 2093
2095 3 343648 157489 190240 -1 2094
2096 3 343608 157663 190200 -1 2095
2097 3 343624 157751 190160 -1 2096
2098 3 343473 158009 190120 -1 2097
2099 3 343457 158035 190080 -1 2098
2100 3 343427 158157 189960 -1 2099
2101 3 343326 158333 189760 -1 2100
2102 3 343360 158475 189600 -1 2101
2103 3 343447 158479 189360 -1 2102
2104 3 343283 158477 189120 -1 2103
2105 3 343167 158467 188920 -1 2104
2106 3 343183 158347 188880 -1 2105
2107 3 344689 156387 190800 -1 2059
2108 3 344768 156345 190800 -1 2107
2109 3 344775 154201 193520 -1 2037
2110 3 344613 154139 193560 -1 2109
2111 3 344478 154137 193440 -1 2110
2112 3 344307 154155 193360 -1 2111
2113 3 344101 154221 193280 -1 2112
2114 3 343949 154247 193200 -1 2113
2115 3 343813 154307 193160 -1 2114
2116 3 343723 154359 193160 -1 2115
2117 3 343562 154321 193240 -1 2116
2118 3 343338 154343 193160 -1 2117
2119 3 343262 154375 193080 -1 2118
2120 3 343098 154341 193040 -1 2119
2121 3 342962 154319 193000 -1 2120
2122 3 342748 154289 193000 -1 2121
2123 3 342535 154211 192920 -1 2122
2124 3 342361 154185 192840 -1 2123
2125 3 342191 154125 192800 -1 2124
2126 3 342278 154105 192720 -1 2125
2127 3 342292 154045 192680 -1 2126
2128 3 342076 153891 192800 -1 2125
2129 3 342046 153793 192800 -1 2128
2130 3 341969 153711 192840 -1 2129
2131 3 341909 153595 192880 -1 2130
2132 3 341909 153569 192920 -1 2131
2133 3 341927 153509 192960 -1 2132
2134 3 341897 153419 192920 -1 2133
2135 3 341957 153343 192960 -1 2134
2136 3 345975 151313 195160 -1 2021
2137 3 345619 151217 195120 -1 2136
2138 3 345391 151063 195040 -1 2137
2139 3 345203 151015 195040 -1 2138
2140 3 344975 151121 195160 -1 2139
2141 3 344811 151135 195200 -1 2140
2142 3 344589 151117 195160 -1 2141
2143 3 344345 151169 195240 -1 2142
2144 3 344511 151167 195320 -1 2143
2145 3 344583 151217 195440 -1 2144
2146 3 344593 151287 195520 -1 2145
2147 3 344593 151305 195560 -1 2146
2148 3 344247 151229 195280 -1 2143
2149 3 344201 151257 195320 -1 2148
2150 3 343985 151301 195160 -1 2149
2151 3 343761 151275 195120 -1 2150
2152 3 343605 151323 195040 -1 2151
2153 3 343393 151297 194960 -1 2152
2154 3 343235 151305 194880 -1 2153
2155 3 342907 151327 194760 -1 2154
2156 3 342717 151343 194720 -1 2155
2157 3 342323 151385 194640 -1 2156
2158 3 342041 151447 194560 -1 2157
2159 3 341809 151519 194520 -1 2158
2160 3 341691 151477 194480 -1 2159
2161 3 341501 151469 194440 -1 2160
2162 3 341041 151403 194400 -1 2161
2163 3 340899 151275 194360 -1 2162
2164 3 340531 151149 194320 -1 2163
2165 3 340223 151043 194280 -1 2164
2166 3 340023 151155 194240 -1 2165
2167 3 339817 151277 194200 -1 2166
2168 3 339665 151419 194080 -1 2167
2169 3 339605 151579 194040 -1 2168
2170 3 339507 151827 193960 -1 2169
2171 3 339373 151987 193880 -1 2170
2172 3 339293 152185 193680 -1 2171
2173 3 339245 152211 193640 -1 2172
2174 3 339193 152261 193520 -1 2173
2175 3 339179 152291 193440 -1 2174
2176 3 339153 152293 193320 -1 2175
2177 3 339161 152275 193160 -1 2176
2178 3 339165 152275 193040 -1 2177
2179 3 339219 152211 192960 -1 2178
2180 3 339285 152093 192920 -1 2179
2181 3 339421 152033 192840 -1 2180
2182 3 339517 152027 192800 -1 2181
2183 3 338765 152471 193320 -1 2176
2184 3 338585 152629 193320 -1 2183
2185 3 338503 152793 193320 -1 2184
2186 3 338401 152925 193280 -1 2185
2187 3 338379 152985 193240 -1 2186
2188 3 338333 153023 193200 -1 2187
2189 3 338275 153049 193160 -1 2188
2190 3 338207 153063 193120 -1 2189
2191 3 338079 153095 193000 -1 2190
2192 3 338047 153091 192920 -1 2191
2193 3 338013 153085 192840 -1 2192
2194 3 337997 153091 192760 -1 2193
2195 3 337885 153135 192720 -1 2194
2196 3 337753 153197 192680 -1 2195
2197 3 337659 153245 192640 -1 2196
2198 3 337547 153271 192560 -1 2197
2199 3 337411 153267 192440 -1 2198
2200 3 337235 153281 192360 -1 2199
2201 3 337087 153283 192320 -1 2200
2202 3 336925 153237 192240 -1 2201
2203 3 336783 153195 192080 -1 2202
2204 3 336383 153057 191960 -1 2203
2205 3 336181 152847 191920 -1 2204
2206 3 336039 152781 191880 -1 2205
2207 3 335779 152615 191760 -1 2206
2208 3 335615 152567 191680 -1 2207
2209 3 335415 152429 191480 -1 2208
2210 3 335221 152269 191280 -1 2209
2211 3 335035 152235 191120 -1 2210
2212 3 334799 152145 190880 -1 2211
2213 3 334527 152027 190720 -1 2212
2214 3 334350 151894 190520 -1 2213
2215 3 334315 151867 190480 -1 2214
2216 3 334187 151751 190320 -1 2215
2217 3 333971 151661 190160 -1 2216
2218 3 333901 151641 190000 -1 2217
2219 3 333607 151583 189840 -1 2218
2220 3 333345 151575 189800 -1 2219
2221 3 333105 151407 189760 -1 2220
2222 3 332893 151189 189880 -1 2221
2223 3 332759 151097 189920 -1 2222
2224 3 332675 151041 189960 -1 2223
2225 3 332893 150887 190080 -1 2224
2226 3 332897 150751 190160 -1 2225
2227 3 332937 150589 190280 -1 2226
2228 3 332825 150261 190440 -1 2227
2229 3 332725 150159 190560 -1 2228
2230 3 332754 150182 190680 -1 2229
2231 3 332763 150189 190720 -1 2230
2232 3 332785 150233 190880 -1 2231
2233 3 332831 150303 191000 -1 2232
2234 3 333073 150367 191040 -1 2233
2235 3 332689 150079 190920 -1 2232
2236 3 332553 149879 190960 -1 2235
2237 3 332545 149833 191000 -1 2236
2238 3 332547 149677 191160 -1 2237
2239 3 332589 149545 191240 -1 2238
2240 3 332435 149335 191280 -1 2239
2241 3 332329 149219 191360 -1 2240
2242 3 332295 149003 191360 -1 2241
2243 3 332181 148783 191400 -1 2242
2244 3 332202 148535 191320 -1 2243
2245 3 332256 148373 191360 -1 2244
2246 3 332285 148221 191400 -1 2245
2247 3 332275 148093 191440 -1 2246
2248 3 332183 147875 191480 -1 2247
2249 3 332154 147787 191520 -1 2248
2250 3 332150 147703 191560 -1 2249
2251 3 332120 147629 191600 -1 2250
2252 3 332108 147599 191640 -1 2251
2253 3 332084 147543 191680 -1 2252
2254 3 332033 147437 191760 -1 2253
2255 3 331993 147279 191880 -1 2254
2256 3 331988 147141 191920 -1 2255
2257 3 332096 147798 191400 -1 2248
2258 3 332002 147738 191320 -1 2257
2259 3 331898 147684 191280 -1 2258
2260 3 332173 148536 191280 -1 2244
2261 3 332112 148541 191200 -1 2260
2262 3 332084 148555 191160 -1 2261
2263 3 332284 148539 191080 -1 2262
2264 3 332372 148547 191040 -1 2263
2265 3 332452 148513 190960 -1 2264
2266 3 332488 148513 190920 -1 2265
2267 3 332501 148609 190680 -1 2266
2268 3 332473 148681 190520 -1 2267
2269 3 332491 148695 190400 -1 2268
2270 3 332551 148695 190360 -1 2269
2271 3 332687 148653 190280 -1 2270
2272 3 332731 148621 190240 -1 2271
2273 3 332752 148609 190200 -1 2272
2274 3 332750 150354 190680 -1 2230
2275 3 332678 150490 190680 -1 2274
2276 3 332714 150690 190680 -1 2275
2277 3 332475 151245 189960 -1 2224
2278 3 332389 151337 189960 -1 2277
2279 3 332489 151009 189920 -1 2224
2280 3 332329 150919 189840 -1 2279
2281 3 332275 150865 189800 -1 2280
2282 3 332048 150857 189720 -1 2281
2283 3 331894 150921 189640 -1 2282
2284 3 331780 150925 189640 -1 2283
2285 3 331619 150839 189600 -1 2284
2286 3 331549 150835 189560 -1 2285
2287 3 331421 150845 189480 -1 2286
2288 3 331149 150921 189240 -1 2287
2289 3 331137 150931 189200 -1 2288
2290 3 331139 150959 189160 -1 2289
2291 3 330919 150887 189320 -1 2288
2292 3 330880 150761 189400 -1 2291
2293 3 330806 150683 189440 -1 2292
2294 3 330694 150701 189480 -1 2293
2295 3 330642 150633 189400 -1 2294
2296 3 330610 150629 189360 -1 2295
2297 3 334288 152006 190520 -1 2214
2298 3 334298 152134 190520 -1 2297
2299 3 334208 152334 190440 -1 2298
2300 3 334146 152352 190400 -1 2299
2301 3 334056 152362 190360 -1 2300
2302 3 334022 152386 190320 -1 2301
2303 3 334024 152524 190240 -1 2302
2304 3 334264 152614 190200 -1 2303
2305 3 334340 152614 190160 -1 2304
2306 3 334383 152816 190120 -1 2305
2307 3 334335 152936 190040 -1 2306
2308 3 334289 153018 190000 -1 2307
2309 3 334228 153016 189960 -1 2308
2310 3 338127 153049 192720 -1 2194
2311 3 338221 153033 192640 -1 2310
2312 3 338287 153031 192600 -1 2311
2313 3 338377 153027 192560 -1 2312
2314 3 340797 151211 194440 -1 2163
2315 3 340739 151125 194560 -1 2314
2316 3 340811 151059 194720 -1 2315
2317 3 340825 151089 194920 -1 2316
2318 3 340857 151001 195080 -1 2317
2319 3 340854 150963 195160 -1 2318
2320 3 340880 151007 195240 -1 2319
2321 3 340852 151125 195400 -1 2320
2322 3 340884 151219 195520 -1 2321
2323 3 340968 151235 195560 -1 2322
2324 3 341050 151245 195600 -1 2323
2325 3 341244 151227 195520 -1 2324
2326 3 351401 146351 197520 -1 1979
2327 3 351421 146295 197320 -1 2326
2328 3 351417 146269 197280 -1 2327
2329 3 351417 146269 197240 -1 2328
2330 3 351517 146521 197920 -1 1976
2331 3 351679 146521 198120 -1 2330
2332 3 351743 146575 198200 -1 2331
2333 3 351743 146679 198280 -1 2332
2334 3 351685 146761 198240 -1 2333
2335 3 351710 147025 198320 -1 2334
2336 3 351747 147169 198360 -1 2335
2337 3 351700 147357 198280 -1 2336
2338 3 351688 147445 198240 -1 2337
2339 3 354055 145525 199080 -1 1961
2340 3 354109 145507 199160 -1 2339
2341 3 354117 145519 199200 -1 2340
2342 3 354129 145527 199240 -1 2341
2343 3 354343 145553 199240 -1 2342
2344 3 354383 145605 199280 -1 2343
2345 3 362534 140955 198000 -1 1921
2346 3 363515 140613 198480 -1 1919
2347 3 363693 140467 198560 -1 2346
2348 3 363821 140471 198680 -1 2347
2349 3 363921 140439 198760 -1 2348
2350 3 364203 140289 198840 -1 2349
2351 3 373541 133319 194560 -1 1850
2352 3 373509 133393 194520 -1 2351
2353 3 373521 133409 194400 -1 2352
2354 3 373495 133355 194280 -1 2353
2355 3 373534 133305 194200 -1 2354
2356 3 374845 131899 193800 -1 1844
2357 3 374801 131817 193800 -1 2356
2358 3 374711 131833 193920 -1 2357
2359 3 374615 131871 194040 -1 2358
2360 3 374531 131837 194160 -1 2359
2361 3 374309 131825 194240 -1 2360
2362 3 374145 131821 194280 -1 2361
2363 3 374029 131867 194320 -1 2362
2364 3 373837 131909 194360 -1 2363
2365 3 373640 131933 194400 -1 2364
2366 3 373494 131881 194480 -1 2365
2367 3 373138 131887 194600 -1 2366
2368 3 373030 131883 194680 -1 2367
2369 3 372913 132001 194840 -1 2368
2370 3 372727 132093 195040 -1 2369
2371 3 372607 132235 195160 -1 2370
2372 3 372356 132281 195360 -1 2371
2373 3 372344 132397 195520 -1 2372
2374 3 372315 132587 195680 -1 2373
2375 3 372261 132663 195760 -1 2374
2376 3 372061 132735 195800 -1 2375
2377 3 371960 132845 195920 -1 2376
2378 3 371882 132797 195920 -1 2377
2379 3 371744 132873 195960 -1 2378
2380 3 371723 132975 196120 -1 2379
2381 3 371649 133101 196200 -1 2380
2382 3 371698 133311 196360 -1 2381
2383 3 371760 133477 196400 -1 2382
2384 3 371803 133607 196440 -1 2383
2385 3 371819 133765 196320 -1 2384
2386 3 371796 133913 196280 -1 2385
2387 3 371682 133939 196320 -1 2386
2388 3 371606 133877 196360 -1 2387
2389 3 371516 133847 196400 -1 2388
2390 3 371396 133815 196440 -1 2389
2391 3 371292 133805 196360 -1 2390
2392 3 371298 133827 196280 -1 2391
2393 3 371472 133967 196240 -1 2392
2394 3 371478 134041 196160 -1 2393
2395 3 372439 132651 195640 -1 2374
2396 3 372709 132661 195600 -1 2395
2397 3 372832 132663 195640 -1 2396
2398 3 372940 132641 195520 -1 2397
2399 3 373052 132569 195360 -1 2398
2400 3 373178 132623 195320 -1 2399
2401 3 373304 132679 195280 -1 2400
2402 3 373380 132677 195200 -1 2401
2403 3 373435 132591 195080 -1 2402
2404 3 373465 132613 195040 -1 2403
2405 3 373489 132587 195000 -1 2404
2406 3 373535 132599 194960 -1 2405
2407 3 373357 132517 194920 -1 2406
2408 3 373237 132399 194840 -1 2407
2409 3 373119 132507 194720 -1 2408
2410 3 373239 132495 194560 -1 2409
2411 3 373381 132351 194360 -1 2410
2412 3 373462 132353 194240 -1 2411
2413 3 373530 132417 194120 -1 2412
2414 3 373552 132439 194080 -1 2413
2415 3 373526 132627 194040 -1 2414
2416 3 373553 132705 194000 -1 2415
2417 3 373547 132629 193840 -1 2416
2418 3 373449 132661 193680 -1 2417
2419 3 373369 132721 193560 -1 2418
2420 3 373211 132881 193360 -1 2419
2421 3 373171 132905 193320 -1 2420
2422 3 373116 132887 193240 -1 2421
2423 3 373066 132963 193240 -1 2422
2424 3 372938 133047 193280 -1 2423
2425 3 372926 133109 193320 -1 2424
2426 3 372878 133121 193360 -1 2425
2427 3 372817 133161 193480 -1 2426
2428 3 372903 133229 193520 -1 2427
2429 3 373067 133293 193560 -1 2428
2430 3 373079 133367 193600 -1 2429
2431 3 373065 133381 193680 -1 2430
2432 3 373116 133481 193640 -1 2431
2433 3 373286 133583 193560 -1 2432
2434 3 373306 133637 193520 -1 2433
2435 3 373375 133853 193440 -1 2434
2436 3 373322 133959 193400 -1 2435
2437 3 373329 133975 193360 -1 2436
2438 3 373355 134121 193400 -1 2437
2439 3 373379 134213 193320 -1 2438
2440 3 373404 134309 193240 -1 2439
2441 3 373416 134367 193320 -1 2440
2442 3 373442 134417 193440 -1 2441
2443 3 373576 134357 193400 -1 2442
2444 3 373682 134295 193360 -1 2443
2445 3 373780 134241 193320 -1 2444
2446 3 373893 134183 193240 -1 2445
2447 3 373959 134161 193200 -1 2446
2448 3 374171 134229 193120 -1 2447
2449 3 374287 134167 193040 -1 2448
2450 3 374370 134031 192960 -1 2449
2451 3 374390 133995 192920 -1 2450
2452 3 373432 134429 193520 -1 2442
2453 3 373434 134437 193640 -1 2452
2454 3 373128 132735 193240 -1 2422
2455 3 373666 132253 194040 -1 2414
2456 3 373688 132179 194000 -1 2455
2457 3 373758 132161 193920 -1 2456
2458 3 373772 131977 193800 -1 2457
2459 3 373747 131869 193760 -1 2458
2460 3 373805 131787 193680 -1 2459
2461 3 373943 131745 193560 -1 2460
2462 3 374053 131519 193640 -1 2461
2463 3 374073 131459 193680 -1 2462
2464 3 373767 132709 194960 -1 2406
2465 3 373962 132791 195000 -1 2464
2466 3 374797 131047 192280 -1 1820
2467 3 374869 131145 192200 -1 2466
2468 3 375017 131191 192120 -1 2467
2469 3 375079 131257 192040 -1 2468
2470 3 375111 131323 192000 -1 2469
2471 3 375217 131493 192040 -1 2470
2472 3 375328 131609 192120 -1 2471
2473 3 375654 131695 191960 -1 2472
2474 3 375760 131729 191840 -1 2473
2475 3 375863 131735 191720 -1 2474
2476 3 375971 131885 191600 -1 2475
2477 3 376003 132079 191560 -1 2476
2478 3 376086 132319 191520 -1 2477
2479 3 376182 132503 191480 -1 2478
2480 3 376327 132623 191440 -1 2479
2481 3 376497 132785 191320 -1 2480
2482 3 376545 133013 191240 -1 2481
2483 3 376686 133375 191160 -1 2482
2484 3 376583 133499 191280 -1 2483
2485 3 376523 133499 191320 -1 2484
2486 3 376582 133453 191400 -1 2485
2487 3 376488 133321 191600 -1 2486
2488 3 376763 133485 191080 -1 2483
2489 3 377176 133967 191160 -1 2488
2490 3 377201 133955 191040 -1 2489
2491 3 377185 133909 190840 -1 2490
2492 3 377183 133909 190640 -1 2491
2493 3 377265 133889 190520 -1 2492
2494 3 377470 133843 190440 -1 2493
2495 3 377730 133875 190440 -1 2494
2496 3 377960 133977 190400 -1 2495
2497 3 378186 134017 190360 -1 2496
2498 3 378356 133841 190320 -1 2497
2499 3 378511 133719 190400 -1 2498
2500 3 378509 133629 190520 -1 2499
2501 3 378183 133553 190600 -1 2500
2502 3 378010 133641 190600 -1 2501
2503 3 378015 133717 190680 -1 2502
2504 3 378055 133797 190800 -1 2503
2505 3 378175 133959 191000 -1 2504
2506 3 378187 134007 191040 -1 2505
2507 3 378195 134037 191120 -1 2506
2508 3 378472 133757 190280 -1 2498
2509 3 378467 133669 190240 -1 2508
2510 3 378353 133667 190200 -1 2509
2511 3 378335 133701 190160 -1 2510
2512 3 377194 133737 190360 -1 2494
2513 3 377138 133599 190240 -1 2512
2514 3 377154 133463 190120 -1 2513
2515 3 377298 133355 190000 -1 2514
2516 3 377349 133251 189960 -1 2515
2517 3 377347 133245 189920 -1 2516
2518 3 377337 133256 189880 -1 2517
2519 3 377457 134167 191240 -1 2489
2520 3 377671 134319 191280 -1 2519
2521 3 377844 134419 191360 -1 2520
2522 3 377950 134577 191400 -1 2521
2523 3 378067 134727 191440 -1 2522
2524 3 378091 134825 191480 -1 2523
2525 3 378151 135069 191520 -1 2524
2526 3 378074 135259 191640 -1 2525
2527 3 377970 135441 191720 -1 2526
2528 3 377942 135563 191800 -1 2527
2529 3 377984 135669 191800 -1 2528
2530 3 378059 135881 191720 -1 2529
2531 3 378039 136045 191600 -1 2530
2532 3 378156 136269 191480 -1 2531
2533 3 378044 136421 191440 -1 2532
2534 3 378054 136587 191400 -1 2533
2535 3 378210 136653 191360 -1 2534
2536 3 378341 136695 191320 -1 2535
2537 3 378405 136769 191280 -1 2536
2538 3 378557 136691 191280 -1 2537
2539 3 378583 137239 191240 -1 2537
2540 3 378629 137377 191160 -1 2539
2541 3 378732 137615 191120 -1 2540
2542 3 378772 137729 191080 -1 2541
2543 3 378802 137813 191040 -1 2542
2544 3 378776 137899 191000 -1 2543
2545 3 378762 137925 190960 -1 2544
2546 3 378711 138159 190800 -1 2545
2547 3 378669 138087 190760 -1 2546
2548 3 378365 138033 190760 -1 2547
2549 3 378247 138109 190760 -1 2548
2550 3 378066 138213 190840 -1 2549
2551 3 378018 138249 190880 -1 2550
2552 3 378785 138191 190760 -1 2546
2553 3 378851 138289 190680 -1 2552
2554 3 378857 138315 190640 -1 2553
2555 3 378818 138333 190600 -1 2554
2556 3 378885 138228 190520 -1 2555
2557 3 378948 138159 190320 -1 2556
2558 3 378972 138151 190280 -1 2557
2559 3 378954 138111 190240 -1 2558
2560 3 378882 138055 190280 -1 2559
2561 3 378969 138071 190200 -1 2559
2562 3 379027 138087 190040 -1 2561
2563 3 379105 138081 189920 -1 2562
2564 3 379223 138085 189800 -1 2563
2565 3 379331 138091 189680 -1 2564
2566 3 379403 138109 189560 -1 2565
2567 3 379565 138077 189440 -1 2566
2568 3 379748 138059 189320 -1 2567
2569 3 379800 138199 189400 -1 2568
2570 3 379766 137959 189200 -1 2568
2571 3 379710 137819 189040 -1 2570
2572 3 379559 137693 188840 -1 2571
2573 3 379503 137683 188720 -1 2572
2574 3 379513 137661 188600 -1 2573
2575 3 379513 137653 188480 -1 2574
2576 3 379537 137679 188360 -1 2575
2577 3 379553 137691 188240 -1 2576
2578 3 379557 137707 188120 -1 2577
2579 3 379573 137667 188040 -1 2578
2580 3 379624 137603 188000 -1 2579
2581 3 379736 137561 187920 -1 2580
2582 3 379792 137533 187840 -1 2581
2583 3 379936 137509 187800 -1 2582
2584 3 380130 137523 187720 -1 2583
2585 3 380202 137547 187680 -1 2584
2586 3 380290 137583 187600 -1 2585
2587 3 380412 137549 187560 -1 2586
2588 3 380523 137513 187480 -1 2587
2589 3 380575 137507 187360 -1 2588
2590 3 380797 137453 187280 -1 2589
2591 3 380993 137373 187200 -1 2590
2592 3 381206 137315 187160 -1 2591
2593 3 381412 137299 187120 -1 2592
2594 3 381772 137217 187160 -1 2593
2595 3 381822 137195 187200 -1 2594
2596 3 381676 137173 187240 -1 2595
2597 3 381856 137227 187080 -1 2594
2598 3 382079 137189 187000 -1 2597
2599 3 382325 137165 186880 -1 2598
2600 3 382439 137161 186840 -1 2599
2601 3 382706 137179 186760 -1 2600
2602 3 382776 137171 186680 -1 2601
2603 3 383026 137149 186480 -1 2602
2604 3 383188 137153 186440 -1 2603
2605 3 383465 137227 186400 -1 2604
2606 3 383573 137205 186200 -1 2605
2607 3 383615 137135 186120 -1 2606
2608 3 383801 137159 186120 -1 2607
2609 3 379410 137745 188000 -1 2579
2610 3 379413 137805 187920 -1 2609
2611 3 379311 137857 187880 -1 2610
2612 3 379191 137795 187920 -1 2611
2613 3 379119 137775 187960 -1 2612
2614 3 379153 137765 188040 -1 2613
2615 3 379073 137727 187920 -1 2614
2616 3 378827 137731 187840 -1 2615
2617 3 378554 137835 187800 -1 2616
2618 3 378454 137977 187840 -1 2617
2619 3 378326 138047 187880 -1 2618
2620 3 378217 138193 187920 -1 2619
2621 3 378129 138255 187960 -1 2620
2622 3 378069 138375 188000 -1 2621
2623 3 377988 138541 187920 -1 2622
2624 3 377904 138699 187880 -1 2623
2625 3 377807 138965 187840 -1 2624
2626 3 377785 139041 187800 -1 2625
2627 3 377808 139183 187480 -1 2626
2628 3 377922 139305 187280 -1 2627
2629 3 377954 139445 187200 -1 2628
2630 3 378129 139759 186920 -1 2629
2631 3 378295 139775 186640 -1 2630
2632 3 378325 139925 186520 -1 2631
2633 3 378548 140067 186280 -1 2632
2634 3 378673 139853 186120 -1 2633
2635 3 378736 139811 186080 -1 2634
2636 3 378796 139819 186000 -1 2635
2637 3 378916 139953 186120 -1 2636
2638 3 378964 140035 186160 -1 2637
2639 3 378226 136205 191400 -1 2532
2640 3 378334 136133 191280 -1 2639
2641 3 378457 136037 191280 -1 2640
2642 3 378539 135979 191320 -1 2641
2643 3 378597 135837 191280 -1 2642
2644 3 378625 135697 191240 -1 2643
2645 3 378646 135483 191240 -1 2644
2646 3 378670 135391 191200 -1 2645
2647 3 378688 135329 191120 -1 2646
2648 3 378703 135319 191000 -1 2647
2649 3 377787 135565 191840 -1 2528
2650 3 377625 135637 191960 -1 2649
2651 3 377545 135617 192080 -1 2650
2652 3 377335 135541 192200 -1 2651
2653 3 377236 135447 192320 -1 2652
2654 3 377202 135437 192400 -1 2653
2655 3 377196 135429 192440 -1 2654
2656 3 376972 135363 192480 -1 2655
2657 3 376850 135437 192520 -1 2656
2658 3 376638 135495 192560 -1 2657
2659 3 376536 135545 192600 -1 2658
2660 3 376450 135573 192640 -1 2659
2661 3 376307 135649 192760 -1 2660
2662 3 376123 135677 192920 -1 2661
2663 3 376065 135715 192960 -1 2662
2664 3 375993 135769 193000 -1 2663
2665 3 375979 135815 193040 -1 2664
2666 3 375973 135893 193080 -1 2665
2667 3 376058 135953 193280 -1 2666
2668 3 375978 135941 193480 -1 2667
2669 3 375961 135923 193520 -1 2668
2670 3 375573 130133 191880 -1 1815
2671 3 375799 130175 191840 -1 2670
2672 3 375991 130245 191800 -1 2671
2673 3 376149 130227 191840 -1 2672
2674 3 375329 129449 191440 -1 1810
2675 3 375269 129437 191440 -1 2674
2676 3 375241 129413 191480 -1 2675
2677 3 375184 129383 191640 -1 2676
2678 3 374761 125241 188240 -1 1775
2679 3 374762 125237 188160 -1 2678
2680 3 374763 125235 188120 -1 2679
2681 3 374784 125208 188080 -1 2680
2682 3 374796 125200 188040 -1 2681
2683 3 374788 125168 188000 -1 2682
2684 3 374849 125064 187880 -1 2683
2685 3 374879 125022 187840 -1 2684
2686 3 374891 125000 187800 -1 2685
2687 3 374887 125000 187760 -1 2686
2688 3 374881 125014 187720 -1 2687
2689 3 374877 125022 187640 -1 2688
2690 3 374895 125050 187560 -1 2689
2691 3 374923 125070 187440 -1 2690
2692 3 374983 125056 187360 -1 2691
2693 3 375187 125062 187280 -1 2692
2694 3 375261 125034 187200 -1 2693
2695 3 375375 125020 187120 -1 2694
2696 3 375552 125062 187040 -1 2695
2697 3 375640 125166 186920 -1 2696
2698 3 375754 125210 186840 -1 2697
2699 3 375939 125160 186640 -1 2698
2700 3 376049 124996 186520 -1 2699
2701 3 376213 124790 186400 -1 2700
2702 3 376342 124558 186240 -1 2701
2703 3 376568 124430 186200 -1 2702
2704 3 376811 124360 186280 -1 2703
2705 3 376787 124458 186400 -1 2704
2706 3 376751 124462 186480 -1 2705
2707 3 376691 124364 186160 -1 2703
2708 3 376991 124406 186160 -1 2707
2709 3 377027 124492 186200 -1 2708
2710 3 377071 124524 186240 -1 2709
2711 3 377135 124500 186080 -1 2710
2712 3 376747 124186 186120 -1 2707
2713 3 376771 123994 186160 -1 2712
2714 3 376791 123804 186120 -1 2713
2715 3 376866 123632 186080 -1 2714
2716 3 377040 123472 185960 -1 2715
2717 3 377174 123386 185880 -1 2716
2718 3 377396 123314 185840 -1 2717
2719 3 377460 123254 185800 -1 2718
2720 3 377486 123210 185760 -1 2719
2721 3 377657 123044 185640 -1 2720
2722 3 377725 122954 185600 -1 2721
2723 3 377889 122842 185560 -1 2722
2724 3 378041 122708 185520 -1 2723
2725 3 378077 122682 185480 -1 2724
2726 3 378210 122566 185400 -1 2725
2727 3 378374 122380 185320 -1 2726
2728 3 378657 122142 185280 -1 2727
2729 3 378741 122042 185240 -1 2728
2730 3 378908 121788 185160 -1 2729
2731 3 378991 121490 185040 -1 2730
2732 3 379131 121386 185120 -1 2731
2733 3 379278 121324 185240 -1 2732
2734 3 379512 121198 185120 -1 2733
2735 3 379532 121150 185080 -1 2734
2736 3 379598 121246 185080 -1 2735
2737 3 379723 121204 185040 -1 2736
2738 3 379875 121108 185000 -1 2737
2739 3 379957 121056 184920 -1 2738
2740 3 379985 120826 184880 -1 2739
2741 3 379938 120616 184720 -1 2740
2742 3 379514 121104 185040 -1 2735
2743 3 379497 121002 184920 -1 2742
2744 3 379477 120830 184800 -1 2743
2745 3 379363 120762 184800 -1 2744
2746 3 379309 120670 184760 -1 2745
2747 3 379320 120628 184720 -1 2746
2748 3 379402 120500 184640 -1 2747
2749 3 379372 120228 184520 -1 2748
2750 3 379353 120054 184440 -1 2749
2751 3 379279 119878 184320 -1 2750
2752 3 379220 119800 184280 -1 2751
2753 3 374810 125304 188160 -1 2679
2754 3 374820 125424 188160 -1 2753
2755 3 374854 125444 188120 -1 2754
2756 3 374946 125448 188080 -1 2755
2757 3 374993 125510 188000 -1 2756
2758 3 374939 125606 187960 -1 2757
2759 3 374885 125708 188040 -1 2758
2760 3 374855 125816 187960 -1 2759
2761 3 374817 125936 187920 -1 2760
2762 3 374817 126144 187840 -1 2761
2763 3 374805 126022 187760 -1 2762
2764 3 374797 126010 187720 -1 2763
2765 3 373781 124221 187800 -1 1763
2766 3 373623 124419 187880 -1 2765
2767 3 373467 124493 187880 -1 2766
2768 3 373268 124673 187920 -1 2767
2769 3 373160 124585 187960 -1 2768
2770 3 373093 124553 188000 -1 2769
2771 3 372937 124699 187920 -1 2770
2772 3 372799 124623 187880 -1 2771
2773 3 372634 124519 187840 -1 2772
2774 3 372560 124465 187800 -1 2773
2775 3 372322 124623 187880 -1 2774
2776 3 372206 124731 187920 -1 2775
2777 3 371987 124587 188000 -1 2776
2778 3 371795 124573 188080 -1 2777
2779 3 371577 124583 188200 -1 2778
2780 3 371188 124669 188440 -1 2779
2781 3 371027 124747 188560 -1 2780
2782 3 370923 124791 188720 -1 2781
2783 3 370664 124963 188920 -1 2782
2784 3 370565 125015 189000 -1 2783
2785 3 370501 125239 189240 -1 2784
2786 3 370397 125313 189400 -1 2785
2787 3 370340 125317 189560 -1 2786
2788 3 370254 125343 189760 -1 2787
2789 3 370282 125349 189960 -1 2788
2790 3 370344 125447 190080 -1 2789
2791 3 370296 125621 190120 -1 2790
2792 3 370174 125641 190240 -1 2791
2793 3 370082 125671 190240 -1 2792
2794 3 369950 125751 190200 -1 2793
2795 3 369806 125765 190280 -1 2794
2796 3 369735 125781 190360 -1 2795
2797 3 369651 125823 190520 -1 2796
2798 3 369653 125811 190560 -1 2797
2799 3 369657 125831 190600 -1 2798
2800 3 369479 125785 190520 -1 2797
2801 3 369412 125747 190560 -1 2800
2802 3 369288 125751 190640 -1 2801
2803 3 368926 125813 190680 -1 2802
2804 3 368829 125687 190680 -1 2803
2805 3 374471 118480 181480 -1 1595
2806 3 374387 118746 181360 -1 2805
2807 3 374348 118802 181200 -1 2806
2808 3 374294 119017 181080 -1 2807
2809 3 374277 119181 180920 -1 2808
2810 3 374383 119416 180800 -1 2809
2811 3 374459 119547 180680 -1 2810
2812 3 374537 119658 180560 -1 2811
2813 3 374587 119860 180360 -1 2812
2814 3 374724 119979 180240 -1 2813
2815 3 374833 119979 180120 -1 2814
2816 3 374889 119927 180040 -1 2815
2817 3 375009 119907 179880 -1 2816
2818 3 375129 119835 179720 -1 2817
2819 3 375261 119915 179640 -1 2818
2820 3 375361 120023 179480 -1 2819
2821 3 375489 119739 179560 -1 2820
2822 3 375673 119639 179560 -1 2821
2823 3 375785 119515 179520 -1 2822
2824 3 375889 119299 179480 -1 2823
2825 3 375925 119183 179400 -1 2824
2826 3 376005 119003 179280 -1 2825
2827 3 375953 118803 179160 -1 2826
2828 3 376017 118629 179040 -1 2827
2829 3 376089 118473 178840 -1 2828
2830 3 376229 118425 178600 -1 2829
2831 3 376261 118413 178480 -1 2830
2832 3 376361 118461 178360 -1 2831
2833 3 376361 118453 178240 -1 2832
2834 3 376361 118453 178120 -1 2833
2835 3 376361 118449 178000 -1 2834
2836 3 376365 118465 177920 -1 2835
2837 3 376505 118565 177800 -1 2836
2838 3 376409 118545 177680 -1 2837
2839 3 376389 118477 177640 -1 2838
2840 3 376457 118365 177600 -1 2839
2841 3 376573 118337 177480 -1 2840
2842 3 376681 118313 177360 -1 2841
2843 3 376709 118293 177280 -1 2842
2844 3 376610 118504 177280 -1 2843
2845 3 376757 118805 177240 -1 2844
2846 3 377029 118753 177200 -1 2845
2847 3 377033 118773 177080 -1 2846
2848 3 376921 118673 177040 -1 2847
2849 3 376873 118593 177000 -1 2848
2850 3 376873 118437 176960 -1 2849
2851 3 376921 118489 176840 -1 2850
2852 3 376637 118117 177240 -1 2843
2853 3 376565 118041 177200 -1 2852
2854 3 376609 117933 177160 -1 2853
2855 3 376553 117931 177080 -1 2854
2856 3 376353 117839 177080 -1 2855
2857 3 376201 117759 177160 -1 2856
2858 3 376033 117761 177200 -1 2857
2859 3 375885 117713 177240 -1 2858
2860 3 375745 117645 177320 -1 2859
2861 3 375553 117629 177240 -1 2860
2862 3 375273 117585 177160 -1 2861
2863 3 375009 117601 177040 -1 2862
2864 3 374869 117493 177000 -1 2863
2865 3 374833 117485 176920 -1 2864
2866 3 374665 117393 176840 -1 2865
2867 3 374473 117523 176840 -1 2866
2868 3 374329 117555 176920 -1 2867
2869 3 374081 117443 176960 -1 2868
2870 3 373961 117395 177000 -1 2869
2871 3 373805 117315 177000 -1 2870
2872 3 373697 117203 177040 -1 2871
2873 3 373669 117163 177000 -1 2872
2874 3 373561 117123 176920 -1 2873
2875 3 373561 117035 176840 -1 2874
2876 3 373549 116927 176880 -1 2875
2877 3 373521 116835 176960 -1 2876
2878 3 373505 116795 177000 -1 2877
2879 3 373445 116881 177040 -1 2878
2880 3 373285 116925 177120 -1 2879
2881 3 373161 116789 177160 -1 2880
2882 3 373029 116725 177080 -1 2881
2883 3 372997 116645 177040 -1 2882
2884 3 372889 116481 177000 -1 2883
2885 3 372769 116413 176960 -1 2884
2886 3 372661 116461 177000 -1 2885
2887 3 372453 116591 176960 -1 2886
2888 3 372285 116575 176920 -1 2887
2889 3 372293 116487 176880 -1 2888
2890 3 372129 116351 176840 -1 2889
2891 3 372009 116351 176800 -1 2890
2892 3 372013 116367 176640 -1 2891
2893 3 371941 116287 176600 -1 2892
2894 3 371837 116211 176640 -1 2893
2895 3 371817 116219 176680 -1 2894
2896 3 376569 117895 177040 -1 2855
2897 3 376525 117879 176960 -1 2896
2898 3 375353 120107 179360 -1 2820
2899 3 375537 120407 179280 -1 2898
2900 3 375509 120727 179160 -1 2899
2901 3 375569 120767 178920 -1 2900
2902 3 375625 120827 178800 -1 2901
2903 3 375509 120299 178800 -1 2902
2904 3 375521 120207 178720 -1 2903
2905 3 375493 120131 178640 -1 2904
2906 3 375485 120043 178600 -1 2905
2907 3 375493 119979 178480 -1 2906
2908 3 375537 119939 178360 -1 2907
2909 3 375505 119875 178240 -1 2908
2910 3 375497 119641 178040 -1 2909
2911 3 375621 119717 177880 -1 2910
2912 3 375717 119703 177840 -1 2911
2913 3 375817 119723 177640 -1 2912
2914 3 375949 119887 177400 -1 2913
2915 3 376109 119887 177120 -1 2914
2916 3 376265 119815 176920 -1 2915
2917 3 376253 119747 176760 -1 2916
2918 3 376245 119693 176640 -1 2917
2919 3 376241 119701 176480 -1 2918
2920 3 376125 119621 176360 -1 2919
2921 3 376085 119541 176200 -1 2920
2922 3 376101 119493 176080 -1 2921
2923 3 376149 119457 175960 -1 2922
2924 3 376213 119493 175840 -1 2923
2925 3 376317 119573 175720 -1 2924
2926 3 376341 119637 175600 -1 2925
2927 3 376361 119741 175480 -1 2926
2928 3 376549 119857 175400 -1 2927
2929 3 376741 119853 175360 -1 2928
2930 3 376989 119973 175320 -1 2929
2931 3 377061 120017 175280 -1 2930
2932 3 377157 120093 175400 -1 2931
2933 3 377209 120155 175480 -1 2932
2934 3 377345 120203 175640 -1 2933
2935 3 377413 120115 175880 -1 2934
2936 3 377417 120167 176040 -1 2935
2937 3 377577 120223 176200 -1 2936
2938 3 377677 120159 176240 -1 2937
2939 3 377729 120065 176360 -1 2938
2940 3 377749 120343 176240 -1 2937
2941 3 377921 120311 176360 -1 2940
2942 3 377997 120387 176480 -1 2941
2943 3 378073 120433 176640 -1 2942
2944 3 378293 120405 176680 -1 2943
2945 3 378389 120445 176720 -1 2944
2946 3 378493 120321 176960 -1 2945
2947 3 378561 120277 177000 -1 2946
2948 3 378793 120401 177040 -1 2947
2949 3 378925 120445 177160 -1 2948
2950 3 379185 120561 177440 -1 2949
2951 3 379285 120497 177520 -1 2950
2952 3 379409 120553 177640 -1 2951
2953 3 379473 120681 177560 -1 2952
2954 3 379641 120689 177600 -1 2953
2955 3 379645 120645 177680 -1 2954
2956 3 379589 120693 177720 -1 2955
2957 3 379617 120609 177960 -1 2956
2958 3 379829 120661 177920 -1 2957
2959 3 379981 120579 177880 -1 2958
2960 3 379981 120543 177920 -1 2959
2961 3 379917 120695 177840 -1 2958
2962 3 379953 120727 177680 -1 2961
2963 3 377097 119999 175160 -1 2931
2964 3 377185 120023 175080 -1 2963
2965 3 376821 119701 175320 -1 2929
2966 3 376917 119637 175200 -1 2965
2967 3 377017 119613 175000 -1 2966
2968 3 377073 119589 174800 -1 2967
2969 3 377049 119543 174680 -1 2968
2970 3 377073 119399 174520 -1 2969
2971 3 377213 119303 174360 -1 2970
2972 3 377281 119191 174200 -1 2971
2973 3 377393 119147 174040 -1 2972
2974 3 377413 119063 173880 -1 2973
2975 3 377449 119031 173720 -1 2974
2976 3 377489 118967 173560 -1 2975
2977 3 377493 119033 173400 -1 2976
2978 3 377617 119085 173280 -1 2977
2979 3 377717 119125 173120 -1 2978
2980 3 377837 119161 173080 -1 2979
2981 3 378057 119113 173000 -1 2980
2982 3 378253 119073 173160 -1 2981
2983 3 378201 119053 173360 -1 2982
2984 3 378345 118921 173400 -1 2983
2985 3 378493 118889 173280 -1 2984
2986 3 378529 118821 173200 -1 2985
2987 3 377413 119001 173080 -1 2979
2988 3 377369 118989 172920 -1 2987
2989 3 377177 118967 172800 -1 2988
2990 3 377097 119007 172680 -1 2989
2991 3 377039 118934 172600 -1 2990
2992 3 377029 118943 172520 -1 2991
2993 3 377093 119067 172480 -1 2992
2994 3 377220 119109 172400 -1 2993
2995 3 377396 119275 172440 -1 2994
2996 3 377536 119379 172480 -1 2995
2997 3 377796 119479 172400 -1 2996
2998 3 377955 119652 172360 -1 2997
2999 3 377244 119039 172360 -1 2994
3000 3 377304 118987 172280 -1 2999
3001 3 377352 118959 172200 -1 3000
3002 3 376865 118799 172520 -1 2992
3003 3 376661 118559 172520 -1 3002
3004 3 376540 118451 172440 -1 3003
3005 3 376544 118407 172360 -1 3004
3006 3 376492 118323 172280 -1 3005
3007 3 376484 118271 172200 -1 3006
3008 3 376380 118187 172160 -1 3007
3009 3 376352 118115 172120 -1 3008
3010 3 376300 118079 172080 -1 3009
3011 3 376236 118063 172040 -1 3010
3012 3 376176 118035 172000 -1 3011
3013 3 376076 117933 171920 -1 3012
3014 3 375856 117765 171800 -1 3013
3015 3 375836 117721 171720 -1 3014
3016 3 375608 117709 171680 -1 3015
3017 3 375384 117717 171640 -1 3016
3018 3 374984 117641 171600 -1 3017
3019 3 374596 117611 171640 -1 3018
3020 3 374292 117547 171680 -1 3019
3021 3 373852 117369 171600 -1 3020
3022 3 373793 117332 171520 -1 3021
3023 3 373764 117313 171480 -1 3022
3024 3 373891 117322 171400 -1 3023
3025 3 373987 117197 171280 -1 3024
3026 3 373980 117117 171160 -1 3025
3027 3 374084 117061 171120 -1 3026
3028 3 373460 117241 171520 -1 3022
3029 3 373096 117229 171480 -1 3028
3030 3 372888 117121 171440 -1 3029
3031 3 372712 117251 171560 -1 3030
3032 3 372352 117267 171600 -1 3031
3033 3 372160 117287 171640 -1 3032
3034 3 372076 117263 171760 -1 3033
3035 3 372080 117059 171720 -1 3034
3036 3 372000 116979 171840 -1 3035
3037 3 371856 117059 171960 -1 3036
3038 3 371824 117063 172160 -1 3037
3039 3 371704 116929 172320 -1 3038
3040 3 371608 116773 172480 -1 3039
3041 3 371548 116649 172640 -1 3040
3042 3 371444 116453 172760 -1 3041
3043 3 371260 116231 172720 -1 3042
3044 3 371244 115923 172760 -1 3043
3045 3 371104 115851 172840 -1 3044
3046 3 371044 115695 173000 -1 3045
3047 3 370868 115553 172840 -1 3046
3048 3 370788 115501 172600 -1 3047
3049 3 370744 115377 172360 -1 3048
3050 3 370624 115397 172160 -1 3049
3051 3 370460 115489 172000 -1 3050
3052 3 370504 115593 171800 -1 3051
3053 3 370332 115565 171680 -1 3052
3054 3 370332 115567 171600 -1 3053
3055 3 370324 115579 171560 -1 3054
3056 3 371196 116311 172680 -1 3043
3057 3 371044 116455 172640 -1 3056
3058 3 370920 116557 172560 -1 3057
3059 3 370916 116673 172440 -1 3058
3060 3 370912 116773 172360 -1 3059
3061 3 370924 116761 172200 -1 3060
3062 3 370784 116697 172000 -1 3061
3063 3 370708 116601 171880 -1 3062
3064 3 370704 116513 171720 -1 3063
3065 3 372760 116931 171360 -1 3030
3066 3 372420 116867 171320 -1 3065
3067 3 372104 116887 171280 -1 3066
3068 3 372060 117069 171240 -1 3067
3069 3 372016 117185 171160 -1 3068
3070 3 371920 117233 171040 -1 3069
3071 3 371920 117221 170960 -1 3070
3072 3 371928 117209 170920 -1 3071
3073 3 375944 117517 171680 -1 3015
3074 3 375796 117273 171640 -1 3073
3075 3 375736 117133 171600 -1 3074
3076 3 375724 116855 171520 -1 3075
3077 3 375728 116767 171440 -1 3076
3078 3 375704 116667 171280 -1 3077
3079 3 375808 116607 171120 -1 3078
3080 3 375884 116575 171080 -1 3079
3081 3 376048 116543 171040 -1 3080
3082 3 376104 116513 171000 -1 3081
3083 3 375900 116595 170960 -1 3082
3084 3 375836 116671 170920 -1 3083
3085 3 375768 116711 170880 -1 3084
3086 3 375760 116719 170840 -1 3085
3087 3 375760 116743 170800 -1 3086
3088 3 375776 116779 170760 -1 3087
3089 3 375796 116783 170720 -1 3088
3090 3 375792 116735 170640 -1 3089
3091 3 375724 116659 170520 -1 3090
3092 3 375740 116607 170440 -1 3091
3093 3 375728 116527 170360 -1 3092
3094 3 376160 116483 170960 -1 3082
3095 3 376408 116523 170920 -1 3094
3096 3 376488 116559 170960 -1 3095
3097 3 376496 116511 171000 -1 3096
3098 3 376512 116403 171040 -1 3097
3099 3 376468 116405 171200 -1 3098
3100 3 376536 116313 171000 -1 3098
3101 3 376432 116217 170800 -1 3100
3102 3 376436 116141 170640 -1 3101
3103 3 376392 115957 170520 -1 3102
3104 3 376316 115897 170400 -1 3103
3105 3 376316 115793 170240 -1 3104
3106 3 376328 115745 170080 -1 3105
3107 3 376348 115667 169960 -1 3106
3108 3 376480 116655 171000 -1 3096
3109 3 376456 116751 171040 -1 3108
3110 3 376416 116903 171120 -1 3109
3111 3 376436 117067 171160 -1 3110
3112 3 376352 117081 171040 -1 3111
3113 3 376544 118559 172600 -1 3003
3114 3 376396 118555 172800 -1 3113
3115 3 376380 118499 172960 -1 3114
3116 3 376324 118399 173000 -1 3115
3117 3 376128 118379 172960 -1 3116
3118 3 376140 118547 172920 -1 3117
3119 3 376164 118627 173000 -1 3118
3120 3 376096 118631 173040 -1 3119
3121 3 375908 118679 173080 -1 3120
3122 3 375844 118703 173120 -1 3121
3123 3 375481 119419 178120 -1 2910
3124 3 375505 119223 178200 -1 3123
3125 3 375149 119127 178240 -1 3124
3126 3 375109 119115 178280 -1 3125
3127 3 374901 119067 178240 -1 3126
3128 3 374853 119095 178200 -1 3127
3129 3 375065 119087 178360 -1 3126
3130 3 375649 120887 178720 -1 2902
3131 3 375729 121015 178600 -1 3130
3132 3 375817 121063 178480 -1 3131
3133 3 375989 121143 178320 -1 3132
3134 3 376453 120975 178320 -1 3133
3135 3 376685 120895 178360 -1 3134
3136 3 376861 120871 178440 -1 3135
3137 3 376897 120823 178520 -1 3136
3138 3 376937 120799 178600 -1 3137
3139 3 376541 121031 178200 -1 3134
3140 3 376657 121123 178080 -1 3139
3141 3 376845 121155 177960 -1 3140
3142 3 376997 121331 177840 -1 3141
3143 3 377113 121375 177680 -1 3142
3144 3 377157 121406 177640 -1 3143
3145 3 377289 121499 177520 -1 3144
3146 3 377641 121467 177480 -1 3145
3147 3 377705 121563 177360 -1 3146
3148 3 377769 121603 177240 -1 3147
3149 3 377821 121643 177120 -1 3148
3150 3 377949 121595 177000 -1 3149
3151 3 378005 121691 176920 -1 3150
3152 3 378029 121699 176800 -1 3151
3153 3 378257 121819 176640 -1 3152
3154 3 378505 121939 176480 -1 3153
3155 3 378725 122115 176320 -1 3154
3156 3 378961 122379 176160 -1 3155
3157 3 379209 122527 175960 -1 3156
3158 3 379489 122619 175880 -1 3157
3159 3 379685 122643 175760 -1 3158
3160 3 379981 122751 175640 -1 3159
3161 3 380233 122927 175440 -1 3160
3162 3 380589 123267 175320 -1 3161
3163 3 380753 123347 175200 -1 3162
3164 3 380849 123419 175040 -1 3163
3165 3 380945 123391 174920 -1 3164
3166 3 381197 123235 174960 -1 3165
3167 3 381185 123139 175000 -1 3166
3168 3 381161 123099 175080 -1 3167
3169 3 381237 122985 175200 -1 3168
3170 3 381533 122755 175480 -1 3169
3171 3 381821 122627 175600 -1 3170
3172 3 382145 122487 175680 -1 3171
3173 3 382361 122515 175560 -1 3172
3174 3 382509 122459 175680 -1 3173
3175 3 382701 122411 175760 -1 3174
3176 3 382869 122461 175960 -1 3175
3177 3 382905 122413 176040 -1 3176
3178 3 382941 122385 176200 -1 3177
3179 3 382956 122386 176240 -1 3178
3180 3 382989 122385 176360 -1 3179
3181 3 382997 122409 176480 -1 3180
3182 3 383185 122337 176600 -1 3181
3183 3 383341 122221 176840 -1 3182
3184 3 383537 122281 176920 -1 3183
3185 3 383657 122445 176960 -1 3184
3186 3 383729 122589 176880 -1 3185
3187 3 383785 122733 176800 -1 3186
3188 3 383901 122797 176640 -1 3187
3189 3 384101 123013 176520 -1 3188
3190 3 384385 123217 176520 -1 3189
3191 3 384509 123309 176600 -1 3190
3192 3 384769 123403 176720 -1 3191
3193 3 384737 123495 176880 -1 3192
3194 3 384709 123659 176960 -1 3193
3195 3 384597 123703 177040 -1 3194
3196 3 384537 123733 177080 -1 3195
3197 3 380987 123527 174800 -1 3165
3198 3 381035 123651 174640 -1 3197
3199 3 381187 123559 174480 -1 3198
3200 3 381259 123627 174320 -1 3199
3201 3 381387 123527 174200 -1 3200
3202 3 381479 123519 174000 -1 3201
3203 3 381607 123631 173840 -1 3202
3204 3 381833 123627 173720 -1 3203
3205 3 381969 123767 173600 -1 3204
3206 3 382145 123811 173520 -1 3205
3207 3 382461 123919 173440 -1 3206
3208 3 382807 124111 173320 -1 3207
3209 3 383105 124287 173160 -1 3208
3210 3 383197 124467 173080 -1 3209
3211 3 383359 124779 173000 -1 3210
3212 3 383484 124859 172960 -1 3211
3213 3 383609 124939 172920 -1 3212
3214 3 383837 125123 172800 -1 3213
3215 3 383971 125359 172720 -1 3214
3216 3 384111 125563 172600 -1 3215
3217 3 384259 125709 172440 -1 3216
3218 3 384419 125981 172240 -1 3217
3219 3 384455 126101 172080 -1 3218
3220 3 384479 126141 171920 -1 3219
3221 3 384455 126129 171720 -1 3220
3222 3 384503 126049 171600 -1 3221
3223 3 384575 126001 171480 -1 3222
3224 3 384587 125993 171360 -1 3223
3225 3 384647 125981 171200 -1 3224
3226 3 384687 125957 171040 -1 3225
3227 3 384895 125829 170960 -1 3226
3228 3 385239 125849 170960 -1 3227
3229 3 385520 125911 171000 -1 3228
3230 3 385638 125911 171040 -1 3229
3231 3 385788 125863 171080 -1 3230
3232 3 385916 125853 171080 -1 3231
3233 3 384835 125829 170840 -1 3227
3234 3 384971 125821 170720 -1 3233
3235 3 385075 125821 170560 -1 3234
3236 3 385207 125817 170400 -1 3235
3237 3 385227 125801 170280 -1 3236
3238 3 385307 125943 170040 -1 3237
3239 3 385363 125995 169880 -1 3238
3240 3 385443 126043 169800 -1 3239
3241 3 385231 125803 169800 -1 3240
3242 3 385155 125775 169800 -1 3241
3243 3 385204 125699 169720 -1 3242
3244 3 385280 125577 169640 -1 3243
3245 3 385288 125455 169520 -1 3244
3246 3 385318 125409 169440 -1 3245
3247 3 385380 125397 169400 -1 3246
3248 3 385419 125375 169280 -1 3247
3249 3 385395 125353 169120 -1 3248
3250 3 385331 125289 169000 -1 3249
3251 3 385277 125211 168920 -1 3250
3252 3 385103 125173 168920 -1 3251
3253 3 384933 125027 168920 -1 3252
3254 3 384810 124953 168880 -1 3253
3255 3 384598 124799 168920 -1 3254
3256 3 384546 124729 168960 -1 3255
3257 3 384283 124631 169000 -1 3256
3258 3 384115 124629 169040 -1 3257
3259 3 384103 124653 169080 -1 3258
3260 3 384043 124683 169120 -1 3259
3261 3 383965 124749 169160 -1 3260
3262 3 383909 124751 169200 -1 3261
3263 3 383896 124699 169320 -1 3262
3264 3 383684 124691 169400 -1 3263
3265 3 383592 124655 169360 -1 3264
3266 3 383585 124615 169320 -1 3265
3267 3 383571 124573 169240 -1 3266
3268 3 383573 124577 169200 -1 3267
3269 3 383585 124579 169160 -1 3268
3270 3 383601 124571 169120 -1 3269
3271 3 385339 125079 168880 -1 3251
3272 3 385468 124981 168800 -1 3271
3273 3 385668 124891 168760 -1 3272
3274 3 385773 124873 168720 -1 3273
3275 3 385865 124843 168600 -1 3274
3276 3 385953 124861 168480 -1 3275
3277 3 386169 124887 168360 -1 3276
3278 3 386326 124891 168320 -1 3277
3279 3 386422 124959 168240 -1 3278
3280 3 386572 125159 168120 -1 3279
3281 3 386627 125273 168080 -1 3280
3282 3 386650 125411 168040 -1 3281
3283 3 386580 125535 168000 -1 3282
3284 3 386628 125689 167960 -1 3283
3285 3 386693 125769 167840 -1 3284
3286 3 386717 125783 167800 -1 3285
3287 3 386737 125799 167760 -1 3286
3288 3 386178 124803 168320 -1 3277
3289 3 386114 124739 168280 -1 3288
3290 3 386174 124675 168240 -1 3289
3291 3 386240 124619 168200 -1 3290
3292 3 386296 124587 168200 -1 3291
3293 3 386338 124619 168120 -1 3292
3294 3 386420 124599 168080 -1 3293
3295 3 386612 124571 168040 -1 3294
3296 3 386757 124521 168160 -1 3295
3297 3 386881 124381 168160 -1 3296
3298 3 386921 124317 168240 -1 3297
3299 3 386955 124151 168360 -1 3298
3300 3 386950 124033 168480 -1 3299
3301 3 386948 124047 168600 -1 3300
3302 3 386986 124203 168720 -1 3301
3303 3 387014 124203 168760 -1 3302
3304 3 387128 124197 168760 -1 3303
3305 3 387176 124051 168800 -1 3304
3306 3 387168 123929 168720 -1 3305
3307 3 387252 123917 168680 -1 3306
3308 3 387505 123681 168760 -1 3307
3309 3 387538 123617 168800 -1 3308
3310 3 387521 123631 168880 -1 3309
3311 3 386948 124277 168760 -1 3303
3312 3 386943 124277 168800 -1 3311
3313 3 386826 124267 168160 -1 3297
3314 3 386708 124183 168200 -1 3313
3315 3 386504 124079 168240 -1 3314
3316 3 386400 124039 168320 -1 3315
3317 3 386332 123989 168480 -1 3316
3318 3 386272 123945 168600 -1 3317
3319 3 386233 123959 168720 -1 3318
3320 3 386219 123957 168800 -1 3319
3321 3 386209 123925 168840 -1 3320
3322 3 386219 123907 168920 -1 3321
3323 3 386247 123923 169000 -1 3322
3324 3 386389 123907 169040 -1 3323
3325 3 386385 123945 169200 -1 3324
3326 3 386329 123929 169320 -1 3325
3327 3 386347 123915 169440 -1 3326
3328 3 386453 123895 169640 -1 3327
3329 3 386539 123897 169800 -1 3328
3330 3 386613 124017 169920 -1 3329
3331 3 386683 124129 170000 -1 3330
3332 3 386728 124157 170040 -1 3331
3333 3 386606 124141 170080 -1 3332
3334 3 386556 124201 170160 -1 3333
3335 3 386600 124179 170360 -1 3334
3336 3 386596 124165 170520 -1 3335
3337 3 386442 124181 170640 -1 3336
3338 3 386440 124215 170720 -1 3337
3339 3 386486 124243 170800 -1 3338
3340 3 386536 124259 170840 -1 3339
3341 3 386612 124309 170880 -1 3340
3342 3 386796 124445 170960 -1 3341
3343 3 386820 124393 170880 -1 3342
3344 3 386808 124389 170840 -1 3343
3345 3 386906 124111 170080 -1 3332
3346 3 386975 124003 170160 -1 3345
3347 3 387043 123977 170240 -1 3346
3348 3 387103 123959 170280 -1 3347
3349 3 387243 124041 170240 -1 3348
3350 3 387245 124041 170200 -1 3349
3351 3 387243 124035 170160 -1 3350
3352 3 385312 125123 168760 -1 3272
3353 3 385571 126211 169760 -1 3240
3354 3 385779 126579 169640 -1 3353
3355 3 385915 126869 169600 -1 3354
3356 3 386119 127133 169640 -1 3355
3357 3 386163 127237 169520 -1 3356
3358 3 386167 127353 169480 -1 3357
3359 3 386151 127483 169440 -1 3358
3360 3 386143 127503 169400 -1 3359
3361 3 386455 127267 169400 -1 3360
3362 3 386681 127244 169320 -1 3361
3363 3 386887 127202 169320 -1 3362
3364 3 387095 127204 169360 -1 3363
3365 3 387267 127202 169440 -1 3364
3366 3 387377 127155 169600 -1 3365
3367 3 387605 127153 169680 -1 3366
3368 3 387799 127195 169880 -1 3367
3369 3 387939 127256 170040 -1 3368
3370 3 387791 127302 170080 -1 3369
3371 3 387833 127448 170280 -1 3370
3372 3 387797 127637 170520 -1 3371
3373 3 387747 127679 170600 -1 3372
3374 3 387655 127688 170760 -1 3373
3375 3 387445 127856 171000 -1 3374
3376 3 387401 127804 171080 -1 3375
3377 3 388167 127180 170080 -1 3369
3378 3 388297 127131 170120 -1 3377
3379 3 388507 127057 170240 -1 3378
3380 3 388753 127071 170360 -1 3379
3381 3 388895 127099 170400 -1 3380
3382 3 388861 126963 170320 -1 3381
3383 3 388855 126853 170280 -1 3382
3384 3 388803 126665 170320 -1 3383
3385 3 388867 126385 170240 -1 3384
3386 3 388881 126331 170160 -1 3385
3387 3 388863 126253 170080 -1 3386
3388 3 388965 126109 169960 -1 3387
3389 3 389037 125829 169880 -1 3388
3390 3 389109 125571 169840 -1 3389
3391 3 389171 125489 169800 -1 3390
3392 3 389217 125405 169880 -1 3391
3393 3 389167 125277 169720 -1 3392
3394 3 389271 125333 169640 -1 3393
3395 3 389413 125173 169440 -1 3394
3396 3 389583 125029 169400 -1 3395
3397 3 389737 124857 169480 -1 3396
3398 3 389815 124713 169520 -1 3397
3399 3 390087 124513 169560 -1 3398
3400 3 390215 124217 169560 -1 3399
3401 3 390251 124069 169640 -1 3400
3402 3 390235 123943 169760 -1 3401
3403 3 390349 123661 169920 -1 3402
3404 3 390477 123457 170120 -1 3403
3405 3 390547 123435 170280 -1 3404
3406 3 390807 123363 170440 -1 3405
3407 3 390947 123437 170520 -1 3406
3408 3 391171 123329 170640 -1 3407
3409 3 391325 123291 170600 -1 3408
3410 3 391453 123295 170520 -1 3409
3411 3 391651 123281 170400 -1 3410
3412 3 391737 123331 170320 -1 3411
3413 3 391935 123339 170280 -1 3412
3414 3 392121 123263 170240 -1 3413
3415 3 392175 123249 170200 -1 3414
3416 3 392268 123205 170040 -1 3415
3417 3 392328 123185 169840 -1 3416
3418 3 392446 123163 169640 -1 3417
3419 3 392484 123163 169600 -1 3418
3420 3 392450 123085 169560 -1 3419
3421 3 392460 123107 169480 -1 3420
3422 3 392686 123099 169360 -1 3421
3423 3 392720 123087 169320 -1 3422
3424 3 392869 123049 169200 -1 3423
3425 3 392995 122973 169040 -1 3424
3426 3 393037 122907 169000 -1 3425
3427 3 393053 122913 168960 -1 3426
3428 3 391165 123221 170760 -1 3408
3429 3 391361 123131 170960 -1 3428
3430 3 391267 123057 171120 -1 3429
3431 3 391301 122933 171160 -1 3430
3432 3 391389 122803 171200 -1 3431
3433 3 391485 122787 171280 -1 3432
3434 3 391529 122823 171320 -1 3433
3435 3 391553 122891 171440 -1 3434
3436 3 391469 122891 171600 -1 3435
3437 3 391487 122893 171760 -1 3436
3438 3 391439 122909 172040 -1 3437
3439 3 391373 122923 172160 -1 3438
3440 3 391199 122879 172240 -1 3439
3441 3 391089 122901 172320 -1 3440
3442 3 391003 122967 172480 -1 3441
3443 3 391025 123009 172560 -1 3442
3444 3 391013 123067 172720 -1 3443
3445 3 390921 122977 172800 -1 3444
3446 3 391047 123021 172840 -1 3445
3447 3 391037 123093 172960 -1 3446
3448 3 391019 123139 173000 -1 3447
3449 3 391099 123149 173040 -1 3448
3450 3 391225 123205 173080 -1 3449
3451 3 391365 123263 173240 -1 3450
3452 3 391421 123265 173280 -1 3451
3453 3 391377 123335 173400 -1 3452
3454 3 391239 123451 173440 -1 3453
3455 3 391167 123501 173600 -1 3454
3456 3 391279 123561 173760 -1 3455
3457 3 391471 123775 173840 -1 3456
3458 3 391439 123885 173840 -1 3457
3459 3 391437 123911 173920 -1 3458
3460 3 391369 123977 174000 -1 3459
3461 3 391425 124231 174240 -1 3460
3462 3 391501 124239 174320 -1 3461
3463 3 391579 124253 174400 -1 3462
3464 3 391563 124325 174600 -1 3463
3465 3 391543 124359 174720 -1 3464
3466 3 391527 124333 174760 -1 3465
3467 3 391467 124355 174880 -1 3466
3468 3 391439 124229 175080 -1 3467
3469 3 391351 124109 175280 -1 3468
3470 3 391389 124193 175440 -1 3469
3471 3 391535 124165 175640 -1 3470
3472 3 391735 124217 175920 -1 3471
3473 3 391745 124341 175800 -1 3472
3474 3 391766 124449 175760 -1 3473
3475 3 391859 124531 175680 -1 3474
3476 3 392033 124579 175600 -1 3475
3477 3 392075 124631 175560 -1 3476
3478 3 391577 122587 171200 -1 3433
3479 3 391589 122513 171160 -1 3478
3480 3 391605 122413 171120 -1 3479
3481 3 391647 122305 171160 -1 3480
3482 3 391767 122139 171240 -1 3481
3483 3 391761 122013 171280 -1 3482
3484 3 391897 121993 171320 -1 3483
3485 3 391841 121897 171400 -1 3484
3486 3 391785 121863 171480 -1 3485
3487 3 391879 121871 171600 -1 3486
3488 3 391995 121941 171720 -1 3487
3489 3 392073 121923 171840 -1 3488
3490 3 392153 121893 171920 -1 3489
3491 3 392145 121855 171960 -1 3490
3492 3 392133 121805 172000 -1 3491
3493 3 392125 121747 172040 -1 3492
3494 3 392125 121703 172120 -1 3493
3495 3 392083 121631 172200 -1 3494
3496 3 392045 121569 172240 -1 3495
3497 3 391995 121543 172280 -1 3496
3498 3 391925 121531 172320 -1 3497
3499 3 391857 121507 172360 -1 3498
3500 3 391749 121463 172440 -1 3499
3501 3 391782 121357 172480 -1 3500
3502 3 391780 121237 172560 -1 3501
3503 3 391746 121215 172600 -1 3502
3504 3 391926 121231 172600 -1 3503
3505 3 391977 121125 172680 -1 3504
3506 3 391620 121101 172600 -1 3503
3507 3 391608 121005 172600 -1 3506
3508 3 391567 120889 172640 -1 3507
3509 3 391479 120759 172680 -1 3508
3510 3 391459 120661 172640 -1 3509
3511 3 391437 120603 172600 -1 3510
3512 3 391339 120493 172720 -1 3511
3513 3 391329 120499 172760 -1 3512
3514 3 391355 120427 172840 -1 3513
3515 3 391370 120373 172880 -1 3514
3516 3 392159 121937 172000 -1 3491
3517 3 392105 121919 172200 -1 3516
3518 3 388947 127153 170440 -1 3381
3519 3 388963 127275 170560 -1 3518
3520 3 389011 127289 170720 -1 3519
3521 3 389107 127245 170840 -1 3520
3522 3 389245 127266 171080 -1 3521
3523 3 389349 127238 171160 -1 3522
3524 3 389431 127252 171240 -1 3523
3525 3 389457 127116 171120 -1 3524
3526 3 389455 126928 171080 -1 3525
3527 3 389417 126866 171040 -1 3526
3528 3 389373 126830 171120 -1 3527
3529 3 389363 126808 171160 -1 3528
3530 3 389455 127350 171400 -1 3524
3531 3 389429 127394 171520 -1 3530
3532 3 389421 127508 171640 -1 3531
3533 3 389439 127526 171800 -1 3532
3534 3 389509 127542 171920 -1 3533
3535 3 389523 127540 172080 -1 3534
3536 3 389517 127528 172240 -1 3535
3537 3 389539 127510 172400 -1 3536
3538 3 389617 127498 172440 -1 3537
3539 3 389621 127480 172520 -1 3538
3540 3 389317 127260 172520 -1 3539
3541 3 388847 127172 172480 -1 3540
3542 3 388653 127494 172440 -1 3541
3543 3 388537 127572 172400 -1 3542
3544 3 388453 127584 172320 -1 3543
3545 3 388311 127612 172240 -1 3544
3546 3 388157 127672 172320 -1 3545
3547 3 388071 127672 172440 -1 3546
3548 3 387905 127626 172480 -1 3547
3549 3 387793 127716 172520 -1 3548
3550 3 387805 127750 172520 -1 3549
3551 3 389637 127432 172560 -1 3539
3552 3 389631 127432 172640 -1 3551
3553 3 389745 127382 172720 -1 3552
3554 3 389839 127310 172800 -1 3553
3555 3 389811 127106 172760 -1 3554
3556 3 389385 126970 172800 -1 3555
3557 3 389132 127086 172840 -1 3556
3558 3 389135 127048 172920 -1 3557
3559 3 389197 126912 172960 -1 3558
3560 3 389489 126622 173160 -1 3559
3561 3 389755 126554 173160 -1 3560
3562 3 389817 126454 173240 -1 3561
3563 3 389875 126434 173280 -1 3562
3564 3 389905 126458 173320 -1 3563
3565 3 389921 126474 173360 -1 3564
3566 3 389943 127612 172520 -1 3539
3567 3 390263 127652 172520 -1 3566
3568 3 390521 127664 172520 -1 3567
3569 3 390683 127742 172680 -1 3568
3570 3 390715 127746 172840 -1 3569
3571 3 390559 127750 172880 -1 3570
3572 3 390547 127726 172960 -1 3571
3573 3 390609 127602 173160 -1 3572
3574 3 390519 127566 173280 -1 3573
3575 3 390499 127389 173480 -1 3574
3576 3 390495 127354 173520 -1 3575
3577 3 390479 127276 173560 -1 3576
3578 3 390785 127706 172880 -1 3570
3579 3 390985 127672 172960 -1 3578
3580 3 390909 127588 173080 -1 3579
3581 3 390953 127536 173160 -1 3580
3582 3 390879 127440 173280 -1 3581
3583 3 390871 127396 173320 -1 3582
3584 3 389235 127262 171520 -1 3531
3585 3 386937 127094 169440 -1 3363
3586 3 385955 127711 169360 -1 3360
3587 3 385871 128007 169320 -1 3586
3588 3 385879 128449 169240 -1 3587
3589 3 385935 128613 169200 -1 3588
3590 3 386187 129087 169120 -1 3589
3591 3 386251 129393 169080 -1 3590
3592 3 386339 129911 168960 -1 3591
3593 3 386399 130165 168920 -1 3592
3594 3 386571 130561 168880 -1 3593
3595 3 386703 130637 168840 -1 3594
3596 3 386795 130751 168760 -1 3595
3597 3 386951 130863 168720 -1 3596
3598 3 387039 130979 168680 -1 3597
3599 3 387047 131291 168720 -1 3598
3600 3 387027 131407 168760 -1 3599
3601 3 387095 131567 168640 -1 3600
3602 3 387095 131715 168600 -1 3601
3603 3 387135 131843 168480 -1 3602
3604 3 387139 132257 168520 -1 3603
3605 3 387095 132305 168560 -1 3604
3606 3 387051 132501 168400 -1 3605
3607 3 387047 132841 168320 -1 3606
3608 3 387031 133083 168200 -1 3607
3609 3 387103 133339 168080 -1 3608
3610 3 387267 133727 167960 -1 3609
3611 3 387339 134001 167800 -1 3610
3612 3 387267 134345 167720 -1 3611
3613 3 387339 134493 167560 -1 3612
3614 3 387411 134697 167520 -1 3613
3615 3 387447 134971 167440 -1 3614
3616 3 387479 135143 167360 -1 3615
3617 3 387559 135051 167320 -1 3616
3618 3 387651 135003 167240 -1 3617
3619 3 387379 135535 167320 -1 3616
3620 3 387387 135727 167280 -1 3619
3621 3 387835 136289 167200 -1 3620
3622 3 387859 136351 167080 -1 3621
3623 3 387879 136435 166920 -1 3622
3624 3 387939 136523 166800 -1 3623
3625 3 388043 136491 166680 -1 3624
3626 3 388019 136287 166680 -1 3625
3627 3 387991 136243 166640 -1 3626
3628 3 387979 136239 166600 -1 3627
3629 3 387923 136187 166520 -1 3628
3630 3 387824 136078 166440 -1 3629
3631 3 387749 136034 166400 -1 3630
3632 3 387741 135998 166360 -1 3631
3633 3 387558 135947 166400 -1 3632
3634 3 387475 135902 166480 -1 3633
3635 3 387395 135890 166640 -1 3634
3636 3 387268 135966 166760 -1 3635
3637 3 387146 135849 166920 -1 3636
3638 3 387111 135807 166960 -1 3637
3639 3 387033 135786 167040 -1 3638
3640 3 386993 135768 167120 -1 3639
3641 3 386999 135686 167160 -1 3640
3642 3 386981 135682 167280 -1 3641
3643 3 386979 135606 167440 -1 3642
3644 3 386885 135540 167600 -1 3643
3645 3 386807 135506 167880 -1 3644
3646 3 386688 135502 168000 -1 3645
3647 3 387733 135962 166320 -1 3632
3648 3 387835 136128 166200 -1 3647
3649 3 387887 136599 167280 -1 3621
3650 3 387779 136771 167320 -1 3649
3651 3 387695 136959 167360 -1 3650
3652 3 387675 137263 167320 -1 3651
3653 3 387675 137439 167280 -1 3652
3654 3 387659 137553 167320 -1 3653
3655 3 387607 137629 167400 -1 3654
3656 3 387459 137733 167480 -1 3655
3657 3 387347 137861 167560 -1 3656
3658 3 387227 138017 167640 -1 3657
3659 3 387011 138343 167800 -1 3658
3660 3 386999 138519 167880 -1 3659
3661 3 387003 138563 168000 -1 3660
3662 3 387091 138671 168080 -1 3661
3663 3 387167 138883 168120 -1 3662
3664 3 387375 139101 168160 -1 3663
3665 3 387367 139329 168200 -1 3664
3666 3 387271 139605 168240 -1 3665
3667 3 387159 139861 168280 -1 3666
3668 3 387071 140069 168320 -1 3667
3669 3 387015 140143 168480 -1 3668
3670 3 387015 140263 168600 -1 3669
3671 3 387015 140323 168720 -1 3670
3672 3 387031 140431 168800 -1 3671
3673 3 386951 140507 168920 -1 3672
3674 3 386903 140523 169040 -1 3673
3675 3 386907 140591 169160 -1 3674
3676 3 386955 140695 169280 -1 3675
3677 3 386887 140795 169400 -1 3676
3678 3 386767 140925 169560 -1 3677
3679 3 386691 141005 169680 -1 3678
3680 3 386699 141157 169720 -1 3679
3681 3 386663 141399 169840 -1 3680
3682 3 386599 141643 169960 -1 3681
3683 3 386675 141831 170080 -1 3682
3684 3 386643 142053 170280 -1 3683
3685 3 386615 142181 170400 -1 3684
3686 3 386635 142317 170560 -1 3685
3687 3 386743 142413 170680 -1 3686
3688 3 386539 142509 170840 -1 3687
3689 3 386555 142633 171000 -1 3688
3690 3 386507 142729 171080 -1 3689
3691 3 386367 142911 171240 -1 3690
3692 3 386291 143095 171320 -1 3691
3693 3 386035 143125 171160 -1 3692
3694 3 385976 143114 171120 -1 3693
3695 3 386005 143018 171040 -1 3694
3696 3 386223 143209 171440 -1 3692
3697 3 386011 143357 171520 -1 3696
3698 3 385471 143519 171400 -1 3697
3699 3 385175 143387 171400 -1 3698
3700 3 385134 143262 171360 -1 3699
3701 3 385020 143210 171280 -1 3700
3702 3 384836 143125 171160 -1 3701
3703 3 384775 143069 171080 -1 3702
3704 3 384647 143020 170960 -1 3703
3705 3 384587 142938 170880 -1 3704
3706 3 384446 142886 170760 -1 3705
3707 3 384316 142882 170720 -1 3706
3708 3 384292 142884 170640 -1 3707
3709 3 384260 142890 170840 -1 3708
3710 3 384180 142892 170960 -1 3709
3711 3 384109 142888 171040 -1 3710
3712 3 384046 142853 171200 -1 3711
3713 3 384044 142883 171320 -1 3712
3714 3 383995 142863 171400 -1 3713
3715 3 384095 142957 171560 -1 3714
3716 3 384068 143002 171680 -1 3715
3717 3 386081 143441 171600 -1 3697
3718 3 386123 143407 171760 -1 3717
3719 3 386115 143507 171840 -1 3718
3720 3 386167 143451 171960 -1 3719
3721 3 386083 143451 172120 -1 3720
3722 3 386195 143791 171920 -1 3719
3723 3 386323 144135 171960 -1 3722
3724 3 386351 144471 172000 -1 3723
3725 3 386355 144777 171960 -1 3724
3726 3 386243 145043 171920 -1 3725
3727 3 386451 145063 171880 -1 3726
3728 3 386179 145191 171960 -1 3726
3729 3 386051 145383 172000 -1 3728
3730 3 385843 145479 172040 -1 3729
3731 3 385739 145527 172080 -1 3730
3732 3 385523 145767 172000 -1 3731
3733 3 385359 145963 171880 -1 3732
3734 3 385247 146175 171840 -1 3733
3735 3 385239 146413 171880 -1 3734
3736 3 385035 146661 171880 -1 3735
3737 3 384767 146817 171840 -1 3736
3738 3 384519 146893 171800 -1 3737
3739 3 384315 146981 171760 -1 3738
3740 3 384335 147097 171880 -1 3739
3741 3 384319 147109 171920 -1 3740
3742 3 384259 147163 172000 -1 3741
3743 3 384115 147287 172080 -1 3742
3744 3 383935 147311 172240 -1 3743
3745 3 383739 147403 172440 -1 3744
3746 3 383467 147559 172560 -1 3745
3747 3 383463 147607 172720 -1 3746
3748 3 383379 147595 172840 -1 3747
3749 3 383175 147743 172880 -1 3748
3750 3 383107 147815 173000 -1 3749
3751 3 382951 147973 173120 -1 3750
3752 3 382659 148221 173040 -1 3751
3753 3 382503 148401 172960 -1 3752
3754 3 382348 148613 172880 -1 3753
3755 3 382559 148519 172840 -1 3754
3756 3 382615 148563 172760 -1 3755
3757 3 383103 148643 172640 -1 3756
3758 3 383847 148643 172680 -1 3757
3759 3 383883 148599 172760 -1 3758
3760 3 383887 148431 172800 -1 3759
3761 3 383755 148243 172960 -1 3760
3762 3 383743 148251 173000 -1 3761
3763 3 382271 148719 172840 -1 3754
3764 3 382103 148867 172800 -1 3763
3765 3 381991 149007 172760 -1 3764
3766 3 381879 149139 172720 -1 3765
3767 3 381495 149273 172800 -1 3766
3768 3 381183 149349 172880 -1 3767
3769 3 380995 149417 172920 -1 3768
3770 3 380743 149505 172960 -1 3769
3771 3 380491 149581 172880 -1 3770
3772 3 380527 149647 172760 -1 3771
3773 3 380507 149759 172600 -1 3772
3774 3 380203 149759 172480 -1 3773
3775 3 380075 149839 172400 -1 3774
3776 3 379947 149931 172240 -1 3775
3777 3 379511 149995 172120 -1 3776
3778 3 379323 150123 172080 -1 3777
3779 3 379043 150127 172040 -1 3778
3780 3 378811 150127 172000 -1 3779
3781 3 378667 150159 171960 -1 3780
3782 3 378427 150211 171920 -1 3781
3783 3 378095 150313 171680 -1 3782
3784 3 377355 150485 171600 -1 3783
3785 3 376919 150617 171640 -1 3784
3786 3 376379 150785 171640 -1 3785
3787 3 376011 150979 171600 -1 3786
3788 3 375763 151115 171680 -1 3787
3789 3 375547 151287 171760 -1 3788
3790 3 375335 151443 171880 -1 3789
3791 3 374979 151745 172040 -1 3790
3792 3 374719 151885 172080 -1 3791
3793 3 374719 151853 171880 -1 3792
3794 3 374639 151637 171760 -1 3793
3795 3 374607 151585 171720 -1 3794
3796 3 374575 151445 171600 -1 3795
3797 3 374695 151285 171400 -1 3796
3798 3 374671 151205 171360 -1 3797
3799 3 374759 151077 171280 -1 3798
3800 3 374847 151081 171120 -1 3799
3801 3 374971 151069 171080 -1 3800
3802 3 374703 151177 171080 -1 3800
3803 3 374677 151196 171000 -1 3802
3804 3 374615 151032 170880 -1 3803
3805 3 374575 150974 170840 -1 3804
3806 3 374567 150882 170760 -1 3805
3807 3 374597 150809 170680 -1 3806
3808 3 374643 150705 170560 -1 3807
3809 3 374723 150627 170480 -1 3808
3810 3 374855 150522 170440 -1 3809
3811 3 375081 150500 170400 -1 3810
3812 3 375147 150468 170360 -1 3811
3813 3 375207 150461 170320 -1 3812
3814 3 375281 150479 170240 -1 3813
3815 3 375337 150453 170120 -1 3814
3816 3 375429 150393 170040 -1 3815
3817 3 375465 150314 169920 -1 3816
3818 3 375453 150222 169880 -1 3817
3819 3 375353 150055 169760 -1 3818
3820 3 375219 150031 169840 -1 3819
3821 3 375047 150127 169880 -1 3820
3822 3 374897 150209 169920 -1 3821
3823 3 374711 150564 170400 -1 3810
3824 3 374667 150574 170320 -1 3823
3825 3 374619 150626 170280 -1 3824
3826 3 374431 151909 172120 -1 3792
3827 3 374283 152001 172000 -1 3826
3828 3 374047 152053 171960 -1 3827
3829 3 373875 152057 171920 -1 3828
3830 3 373707 152189 172000 -1 3829
3831 3 373431 152254 172160 -1 3830
3832 3 373396 152258 172200 -1 3831
3833 3 373325 152266 172280 -1 3832
3834 3 373391 152148 172400 -1 3833
3835 3 373391 152084 172520 -1 3834
3836 3 373439 152048 172640 -1 3835
3837 3 373357 151970 172760 -1 3836
3838 3 373340 151936 172880 -1 3837
3839 3 373332 152052 173000 -1 3838
3840 3 373252 151926 173120 -1 3839
3841 3 373290 151798 173200 -1 3840
3842 3 373286 151714 173320 -1 3841
3843 3 373140 151620 173440 -1 3842
3844 3 372993 151462 173560 -1 3843
3845 3 372853 151442 173680 -1 3844
3846 3 372785 151430 173800 -1 3845
3847 3 372493 151350 173880 -1 3846
3848 3 372220 151272 174000 -1 3847
3849 3 371974 151198 174080 -1 3848
3850 3 371797 151230 174200 -1 3849
3851 3 371625 151296 174280 -1 3850
3852 3 371529 151304 174320 -1 3851
3853 3 371489 151298 174440 -1 3852
3854 3 371339 151298 174560 -1 3853
3855 3 371261 151324 174600 -1 3854
3856 3 371204 151348 174760 -1 3855
3857 3 371174 151310 174920 -1 3856
3858 3 371126 151300 175080 -1 3857
3859 3 371110 151306 175240 -1 3858
3860 3 371127 151192 175280 -1 3859
3861 3 371107 151336 175320 -1 3860
3862 3 371004 151326 175360 -1 3861
3863 3 370833 151276 175480 -1 3862
3864 3 370863 151306 175600 -1 3863
3865 3 370869 151314 175680 -1 3864
3866 3 370869 151316 175760 -1 3865
3867 3 370801 151294 175800 -1 3866
3868 3 370609 151268 175840 -1 3867
3869 3 370387 151274 175920 -1 3868
3870 3 370114 151382 176080 -1 3869
3871 3 369730 151444 176120 -1 3870
3872 3 369378 151498 176160 -1 3871
3873 3 369159 151554 176200 -1 3872
3874 3 369015 151572 176280 -1 3873
3875 3 368855 151586 176360 -1 3874
3876 3 368662 151582 176480 -1 3875
3877 3 368552 151578 176600 -1 3876
3878 3 368376 151626 176720 -1 3877
3879 3 368204 151686 176800 -1 3878
3880 3 368041 151810 177000 -1 3879
3881 3 367903 151908 177040 -1 3880
3882 3 367706 152024 177080 -1 3881
3883 3 367540 152088 177160 -1 3882
3884 3 367370 152152 177200 -1 3883
3885 3 367261 152220 177160 -1 3884
3886 3 367153 152350 177240 -1 3885
3887 3 366988 152432 177360 -1 3886
3888 3 366756 152570 177440 -1 3887
3889 3 366586 152600 177480 -1 3888
3890 3 366498 152664 177520 -1 3889
3891 3 366442 152696 177560 -1 3890
3892 3 366195 152830 177680 -1 3891
3893 3 366067 152954 177760 -1 3892
3894 3 366033 152972 177920 -1 3893
3895 3 365845 153050 178040 -1 3894
3896 3 365741 153162 178080 -1 3895
3897 3 365530 153286 178120 -1 3896
3898 3 365438 153352 178200 -1 3897
3899 3 365386 153412 178240 -1 3898
3900 3 365267 153478 178320 -1 3899
3901 3 365081 153542 178400 -1 3900
3902 3 364849 153582 178520 -1 3901
3903 3 364689 153574 178640 -1 3902
3904 3 364501 153536 178800 -1 3903
3905 3 364108 153506 179000 -1 3904
3906 3 363868 153458 179120 -1 3905
3907 3 363591 153544 179160 -1 3906
3908 3 363478 153584 179040 -1 3907
3909 3 363192 153636 179160 -1 3908
3910 3 363154 153652 179280 -1 3909
3911 3 363154 153670 179440 -1 3910
3912 3 363072 153406 179560 -1 3911
3913 3 363096 153228 179720 -1 3912
3914 3 363044 153282 179760 -1 3913
3915 3 362994 153236 179840 -1 3914
3916 3 362801 153310 179920 -1 3915
3917 3 362633 153306 180040 -1 3916
3918 3 362449 153388 180160 -1 3917
3919 3 362369 153452 180280 -1 3918
3920 3 362319 153542 180400 -1 3919
3921 3 362237 153580 180560 -1 3920
3922 3 362147 153558 180680 -1 3921
3923 3 362108 153498 180800 -1 3922
3924 3 361970 153426 180920 -1 3923
3925 3 361930 153398 180960 -1 3924
3926 3 361732 153258 180920 -1 3925
3927 3 361647 153082 180720 -1 3926
3928 3 361691 152962 180640 -1 3927
3929 3 361583 152802 180600 -1 3928
3930 3 361539 152840 180520 -1 3929
3931 3 361850 153342 181040 -1 3925
3932 3 361828 153344 181160 -1 3931
3933 3 361785 153352 181280 -1 3932
3934 3 361671 153486 181400 -1 3933
3935 3 361521 153466 181480 -1 3934
3936 3 361416 153508 181520 -1 3935
3937 3 361311 153550 181560 -1 3936
3938 3 361249 153518 181640 -1 3937
3939 3 361161 153592 181760 -1 3938
3940 3 361101 153642 181800 -1 3939
3941 3 360936 153674 181840 -1 3940
3942 3 360780 153702 181880 -1 3941
3943 3 360764 153748 181960 -1 3942
3944 3 360882 153710 182040 -1 3943
3945 3 360772 153796 182160 -1 3944
3946 3 360615 153788 182200 -1 3945
3947 3 360463 153800 182240 -1 3946
3948 3 360419 153800 182320 -1 3947
3949 3 360323 153836 182400 -1 3948
3950 3 360255 153874 182520 -1 3949
3951 3 360149 153934 182560 -1 3950
3952 3 359932 153946 182640 -1 3951
3953 3 359816 153922 182720 -1 3952
3954 3 359748 153888 182800 -1 3953
3955 3 359646 153844 182840 -1 3954
3956 3 359502 153772 183000 -1 3955
3957 3 359284 153674 183160 -1 3956
3958 3 359081 153622 183360 -1 3957
3959 3 359059 153766 183400 -1 3958
3960 3 359039 153810 183440 -1 3959
3961 3 359057 153888 183480 -1 3960
3962 3 359146 153998 183560 -1 3961
3963 3 359158 153882 183600 -1 3962
3964 3 359186 153708 183520 -1 3963
3965 3 359331 153596 183480 -1 3964
3966 3 359505 153544 183520 -1 3965
3967 3 359549 153526 183600 -1 3966
3968 3 359569 153478 183720 -1 3967
3969 3 359549 153398 183840 -1 3968
3970 3 359614 153404 183960 -1 3969
3971 3 359648 153450 184200 -1 3970
3972 3 359708 153536 184320 -1 3971
3973 3 359836 153620 184480 -1 3972
3974 3 359932 153566 184600 -1 3973
3975 3 359912 153482 184720 -1 3974
3976 3 359872 153496 184880 -1 3975
3977 3 359852 153540 185000 -1 3976
3978 3 359854 153440 185040 -1 3977
3979 3 359882 153372 185120 -1 3978
3980 3 359958 153352 185280 -1 3979
3981 3 360042 153360 185320 -1 3980
3982 3 360060 153446 185480 -1 3981
3983 3 360112 153360 185560 -1 3982
3984 3 360092 153298 185640 -1 3983
3985 3 360004 153220 185760 -1 3984
3986 3 360050 153268 185840 -1 3985
3987 3 360118 153288 186000 -1 3986
3988 3 360132 153344 186080 -1 3987
3989 3 360062 153222 186080 -1 3988
3990 3 360146 153076 186120 -1 3989
3991 3 360285 153052 186200 -1 3990
3992 3 360381 153034 186280 -1 3991
3993 3 360589 153074 186200 -1 3992
3994 3 360557 152802 186160 -1 3993
3995 3 360507 152726 186120 -1 3994
3996 3 360166 153386 186120 -1 3988
3997 3 360278 153490 186160 -1 3996
3998 3 360352 153632 186240 -1 3997
3999 3 360417 153836 186320 -1 3998
4000 3 360487 153936 186360 -1 3999
4001 3 360514 154084 186440 -1 4000
4002 3 360478 154168 186400 -1 4001
4003 3 360478 154288 186360 -1 4002
4004 3 360477 154538 186360 -1 4003
4005 3 360401 154640 186400 -1 4004
4006 3 360301 154856 186440 -1 4005
4007 3 360254 155024 186440 -1 4006
4008 3 360254 155024 186360 -1 4007
4009 3 360270 155006 186320 -1 4008
4010 3 359034 154082 183600 -1 3962
4011 3 358910 154122 183680 -1 4010
4012 3 358842 154220 183720 -1 4011
4013 3 358730 154298 183760 -1 4012
4014 3 358571 154478 183800 -1 4013
4015 3 358440 154482 183680 -1 4014
4016 3 358963 153748 183280 -1 3959
4017 3 358769 153874 183240 -1 4016
4018 3 358555 154000 183200 -1 4017
4019 3 358414 154074 183160 -1 4018
4020 3 358080 153964 183120 -1 4019
4021 3 357962 153926 183160 -1 4020
4022 3 357820 153982 183120 -1 4021
4023 3 357702 154014 183080 -1 4022
4024 3 357578 154090 183080 -1 4023
4025 3 357621 154192 182960 -1 4024
4026 3 357734 154388 182800 -1 4025
4027 3 357843 154584 182600 -1 4026
4028 3 357663 154692 182440 -1 4027
4029 3 357665 154758 182320 -1 4028
4030 3 358502 154182 183280 -1 4019
4031 3 358416 154322 183320 -1 4030
4032 3 358408 154370 183400 -1 4031
4033 3 358453 154372 183440 -1 4032
4034 3 363094 153224 179640 -1 3913
4035 3 363138 153102 179560 -1 4034
4036 3 363268 152874 179360 -1 4035
4037 3 363224 152792 179280 -1 4036
4038 3 363096 152752 179040 -1 4037
4039 3 363142 152812 179000 -1 4038
4040 3 363224 152844 178880 -1 4039
4041 3 363184 152764 178800 -1 4040
4042 3 363184 152746 178760 -1 4041
4043 3 363190 152738 178720 -1 4042
4044 3 364040 153447 178920 -1 3905
4045 3 363996 153349 178800 -1 4044
4046 3 363976 153291 178680 -1 4045
4047 3 364088 153121 178520 -1 4046
4048 3 364076 153069 178400 -1 4047
4049 3 364120 153049 178240 -1 4048
4050 3 364120 153099 178000 -1 4049
4051 3 364082 153137 177800 -1 4050
4052 3 364026 153111 177680 -1 4051
4053 3 364006 153033 177520 -1 4052
4054 3 363990 153057 177320 -1 4053
4055 3 364002 153035 177080 -1 4054
4056 3 363818 152815 176920 -1 4055
4057 3 363810 152625 176760 -1 4056
4058 3 363808 152577 176720 -1 4057
4059 3 363828 152574 176640 -1 4058
4060 3 363830 152572 176560 -1 4059
4061 3 363816 152572 176480 -1 4060
4062 3 364028 152486 176320 -1 4061
4063 3 371147 151064 175840 -1 3867
4064 3 371242 151032 175800 -1 4063
4065 3 371318 151000 175880 -1 4064
4066 3 371497 151268 174200 -1 3852
4067 3 371527 151466 174160 -1 4066
4068 3 371531 151510 174080 -1 4067
4069 3 373297 152216 172080 -1 3832
4070 3 373255 152182 172000 -1 4069
4071 3 373063 152108 171960 -1 4070
4072 3 372916 152100 171840 -1 4071
4073 3 372814 152150 171920 -1 4072
4074 3 372612 152290 171920 -1 4073
4075 3 372424 152402 171880 -1 4074
4076 3 372309 152412 171840 -1 4075
4077 3 372115 152438 171800 -1 4076
4078 3 372097 152408 171880 -1 4077
4079 3 372031 152464 171920 -1 4078
4080 3 371781 152552 172000 -1 4079
4081 3 371611 152612 172040 -1 4080
4082 3 371473 152632 172080 -1 4081
4083 3 371064 152676 172160 -1 4082
4084 3 370974 152678 172160 -1 4083
4085 3 370705 152678 172080 -1 4084
4086 3 370609 152636 172000 -1 4085
4087 3 370377 152622 172120 -1 4086
4088 3 370273 152658 172160 -1 4087
4089 3 370139 152612 172200 -1 4088
4090 3 370059 152614 172240 -1 4089
4091 3 369971 152586 172280 -1 4090
4092 3 369788 152574 172360 -1 4091
4093 3 369676 152638 172400 -1 4092
4094 3 369516 152588 172520 -1 4093
4095 3 369420 152482 172560 -1 4094
4096 3 369216 152470 172600 -1 4095
4097 3 369012 152444 172640 -1 4096
4098 3 368836 152466 172680 -1 4097
4099 3 368774 152470 172720 -1 4098
4100 3 368705 152432 172760 -1 4099
4101 3 368513 152382 172800 -1 4100
4102 3 368421 152264 172840 -1 4101
4103 3 368135 152178 172880 -1 4102
4104 3 367877 152154 172920 -1 4103
4105 3 367840 152164 173000 -1 4104
4106 3 367642 152132 172760 -1 4104
4107 3 367538 152152 172680 -1 4106
4108 3 367487 152136 172640 -1 4107
4109 3 367445 152158 172560 -1 4108
4110 3 367121 151922 172640 -1 4109
4111 3 366899 151886 172680 -1 4110
4112 3 366691 151954 172720 -1 4111
4113 3 366467 151980 172680 -1 4112
4114 3 366323 151986 172600 -1 4113
4115 3 366092 151980 172560 -1 4114
4116 3 365646 151940 172440 -1 4115
4117 3 365464 151940 172400 -1 4116
4118 3 365307 151822 172360 -1 4117
4119 3 364961 151764 172320 -1 4118
4120 3 364867 151718 172280 -1 4119
4121 3 364677 151642 172240 -1 4120
4122 3 364539 151662 172200 -1 4121
4123 3 364325 151676 172160 -1 4122
4124 3 363838 151462 172120 -1 4123
4125 3 363628 151458 172000 -1 4124
4126 3 363445 151466 171920 -1 4125
4127 3 363163 151524 171880 -1 4126
4128 3 362908 151442 171840 -1 4127
4129 3 362556 151246 171880 -1 4128
4130 3 362368 151130 171960 -1 4129
4131 3 362435 151014 172000 -1 4130
4132 3 362479 150826 171960 -1 4131
4133 3 362371 150672 171920 -1 4132
4134 3 362255 150636 171880 -1 4133
4135 3 362101 150588 171840 -1 4134
4136 3 361976 150544 171800 -1 4135
4137 3 361930 150474 171760 -1 4136
4138 3 361942 150378 171720 -1 4137
4139 3 361866 150292 171680 -1 4138
4140 3 361848 150200 171640 -1 4139
4141 3 361876 150130 171600 -1 4140
4142 3 361885 149952 171480 -1 4141
4143 3 361923 149832 171320 -1 4142
4144 3 361957 149760 171240 -1 4143
4145 3 362026 149586 171160 -1 4144
4146 3 362017 149524 171080 -1 4145
4147 3 361965 149540 170960 -1 4146
4148 3 361823 149556 170880 -1 4147
4149 3 361775 149542 170840 -1 4148
4150 3 361721 149386 170720 -1 4149
4151 3 361735 149284 170640 -1 4150
4152 3 361779 149252 170560 -1 4151
4153 3 361789 149162 170480 -1 4152
4154 3 361816 149014 170400 -1 4153
4155 3 361902 148930 170360 -1 4154
4156 3 362016 148926 170240 -1 4155
4157 3 362028 148798 170120 -1 4156
4158 3 361959 148604 169800 -1 4157
4159 3 361889 148370 169520 -1 4158
4160 3 361910 148330 169360 -1 4159
4161 3 361904 148332 169360 -1 4160
4162 3 361876 148296 169320 -1 4161
4163 3 361870 148294 169240 -1 4162
4164 3 361864 148274 169200 -1 4163
4165 3 361914 148306 169120 -1 4164
4166 3 361798 148334 169280 -1 4163
4167 3 361704 148374 169240 -1 4166
4168 3 361619 148446 169120 -1 4167
4169 3 361555 148524 169080 -1 4168
4170 3 361505 148590 169040 -1 4169
4171 3 361928 150400 171840 -1 4137
4172 3 361896 150342 171960 -1 4171
4173 3 361910 150378 172000 -1 4172
4174 3 362452 151216 171800 -1 4128
4175 3 362303 151158 171760 -1 4174
4176 3 361949 151326 171760 -1 4175
4177 3 361604 151376 171760 -1 4176
4178 3 361512 151304 171640 -1 4177
4179 3 361490 151262 171520 -1 4178
4180 3 361494 151292 171400 -1 4179
4181 3 361482 151302 171280 -1 4180
4182 3 361402 151362 171160 -1 4181
4183 3 361404 151350 171000 -1 4182
4184 3 361390 151314 170840 -1 4183
4185 3 361354 151432 170680 -1 4184
4186 3 361220 151376 170520 -1 4185
4187 3 361082 151414 170400 -1 4186
4188 3 360952 151358 170280 -1 4187
4189 3 360902 151328 170200 -1 4188
4190 3 360882 151316 170160 -1 4189
4191 3 360872 151318 170080 -1 4190
4192 3 360858 151328 169960 -1 4191
4193 3 360842 151352 169840 -1 4192
4194 3 360762 151330 169720 -1 4193
4195 3 360659 151352 169600 -1 4194
4196 3 360557 151210 169560 -1 4195
4197 3 360363 151238 169520 -1 4196
4198 3 360079 151234 169560 -1 4197
4199 3 359959 151292 169560 -1 4198
4200 3 360024 151404 169600 -1 4199
4201 3 359958 151320 169640 -1 4200
4202 3 359894 151324 169720 -1 4201
4203 3 359866 151348 169760 -1 4202
4204 3 359794 151494 169800 -1 4203
4205 3 359708 151602 169840 -1 4204
4206 3 359597 151582 169800 -1 4205
4207 3 359531 151528 169760 -1 4206
4208 3 359493 151520 169720 -1 4207
4209 3 359471 151500 169680 -1 4208
4210 3 359691 151606 169880 -1 4205
4211 3 359641 151598 169920 -1 4210
4212 3 359467 151524 169920 -1 4211
4213 3 359327 151526 169960 -1 4212
4214 3 359239 151558 170000 -1 4213
4215 3 359180 151640 170120 -1 4214
4216 3 359034 151610 170240 -1 4215
4217 3 359032 151628 170280 -1 4216
4218 3 360363 151232 169480 -1 4197
4219 3 360367 151246 169400 -1 4218
4220 3 360564 151174 169400 -1 4219
4221 3 360623 151216 169280 -1 4220
4222 3 360635 151300 169160 -1 4221
4223 3 360625 151376 169120 -1 4222
4224 3 360697 151488 169080 -1 4223
4225 3 360755 151662 169040 -1 4224
4226 3 360925 151752 169000 -1 4225
4227 3 360954 151788 168960 -1 4226
4228 3 360880 151836 168880 -1 4227
4229 3 360890 151832 168840 -1 4228
4230 3 361092 151650 168960 -1 4227
4231 3 361148 151552 168920 -1 4230
4232 3 361216 151592 168880 -1 4231
4233 3 361234 151606 168840 -1 4232
4234 3 361298 151622 168800 -1 4233
4235 3 361356 151620 168760 -1 4234
4236 3 361361 151630 168680 -1 4235
4237 3 360565 151308 169040 -1 4224
4238 3 360698 151422 168920 -1 4237
4239 3 360616 151450 168840 -1 4238
4240 3 360508 151480 168800 -1 4239
4241 3 360480 151490 168720 -1 4240
4242 3 360598 151510 168560 -1 4241
4243 3 360678 151490 168360 -1 4242
4244 3 360628 151694 168200 -1 4243
4245 3 360677 151880 168120 -1 4244
4246 3 360909 151928 168040 -1 4245
4247 3 361111 152024 167960 -1 4246
4248 3 361242 152188 167920 -1 4247
4249 3 361322 152226 168000 -1 4248
4250 3 361410 152218 168040 -1 4249
4251 3 361451 152136 168120 -1 4250
4252 3 361477 152046 168240 -1 4251
4253 3 361587 152058 168280 -1 4252
4254 3 360370 151440 168880 -1 4239
4255 3 360264 151390 168960 -1 4254
4256 3 360247 151380 169000 -1 4255
4257 3 360217 151374 169040 -1 4256
4258 3 361482 151472 171800 -1 4177
4259 3 361388 151538 171840 -1 4258
4260 3 361280 151596 171880 -1 4259
4261 3 361038 151596 171920 -1 4260
4262 3 360942 151566 171960 -1 4261
4263 3 360852 151592 172000 -1 4262
4264 3 360762 151652 172040 -1 4263
4265 3 360594 151644 172120 -1 4264
4266 3 360542 151640 172160 -1 4265
4267 3 360479 151646 172240 -1 4266
4268 3 360461 151642 172320 -1 4267
4269 3 360365 151596 172440 -1 4268
4270 3 360249 151380 172560 -1 4269
4271 3 360146 151252 172600 -1 4270
4272 3 360126 151202 172680 -1 4271
4273 3 360096 151100 172680 -1 4272
4274 3 360030 151076 172800 -1 4273
4275 3 359949 150958 172840 -1 4274
4276 3 359979 150980 172880 -1 4275
4277 3 359929 150884 172920 -1 4276
4278 3 359913 150838 172960 -1 4277
4279 3 359853 150740 173080 -1 4278
4280 3 359680 150646 173240 -1 4279
4281 3 359570 150674 173360 -1 4280
4282 3 359404 150580 173520 -1 4281
4283 3 359248 150560 173680 -1 4282
4284 3 359060 150622 173840 -1 4283
4285 3 359002 150668 173960 -1 4284
4286 3 358845 150808 174160 -1 4285
4287 3 358645 150764 174200 -1 4286
4288 3 358505 150684 174280 -1 4287
4289 3 358174 150654 174320 -1 4288
4290 3 358024 150678 174360 -1 4289
4291 3 357822 150670 174400 -1 4290
4292 3 357691 150674 174480 -1 4291
4293 3 357557 150678 174600 -1 4292
4294 3 357401 150612 174680 -1 4293
4295 3 357344 150574 174720 -1 4294
4296 3 357336 150514 174800 -1 4295
4297 3 357330 150474 174840 -1 4296
4298 3 357474 150414 174880 -1 4297
4299 3 357480 150326 175040 -1 4298
4300 3 357266 150328 175080 -1 4299
4301 3 357124 150242 175160 -1 4300
4302 3 357010 150180 175200 -1 4301
4303 3 357029 150150 175280 -1 4302
4304 3 356971 150130 175440 -1 4303
4305 3 356853 150050 175480 -1 4304
4306 3 356735 150152 175480 -1 4305
4307 3 356607 150390 175480 -1 4306
4308 3 356330 150546 175440 -1 4307
4309 3 356208 150636 175400 -1 4308
4310 3 356088 150612 175440 -1 4309
4311 3 356969 150002 175520 -1 4305
4312 3 357047 149932 175640 -1 4311
4313 3 357019 149942 175760 -1 4312
4314 3 357013 149974 175880 -1 4313
4315 3 357043 149902 176000 -1 4314
4316 3 357067 149892 176040 -1 4315
4317 3 357107 149888 176080 -1 4316
4318 3 357117 149892 176120 -1 4317
4319 3 357183 150182 176080 -1 4318
4320 3 357284 150396 176040 -1 4319
4321 3 357150 150474 176000 -1 4320
4322 3 357060 150518 175960 -1 4321
4323 3 357128 150524 175880 -1 4322
4324 3 357372 150534 175840 -1 4323
4325 3 357478 150598 175800 -1 4324
4326 3 357614 150638 175880 -1 4325
4327 3 357795 150734 175920 -1 4326
4328 3 357887 150756 175960 -1 4327
4329 3 357452 150282 176120 -1 4319
4330 3 357510 150352 176160 -1 4329
4331 3 357095 149860 176160 -1 4318
4332 3 357053 149828 176240 -1 4331
4333 3 357000 149794 176280 -1 4332
4334 3 356950 149740 176400 -1 4333
4335 3 360172 151202 172520 -1 4270
4336 3 360214 151126 172400 -1 4335
4337 3 360278 151046 172440 -1 4336
4338 3 360344 150958 172560 -1 4337
4339 3 360445 150942 172640 -1 4338
4340 3 360619 150862 172520 -1 4339
4341 3 360707 150792 172440 -1 4340
4342 3 360813 150790 172400 -1 4341
4343 3 360897 150798 172360 -1 4342
4344 3 360943 150800 172320 -1 4343
4345 3 360963 150796 172280 -1 4344
4346 3 362659 151308 171600 -1 4175
4347 3 367605 152144 172520 -1 4109
4348 3 367645 152098 172480 -1 4347
4349 3 367694 152143 172400 -1 4348
4350 3 367697 152156 172360 -1 4349
4351 3 372487 152194 171800 -1 4076
4352 3 372519 152080 171760 -1 4351
4353 3 372509 152020 171720 -1 4352
4354 3 372529 151966 171680 -1 4353
4355 3 372553 151904 171640 -1 4354
4356 3 372672 151820 171560 -1 4355
4357 3 372672 151786 171400 -1 4356
4358 3 372688 151778 171280 -1 4357
4359 3 372576 151792 171160 -1 4358
4360 3 372586 151816 171040 -1 4359
4361 3 372598 151810 170880 -1 4360
4362 3 372582 151776 170760 -1 4361
4363 3 372720 151684 170280 -1 4362
4364 3 372822 151762 170160 -1 4363
4365 3 372876 151716 170040 -1 4364
4366 3 373012 151686 169920 -1 4365
4367 3 373058 151676 169880 -1 4366
4368 3 373146 151718 169760 -1 4367
4369 3 373214 151728 169640 -1 4368
4370 3 373442 151680 169560 -1 4369
4371 3 373518 151658 169520 -1 4370
4372 3 373661 151636 169560 -1 4371
4373 3 373741 151620 169400 -1 4372
4374 3 373785 151640 169320 -1 4373
4375 3 373827 151626 169200 -1 4374
4376 3 373855 151606 169040 -1 4375
4377 3 373925 151362 169080 -1 4376
4378 3 374049 151166 169000 -1 4377
4379 3 374155 151130 168960 -1 4378
4380 3 374247 151086 168920 -1 4379
4381 3 374430 151058 168840 -1 4380
4382 3 374610 151010 168720 -1 4381
4383 3 374774 151012 168640 -1 4382
4384 3 374844 150948 168600 -1 4383
4385 3 374988 150910 168520 -1 4384
4386 3 375169 150874 168440 -1 4385
4387 3 375273 150868 168400 -1 4386
4388 3 373240 151638 169920 -1 4366
4389 3 373362 151548 169960 -1 4388
4390 3 373480 151426 169880 -1 4389
4391 3 373495 151334 169960 -1 4390
4392 3 373437 151286 170000 -1 4391
4393 3 373393 151292 170040 -1 4392
4394 3 380415 149559 172800 -1 3771
4395 3 383295 148121 173120 -1 3751
4396 3 383479 148221 173120 -1 4395
4397 3 383499 148260 173200 -1 4396
4398 3 383391 147639 172440 -1 3746
4399 3 383410 147660 172360 -1 4398
4400 3 384567 147063 172040 -1 3742
4401 3 384622 147004 172160 -1 4400
4402 3 384641 146944 172280 -1 4401
4403 3 384587 146893 172440 -1 4402
4404 3 384535 146822 172560 -1 4403
4405 3 384508 146838 172680 -1 4404
4406 3 386333 144903 172000 -1 3725
4407 3 386355 144995 172120 -1 4406
4408 3 386477 145055 172240 -1 4407
4409 3 386505 145093 172400 -1 4408
4410 3 386487 145095 172480 -1 4409
4411 3 386513 145045 172720 -1 4410
4412 3 386523 145003 172840 -1 4411
4413 3 386625 144939 173000 -1 4412
4414 3 386655 144885 173200 -1 4413
4415 3 386633 144755 173360 -1 4414
4416 3 386577 144681 173520 -1 4415
4417 3 386592 144575 173560 -1 4416
4418 3 386514 144547 173720 -1 4417
4419 3 386522 144499 173880 -1 4418
4420 3 386508 144529 174000 -1 4419
4421 3 386378 144569 174160 -1 4420
4422 3 386240 144687 174200 -1 4421
4423 3 386088 144723 174080 -1 4422
4424 3 386028 144735 174040 -1 4423
4425 3 385866 144729 174160 -1 4424
4426 3 385842 144731 174200 -1 4425
4427 3 385969 144815 174360 -1 4426
4428 3 386057 144801 174400 -1 4427
4429 3 386402 144563 174200 -1 4421
4430 3 386364 144627 174320 -1 4429
4431 3 386314 144729 174440 -1 4430
4432 3 386254 144811 174560 -1 4431
4433 3 386216 144863 174600 -1 4432
4434 3 386204 144919 174640 -1 4433
4435 3 386176 144975 174720 -1 4434
4436 3 386185 144995 174840 -1 4435
4437 3 386183 144997 174960 -1 4436
4438 3 386181 144977 175120 -1 4437
4439 3 386183 144891 175200 -1 4438
4440 3 386165 144621 175200 -1 4439
4441 3 386311 144493 175200 -1 4440
4442 3 386366 144449 175280 -1 4441
4443 3 386475 144389 175320 -1 4442
4444 3 386533 144324 175360 -1 4443
4445 3 386577 144212 175400 -1 4444
4446 3 386633 144029 175440 -1 4445
4447 3 386685 143934 175520 -1 4446
4448 3 386827 143884 175560 -1 4447
4449 3 386875 143891 175600 -1 4448
4450 3 386925 143920 175680 -1 4449
4451 3 386971 143974 175720 -1 4450
4452 3 387015 143975 175760 -1 4451
4453 3 387013 143999 175840 -1 4452
4454 3 387060 143881 175880 -1 4453
4455 3 387072 143779 175960 -1 4454
4456 3 387082 143721 176080 -1 4455
4457 3 387094 143655 176200 -1 4456
4458 3 387112 143559 176320 -1 4457
4459 3 387165 143381 176400 -1 4458
4460 3 387249 143281 176440 -1 4459
4461 3 387189 143297 176480 -1 4460
4462 3 387301 143229 176680 -1 4461
4463 3 387361 143125 176800 -1 4462
4464 3 387609 143101 176920 -1 4463
4465 3 387765 142873 176960 -1 4464
4466 3 388245 142769 177080 -1 4465
4467 3 388377 142705 177160 -1 4466
4468 3 388481 142565 177320 -1 4467
4469 3 388545 142469 177560 -1 4468
4470 3 388557 142377 177640 -1 4469
4471 3 388545 142269 177680 -1 4470
4472 3 388609 142029 177760 -1 4471
4473 3 388669 141965 177800 -1 4472
4474 3 388657 141965 177880 -1 4473
4475 3 388701 141865 178000 -1 4474
4476 3 388721 141849 178160 -1 4475
4477 3 388801 141589 178280 -1 4476
4478 3 389133 141341 178400 -1 4477
4479 3 389101 141285 178480 -1 4478
4480 3 389157 141241 178520 -1 4479
4481 3 389153 141069 178640 -1 4480
4482 3 389201 140861 178680 -1 4481
4483 3 389205 140781 178720 -1 4482
4484 3 389181 140765 178760 -1 4483
4485 3 389005 140301 178880 -1 4484
4486 3 389001 140265 178920 -1 4485
4487 3 388985 140145 179000 -1 4486
4488 3 389141 140005 179240 -1 4487
4489 3 389361 139893 179360 -1 4488
4490 3 389501 139801 179400 -1 4489
4491 3 389569 139677 179480 -1 4490
4492 3 389761 139549 179520 -1 4491
4493 3 389893 139321 179680 -1 4492
4494 3 389917 139021 179720 -1 4493
4495 3 389997 138769 179840 -1 4494
4496 3 390037 138673 179800 -1 4495
4497 3 390017 138397 179640 -1 4496
4498 3 390029 138209 179600 -1 4497
4499 3 390369 137881 179560 -1 4498
4500 3 390349 137781 179520 -1 4499
4501 3 390241 137605 179400 -1 4500
4502 3 390057 137433 179440 -1 4501
4503 3 389525 137389 179560 -1 4502
4504 3 389473 137389 179600 -1 4503
4505 3 389181 137353 179560 -1 4504
4506 3 388865 137397 179440 -1 4505
4507 3 388541 137261 179640 -1 4506
4508 3 388385 137189 179800 -1 4507
4509 3 388317 137161 179880 -1 4508
4510 3 388025 137005 179960 -1 4509
4511 3 387973 136921 179920 -1 4510
4512 3 387757 136797 179840 -1 4511
4513 3 387433 136669 179840 -1 4512
4514 3 386913 136773 180040 -1 4513
4515 3 386609 136617 180000 -1 4514
4516 3 386213 136385 179920 -1 4515
4517 3 385805 136353 179880 -1 4516
4518 3 385537 136421 179800 -1 4517
4519 3 385393 136433 179760 -1 4518
4520 3 385213 136477 179720 -1 4519
4521 3 385133 136421 179760 -1 4520
4522 3 384401 136737 179800 -1 4521
4523 3 384297 136733 179800 -1 4522
4524 3 384285 136713 179880 -1 4523
4525 3 384289 136713 179920 -1 4524
4526 3 384473 136965 180160 -1 4525
4527 3 384517 136941 180200 -1 4526
4528 3 384461 136797 180400 -1 4527
4529 3 384465 136869 180440 -1 4528
4530 3 384509 136793 180520 -1 4529
4531 3 384353 136905 180560 -1 4530
4532 3 384421 136705 180640 -1 4531
4533 3 384513 136493 180680 -1 4532
4534 3 384513 136605 180720 -1 4533
4535 3 384513 136585 180800 -1 4534
4536 3 384645 136801 180960 -1 4535
4537 3 384753 137017 181160 -1 4536
4538 3 384697 137089 181200 -1 4537
4539 3 384741 137185 181080 -1 4538
4540 3 384565 136317 180640 -1 4533
4541 3 384217 137145 180600 -1 4531
4542 3 383957 137541 180640 -1 4541
4543 3 384581 137105 180440 -1 4529
4544 3 384217 136769 179760 -1 4523
4545 3 385253 136557 179640 -1 4520
4546 3 386985 136777 180160 -1 4514
4547 3 387121 136821 180360 -1 4546
4548 3 387137 136821 180400 -1 4547
4549 3 389485 137345 179680 -1 4504
4550 3 389469 137297 179720 -1 4549
4551 3 389853 139493 179480 -1 4492
4552 3 389225 140661 178880 -1 4483
4553 3 389317 141097 178480 -1 4480
4554 3 388725 141913 177880 -1 4473
4555 3 389081 141769 177920 -1 4554
4556 3 388409 142125 177800 -1 4471
4557 3 386201 144923 175280 -1 4439
4558 3 386267 144959 175320 -1 4557
4559 3 386319 145027 175360 -1 4558
4560 3 386511 145109 175400 -1 4559
4561 3 386569 145233 175440 -1 4560
4562 3 386629 145337 175400 -1 4561
4563 3 386671 145389 175360 -1 4562
4564 3 386706 145399 175280 -1 4563
4565 3 386704 145431 175200 -1 4564
4566 3 386670 145465 175080 -1 4565
4567 3 386569 145217 175480 -1 4561
4568 3 386563 145195 175600 -1 4567
4569 3 386621 145165 175800 -1 4568
4570 3 386759 145119 175920 -1 4569
4571 3 386917 145217 175920 -1 4570
4572 3 386946 145199 175960 -1 4571
4573 3 386777 145059 175960 -1 4570
4574 3 386824 144955 176160 -1 4573
4575 3 386826 144943 176200 -1 4574
4576 3 386770 144941 176240 -1 4575
4577 3 386798 144931 176280 -1 4576
4578 3 386804 144969 176360 -1 4577
4579 3 386808 145037 176480 -1 4578
4580 3 386772 145085 176600 -1 4579
4581 3 386764 145081 176720 -1 4580
4582 3 386752 145059 176840 -1 4581
4583 3 386756 145035 176880 -1 4582
4584 3 386790 145007 176960 -1 4583
4585 3 386776 145011 177040 -1 4584
4586 3 386682 144929 177040 -1 4585
4587 3 386530 144757 177040 -1 4586
4588 3 386553 144611 177000 -1 4587
4589 3 386557 144485 177080 -1 4588
4590 3 386465 144441 177200 -1 4589
4591 3 386390 144377 177280 -1 4590
4592 3 386540 144277 177080 -1 4591
4593 3 386526 144111 177000 -1 4592
4594 3 386470 143967 177120 -1 4593
4595 3 386505 143895 177040 -1 4594
4596 3 386796 145071 177080 -1 4585
4597 3 386882 145183 177160 -1 4596
4598 3 386836 145221 177360 -1 4597
4599 3 386774 145219 177480 -1 4598
4600 3 386644 145221 177600 -1 4599
4601 3 386484 145197 177720 -1 4600
4602 3 386362 145241 177840 -1 4601
4603 3 386270 145287 177920 -1 4602
4604 3 386188 145361 177960 -1 4603
4605 3 386212 145235 178040 -1 4604
4606 3 386190 145169 178160 -1 4605
4607 3 386106 145009 178320 -1 4606
4608 3 386040 144963 178400 -1 4607
4609 3 385879 144941 178520 -1 4608
4610 3 385801 144925 178640 -1 4609
4611 3 385707 144897 178720 -1 4610
4612 3 385319 144839 178760 -1 4611
4613 3 385229 144851 178840 -1 4612
4614 3 385072 144881 178880 -1 4613
4615 3 384780 144837 179000 -1 4614
4616 3 384470 144783 179080 -1 4615
4617 3 384153 144805 179160 -1 4616
4618 3 383921 144871 179240 -1 4617
4619 3 383688 145001 179320 -1 4618
4620 3 383406 145079 179360 -1 4619
4621 3 382979 145337 179400 -1 4620
4622 3 382628 145421 179480 -1 4621
4623 3 382364 145397 179520 -1 4622
4624 3 382240 145357 179560 -1 4623
4625 3 382206 145297 179640 -1 4624
4626 3 382091 145167 179800 -1 4625
4627 3 381999 145101 179880 -1 4626
4628 3 381861 145147 180000 -1 4627
4629 3 381767 145175 180080 -1 4628
4630 3 381807 145241 180200 -1 4629
4631 3 381553 145245 180320 -1 4630
4632 3 381319 145261 180400 -1 4631
4633 3 381092 145309 180440 -1 4632
4634 3 380908 145321 180480 -1 4633
4635 3 380578 145287 180520 -1 4634
4636 3 380474 145259 180560 -1 4635
4637 3 380410 145263 180600 -1 4636
4638 3 380139 145213 180800 -1 4637
4639 3 380029 145175 181000 -1 4638
4640 3 379917 145175 181200 -1 4639
4641 3 379813 145143 181240 -1 4640
4642 3 379688 145231 181320 -1 4641
4643 3 379540 145145 181520 -1 4642
4644 3 379442 145073 181680 -1 4643
4645 3 379218 144993 181840 -1 4644
4646 3 378937 144959 182000 -1 4645
4647 3 378737 144945 182120 -1 4646
4648 3 378603 144895 182200 -1 4647
4649 3 378430 144867 182400 -1 4648
4650 3 378292 144809 182600 -1 4649
4651 3 378179 144809 182640 -1 4650
4652 3 378019 144787 182680 -1 4651
4653 3 377915 144763 182800 -1 4652
4654 3 377669 144753 182920 -1 4653
4655 3 377413 144731 183080 -1 4654
4656 3 377174 144761 183240 -1 4655
4657 3 377078 144777 183360 -1 4656
4658 3 376850 144859 183480 -1 4657
4659 3 376740 144935 183520 -1 4658
4660 3 376517 144935 183600 -1 4659
4661 3 376229 144943 183720 -1 4660
4662 3 375904 144945 183760 -1 4661
4663 3 376108 144671 183720 -1 4662
4664 3 376106 144315 183680 -1 4663
4665 3 376193 144177 183600 -1 4664
4666 3 375844 144923 183800 -1 4662
4667 3 375825 145015 184080 -1 4666
4668 3 375467 145051 183760 -1 4666
4669 3 375251 145017 183720 -1 4668
4670 3 375096 145175 183760 -1 4669
4671 3 374902 145263 183800 -1 4670
4672 3 374744 145439 183880 -1 4671
4673 3 374642 145577 183920 -1 4672
4674 3 374538 145637 183960 -1 4673
4675 3 374423 145731 184000 -1 4674
4676 3 374247 145661 183920 -1 4675
4677 3 374103 145633 183880 -1 4676
4678 3 373849 145619 183840 -1 4677
4679 3 373763 145651 183800 -1 4678
4680 3 373592 145593 183720 -1 4679
4681 3 373432 145611 183680 -1 4680
4682 3 373390 145731 183800 -1 4681
4683 3 373336 145767 183880 -1 4682
4684 3 373290 145841 183960 -1 4683
4685 3 373162 145879 184000 -1 4684
4686 3 372997 145997 184040 -1 4685
4687 3 372897 146087 184080 -1 4686
4688 3 372692 146169 184120 -1 4687
4689 3 372492 146197 184160 -1 4688
4690 3 372239 146343 184200 -1 4689
4691 3 372129 146311 184160 -1 4690
4692 3 371970 146501 184280 -1 4691
4693 3 371914 146611 184360 -1 4692
4694 3 371848 146655 184400 -1 4693
4695 3 371593 146777 184480 -1 4694
4696 3 371138 146831 184440 -1 4695
4697 3 370900 146929 184400 -1 4696
4698 3 370694 147021 184360 -1 4697
4699 3 371128 146933 184480 -1 4696
4700 3 371072 147051 184520 -1 4699
4701 3 370902 147195 184560 -1 4700
4702 3 370609 147261 184600 -1 4701
4703 3 370237 147289 184560 -1 4702
4704 3 369995 147221 184520 -1 4703
4705 3 369825 147083 184480 -1 4704
4706 3 369605 147009 184440 -1 4705
4707 3 369474 146911 184400 -1 4706
4708 3 369440 146845 184360 -1 4707
4709 3 369383 146681 184320 -1 4708
4710 3 369302 146539 184280 -1 4709
4711 3 369255 146501 184240 -1 4710
4712 3 369139 146221 184040 -1 4711
4713 3 368973 146025 183920 -1 4712
4714 3 368878 145661 183760 -1 4713
4715 3 368812 145523 183720 -1 4714
4716 3 368811 145387 183600 -1 4715
4717 3 368833 145343 183520 -1 4716
4718 3 368611 145439 183760 -1 4715
4719 3 368501 145513 183880 -1 4718
4720 3 368437 145545 184000 -1 4719
4721 3 368351 145611 184040 -1 4720
4722 3 368378 145651 184160 -1 4721
4723 3 368368 145669 184240 -1 4722
4724 3 368344 145687 184320 -1 4723
4725 3 368276 145753 184360 -1 4724
4726 3 368414 145821 184440 -1 4725
4727 3 368410 145863 184480 -1 4726
4728 3 369235 146381 184320 -1 4709
4729 3 369164 146263 184360 -1 4728
4730 3 369054 146027 184320 -1 4729
4731 3 369063 145793 184360 -1 4730
4732 3 368853 145737 184400 -1 4731
4733 3 368733 145751 184480 -1 4732
4734 3 368653 145873 184600 -1 4733
4735 3 368474 145907 184680 -1 4734
4736 3 368384 145893 184720 -1 4735
4737 3 368216 145751 184760 -1 4736
4738 3 368192 145685 184800 -1 4737
4739 3 368122 145603 184840 -1 4738
4740 3 368080 145561 184800 -1 4739
4741 3 368004 145445 184720 -1 4740
4742 3 368012 145419 184640 -1 4741
4743 3 367990 145651 184880 -1 4739
4744 3 367918 145791 184960 -1 4743
4745 3 367880 145865 185000 -1 4744
4746 3 367874 145881 185040 -1 4745
4747 3 367817 145981 185160 -1 4746
4748 3 367677 146113 185280 -1 4747
4749 3 367550 146229 185360 -1 4748
4750 3 367429 146307 185480 -1 4749
4751 3 367247 146295 185560 -1 4750
4752 3 367231 146343 185600 -1 4751
4753 3 367225 146381 185640 -1 4752
4754 3 367254 146515 185840 -1 4753
4755 3 367230 146559 185920 -1 4754
4756 3 367194 146597 186000 -1 4755
4757 3 367104 146663 186120 -1 4756
4758 3 367012 146835 186280 -1 4757
4759 3 366923 146799 186400 -1 4758
4760 3 366947 146663 186440 -1 4759
4761 3 366809 146851 186600 -1 4760
4762 3 366663 146935 186720 -1 4761
4763 3 366475 146935 186840 -1 4762
4764 3 366388 146825 187040 -1 4763
4765 3 366266 146761 187200 -1 4764
4766 3 366118 146749 187360 -1 4765
4767 3 366119 146775 187440 -1 4766
4768 3 369054 145863 184280 -1 4730
4769 3 369101 145725 184240 -1 4768
4770 3 370391 147331 184640 -1 4702
4771 3 370287 147391 184680 -1 4770
4772 3 370145 147527 184720 -1 4771
4773 3 370120 147721 184720 -1 4772
4774 3 370038 147871 184680 -1 4773
4775 3 369880 147889 184640 -1 4774
4776 3 369722 147995 184720 -1 4775
4777 3 369603 148015 184760 -1 4776
4778 3 369451 148007 184640 -1 4777
4779 3 369361 148003 184560 -1 4778
4780 3 369245 148041 184520 -1 4779
4781 3 369111 147943 184440 -1 4780
4782 3 369071 147861 184360 -1 4781
4783 3 369361 147923 184520 -1 4779
4784 3 373406 145523 183560 -1 4681
4785 3 373473 145505 183400 -1 4784
4786 3 373585 145489 183280 -1 4785
4787 3 373765 145443 183280 -1 4786
4788 3 373813 145393 183400 -1 4787
4789 3 375668 144919 183640 -1 4668
4790 3 375757 144854 183400 -1 4789
4791 3 375778 144809 183240 -1 4790
4792 3 375876 144945 183160 -1 4791
4793 3 376062 145077 183120 -1 4792
4794 3 376088 145151 183080 -1 4793
4795 3 376094 145213 182960 -1 4794
4796 3 381731 145151 180000 -1 4628
4797 3 381659 145117 179920 -1 4796
4798 3 381613 145047 179840 -1 4797
4799 3 386134 145523 177920 -1 4604
4800 3 386076 145659 177920 -1 4799
4801 3 386067 145821 177880 -1 4800
4802 3 386117 145921 177800 -1 4801
4803 3 386197 146101 177680 -1 4802
4804 3 386210 146139 177640 -1 4803
4805 3 386038 146397 177720 -1 4804
4806 3 385991 146443 177880 -1 4805
4807 3 386057 146437 177920 -1 4806
4808 3 385973 146465 177960 -1 4807
4809 3 385909 146479 178040 -1 4808
4810 3 385676 146621 178240 -1 4809
4811 3 385584 146803 178320 -1 4810
4812 3 385421 146971 178400 -1 4811
4813 3 385333 147079 178440 -1 4812
4814 3 385364 147315 178520 -1 4813
4815 3 385581 147575 178600 -1 4814
4816 3 385775 147463 178640 -1 4815
4817 3 386129 147489 178680 -1 4816
4818 3 386207 147555 178720 -1 4817
4819 3 385485 147693 178520 -1 4815
4820 3 385458 147917 178400 -1 4819
4821 3 385411 148105 178200 -1 4820
4822 3 385385 148177 178160 -1 4821
4823 3 386265 146397 177840 -1 4807
4824 3 386543 146345 177680 -1 4823
4825 3 386719 146143 177640 -1 4824
4826 3 386886 146069 177600 -1 4825
4827 3 386996 146037 177560 -1 4826
4828 3 387100 146017 177520 -1 4827
4829 3 387299 145985 177320 -1 4828
4830 3 387567 145951 177080 -1 4829
4831 3 387599 145871 177000 -1 4830
4832 3 387613 145859 176960 -1 4831
4833 3 387593 145861 176880 -1 4832
4834 3 387457 145721 176800 -1 4833
4835 3 387430 145691 176760 -1 4834
4836 3 386009 145035 175320 -1 4558
4837 3 385919 145177 175320 -1 4836
4838 3 385994 145303 175320 -1 4837
4839 3 386020 145383 175240 -1 4838
4840 3 386444 144783 173560 -1 4416
4841 3 387559 137533 167520 -1 3655
4842 3 387485 137481 167640 -1 4841
4843 3 387537 137483 167800 -1 4842
4844 3 387687 137409 167920 -1 4843
4845 3 387741 137357 167960 -1 4844
4846 3 387843 137381 167920 -1 4845
4847 3 388117 137351 167880 -1 4846
4848 3 388293 137341 167840 -1 4847
4849 3 387677 137321 168000 -1 4845
4850 3 387662 137279 168040 -1 4849
4851 3 387662 137227 168160 -1 4850
4852 3 387636 137203 168200 -1 4851
4853 3 387396 132162 168480 -1 3604
4854 3 387590 132160 168360 -1 4853
4855 3 387824 132158 168240 -1 4854
4856 3 388106 132116 168120 -1 4855
4857 3 388206 132060 168120 -1 4856
4858 3 388375 132022 168040 -1 4857
4859 3 388413 132059 168000 -1 4858
4860 3 388451 132096 167960 -1 4859
4861 3 388265 131890 168160 -1 4857
4862 3 388209 131876 168200 -1 4861
4863 3 387982 132146 168080 -1 4856
4864 3 388024 132166 167960 -1 4863
4865 3 388090 132134 167840 -1 4864
4866 3 388172 132106 167720 -1 4865
4867 3 388282 132062 167600 -1 4866
4868 3 388509 132092 167400 -1 4867
4869 3 388556 132108 167320 -1 4868
4870 3 388451 131924 167320 -1 4869
4871 3 388389 131766 167320 -1 4870
4872 3 388223 131662 167360 -1 4871
4873 3 388179 131666 167280 -1 4872
4874 3 388137 131636 167240 -1 4873
4875 3 388085 131572 167200 -1 4874
4876 3 388019 131606 167120 -1 4875
4877 3 388195 131600 167440 -1 4872
4878 3 388193 131582 167480 -1 4877
4879 3 388180 131600 167560 -1 4878
4880 3 388162 131624 167600 -1 4879
4881 3 388236 131430 167600 -1 4880
4882 3 388118 131160 167640 -1 4881
4883 3 388121 131148 167720 -1 4882
4884 3 388128 131638 167640 -1 4880
4885 3 388603 132124 167240 -1 4869
4886 3 388627 132116 167160 -1 4885
4887 3 388553 132090 167000 -1 4886
4888 3 388515 132224 166960 -1 4887
4889 3 388464 132370 166840 -1 4888
4890 3 388472 132442 166720 -1 4889
4891 3 388552 132552 166600 -1 4890
4892 3 388633 132528 166440 -1 4891
4893 3 388643 132476 166400 -1 4892
4894 3 388693 132454 166360 -1 4893
4895 3 388819 132580 166160 -1 4894
4896 3 388989 132612 166000 -1 4895
4897 3 389077 132584 165960 -1 4896
4898 3 389193 132528 165920 -1 4897
4899 3 389136 132394 165800 -1 4898
4900 3 389112 132382 165680 -1 4899
4901 3 389176 132296 165600 -1 4900
4902 3 389320 132238 165480 -1 4901
4903 3 389326 132208 165400 -1 4902
4904 3 389396 132150 165280 -1 4903
4905 3 389347 131986 165240 -1 4904
4906 3 389319 131860 165160 -1 4905
4907 3 389329 131882 164960 -1 4906
4908 3 389325 131816 164840 -1 4907
4909 3 389283 131762 164800 -1 4908
4910 3 389212 131776 164760 -1 4909
4911 3 389250 131738 164720 -1 4910
4912 3 389282 131722 164680 -1 4911
4913 3 389320 131564 164640 -1 4912
4914 3 389451 131508 164600 -1 4913
4915 3 389624 131478 164560 -1 4914
4916 3 389707 131482 164520 -1 4915
4917 3 389837 131520 164320 -1 4916
4918 3 389863 131540 164280 -1 4917
4919 3 389869 131596 164240 -1 4918
4920 3 389876 131670 164200 -1 4919
4921 3 389896 131710 164040 -1 4920
4922 3 389874 131624 163920 -1 4921
4923 3 389996 131536 163800 -1 4922
4924 3 390168 131548 163680 -1 4923
4925 3 390288 131600 163520 -1 4924
4926 3 390372 131542 163480 -1 4925
4927 3 390536 131450 163560 -1 4926
4928 3 390865 131450 163760 -1 4927
4929 3 390841 131422 163800 -1 4928
4930 3 390733 131310 163880 -1 4929
4931 3 390750 131262 163920 -1 4930
4932 3 390794 131186 163920 -1 4931
4933 3 390842 131130 163920 -1 4932
4934 3 390852 131118 163880 -1 4933
4935 3 390743 131222 163960 -1 4931
4936 3 390734 131142 164080 -1 4935
4937 3 390708 131082 164160 -1 4936
4938 3 390736 130904 164200 -1 4937
4939 3 390723 130728 164240 -1 4938
4940 3 390645 130564 164160 -1 4939
4941 3 390621 130470 164120 -1 4940
4942 3 390628 130396 164040 -1 4941
4943 3 390616 130288 163960 -1 4942
4944 3 390594 130198 163880 -1 4943
4945 3 390620 130148 163840 -1 4944
4946 3 390654 130076 163760 -1 4945
4947 3 390688 130072 163680 -1 4946
4948 3 390735 129954 163440 -1 4947
4949 3 390919 129934 163200 -1 4948
4950 3 390979 129856 163080 -1 4949
4951 3 391111 129754 163000 -1 4950
4952 3 391214 129728 163040 -1 4951
4953 3 391394 129628 162920 -1 4952
4954 3 391510 129508 162800 -1 4953
4955 3 391741 129470 162760 -1 4954
4956 3 391883 129452 162840 -1 4955
4957 3 392001 129414 162880 -1 4956
4958 3 392147 129412 162920 -1 4957
4959 3 392257 129420 163000 -1 4958
4960 3 392349 129296 163080 -1 4959
4961 3 392436 129228 163240 -1 4960
4962 3 392395 129252 163360 -1 4961
4963 3 392403 129086 163480 -1 4962
4964 3 392386 129038 163520 -1 4963
4965 3 392505 129084 163560 -1 4964
4966 3 392559 129128 163640 -1 4965
4967 3 392369 128990 163560 -1 4964
4968 3 392345 128984 163600 -1 4967
4969 3 392331 128972 163640 -1 4968
4970 3 392359 128872 163520 -1 4969
4971 3 392459 128758 163480 -1 4970
4972 3 392487 128722 163440 -1 4971
4973 3 392486 128736 163400 -1 4972
4974 3 390733 130756 164320 -1 4939
4975 3 389284 131762 164600 -1 4912
4976 3 389050 131838 164800 -1 4910
4977 3 388860 131792 164800 -1 4976
4978 3 388718 131546 164840 -1 4977
4979 3 388580 131424 164800 -1 4978
4980 3 388468 131424 164760 -1 4979
4981 3 388402 131432 164720 -1 4980
4982 3 388245 131356 164640 -1 4981
4983 3 387951 131134 164600 -1 4982
4984 3 387702 131070 164640 -1 4983
4985 3 387351 131099 164600 -1 4984
4986 3 387198 131051 164560 -1 4985
4987 3 388815 132738 165960 -1 4896
4988 3 386423 129215 168960 -1 3591
4989 3 386351 129059 168880 -1 4988
4990 3 386339 129103 168760 -1 4989
4991 3 386187 129111 168560 -1 4990
4992 3 385903 129271 168440 -1 4991
4993 3 385823 129423 168400 -1 4992
4994 3 385515 129583 168360 -1 4993
4995 3 385399 129707 168200 -1 4994
4996 3 385379 129787 168080 -1 4995
4997 3 385347 129867 168040 -1 4996
4998 3 385315 130113 167720 -1 4997
4999 3 385423 130261 167480 -1 4998
5000 3 385555 130347 167400 -1 4999
5001 3 385695 130439 167360 -1 5000
5002 3 385743 130483 167320 -1 5001
5003 3 385423 130219 167400 -1 5000
5004 3 385419 130223 167360 -1 5003
5005 3 385431 130245 167320 -1 5004
5006 3 385443 130265 167240 -1 5005
5007 3 385515 130381 167040 -1 5006
5008 3 385603 130449 166800 -1 5007
5009 3 385567 130353 166600 -1 5008
5010 3 385571 130289 166560 -1 5009
5011 3 385595 130253 166480 -1 5010
5012 3 385603 130105 166440 -1 5011
5013 3 385687 130145 166400 -1 5012
5014 3 385719 130193 166320 -1 5013
5015 3 385283 129763 168040 -1 4996
5016 3 385131 129783 167880 -1 5015
5017 3 384987 129727 167640 -1 5016
5018 3 384939 129859 167360 -1 5017
5019 3 384947 129759 167360 -1 5018
5020 3 384955 129745 167320 -1 5019
5021 3 384963 129731 167280 -1 5020
5022 3 384931 129723 167240 -1 5021
5023 3 384843 129649 167160 -1 5022
5024 3 384759 129629 167120 -1 5023
5025 3 384499 129501 167040 -1 5024
5026 3 384299 129545 167000 -1 5025
5027 3 384271 129585 166960 -1 5026
5028 3 384219 129617 166840 -1 5027
5029 3 384163 129709 166640 -1 5028
5030 3 384219 129661 166480 -1 5029
5031 3 384191 129641 166400 -1 5030
5032 3 384095 129641 166320 -1 5031
5033 3 385107 129647 167320 -1 5020
5034 3 385267 129651 167320 -1 5033
5035 3 383059 124491 172920 -1 3212
5036 3 382959 124595 172800 -1 5035
5037 3 382995 124699 172680 -1 5036
5038 3 382939 124775 172520 -1 5037
5039 3 382916 124917 172360 -1 5038
5040 3 382844 124971 172280 -1 5039
5041 3 382776 124997 172240 -1 5040
5042 3 382668 124989 172160 -1 5041
5043 3 382606 124997 172080 -1 5042
5044 3 382538 125005 171960 -1 5043
5045 3 382484 124939 171880 -1 5044
5046 3 382422 124833 171760 -1 5045
5047 3 382292 124733 171640 -1 5046
5048 3 382142 124765 171600 -1 5047
5049 3 381949 124835 171520 -1 5048
5050 3 381871 124819 171400 -1 5049
5051 3 381803 124741 171320 -1 5050
5052 3 381757 124687 171200 -1 5051
5053 3 381553 124649 171080 -1 5052
5054 3 381344 124575 170960 -1 5053
5055 3 381172 124639 170840 -1 5054
5056 3 381080 124665 170800 -1 5055
5057 3 381010 124793 170840 -1 5056
5058 3 380996 124877 170840 -1 5057
5059 3 380877 124743 170800 -1 5057
5060 3 380767 124795 170840 -1 5059
5061 3 380737 124781 171000 -1 5060
5062 3 380707 124879 171240 -1 5061
5063 3 380659 124901 171440 -1 5062
5064 3 380569 124875 171560 -1 5063
5065 3 380447 124821 171680 -1 5064
5066 3 381028 124681 170760 -1 5056
5067 3 380888 124709 170640 -1 5066
5068 3 380822 124607 170560 -1 5067
5069 3 380813 124535 170440 -1 5068
5070 3 380621 124501 170320 -1 5069
5071 3 380515 124529 170200 -1 5070
5072 3 380415 124519 170120 -1 5071
5073 3 380328 124434 170000 -1 5072
5074 3 380279 124376 169960 -1 5073
5075 3 380251 124352 169840 -1 5074
5076 3 380233 124282 169720 -1 5075
5077 3 380205 124166 169640 -1 5076
5078 3 380210 124108 169520 -1 5077
5079 3 380210 124092 169480 -1 5078
5080 3 380200 124091 169440 -1 5079
5081 3 380180 124088 169360 -1 5080
5082 3 380176 124118 169280 -1 5081
5083 3 379804 123952 169320 -1 5082
5084 3 379444 123892 169280 -1 5083
5085 3 379366 123918 169240 -1 5084
5086 3 379325 123828 169080 -1 5085
5087 3 379315 123768 168960 -1 5086
5088 3 379399 123796 168840 -1 5087
5089 3 379323 123794 168760 -1 5088
5090 3 379281 123752 168720 -1 5089
5091 3 379259 123704 168720 -1 5090
5092 3 379192 123636 168640 -1 5091
5093 3 379048 123674 168600 -1 5092
5094 3 378866 123632 168680 -1 5093
5095 3 379272 123676 168600 -1 5092
5096 3 379348 123720 168560 -1 5095
5097 3 379434 123854 168520 -1 5096
5098 3 379440 123926 168480 -1 5097
5099 3 379194 123666 168520 -1 5096
5100 3 379092 123704 168440 -1 5099
5101 3 379072 123772 168360 -1 5100
5102 3 379028 123830 168280 -1 5101
5103 3 378918 123854 168160 -1 5102
5104 3 378726 124040 168040 -1 5103
5105 3 378639 124096 168000 -1 5104
5106 3 378579 124110 167960 -1 5105
5107 3 378519 124124 167920 -1 5106
5108 3 378407 124160 167840 -1 5107
5109 3 378207 124202 167760 -1 5108
5110 3 377965 124274 167640 -1 5109
5111 3 377720 124340 167560 -1 5110
5112 3 377384 124326 167520 -1 5111
5113 3 377172 124376 167440 -1 5112
5114 3 376930 124444 167360 -1 5113
5115 3 377161 124546 167320 -1 5114
5116 3 377575 124734 167280 -1 5115
5117 3 377760 124820 167200 -1 5116
5118 3 378111 124940 167120 -1 5117
5119 3 378255 124976 167080 -1 5118
5120 3 378337 125028 167040 -1 5119
5121 3 378434 125136 166960 -1 5120
5122 3 378542 125240 166840 -1 5121
5123 3 378741 125422 166600 -1 5122
5124 3 378889 125472 166560 -1 5123
5125 3 379097 125496 166520 -1 5124
5126 3 379181 125474 166480 -1 5125
5127 3 379286 125468 166360 -1 5126
5128 3 379346 125494 166320 -1 5127
5129 3 379609 125738 166200 -1 5128
5130 3 378229 124976 167160 -1 5118
5131 3 378249 125058 167200 -1 5130
5132 3 378269 125174 167240 -1 5131
5133 3 376801 124496 167240 -1 5114
5134 3 376529 124410 167160 -1 5133
5135 3 376407 124366 167040 -1 5134
5136 3 376323 124438 166880 -1 5135
5137 3 376349 124466 166800 -1 5136
5138 3 376625 124364 166800 -1 5137
5139 3 376699 124326 166840 -1 5138
5140 3 376287 124446 166720 -1 5137
5141 3 376211 124412 166600 -1 5140
5142 3 376167 124376 166480 -1 5141
5143 3 375941 124206 166400 -1 5142
5144 3 375688 123972 166440 -1 5143
5145 3 375502 123866 166480 -1 5144
5146 3 375300 123780 166360 -1 5145
5147 3 375080 123762 166320 -1 5146
5148 3 374982 123788 166280 -1 5147
5149 3 375231 124006 166200 -1 5148
5150 3 375191 124042 166080 -1 5149
5151 3 374979 124030 166040 -1 5150
5152 3 374759 124126 166040 -1 5151
5153 3 374555 124120 166000 -1 5152
5154 3 374374 124170 165960 -1 5153
5155 3 374272 124220 165920 -1 5154
5156 3 374144 124266 165880 -1 5155
5157 3 373982 124342 165840 -1 5156
5158 3 373813 124370 165760 -1 5157
5159 3 373709 124402 165720 -1 5158
5160 3 373465 124382 165640 -1 5159
5161 3 373299 124324 165520 -1 5160
5162 3 373155 124378 165400 -1 5161
5163 3 372997 124484 165320 -1 5162
5164 3 372816 124704 165360 -1 5163
5165 3 372763 124756 165280 -1 5164
5166 3 372731 124766 165160 -1 5165
5167 3 372309 124960 165080 -1 5166
5168 3 372057 125074 165040 -1 5167
5169 3 371894 125202 164960 -1 5168
5170 3 371680 125158 165080 -1 5169
5171 3 371574 125180 165160 -1 5170
5172 3 371434 125236 165200 -1 5171
5173 3 371340 125316 165240 -1 5172
5174 3 371270 125384 165280 -1 5173
5175 3 371104 125396 165320 -1 5174
5176 3 370815 125366 165360 -1 5175
5177 3 370623 125386 165400 -1 5176
5178 3 370269 125340 165480 -1 5177
5179 3 369866 125244 165560 -1 5178
5180 3 369692 125306 165400 -1 5179
5181 3 369298 125254 165360 -1 5180
5182 3 369144 125208 165320 -1 5181
5183 3 368839 125196 165400 -1 5182
5184 3 368537 125152 165240 -1 5183
5185 3 368091 125050 165080 -1 5184
5186 3 367594 125234 164880 -1 5185
5187 3 367333 125253 164800 -1 5186
5188 3 367202 125262 164760 -1 5187
5189 3 366475 125258 164640 -1 5188
5190 3 365977 125264 164520 -1 5189
5191 3 365896 125268 164560 -1 5190
5192 3 365792 125266 164440 -1 5191
5193 3 365592 125286 164280 -1 5192
5194 3 365374 125178 164160 -1 5193
5195 3 365314 125152 164040 -1 5194
5196 3 365250 125174 163880 -1 5195
5197 3 365242 125146 163760 -1 5196
5198 3 365308 124978 163640 -1 5197
5199 3 365026 124788 163560 -1 5198
5200 3 364968 124764 163520 -1 5199
5201 3 365009 124694 163440 -1 5200
5202 3 364997 124696 163400 -1 5201
5203 3 364999 124512 163360 -1 5202
5204 3 365045 124372 163400 -1 5203
5205 3 365017 124316 163360 -1 5204
5206 3 364946 124300 163280 -1 5205
5207 3 364944 124256 163240 -1 5206
5208 3 364956 124258 163200 -1 5207
5209 3 364935 124718 163360 -1 5202
5210 3 364841 124744 163240 -1 5209
5211 3 364797 124750 163160 -1 5210
5212 3 364769 124762 163040 -1 5211
5213 3 364711 124790 163000 -1 5212
5214 3 364751 124654 162960 -1 5213
5215 3 364781 124606 162920 -1 5214
5216 3 364751 124526 162760 -1 5215
5217 3 364741 124380 162600 -1 5216
5218 3 364745 124386 162480 -1 5217
5219 3 364671 124396 162360 -1 5218
5220 3 364691 124340 162240 -1 5219
5221 3 364497 124436 162080 -1 5220
5222 3 364227 124512 161920 -1 5221
5223 3 364133 124522 161880 -1 5222
5224 3 363867 124512 161800 -1 5223
5225 3 363809 124500 161720 -1 5224
5226 3 363731 124474 161600 -1 5225
5227 3 363647 124364 161440 -1 5226
5228 3 363615 124322 161280 -1 5227
5229 3 363615 124294 161160 -1 5228
5230 3 363523 124294 161040 -1 5229
5231 3 363435 124200 160920 -1 5230
5232 3 363177 123950 160760 -1 5231
5233 3 363167 123756 160640 -1 5232
5234 3 363039 123492 160520 -1 5233
5235 3 363003 123406 160480 -1 5234
5236 3 362987 123474 160400 -1 5235
5237 3 362927 123556 160280 -1 5236
5238 3 362565 123578 160120 -1 5237
5239 3 362363 123638 160040 -1 5238
5240 3 362319 123656 160000 -1 5239
5241 3 362255 123668 159960 -1 5240
5242 3 362191 123600 159880 -1 5241
5243 3 362197 123538 159800 -1 5242
5244 3 362227 123486 159720 -1 5243
5245 3 362221 123396 159680 -1 5244
5246 3 362151 123218 159520 -1 5245
5247 3 361947 122972 159400 -1 5246
5248 3 361755 122814 159080 -1 5247
5249 3 361605 122674 159040 -1 5248
5250 3 361633 122440 159000 -1 5249
5251 3 361503 122230 158960 -1 5250
5252 3 361435 121960 158720 -1 5251
5253 3 361395 121964 158560 -1 5252
5254 3 361437 121686 158320 -1 5253
5255 3 361303 121404 158200 -1 5254
5256 3 361227 121166 158000 -1 5255
5257 3 361227 121150 157920 -1 5256
5258 3 361009 121146 157880 -1 5257
5259 3 360823 120964 157760 -1 5258
5260 3 360779 120838 157720 -1 5259
5261 3 360621 120664 157640 -1 5260
5262 3 360441 120524 157560 -1 5261
5263 3 360403 120474 157440 -1 5262
5264 3 360387 120448 157360 -1 5263
5265 3 360317 120336 157200 -1 5264
5266 3 360167 120206 157120 -1 5265
5267 3 359963 120082 156960 -1 5266
5268 3 359857 119974 156840 -1 5267
5269 3 359785 119936 156680 -1 5268
5270 3 359747 120014 156600 -1 5269
5271 3 359617 119970 156400 -1 5270
5272 3 359617 119936 156320 -1 5271
5273 3 359377 119890 156200 -1 5272
5274 3 359275 120012 156120 -1 5273
5275 3 359227 120098 156000 -1 5274
5276 3 359219 120100 155840 -1 5275
5277 3 359217 120128 155720 -1 5276
5278 3 359291 120052 155600 -1 5277
5279 3 359419 120062 155480 -1 5278
5280 3 359453 120096 155440 -1 5279
5281 3 359377 120548 155440 -1 5280
5282 3 359385 120658 155480 -1 5281
5283 3 359317 120728 155560 -1 5282
5284 3 359247 120810 155600 -1 5283
5285 3 359213 120866 155680 -1 5284
5286 3 359065 120910 155760 -1 5285
5287 3 359037 120906 155800 -1 5286
5288 3 359485 119986 155360 -1 5280
5289 3 359519 119868 155280 -1 5288
5290 3 359463 119782 155200 -1 5289
5291 3 359415 119704 155040 -1 5290
5292 3 359421 119646 155000 -1 5291
5293 3 358965 119598 155000 -1 5292
5294 3 358911 119492 155040 -1 5293
5295 3 358935 119364 155080 -1 5294
5296 3 359005 119240 155120 -1 5295
5297 3 359309 119162 155160 -1 5296
5298 3 359491 119136 155200 -1 5297
5299 3 359551 119200 155240 -1 5298
5300 3 359589 119204 155280 -1 5299
5301 3 359663 119234 155320 -1 5300
5302 3 359767 119196 155360 -1 5301
5303 3 359811 119216 155400 -1 5302
5304 3 359873 119188 155480 -1 5303
5305 3 359921 119212 155520 -1 5304
5306 3 359981 119174 155600 -1 5305
5307 3 360137 119152 155680 -1 5306
5308 3 360209 119150 155760 -1 5307
5309 3 360259 119116 155840 -1 5308
5310 3 360397 119078 156040 -1 5309
5311 3 360719 119162 156120 -1 5310
5312 3 360735 119154 156160 -1 5311
5313 3 360711 119194 156240 -1 5312
5314 3 360667 119318 156280 -1 5313
5315 3 359317 119600 154880 -1 5292
5316 3 359311 119594 154840 -1 5315
5317 3 358801 119642 154840 -1 5316
5318 3 358545 119544 154840 -1 5317
5319 3 358351 119580 154840 -1 5318
5320 3 358321 119676 154880 -1 5319
5321 3 358301 119858 154840 -1 5320
5322 3 358181 120048 154800 -1 5321
5323 3 358059 120198 154760 -1 5322
5324 3 357857 120408 154720 -1 5323
5325 3 357765 120494 154760 -1 5324
5326 3 357703 120538 154800 -1 5325
5327 3 357605 120690 154840 -1 5326
5328 3 357639 120838 154880 -1 5327
5329 3 357653 120900 154920 -1 5328
5330 3 357633 120920 154960 -1 5329
5331 3 357651 121018 155000 -1 5330
5332 3 357665 121028 155040 -1 5331
5333 3 357703 121048 155080 -1 5332
5334 3 357791 121096 155120 -1 5333
5335 3 357953 121106 155160 -1 5334
5336 3 358081 121156 155200 -1 5335
5337 3 358187 121216 155240 -1 5336
5338 3 358367 121308 155280 -1 5337
5339 3 358565 121280 155240 -1 5338
5340 3 358627 121284 155200 -1 5339
5341 3 358729 121374 155160 -1 5340
5342 3 358885 121516 155120 -1 5341
5343 3 358981 121806 155200 -1 5342
5344 3 359033 121994 155240 -1 5343
5345 3 359039 122242 155160 -1 5344
5346 3 358971 122476 155240 -1 5345
5347 3 358983 122574 155320 -1 5346
5348 3 358989 122690 155360 -1 5347
5349 3 359047 122766 155320 -1 5348
5350 3 359161 122774 155280 -1 5349
5351 3 359211 122778 155200 -1 5350
5352 3 359321 122828 155080 -1 5351
5353 3 359401 122848 154960 -1 5352
5354 3 359665 122848 154800 -1 5353
5355 3 359747 122852 154680 -1 5354
5356 3 359875 122914 154520 -1 5355
5357 3 360097 123056 154600 -1 5356
5358 3 360189 123148 154640 -1 5357
5359 3 360303 123208 154680 -1 5358
5360 3 360487 123338 154760 -1 5359
5361 3 360589 123426 154880 -1 5360
5362 3 360681 123554 155040 -1 5361
5363 3 360699 123716 155160 -1 5362
5364 3 360679 123914 155280 -1 5363
5365 3 358891 122880 155280 -1 5349
5366 3 358853 122920 155240 -1 5365
5367 3 358847 122904 155200 -1 5366
5368 3 358873 122866 155080 -1 5367
5369 3 358921 122922 155000 -1 5368
5370 3 358971 123024 154960 -1 5369
5371 3 358963 123074 154880 -1 5370
5372 3 358995 123108 154840 -1 5371
5373 3 358825 122790 155400 -1 5348
5374 3 358655 122858 155440 -1 5373
5375 3 358339 122936 155440 -1 5374
5376 3 358107 123006 155440 -1 5375
5377 3 358059 122996 155360 -1 5376
5378 3 357981 123006 155280 -1 5377
5379 3 357783 122964 155240 -1 5378
5380 3 357733 122970 155200 -1 5379
5381 3 357655 122962 155160 -1 5380
5382 3 357621 122964 155120 -1 5381
5383 3 357415 122888 155000 -1 5382
5384 3 357241 122890 154920 -1 5383
5385 3 357163 122970 154880 -1 5384
5386 3 357165 123028 154840 -1 5385
5387 3 357045 123054 154960 -1 5384
5388 3 356961 123116 155000 -1 5387
5389 3 356763 123206 155040 -1 5388
5390 3 356523 123272 154960 -1 5389
5391 3 356383 123252 154920 -1 5390
5392 3 356245 123320 154960 -1 5391
5393 3 356121 123530 154960 -1 5392
5394 3 356081 123536 154880 -1 5393
5395 3 355997 123598 154960 -1 5394
5396 3 355811 123584 155000 -1 5395
5397 3 355759 123598 155040 -1 5396
5398 3 355731 123618 155080 -1 5397
5399 3 355693 123676 155160 -1 5398
5400 3 355567 123786 155200 -1 5399
5401 3 355519 123900 155200 -1 5400
5402 3 358165 123108 155480 -1 5376
5403 3 359305 119584 154800 -1 5316
5404 3 359249 119582 154720 -1 5403
5405 3 359243 119534 154680 -1 5404
5406 3 360263 120676 157600 -1 5262
5407 3 360163 120744 157600 -1 5406
5408 3 361323 121102 157920 -1 5257
5409 3 362539 123386 160080 -1 5238
5410 3 362455 123390 159960 -1 5409
5411 3 362321 123410 159800 -1 5410
5412 3 362247 123194 159680 -1 5411
5413 3 362275 123036 159600 -1 5412
5414 3 362403 122918 159560 -1 5413
5415 3 362437 122844 159520 -1 5414
5416 3 362611 122732 159440 -1 5415
5417 3 362677 122670 159400 -1 5416
5418 3 362781 122604 159480 -1 5417
5419 3 362901 122626 159520 -1 5418
5420 3 362939 122664 159440 -1 5419
5421 3 362923 122708 159360 -1 5420
5422 3 362903 122566 159560 -1 5419
5423 3 363011 123146 160520 -1 5235
5424 3 363087 123028 160560 -1 5423
5425 3 363117 122942 160480 -1 5424
5426 3 363189 122784 160440 -1 5425
5427 3 363181 122664 160400 -1 5426
5428 3 363103 122186 160360 -1 5427
5429 3 363059 122014 160320 -1 5428
5430 3 362971 121930 160240 -1 5429
5431 3 362907 121822 160200 -1 5430
5432 3 362863 121768 160080 -1 5431
5433 3 362861 121604 160000 -1 5432
5434 3 362821 121526 159920 -1 5433
5435 3 362745 121430 159760 -1 5434
5436 3 362623 121380 159600 -1 5435
5437 3 362575 121270 159520 -1 5436
5438 3 362461 121118 159480 -1 5437
5439 3 362159 120932 159440 -1 5438
5440 3 362135 120820 159400 -1 5439
5441 3 362089 120746 159360 -1 5440
5442 3 361991 120518 159240 -1 5441
5443 3 361953 120380 159120 -1 5442
5444 3 361885 120306 159080 -1 5443
5445 3 361691 120180 158960 -1 5444
5446 3 361614 120032 158920 -1 5445
5447 3 361537 119884 158880 -1 5446
5448 3 361285 119668 158840 -1 5447
5449 3 361191 119586 158800 -1 5448
5450 3 361081 119514 158720 -1 5449
5451 3 361015 119448 158680 -1 5450
5452 3 361093 119450 158600 -1 5451
5453 3 361085 119444 158520 -1 5452
5454 3 361015 119244 158400 -1 5453
5455 3 360959 119084 158360 -1 5454
5456 3 360962 118935 158320 -1 5455
5457 3 360749 118906 158280 -1 5456
5458 3 360541 118756 158160 -1 5457
5459 3 360421 118786 158120 -1 5458
5460 3 360427 118882 158080 -1 5459
5461 3 360461 118906 158000 -1 5460
5462 3 360483 118906 157960 -1 5461
5463 3 360965 118786 158280 -1 5456
5464 3 361109 118604 158240 -1 5463
5465 3 361175 118346 158200 -1 5464
5466 3 361251 118010 158160 -1 5465
5467 3 361235 117886 158120 -1 5466
5468 3 361337 117634 158200 -1 5467
5469 3 361353 117472 158080 -1 5468
5470 3 361413 117384 157960 -1 5469
5471 3 361465 117332 157840 -1 5470
5472 3 361301 117196 157800 -1 5471
5473 3 361311 116950 157760 -1 5472
5474 3 361293 116790 157680 -1 5473
5475 3 361159 116626 157600 -1 5474
5476 3 361161 116480 157480 -1 5475
5477 3 361161 116368 157360 -1 5476
5478 3 361141 116208 157240 -1 5477
5479 3 361187 116056 157120 -1 5478
5480 3 361481 115952 157240 -1 5479
5481 3 361589 115864 157280 -1 5480
5482 3 361761 115800 157320 -1 5481
5483 3 361855 115738 157240 -1 5482
5484 3 362092 115814 157360 -1 5483
5485 3 362218 115796 157440 -1 5484
5486 3 362364 115750 157480 -1 5485
5487 3 362506 115700 157400 -1 5486
5488 3 362622 115692 157400 -1 5487
5489 3 361125 116122 157040 -1 5479
5490 3 361081 116148 156880 -1 5489
5491 3 361005 116176 156760 -1 5490
5492 3 360879 116142 156640 -1 5491
5493 3 360803 116102 156520 -1 5492
5494 3 360657 116192 156400 -1 5493
5495 3 360409 116308 156240 -1 5494
5496 3 360317 116278 156120 -1 5495
5497 3 360161 116252 156000 -1 5496
5498 3 360115 116088 155920 -1 5497
5499 3 360073 116024 155800 -1 5498
5500 3 360071 116058 155640 -1 5499
5501 3 360025 115990 155560 -1 5500
5502 3 359941 115920 155520 -1 5501
5503 3 359891 115922 155440 -1 5502
5504 3 359815 115820 155400 -1 5503
5505 3 359617 115670 155360 -1 5504
5506 3 359555 115560 155320 -1 5505
5507 3 359393 115282 155360 -1 5506
5508 3 359395 115220 155320 -1 5507
5509 3 359427 115102 155200 -1 5508
5510 3 359463 115082 155160 -1 5509
5511 3 359507 115062 155120 -1 5510
5512 3 359613 115074 155080 -1 5511
5513 3 359667 115070 155040 -1 5512
5514 3 359631 115028 154960 -1 5513
5515 3 359627 115020 154920 -1 5514
5516 3 359491 114918 154880 -1 5515
5517 3 359441 114854 154840 -1 5516
5518 3 359603 115060 154800 -1 5517
5519 3 359649 115096 154760 -1 5518
5520 3 359659 115112 154680 -1 5519
5521 3 359793 115168 154640 -1 5520
5522 3 359819 115162 154520 -1 5521
5523 3 359759 115122 154400 -1 5522
5524 3 359679 115208 154360 -1 5523
5525 3 359591 115212 154320 -1 5524
5526 3 359801 115040 154360 -1 5523
5527 3 359793 114988 154320 -1 5526
5528 3 359715 114936 154280 -1 5527
5529 3 359815 115040 154200 -1 5528
5530 3 359743 114998 154080 -1 5529
5531 3 359675 114870 154000 -1 5530
5532 3 359621 114872 153880 -1 5531
5533 3 359537 114840 153800 -1 5532
5534 3 359415 114794 153720 -1 5533
5535 3 359315 114790 153600 -1 5534
5536 3 359253 114850 153560 -1 5535
5537 3 359199 114932 153520 -1 5536
5538 3 359681 115182 155120 -1 5513
5539 3 359611 115256 155200 -1 5538
5540 3 359577 115284 155240 -1 5539
5541 3 359191 115372 155480 -1 5507
5542 3 359143 115262 155520 -1 5541
5543 3 359095 115230 155560 -1 5542
5544 3 359069 115124 155600 -1 5543
5545 3 359025 115082 155680 -1 5544
5546 3 358951 115004 155720 -1 5545
5547 3 358919 114986 155800 -1 5546
5548 3 358863 114920 155840 -1 5547
5549 3 358706 114804 155920 -1 5548
5550 3 358638 114774 155960 -1 5549
5551 3 358484 114684 156040 -1 5550
5552 3 358384 114670 156120 -1 5551
5553 3 358290 114524 156160 -1 5552
5554 3 358219 114356 156200 -1 5553
5555 3 358311 114312 156240 -1 5554
5556 3 358338 114376 156320 -1 5555
5557 3 358280 114270 156360 -1 5556
5558 3 358314 114314 156400 -1 5557
5559 3 358330 114332 156440 -1 5558
5560 3 358336 114198 156480 -1 5559
5561 3 358296 114074 156520 -1 5560
5562 3 358277 113790 156560 -1 5561
5563 3 358378 113716 156600 -1 5562
5564 3 358492 113770 156640 -1 5563
5565 3 358592 113766 156680 -1 5564
5566 3 358624 113744 156720 -1 5565
5567 3 358714 113702 156800 -1 5566
5568 3 358350 113896 156840 -1 5567
5569 3 358144 113968 156800 -1 5568
5570 3 357986 114040 156760 -1 5569
5571 3 357878 114052 156720 -1 5570
5572 3 357788 114100 156680 -1 5571
5573 3 357740 114150 156720 -1 5572
5574 3 358776 113674 156840 -1 5567
5575 3 358860 113614 156880 -1 5574
5576 3 359001 113574 156920 -1 5575
5577 3 359007 113548 157000 -1 5576
5578 3 359055 113534 157040 -1 5577
5579 3 359089 113560 157080 -1 5578
5580 3 359143 113578 157160 -1 5579
5581 3 359281 113522 157200 -1 5580
5582 3 359520 113384 157240 -1 5581
5583 3 359610 113324 157280 -1 5582
5584 3 359636 113250 157320 -1 5583
5585 3 359678 113198 157360 -1 5584
5586 3 359694 113130 157400 -1 5585
5587 3 359702 113060 157440 -1 5586
5588 3 360004 113022 157520 -1 5587
5589 3 360090 113044 157560 -1 5588
5590 3 360053 113176 157640 -1 5589
5591 3 360045 113232 157720 -1 5590
5592 3 360073 113244 157760 -1 5591
5593 3 360123 113266 157840 -1 5592
5594 3 359973 113340 157840 -1 5593
5595 3 360363 113036 157840 -1 5593
5596 3 360418 112744 158120 -1 5595
5597 3 360568 112790 158200 -1 5596
5598 3 360683 112698 158240 -1 5597
5599 3 360739 112598 158280 -1 5598
5600 3 360771 112494 158360 -1 5599
5601 3 360876 112250 158480 -1 5600
5602 3 360943 112004 158560 -1 5601
5603 3 361165 111864 158640 -1 5602
5604 3 361366 111792 158720 -1 5603
5605 3 361512 111652 158720 -1 5604
5606 3 361517 111922 158760 -1 5605
5607 3 361535 111852 158800 -1 5606
5608 3 361577 111794 158840 -1 5607
5609 3 361735 111718 158880 -1 5608
5610 3 361807 111720 158920 -1 5609
5611 3 362071 111556 158960 -1 5610
5612 3 362188 111462 159000 -1 5611
5613 3 362169 111482 159040 -1 5612
5614 3 362181 111500 159120 -1 5613
5615 3 362217 111504 159200 -1 5614
5616 3 362245 111494 159280 -1 5615
5617 3 362482 111414 159360 -1 5616
5618 3 362624 111312 159480 -1 5617
5619 3 362855 111286 159720 -1 5618
5620 3 362843 111244 159800 -1 5619
5621 3 362953 111194 159840 -1 5620
5622 3 363123 111128 159960 -1 5621
5623 3 363223 111096 160040 -1 5622
5624 3 363329 111090 160120 -1 5623
5625 3 363509 111090 160160 -1 5624
5626 3 363800 111044 160280 -1 5625
5627 3 364090 110906 160360 -1 5626
5628 3 364314 110780 160400 -1 5627
5629 3 364367 110722 160520 -1 5628
5630 3 364421 110744 160680 -1 5629
5631 3 364495 110550 160720 -1 5630
5632 3 364532 110378 160760 -1 5631
5633 3 364775 110260 160720 -1 5632
5634 3 364929 110090 160800 -1 5633
5635 3 365052 109904 160840 -1 5634
5636 3 365092 110006 160880 -1 5635
5637 3 365108 110054 160920 -1 5636
5638 3 365254 109972 160960 -1 5637
5639 3 365322 109920 161000 -1 5638
5640 3 365236 109952 160680 -1 5635
5641 3 365252 110026 160600 -1 5640
5642 3 362639 111266 159840 -1 5620
5643 3 362538 111266 159960 -1 5642
5644 3 362096 111386 159000 -1 5612
5645 3 361828 111256 158920 -1 5644
5646 3 361758 111254 158800 -1 5645
5647 3 361646 111192 158720 -1 5646
5648 3 361640 111174 158680 -1 5647
5649 3 359382 113494 157080 -1 5579
5650 3 359544 113478 157040 -1 5649
5651 3 359624 113552 157000 -1 5650
5652 3 359680 113584 156920 -1 5651
5653 3 359644 113544 156800 -1 5652
5654 3 359618 113544 156760 -1 5653
5655 3 361437 117384 157680 -1 5471
5656 3 361433 117418 157680 -1 5655
5657 3 360929 119594 158640 -1 5451
5658 3 360817 119610 158600 -1 5657
5659 3 360706 119522 158480 -1 5658
5660 3 360594 119432 158320 -1 5659
5661 3 360566 119412 158280 -1 5660
5662 3 360529 119394 158240 -1 5661
5663 3 360517 119364 158200 -1 5662
5664 3 361449 119794 158960 -1 5446
5665 3 361479 119814 159080 -1 5664
5666 3 361523 119868 159160 -1 5665
5667 3 361557 119908 159200 -1 5666
5668 3 361711 120106 159320 -1 5667
5669 3 361809 120190 159400 -1 5668
5670 3 363041 121738 159960 -1 5433
5671 3 363193 122072 160400 -1 5428
5672 3 363279 122044 160440 -1 5671
5673 3 363947 124604 162000 -1 5222
5674 3 363841 124610 162080 -1 5673
5675 3 364629 125002 162960 -1 5213
5676 3 364684 125084 162920 -1 5675
5677 3 364806 125228 162880 -1 5676
5678 3 364866 125454 162680 -1 5677
5679 3 364915 125644 162760 -1 5678
5680 3 365050 125988 162800 -1 5679
5681 3 365091 126210 162720 -1 5680
5682 3 365128 126362 162640 -1 5681
5683 3 365191 126502 162600 -1 5682
5684 3 365179 126290 162600 -1 5683
5685 3 365231 126568 162560 -1 5683
5686 3 365265 126630 162520 -1 5685
5687 3 365466 126708 162480 -1 5686
5688 3 365590 126880 162440 -1 5687
5689 3 365562 126980 162400 -1 5688
5690 3 365535 127156 162280 -1 5689
5691 3 365535 127224 162240 -1 5690
5692 3 365519 127304 162160 -1 5691
5693 3 365545 127380 162120 -1 5692
5694 3 365668 127482 161880 -1 5693
5695 3 365632 127452 161680 -1 5694
5696 3 365644 127552 161520 -1 5695
5697 3 365728 127724 161360 -1 5696
5698 3 365729 127930 161280 -1 5697
5699 3 365735 128056 161240 -1 5698
5700 3 365622 128114 161080 -1 5699
5701 3 365612 128238 160880 -1 5700
5702 3 365582 128286 160720 -1 5701
5703 3 365459 128362 160560 -1 5702
5704 3 365347 128430 160440 -1 5703
5705 3 365092 128494 160360 -1 5704
5706 3 364878 128508 160280 -1 5705
5707 3 364756 128568 160240 -1 5706
5708 3 364520 128722 160160 -1 5707
5709 3 364469 128750 160040 -1 5708
5710 3 364369 128786 160000 -1 5709
5711 3 364407 128918 159960 -1 5710
5712 3 364403 128988 159920 -1 5711
5713 3 364379 129128 159720 -1 5712
5714 3 364327 129186 159680 -1 5713
5715 3 364253 129150 159640 -1 5714
5716 3 364191 129106 159600 -1 5715
5717 3 364097 129226 159560 -1 5716
5718 3 363975 129392 159520 -1 5717
5719 3 363779 129610 159560 -1 5718
5720 3 363769 129652 159480 -1 5719
5721 3 363741 129694 159440 -1 5720
5722 3 363619 129672 159360 -1 5721
5723 3 363407 129832 159320 -1 5722
5724 3 363393 129934 159280 -1 5723
5725 3 363351 130156 159320 -1 5724
5726 3 363427 130236 159360 -1 5725
5727 3 363373 130424 159240 -1 5726
5728 3 363267 130538 159200 -1 5727
5729 3 363247 130570 159120 -1 5728
5730 3 363097 130818 159240 -1 5729
5731 3 362951 130958 159320 -1 5730
5732 3 362739 131106 159400 -1 5731
5733 3 362657 131204 159440 -1 5732
5734 3 362661 131288 159320 -1 5733
5735 3 362639 131340 159280 -1 5734
5736 3 362655 131366 159240 -1 5735
5737 3 362689 131432 159200 -1 5736
5738 3 362733 131510 159120 -1 5737
5739 3 362759 131552 159040 -1 5738
5740 3 362761 131520 158960 -1 5739
5741 3 362635 131482 158840 -1 5740
5742 3 362513 131476 158760 -1 5741
5743 3 362359 131588 158720 -1 5742
5744 3 362277 131680 158760 -1 5743
5745 3 362229 131798 158800 -1 5744
5746 3 362081 132010 158840 -1 5745
5747 3 361971 132074 158880 -1 5746
5748 3 361915 132192 158960 -1 5747
5749 3 361881 132364 159000 -1 5748
5750 3 361738 132706 158920 -1 5749
5751 3 361704 132744 158880 -1 5750
5752 3 361575 132960 158760 -1 5751
5753 3 361357 133082 158640 -1 5752
5754 3 361290 133234 158480 -1 5753
5755 3 361258 133298 158360 -1 5754
5756 3 360900 133440 158280 -1 5755
5757 3 360821 133516 158240 -1 5756
5758 3 360785 133520 158200 -1 5757
5759 3 360813 133386 158160 -1 5758
5760 3 360782 133360 158080 -1 5759
5761 3 360810 133438 158000 -1 5760
5762 3 360758 133480 157960 -1 5761
5763 3 361032 133310 157920 -1 5762
5764 3 361060 133220 157880 -1 5763
5765 3 361150 133280 157960 -1 5764
5766 3 360741 133646 158280 -1 5757
5767 3 360723 133768 158360 -1 5766
5768 3 360777 133736 158520 -1 5767
5769 3 360761 133794 158640 -1 5768
5770 3 360687 133872 158680 -1 5769
5771 3 360560 134016 158640 -1 5770
5772 3 360592 134092 158680 -1 5771
5773 3 360606 134140 158720 -1 5772
5774 3 360860 134058 158680 -1 5773
5775 3 360916 134040 158640 -1 5774
5776 3 360550 134236 158760 -1 5773
5777 3 360445 134416 158840 -1 5776
5778 3 360335 134590 158800 -1 5777
5779 3 360307 134738 158760 -1 5778
5780 3 360374 134884 158680 -1 5779
5781 3 360432 135050 158640 -1 5780
5782 3 360575 135292 158600 -1 5781
5783 3 360611 135352 158520 -1 5782
5784 3 360728 135434 158440 -1 5783
5785 3 360842 135458 158520 -1 5784
5786 3 360938 135574 158640 -1 5785
5787 3 360934 135724 158680 -1 5786
5788 3 361009 135804 158640 -1 5787
5789 3 361035 135916 158800 -1 5788
5790 3 360498 134040 158600 -1 5771
5791 3 360470 134044 158560 -1 5790
5792 3 363893 130012 159440 -1 5721
5793 3 363884 130038 159360 -1 5792
5794 3 363773 129686 159640 -1 5719
5795 3 363757 129754 159680 -1 5794
5796 3 364277 128732 160000 -1 5710
5797 3 363933 128686 160040 -1 5796
5798 3 363887 128768 160040 -1 5797
5799 3 363931 128952 160080 -1 5798
5800 3 365082 126734 162520 -1 5686
5801 3 365064 126938 162480 -1 5800
5802 3 364986 127100 162520 -1 5801
5803 3 364804 127248 162560 -1 5802
5804 3 364720 127440 162560 -1 5803
5805 3 364582 127520 162600 -1 5804
5806 3 364330 127704 162560 -1 5805
5807 3 364216 127762 162560 -1 5806
5808 3 363930 127826 162600 -1 5807
5809 3 363818 127876 162640 -1 5808
5810 3 363572 128000 162800 -1 5809
5811 3 363480 128108 162960 -1 5810
5812 3 363436 128176 163080 -1 5811
5813 3 363384 128260 163120 -1 5812
5814 3 363264 128308 163160 -1 5813
5815 3 364492 125028 162880 -1 5676
5816 3 364340 125056 162840 -1 5815
5817 3 364079 125038 162800 -1 5816
5818 3 364023 124984 162760 -1 5817
5819 3 363809 124864 162760 -1 5818
5820 3 363755 124834 162720 -1 5819
5821 3 363465 124824 162760 -1 5820
5822 3 363299 124876 162800 -1 5821
5823 3 363101 124904 162840 -1 5822
5824 3 362787 124742 162840 -1 5823
5825 3 362641 124720 162880 -1 5824
5826 3 362585 124812 162920 -1 5825
5827 3 362547 124942 163000 -1 5826
5828 3 362461 125114 162960 -1 5827
5829 3 362359 125044 162800 -1 5828
5830 3 362139 125062 162640 -1 5829
5831 3 361895 125124 162560 -1 5830
5832 3 361927 125158 162480 -1 5831
5833 3 364971 124816 163280 -1 5210
5834 3 365197 124796 163280 -1 5833
5835 3 365451 125022 163240 -1 5834
5836 3 365501 125002 163200 -1 5835
5837 3 365607 124974 163160 -1 5836
5838 3 365733 124958 163120 -1 5837
5839 3 366001 124980 163160 -1 5838
5840 3 366219 124960 163240 -1 5839
5841 3 366373 124942 163280 -1 5840
5842 3 366527 125000 163320 -1 5841
5843 3 366857 125080 163320 -1 5842
5844 3 366985 125054 163280 -1 5843
5845 3 367131 125070 163240 -1 5844
5846 3 367221 125030 163200 -1 5845
5847 3 367263 125020 163200 -1 5846
5848 3 365068 124680 163640 -1 5199
5849 3 365043 124506 163760 -1 5848
5850 3 364973 124384 163840 -1 5849
5851 3 364940 124270 163920 -1 5850
5852 3 364954 124120 164040 -1 5851
5853 3 364863 123876 164160 -1 5852
5854 3 364893 123738 164240 -1 5853
5855 3 364942 123518 164360 -1 5854
5856 3 364858 123364 164440 -1 5855
5857 3 364729 123228 164520 -1 5856
5858 3 364627 123050 164560 -1 5857
5859 3 364529 123150 164520 -1 5858
5860 3 364309 123206 164480 -1 5859
5861 3 364051 123120 164520 -1 5860
5862 3 363943 123086 164600 -1 5861
5863 3 363853 123060 164640 -1 5862
5864 3 363801 123074 164680 -1 5863
5865 3 363781 123082 164760 -1 5864
5866 3 363771 123158 164840 -1 5865
5867 3 363708 123238 164920 -1 5866
5868 3 363690 123214 165000 -1 5867
5869 3 363676 123154 165120 -1 5868
5870 3 363724 123150 165240 -1 5869
5871 3 363734 123000 165360 -1 5870
5872 3 363686 122906 165400 -1 5871
5873 3 363570 122750 165440 -1 5872
5874 3 363684 122552 165520 -1 5873
5875 3 363636 122494 165600 -1 5874
5876 3 363632 122460 165640 -1 5875
5877 3 363872 122406 165680 -1 5876
5878 3 363946 122422 165720 -1 5877
5879 3 363966 122424 165760 -1 5878
5880 3 363999 123140 164400 -1 5861
5881 3 363955 123148 164360 -1 5880
5882 3 363745 123186 164280 -1 5881
5883 3 363443 123300 164160 -1 5882
5884 3 363271 123478 164120 -1 5883
5885 3 363097 123634 164080 -1 5884
5886 3 363057 123714 164040 -1 5885
5887 3 362927 123856 164000 -1 5886
5888 3 362813 123902 163960 -1 5887
5889 3 362675 123886 163960 -1 5888
5890 3 362533 123780 164000 -1 5889
5891 3 362451 123676 164040 -1 5890
5892 3 362415 123612 164080 -1 5891
5893 3 362399 123598 164120 -1 5892
5894 3 362377 123674 164160 -1 5893
5895 3 362281 123696 164080 -1 5892
5896 3 362167 123792 164040 -1 5895
5897 3 362057 123852 164000 -1 5896
5898 3 361987 123942 163920 -1 5897
5899 3 361969 124030 163840 -1 5898
5900 3 361791 124116 163800 -1 5899
5901 3 361695 124182 163760 -1 5900
5902 3 361517 124372 163600 -1 5901
5903 3 361449 124484 163560 -1 5902
5904 3 361397 124704 163600 -1 5903
5905 3 364707 122986 164600 -1 5858
5906 3 364847 122874 164600 -1 5905
5907 3 364968 122610 164560 -1 5906
5908 3 365024 122436 164520 -1 5907
5909 3 364998 122254 164480 -1 5908
5910 3 365031 122114 164440 -1 5909
5911 3 364937 121796 164520 -1 5910
5912 3 364917 121688 164560 -1 5911
5913 3 364766 121508 164600 -1 5912
5914 3 364626 121358 164640 -1 5913
5915 3 364401 121182 164680 -1 5914
5916 3 364281 121142 164720 -1 5915
5917 3 364139 121100 164600 -1 5916
5918 3 363895 121100 164560 -1 5917
5919 3 363616 121052 164560 -1 5918
5920 3 363476 120890 164600 -1 5919
5921 3 363358 120816 164640 -1 5920
5922 3 363282 120706 164680 -1 5921
5923 3 363190 120516 164720 -1 5922
5924 3 363125 120452 164720 -1 5923
5925 3 363097 120312 164640 -1 5924
5926 3 363045 120174 164560 -1 5925
5927 3 362982 120044 164480 -1 5926
5928 3 362982 119940 164440 -1 5927
5929 3 363043 119682 164520 -1 5928
5930 3 363061 119578 164520 -1 5929
5931 3 363127 119516 164600 -1 5930
5932 3 363197 119394 164720 -1 5931
5933 3 363158 119276 164840 -1 5932
5934 3 363006 118976 164880 -1 5933
5935 3 363025 118724 164800 -1 5934
5936 3 363075 118562 164680 -1 5935
5937 3 363103 118606 164640 -1 5936
5938 3 363151 118642 164600 -1 5937
5939 3 363195 118688 164520 -1 5938
5940 3 363197 118704 164480 -1 5939
5941 3 363209 118710 164400 -1 5940
5942 3 363211 118710 164320 -1 5941
5943 3 363017 118728 164320 -1 5942
5944 3 362767 118698 164320 -1 5943
5945 3 362671 118716 164240 -1 5944
5946 3 362629 118722 164120 -1 5945
5947 3 362649 118772 164040 -1 5946
5948 3 362683 118834 164000 -1 5947
5949 3 362637 118866 163960 -1 5948
5950 3 362539 118934 163920 -1 5949
5951 3 363247 118738 164280 -1 5942
5952 3 363387 118784 164160 -1 5951
5953 3 363367 118718 164040 -1 5952
5954 3 363421 118630 164000 -1 5953
5955 3 363435 118784 163880 -1 5954
5956 3 363475 118710 163840 -1 5955
5957 3 363625 118860 163800 -1 5956
5958 3 363693 118888 163760 -1 5957
5959 3 363069 118738 165040 -1 5934
5960 3 363218 118586 165120 -1 5959
5961 3 363232 118466 165200 -1 5960
5962 3 363347 118388 165360 -1 5961
5963 3 363361 118304 165400 -1 5962
5964 3 363385 118190 165440 -1 5963
5965 3 363369 117948 165480 -1 5964
5966 3 363327 117828 165520 -1 5965
5967 3 363360 117676 165480 -1 5966
5968 3 363356 117570 165440 -1 5967
5969 3 363194 117652 165360 -1 5968
5970 3 363424 117440 165400 -1 5968
5971 3 363530 117292 165360 -1 5970
5972 3 363567 117146 165400 -1 5971
5973 3 363597 116900 165360 -1 5972
5974 3 363626 116648 165400 -1 5973
5975 3 363720 116450 165360 -1 5974
5976 3 363823 116286 165320 -1 5975
5977 3 364121 116210 165280 -1 5976
5978 3 364261 116186 165200 -1 5977
5979 3 364311 116156 165120 -1 5978
5980 3 364417 116210 165040 -1 5979
5981 3 364471 116198 164960 -1 5980
5982 3 364513 116184 164880 -1 5981
5983 3 364581 116214 164840 -1 5982
5984 3 364605 116202 164720 -1 5983
5985 3 364633 116252 164640 -1 5984
5986 3 364651 116260 164560 -1 5985
5987 3 364643 116206 164480 -1 5986
5988 3 364659 116252 164360 -1 5987
5989 3 364461 116236 164240 -1 5988
5990 3 364465 116234 164200 -1 5989
5991 3 363841 116052 165480 -1 5976
5992 3 363713 115894 165520 -1 5991
5993 3 363572 115804 165560 -1 5992
5994 3 363282 115776 165600 -1 5993
5995 3 362871 115686 165520 -1 5994
5996 3 362745 115610 165480 -1 5995
5997 3 362631 115656 165400 -1 5996
5998 3 362419 115680 165320 -1 5997
5999 3 362243 115674 165280 -1 5998
6000 3 362086 115616 165360 -1 5999
6001 3 361992 115676 165400 -1 6000
6002 3 361756 115702 165440 -1 6001
6003 3 361686 115684 165480 -1 6002
6004 3 361716 115678 165600 -1 6003
6005 3 361654 115742 165320 -1 6002
6006 3 361358 115690 165280 -1 6005
6007 3 360937 115530 165120 -1 6006
6008 3 360623 115362 165080 -1 6007
6009 3 360376 115278 165040 -1 6008
6010 3 360340 115272 164960 -1 6009
6011 3 360320 115284 164800 -1 6010
6012 3 360282 115290 164720 -1 6011
6013 3 360228 115268 164600 -1 6012
6014 3 360038 115198 164560 -1 6013
6015 3 359659 115040 164560 -1 6014
6016 3 359729 114900 164520 -1 6015
6017 3 359765 114700 164560 -1 6016
6018 3 359825 114634 164600 -1 6017
6019 3 359913 114580 164640 -1 6018
6020 3 359953 114442 164560 -1 6019
6021 3 359957 114392 164520 -1 6020
6022 3 359427 115024 164560 -1 6015
6023 3 359219 115052 164600 -1 6022
6024 3 359083 115134 164640 -1 6023
6025 3 358782 115158 164560 -1 6024
6026 3 358432 115092 164480 -1 6025
6027 3 358324 115074 164440 -1 6026
6028 3 358257 115096 164360 -1 6027
6029 3 358231 115102 164320 -1 6028
6030 3 358151 115076 164280 -1 6029
6031 3 358038 115042 164160 -1 6030
6032 3 357750 115016 164000 -1 6031
6033 3 357750 115096 163960 -1 6032
6034 3 357698 115198 163920 -1 6033
6035 3 357688 115312 163880 -1 6034
6036 3 357696 115146 163840 -1 6035
6037 3 357700 115200 163800 -1 6036
6038 3 357662 115224 163720 -1 6037
6039 3 357634 115340 163600 -1 6038
6040 3 357519 115440 163480 -1 6039
6041 3 357257 115540 163360 -1 6040
6042 3 357105 115618 163320 -1 6041
6043 3 356854 115546 163280 -1 6042
6044 3 356752 115542 163280 -1 6043
6045 3 356614 115516 163320 -1 6044
6046 3 356360 115500 163360 -1 6045
6047 3 356161 115670 163320 -1 6046
6048 3 355739 115740 163400 -1 6047
6049 3 354994 115914 163440 -1 6048
6050 3 354764 116020 163480 -1 6049
6051 3 354660 116112 163520 -1 6050
6052 3 354534 116164 163560 -1 6051
6053 3 354603 116056 163600 -1 6052
6054 3 354497 116022 163720 -1 6053
6055 3 354297 115890 163840 -1 6054
6056 3 354055 115758 163960 -1 6055
6057 3 354055 115622 164040 -1 6056
6058 3 354010 115502 164120 -1 6057
6059 3 354060 115498 164240 -1 6058
6060 3 354044 115392 164360 -1 6059
6061 3 354110 115184 164480 -1 6060
6062 3 354069 114968 164520 -1 6061
6063 3 354043 114896 164600 -1 6062
6064 3 354066 114798 164680 -1 6063
6065 3 353980 114698 164720 -1 6064
6066 3 354032 114734 164760 -1 6065
6067 3 354203 114554 164880 -1 6066
6068 3 354291 114512 164840 -1 6067
6069 3 354451 114366 164800 -1 6068
6070 3 354563 114356 164760 -1 6069
6071 3 354663 114286 164720 -1 6070
6072 3 354781 114370 164680 -1 6071
6073 3 354805 114322 164640 -1 6072
6074 3 354917 114288 164600 -1 6073
6075 3 354951 114302 164560 -1 6074
6076 3 354969 114338 164520 -1 6075
6077 3 354999 114382 164480 -1 6076
6078 3 355112 114536 164360 -1 6077
6079 3 355174 114626 164280 -1 6078
6080 3 355192 114664 164200 -1 6079
6081 3 355191 114776 164120 -1 6080
6082 3 354915 114850 164080 -1 6081
6083 3 355147 114894 164040 -1 6082
6084 3 355185 114952 164000 -1 6083
6085 3 354821 114946 164120 -1 6082
6086 3 354715 115018 164080 -1 6085
6087 3 354720 115094 164040 -1 6086
6088 3 354676 115190 164000 -1 6087
6089 3 354594 115206 164040 -1 6088
6090 3 354536 115146 164080 -1 6089
6091 3 354413 116242 163440 -1 6052
6092 3 362973 119824 164320 -1 5928
6093 3 362855 119784 164200 -1 6092
6094 3 365388 125172 164320 -1 5193
6095 3 365280 125054 164440 -1 6094
6096 3 369448 125018 165400 -1 5181
6097 3 369536 124888 165440 -1 6096
6098 3 369676 124914 165160 -1 6097
6099 3 369674 124922 165120 -1 6098
6100 3 372759 124878 165440 -1 5164
6101 3 372753 124966 165520 -1 6100
6102 3 375103 123992 166000 -1 5151
6103 3 375131 123972 165920 -1 6102
6104 3 375215 123948 165800 -1 6103
6105 3 380236 124136 169240 -1 5082
6106 3 380510 124064 169120 -1 6105
6107 3 380492 123958 169080 -1 6106
6108 3 380506 123916 169040 -1 6107
6109 3 380532 124146 169440 -1 5080
6110 3 380926 124460 169400 -1 6109
6111 3 380612 124678 169360 -1 6110
6112 3 380480 124816 169320 -1 6111
6113 3 380244 124730 169280 -1 6112
6114 3 380058 124738 169240 -1 6113
6115 3 379894 124766 169200 -1 6114
6116 3 379790 124882 169160 -1 6115
6117 3 379918 124696 169120 -1 6116
6118 3 380118 124582 169080 -1 6117
6119 3 380144 124560 169000 -1 6118
6120 3 379998 124722 168960 -1 6119
6121 3 380018 124736 168920 -1 6120
6122 3 379972 124784 168840 -1 6121
6123 3 379830 124762 168720 -1 6122
6124 3 379600 124834 168680 -1 6123
6125 3 379444 124846 168720 -1 6124
6126 3 381777 123751 173560 -1 3205
6127 3 376773 121371 177600 -1 3144
6128 3 376481 121467 177520 -1 6127
6129 3 376445 121607 177560 -1 6128
6130 3 376277 121651 177600 -1 6129
6131 3 376129 121739 177640 -1 6130
6132 3 376121 121751 177720 -1 6131
6133 3 376125 121763 177760 -1 6132
6134 3 376081 121815 177800 -1 6133
6135 3 376041 121827 177840 -1 6134
6136 3 374580 120044 180600 -1 2812
6137 3 374587 120315 180680 -1 6136
6138 3 374563 120508 180800 -1 6137
6139 3 374513 120697 180920 -1 6138
6140 3 374581 120963 181080 -1 6139
6141 3 374565 121303 181320 -1 6140
6142 3 374489 121415 181440 -1 6141
6143 3 374333 121385 181520 -1 6142
6144 3 374081 121341 181520 -1 6143
6145 3 373877 121401 181520 -1 6144
6146 3 373757 121451 181600 -1 6145
6147 3 373489 121451 181560 -1 6146
6148 3 373357 121431 181480 -1 6147
6149 3 373197 121335 181400 -1 6148
6150 3 372969 121243 181320 -1 6149
6151 3 374477 121481 181560 -1 6143
6152 3 374425 121689 181760 -1 6151
6153 3 374437 121785 181920 -1 6152
6154 3 374557 122025 182040 -1 6153
6155 3 374561 122139 182160 -1 6154
6156 3 374693 122283 182280 -1 6155
6157 3 374853 122427 182160 -1 6156
6158 3 374949 122539 182120 -1 6157
6159 3 375033 122573 182080 -1 6158
6160 3 375145 122773 182040 -1 6159
6161 3 375085 122565 182000 -1 6160
6162 3 374997 122533 181760 -1 6161
6163 3 375105 122705 181480 -1 6162
6164 3 375165 122853 181320 -1 6163
6165 3 375337 122797 181200 -1 6164
6166 3 375345 122793 181160 -1 6165
6167 3 375405 122797 181080 -1 6166
6168 3 374789 122303 182360 -1 6156
6169 3 375137 122295 182560 -1 6168
6170 3 375273 122219 182600 -1 6169
6171 3 375205 122083 182600 -1 6170
6172 3 375173 122071 182640 -1 6171
6173 3 375341 122255 182640 -1 6170
6174 3 375413 122239 182680 -1 6173
6175 3 375517 122293 182800 -1 6174
6176 3 375581 122445 182920 -1 6175
6177 3 375645 122589 182960 -1 6176
6178 3 375817 122829 182920 -1 6177
6179 3 376277 123057 182920 -1 6178
6180 3 376685 123225 182960 -1 6179
6181 3 376893 123419 183000 -1 6180
6182 3 376965 123575 183080 -1 6181
6183 3 377165 123887 183120 -1 6182
6184 3 377589 123947 183040 -1 6183
6185 3 378005 123919 183000 -1 6184
6186 3 378289 123937 183040 -1 6185
6187 3 378341 123981 183200 -1 6186
6188 3 378477 123949 183280 -1 6187
6189 3 378553 123961 183320 -1 6188
6190 3 378657 123953 183400 -1 6189
6191 3 379097 123919 183440 -1 6190
6192 3 379421 124055 183480 -1 6191
6193 3 379673 124175 183520 -1 6192
6194 3 379849 124217 183480 -1 6193
6195 3 380097 124371 183520 -1 6194
6196 3 380209 124403 183560 -1 6195
6197 3 380025 124259 183440 -1 6194
6198 3 380133 124095 183360 -1 6197
6199 3 380113 124097 183320 -1 6198
6200 3 379979 124157 183280 -1 6199
6201 3 379993 124133 183240 -1 6200
6202 3 380133 124185 183200 -1 6201
6203 3 380273 124241 183160 -1 6202
6204 3 379821 124189 183120 -1 6203
6205 3 379661 124285 183040 -1 6204
6206 3 379581 124409 182840 -1 6205
6207 3 380445 124373 183120 -1 6203
6208 3 380461 124421 183040 -1 6207
6209 3 380069 124549 182760 -1 6208
6210 3 379865 124625 182720 -1 6209
6211 3 379805 124917 182760 -1 6210
6212 3 379673 125013 182800 -1 6211
6213 3 379521 124997 182840 -1 6212
6214 3 379417 125057 182880 -1 6213
6215 3 379401 125189 182920 -1 6214
6216 3 379497 125397 182960 -1 6215
6217 3 379561 125249 183080 -1 6216
6218 3 379617 125007 183120 -1 6217
6219 3 379777 124687 183200 -1 6218
6220 3 379941 124531 183280 -1 6219
6221 3 379805 124699 183400 -1 6220
6222 3 380565 124621 183160 -1 6207
6223 3 380561 124685 183200 -1 6222
6224 3 380797 124749 183160 -1 6223
6225 3 381033 124793 183120 -1 6224
6226 3 381101 124789 183000 -1 6225
6227 3 381233 124893 183160 -1 6226
6228 3 381353 125005 183240 -1 6227
6229 3 381469 125103 183360 -1 6228
6230 3 381473 125139 183400 -1 6229
6231 3 381393 125175 183480 -1 6230
6232 3 381381 125087 183520 -1 6231
6233 3 381345 125059 183560 -1 6232
6234 3 381349 125103 183640 -1 6233
6235 3 381453 125347 183760 -1 6234
6236 3 381545 125679 183920 -1 6235
6237 3 381569 125885 184040 -1 6236
6238 3 381565 125937 184080 -1 6237
6239 3 381377 125929 184080 -1 6238
6240 3 381089 125825 184080 -1 6239
6241 3 380813 125789 184080 -1 6240
6242 3 380793 125825 184120 -1 6241
6243 3 380757 125897 184200 -1 6242
6244 3 380709 125997 184240 -1 6243
6245 3 380781 126237 184320 -1 6244
6246 3 380901 126405 184400 -1 6245
6247 3 380965 126553 184520 -1 6246
6248 3 379581 124179 183560 -1 6193
6249 3 378981 124123 183600 -1 6248
6250 3 378841 124195 183640 -1 6249
6251 3 378825 124243 183680 -1 6250
6252 3 378849 124311 183760 -1 6251
6253 3 376869 123339 182760 -1 6181
6254 3 376877 123435 182680 -1 6253
6255 3 375565 122453 183040 -1 6177
```
