## Supplementary material for "Complete connectomic reconstruction of olfactory projection neurons in the fly brain": neuron skeletons: 3897655.swc

```
# SWC format file
# based on specifications at http://www.neuronland.org/NLMorphologyConverter/MorphologyFormats/SWC/Spec.html
# Created by nat::write.neuron.swc
# PointNo Label X Y Z Radius Parent 
1 7 317391 146904 199720 2074 -1
2 7 317425 146862 199360 -1 1
3 7 318232 148889 199360 -1 2
4 7 319258 149785 199360 -1 3
5 7 319778 149989 199160 -1 4
6 7 320297 150079 199000 -1 5
7 7 320569 150121 198880 -1 6
8 7 321535 150903 198880 -1 7
9 7 322289 151890 198880 -1 8
10 7 322680 152416 198680 -1 9
11 7 323212 152786 198440 -1 10
12 7 323403 152910 198240 -1 11
13 7 323768 153125 198080 -1 12
14 7 324179 153529 197880 -1 13
15 7 325255 153988 197880 -1 14
16 7 325888 154146 197760 -1 15
17 7 326462 154277 197640 -1 16
18 7 326948 154551 197760 -1 17
19 7 327386 154606 197960 -1 18
20 7 328319 154768 198200 -1 19
21 7 328746 154943 198360 -1 20
22 7 329309 155001 198560 -1 21
23 7 330063 155149 198760 -1 22
24 7 330349 155138 198880 -1 23
25 7 330806 155196 199000 -1 24
26 7 331097 155324 199160 -1 25
27 7 331627 155347 199280 -1 26
28 7 331901 155468 199400 -1 27
29 7 332191 155531 199480 -1 28
30 7 333374 155746 199480 -1 29
31 7 334552 155982 199480 -1 30
32 7 335179 156152 199600 -1 31
33 7 335824 156328 199720 -1 32
34 7 336491 156468 199800 -1 33
35 7 337432 156695 199880 -1 34
36 7 338029 156833 200040 -1 35
37 7 338896 157099 200160 -1 36
38 7 340138 157507 200160 -1 37
39 7 341345 157838 200280 -1 38
40 7 342061 158054 200400 -1 39
41 7 342528 158149 200560 -1 40
42 7 342652 158176 200720 -1 41
43 7 342814 158179 200880 -1 42
44 7 343061 158050 201080 -1 43
45 7 343804 158057 201280 -1 44
46 7 344335 158118 201400 -1 45
47 7 344916 158149 201520 -1 46
48 7 346106 158017 201680 -1 47
49 7 346628 157869 201800 -1 48
50 7 347356 157838 201920 -1 49
51 7 347626 157924 202040 -1 50
52 7 347762 157946 202160 -1 51
53 7 348154 157938 202280 -1 52
54 7 349186 157758 202320 -1 53
55 7 349817 157837 202400 -1 54
56 7 350253 157886 202480 -1 55
57 7 350688 157933 202680 -1 56
58 7 351055 157890 202840 -1 57
59 7 351279 157862 203040 -1 58
60 7 351633 157785 203240 -1 59
61 7 351930 157686 203440 -1 60
62 7 352203 157662 203640 -1 61
63 7 352448 157644 203840 -1 62
64 7 353076 157717 204040 -1 63
65 7 353625 157781 204200 -1 64
66 7 354091 157796 204360 -1 65
67 7 354721 157885 204560 -1 66
68 7 355451 157975 204800 -1 67
69 7 355563 157957 204880 -1 68
70 7 356896 158057 205040 -1 69
71 7 357591 158001 205240 -1 70
72 7 358588 158156 205400 -1 71
73 7 359439 158497 205600 -1 72
74 7 360113 158687 205800 -1 73
75 7 360308 158484 206040 -1 74
76 7 360558 158213 206160 -1 75
77 7 360697 157914 206280 -1 76
78 7 360843 157627 206400 -1 77
79 7 362258 157243 206520 -1 78
80 7 363168 157146 206600 -1 79
81 7 363800 157192 206760 -1 80
82 7 364236 157194 206960 -1 81
83 7 364766 157160 207120 -1 82
84 7 365293 157248 207280 -1 83
85 7 365552 157297 207440 -1 84
86 7 365781 157332 207560 -1 85
87 7 366317 157410 207760 -1 86
88 7 366674 157560 207920 -1 87
89 7 367139 157693 208080 -1 88
90 7 367701 157814 208240 -1 89
91 7 368234 157816 208400 -1 90
92 7 368682 157824 208560 -1 91
93 7 369091 157836 208720 -1 92
94 7 369513 157853 208880 -1 93
95 7 370431 157676 209040 -1 94
96 7 371418 157555 209200 -1 95
97 7 372292 157438 209400 -1 96
98 7 372823 157279 209400 -1 97
99 7 374393 157196 209400 -1 98
100 7 374943 157238 209400 -1 99
101 7 375522 157148 209400 -1 100
102 7 376243 157038 209280 -1 101
103 7 377022 156811 209200 -1 102
104 7 377727 156618 209120 -1 103
105 7 378186 156406 209000 -1 104
106 7 379096 156104 208840 -1 105
107 7 379985 155715 208720 -1 106
108 7 380735 155499 208600 -1 107
109 7 381153 155237 208280 -1 108
110 7 381563 155164 208080 -1 109
111 7 381780 155060 207880 -1 110
112 7 382004 154920 207640 -1 111
113 7 382387 154918 207400 -1 112
114 7 382682 154967 206960 -1 113
115 7 382759 155048 206760 -1 114
116 7 382801 155006 206520 -1 115
117 7 383120 155235 206320 -1 116
118 7 383469 155693 206000 -1 117
119 7 383439 155684 205720 -1 118
120 7 382956 154996 205400 -1 119
121 7 382769 154748 205120 -1 120
122 7 382634 154613 204720 -1 121
123 7 382526 154491 204400 -1 122
124 7 382356 154349 204160 -1 123
125 7 382274 154327 203760 -1 124
126 7 382141 154259 203240 -1 125
127 7 382146 154221 203040 -1 126
128 7 382204 154129 202800 -1 127
129 7 382033 154090 202560 -1 128
130 7 382078 154060 202400 -1 129
131 7 382025 153937 202240 -1 130
132 7 381959 153843 202080 -1 131
133 7 381761 153724 201840 -1 132
134 7 381833 153602 201680 -1 133
135 7 381641 153490 201520 -1 134
136 7 381415 153442 201320 -1 135
137 7 381221 153276 201120 -1 136
138 7 381069 153303 200960 -1 137
139 7 381280 153568 200720 -1 138
140 7 381126 153604 200480 -1 139
141 7 380992 153583 200400 -1 140
142 7 380577 153236 200240 -1 141
143 7 380180 152890 200120 -1 142
144 7 379831 152594 2e+05 -1 143
145 7 379563 152471 199840 -1 144
146 7 379337 152413 199680 -1 145
147 7 379168 152366 199480 -1 146
148 7 378922 152335 199320 -1 147
149 7 378666 152237 199120 -1 148
150 7 378503 152121 198920 -1 149
151 7 378212 152048 198840 -1 150
152 7 377717 151737 198760 -1 151
153 7 377258 151454 198640 -1 152
154 7 376760 151328 198560 -1 153
155 7 376291 150948 198440 -1 154
156 7 375635 150634 198320 -1 155
157 7 374856 150400 198280 -1 156
158 7 374256 150200 198200 -1 157
159 7 373853 150055 198080 -1 158
160 7 373475 149857 197960 -1 159
161 7 373012 149693 197840 -1 160
162 7 372788 149642 197720 -1 161
163 7 372491 149515 197600 -1 162
164 7 371987 149389 197480 -1 163
165 7 371384 149080 197360 -1 164
166 7 370913 148765 197280 -1 165
167 7 370296 148323 197160 -1 166
168 7 369300 148212 197080 40 167
169 7 368543 147934 196920 40 168
170 7 368133 147552 196720 91 169
171 7 367599 147373 196600 75 170
172 7 367195 147280 196440 80 171
173 7 366809 147157 196280 75 172
174 7 366088 146684 196160 71 173
175 7 365313 146458 196040 108 174
176 7 364805 146298 195840 96 175
177 7 364517 146140 195600 75 176
178 7 364372 145949 195440 81 177
179 7 364165 145838 195280 71 178
180 7 363855 145631 195120 81 179
181 7 363562 145481 194960 40 180
182 7 363091 145287 194800 51 181
183 7 362768 145102 194680 86 182
184 7 362578 145049 194560 75 183
185 7 362289 145044 194440 81 184
186 7 361931 145116 194280 80 185
187 7 361675 145135 194120 75 186
188 7 361403 145210 193960 51 187
189 7 361175 145159 193760 45 188
190 7 361127 145124 193600 51 189
191 7 361011 145001 193400 51 190
192 7 360884 144860 193200 45 191
193 7 360662 144711 193000 45 192
194 7 360431 144638 192840 32 193
195 7 360294 144691 192680 32 194
196 7 360125 144412 192520 80 195
197 7 360042 144651 192400 40 196
198 7 360073 144691 192360 40 197
199 3 360156 144780 192240 32 198
200 3 360112 144889 192080 98 199
201 3 360148 144929 191920 98 200
202 3 360180 145007 191720 51 201
203 3 360112 145177 191520 96 202
204 3 360133 145412 191280 120 203
205 3 359456 144928 190360 71 204
206 3 359296 144768 190200 91 205
207 3 359104 144640 190080 75 206
208 3 358880 144608 189920 64 207
209 3 358624 144736 189880 40 208
210 3 358464 144832 189840 51 209
211 3 358406 144820 189800 25 210
212 3 358348 144808 189760 -1 211
213 3 358146 144829 189680 -1 212
214 3 357961 145107 189640 -1 213
215 3 357839 145254 189600 -1 214
216 3 357566 145373 189480 -1 215
217 3 357287 145407 189360 -1 216
218 3 356984 145381 189320 -1 217
219 3 356784 145433 189320 -1 218
220 3 356534 145319 189200 -1 219
221 3 356273 145267 189040 -1 220
222 3 356043 145253 188920 -1 221
223 3 358138 144709 189880 -1 212
224 3 358115 144743 190000 -1 223
225 3 358156 144663 190160 -1 224
226 3 358187 144504 190400 -1 225
227 3 358323 144520 190520 -1 226
228 3 358409 144478 189600 -1 211
229 3 358186 144357 189400 -1 228
230 3 358045 144308 189160 -1 229
231 3 357632 144088 188640 101 230
232 3 357536 143968 188760 101 231
233 3 357408 143712 188760 98 232
234 3 357376 143648 188840 80 233
235 3 357364 143382 188920 68 234
236 3 357536 143488 189040 51 235
237 3 357641 143558 189080 41 236
238 3 357833 143459 189120 32 237
239 3 357920 143328 189120 51 238
240 3 358028 143378 189200 16 239
241 3 358240 143319 189200 -1 240
242 3 358219 143124 189200 -1 241
243 3 357814 142963 189080 -1 242
244 3 357538 142928 189000 -1 243
245 3 357507 142673 189000 -1 244
246 3 357462 142537 188880 -1 245
247 3 357468 142331 188720 -1 246
248 3 357495 142250 188680 -1 247
249 3 357520 142230 188560 -1 248
250 3 357713 142855 188880 -1 244
251 3 357709 142815 188720 -1 250
252 3 357832 142778 188560 -1 251
253 3 357950 142757 188440 -1 252
254 3 357984 142772 188400 -1 253
255 3 357248 143424 188840 71 234
256 3 357056 143264 188920 80 255
257 3 357055 143085 188760 -1 256
258 3 357029 143051 188720 -1 257
259 3 356800 143264 188920 64 256
260 3 356544 143232 188840 96 259
261 3 356288 143232 188760 86 260
262 3 356032 143232 188760 80 261
263 3 355776 143168 188680 80 262
264 3 355552 143072 188560 75 263
265 3 355328 143040 188360 81 264
266 3 355168 142944 188160 71 265
267 3 355008 142944 187960 71 266
268 3 354848 142976 187760 32 267
269 3 353841 142957 187200 153 268
270 3 353534 142887 186640 87 269
271 3 353465 142870 186600 82 270
272 3 353120 142784 186400 60 271
273 3 352928 142624 186320 75 272
274 3 352672 142528 186280 64 273
275 3 352416 142496 186280 51 274
276 3 352160 142464 186280 75 275
277 3 351968 142464 186280 86 276
278 3 351744 142592 186360 71 277
279 3 351488 142688 186400 40 278
280 3 351015 142839 186400 -1 279
281 3 350711 142976 186440 -1 280
282 3 350178 143029 186480 -1 281
283 3 349833 143080 186480 -1 282
284 3 349433 143170 186520 -1 283
285 3 349203 143168 186520 -1 284
286 3 348931 143337 186520 -1 285
287 3 348370 143517 186560 -1 286
288 3 348055 143634 186640 -1 287
289 3 347753 143692 186640 -1 288
290 3 347434 143616 186640 -1 289
291 3 347358 143562 186720 -1 290
292 3 347290 143639 186840 -1 291
293 3 347157 143707 186960 -1 292
294 3 346997 143826 187080 -1 293
295 3 346910 143944 187200 -1 294
296 3 347418 143688 186520 -1 290
297 3 347336 143858 186400 -1 296
298 3 347139 143986 186280 -1 297
299 3 346980 143994 186160 -1 298
300 3 346818 143772 185960 -1 299
301 3 346500 143854 185800 -1 300
302 3 346254 143931 185640 -1 301
303 3 345812 144102 185600 -1 302
304 3 345541 144146 185640 -1 303
305 3 345307 144295 185680 -1 304
306 3 345241 144426 185720 -1 305
307 3 344954 144570 185800 -1 306
308 3 344778 144737 185760 -1 307
309 3 344576 144725 185760 -1 308
310 3 344340 144838 185760 -1 309
311 3 343968 144857 185600 -1 310
312 3 343755 144779 185560 -1 311
313 3 343656 144681 185440 -1 312
314 3 343512 144622 185280 -1 313
315 3 343268 144591 185200 -1 314
316 3 343067 144629 185200 -1 315
317 3 343058 144469 185080 -1 316
318 3 343001 144440 185000 -1 317
319 3 342937 144348 184840 -1 318
320 3 342961 144271 184720 -1 319
321 3 342873 144137 184560 -1 320
322 3 342858 143946 184400 -1 321
323 3 342750 143774 184240 -1 322
324 3 342691 143642 184080 -1 323
325 3 342535 143496 183920 -1 324
326 3 342339 143381 183800 -1 325
327 3 342199 143352 183720 -1 326
328 3 342119 143356 183640 -1 327
329 3 341996 143301 183480 -1 328
330 3 341754 143070 183320 -1 329
331 3 341588 143094 183160 -1 330
332 3 341341 143103 183080 -1 331
333 3 341185 143291 183000 -1 332
334 3 341239 143283 182960 -1 333
335 3 341303 143371 182800 -1 334
336 3 341349 143487 182720 -1 335
337 3 341460 143635 182600 -1 336
338 3 341475 143766 182480 -1 337
339 3 341458 143950 182400 -1 338
340 3 341458 144085 182240 -1 339
341 3 341358 144313 182080 -1 340
342 3 341248 144402 181920 -1 341
343 3 340971 144631 181720 -1 342
344 3 341068 144773 181600 -1 343
345 3 341020 144847 181440 -1 344
346 3 341010 144909 181320 -1 345
347 3 340763 144913 181200 -1 346
348 3 340732 144999 181040 -1 347
349 3 340386 145021 180880 -1 348
350 3 340288 145004 180760 -1 349
351 3 340239 145034 180680 -1 350
352 3 340077 145426 180600 -1 351
353 3 339977 145386 180480 -1 352
354 3 339881 145607 180480 -1 353
355 3 339540 145798 180640 -1 354
356 3 339220 146001 180680 -1 355
357 3 339112 146132 180800 -1 356
358 3 338986 146139 180920 -1 357
359 3 338885 146302 180960 -1 358
360 3 338456 146390 181040 -1 359
361 3 338194 146414 181240 -1 360
362 3 338177 146619 181320 -1 361
363 3 337914 146878 181360 -1 362
364 3 337888 147107 181320 -1 363
365 3 339611 145753 180720 -1 355
366 3 339688 145796 180760 -1 365
367 3 339787 145315 180240 -1 353
368 3 339494 145086 180040 -1 367
369 3 339357 145144 179920 -1 368
370 3 339256 145152 179840 -1 369
371 3 339309 145220 179720 -1 370
372 3 339238 145247 179600 -1 371
373 3 339146 145324 179440 -1 372
374 3 339089 145302 179320 -1 373
375 3 339095 145332 179160 -1 374
376 3 338899 145352 179040 -1 375
377 3 338857 145459 178880 -1 376
378 3 338733 145447 178760 -1 377
379 3 338743 145486 178600 -1 378
380 3 338781 145584 178440 -1 379
381 3 338645 145596 178320 -1 380
382 3 338763 145955 178320 -1 381
383 3 338804 146027 178400 -1 382
384 3 338869 146087 178520 -1 383
385 3 338849 146091 178560 -1 384
386 3 338847 146175 178720 -1 385
387 3 338768 146218 178840 -1 386
388 3 338958 146339 178840 -1 387
389 3 338894 146725 178800 -1 388
390 3 338647 146873 178880 -1 389
391 3 338555 147059 178920 -1 390
392 3 338538 146876 179040 -1 391
393 3 338442 146685 179240 -1 392
394 3 338196 146308 179400 -1 393
395 3 338921 146651 178680 -1 389
396 3 338929 146699 178640 -1 395
397 3 338901 146685 178560 -1 396
398 3 339155 146755 178480 -1 397
399 3 339244 146802 178400 -1 398
400 3 339323 147067 178360 -1 399
401 3 339392 147211 178360 -1 400
402 3 339513 147388 178360 -1 401
403 3 339685 147472 178360 -1 402
404 3 339819 147700 178360 -1 403
405 3 339914 147765 178360 -1 404
406 3 339969 148079 178240 -1 405
407 3 340030 148213 178200 -1 406
408 3 340123 148244 178120 -1 407
409 3 340117 148328 177960 -1 408
410 3 340203 148463 177960 -1 409
411 3 340239 148428 178000 -1 410
412 3 340223 148397 178120 -1 411
413 3 340237 148376 178200 -1 412
414 3 340232 148267 178320 -1 413
415 3 340183 148555 177960 -1 410
416 3 340114 148655 177880 -1 415
417 3 340056 148807 177760 -1 416
418 3 339950 148866 177760 -1 417
419 3 339874 148854 177840 -1 418
420 3 339854 148907 178000 -1 419
421 3 338701 146077 178840 -1 387
422 3 338835 145929 178840 -1 421
423 3 338846 145868 178880 -1 422
424 3 338865 145848 178920 -1 423
425 3 338900 145827 179000 -1 424
426 3 338913 145750 179080 -1 425
427 3 339044 145847 179120 -1 426
428 3 339194 145858 179120 -1 427
429 3 339254 145835 179240 -1 428
430 3 339272 145819 179320 -1 429
431 3 339300 145745 179360 -1 430
432 3 339417 145738 179440 -1 431
433 3 339700 145453 179440 -1 432
434 3 338626 145574 178200 -1 381
435 3 338401 145587 177960 -1 434
436 3 338355 145730 177800 -1 435
437 3 338317 145804 177600 -1 436
438 3 338310 145966 177440 -1 437
439 3 338323 146119 177280 -1 438
440 3 338300 146360 177080 -1 439
441 3 338178 146740 176840 -1 440
442 3 338214 146830 176680 -1 441
443 3 338262 146895 176600 -1 442
444 3 338327 147095 176520 -1 443
445 3 338355 147232 176400 -1 444
446 3 338399 147225 176280 -1 445
447 3 338538 147308 176120 -1 446
448 3 338491 147599 176000 -1 447
449 3 338532 147711 175920 -1 448
450 3 338490 147824 175840 -1 449
451 3 338489 147935 175760 -1 450
452 3 338541 148030 175600 -1 451
453 3 338634 148119 175560 -1 452
454 3 338743 148237 175440 -1 453
455 3 338828 148676 175160 -1 454
456 3 338931 148800 175040 -1 455
457 3 338918 148989 174880 -1 456
458 3 338979 149165 174760 -1 457
459 3 338656 149412 174640 -1 458
460 3 338502 149462 174560 -1 459
461 3 338344 149590 174520 -1 460
462 3 338145 149736 174520 -1 461
463 3 338042 149875 174480 -1 462
464 3 338029 150136 174480 -1 463
465 3 337901 150139 174320 -1 464
466 3 337932 150202 173960 -1 465
467 3 338053 150317 173640 -1 466
468 3 338261 150355 173240 -1 467
469 3 338373 150238 173200 -1 468
470 3 338416 150171 173120 -1 469
471 3 338441 150018 173080 -1 470
472 3 338565 149862 173040 -1 471
473 3 338644 149768 172880 -1 472
474 3 338654 149723 172880 -1 473
475 3 337939 150216 173880 -1 466
476 3 339143 149329 174720 -1 458
477 3 339330 149404 174680 -1 476
478 3 339510 149506 174680 -1 477
479 3 339813 149489 174680 -1 478
480 3 339884 149651 174680 -1 479
481 3 339928 149713 174800 -1 480
482 3 339985 149735 174920 -1 481
483 3 340057 149692 175040 -1 482
484 3 339942 149632 175200 -1 483
485 3 340059 149538 175320 -1 484
486 3 339834 149477 174440 -1 479
487 3 339824 149418 174240 -1 486
488 3 339923 149436 174040 -1 487
489 3 340010 149506 173880 -1 488
490 3 340120 149566 173840 -1 489
491 3 340332 149612 173760 -1 490
492 3 340127 149402 173760 -1 491
493 3 340069 149260 173760 -1 492
494 3 340158 149159 173760 -1 493
495 3 340183 149064 173840 -1 494
496 3 340165 148986 173840 -1 495
497 3 340067 148979 173840 -1 496
498 3 339948 149010 173880 -1 497
499 3 339657 149095 173960 -1 498
500 3 339435 149158 173920 -1 499
501 3 339159 149190 173840 -1 500
502 3 338784 149196 173880 -1 501
503 3 338697 149248 173800 -1 502
504 3 338500 149421 173760 -1 503
505 3 340438 149635 173720 -1 491
506 3 340482 149627 173680 -1 505
507 3 340717 149677 173520 -1 506
508 3 340949 149646 173400 -1 507
509 3 341184 149448 173320 -1 508
510 3 341268 149294 173200 -1 509
511 3 341275 149240 173080 -1 510
512 3 341252 149181 172920 -1 511
513 3 341416 149474 172800 -1 512
514 3 341273 149398 172640 -1 513
515 3 341217 149264 172480 -1 514
516 3 341175 149117 172440 -1 515
517 3 341136 149114 172280 -1 516
518 3 341178 149001 172240 -1 517
519 3 341053 148772 172200 -1 518
520 3 341016 148719 172160 -1 519
521 3 341206 148563 172040 -1 520
522 3 341216 148483 171960 -1 521
523 3 341262 148291 171960 -1 522
524 3 341526 148086 171960 -1 523
525 3 341607 148048 171960 -1 524
526 3 341607 148010 171920 -1 525
527 3 341639 147960 171840 -1 526
528 3 341492 147936 171720 -1 527
529 3 341353 147867 171600 -1 528
530 3 341229 147749 171520 -1 529
531 3 341186 147537 171320 -1 530
532 3 341243 147310 171200 -1 531
533 3 341292 147198 171080 -1 532
534 3 341375 147026 170960 -1 533
535 3 341395 146917 170960 -1 534
536 3 341298 146845 170840 -1 535
537 3 341251 146731 170680 -1 536
538 3 341222 146560 170680 -1 537
539 3 341135 146407 170520 -1 538
540 3 341175 146341 170400 -1 539
541 3 341199 146239 170240 -1 540
542 3 341121 146198 170120 -1 541
543 3 341061 146051 170000 -1 542
544 3 341099 145976 169880 -1 543
545 3 341138 145750 169760 -1 544
546 3 341218 145582 169640 -1 545
547 3 341279 145441 169520 -1 546
548 3 341256 145258 169400 -1 547
549 3 341218 145054 169440 -1 548
550 3 341189 144969 169440 -1 549
551 3 341100 144946 169480 -1 550
552 3 340823 144863 169600 -1 551
553 3 340700 144765 169720 -1 552
554 3 340627 144803 169880 -1 553
555 3 340492 144840 170040 -1 554
556 3 340437 144872 170200 -1 555
557 3 340357 144680 170400 -1 556
558 3 340204 144536 170520 -1 557
559 3 340115 144433 170640 -1 558
560 3 339990 144398 170760 -1 559
561 3 339931 144422 170880 -1 560
562 3 339937 144516 171040 -1 561
563 3 339969 144546 171120 -1 562
564 3 339960 144505 171240 -1 563
565 3 340035 144500 171320 -1 564
566 3 340096 144567 171480 -1 565
567 3 340236 144626 171600 -1 566
568 3 340238 144587 171720 -1 567
569 3 340258 144663 171880 -1 568
570 3 340486 144621 171880 -1 569
571 3 340578 144602 172000 -1 570
572 3 340675 144568 172080 -1 571
573 3 340804 144608 172240 -1 572
574 3 341053 145115 181360 -1 345
575 3 342926 144785 185200 -1 316
576 3 342879 145213 185360 -1 575
577 3 342890 145259 185400 -1 576
578 3 351264 142720 186240 45 279
579 3 351213 142592 186080 60 578
580 3 351200 142560 186040 64 579
581 3 351040 142400 185880 51 580
582 3 350816 142400 185760 32 581
583 3 350816 142464 185760 32 582
584 3 351275 142652 185720 -1 583
585 3 351464 142725 185720 -1 584
586 3 351765 143026 185800 -1 585
587 3 352046 142994 185880 -1 586
588 3 352174 143054 185920 -1 587
589 3 352331 143131 185920 -1 588
590 3 352312 143210 185960 -1 589
591 3 352274 143503 186000 -1 590
592 3 352293 143621 186000 -1 591
593 3 351808 142272 186160 40 277
594 3 351680 142080 186000 32 593
595 3 351456 141920 185920 32 594
596 3 351264 141696 185920 40 595
597 3 351200 141632 185920 32 596
598 3 357664 144128 188600 101 231
599 3 357728 144160 188360 98 598
600 3 357746 144154 188320 91 599
601 3 357824 144160 188080 51 600
602 3 357920 144160 187800 40 601
603 3 358080 144128 187600 139 602
604 3 358304 144096 187480 163 603
605 3 358316 144232 187280 134 604
606 3 358321 144287 187200 123 605
607 3 358360 144724 186560 32 606
608 3 358355 144804 186440 7 607
609 3 358621 144673 186440 -1 608
610 3 358853 144654 186440 -1 609
611 3 359005 144684 186400 -1 610
612 3 359126 144556 186400 -1 611
613 3 359118 144554 186360 -1 612
614 3 359123 144559 186280 -1 613
615 3 358353 144830 186400 -1 608
616 3 358412 144955 186240 -1 615
617 3 358463 144809 186080 -1 616
618 3 358503 144657 185880 -1 617
619 3 358382 144646 185720 -1 618
620 3 358362 144567 185560 -1 619
621 3 358433 144579 185400 -1 620
622 3 358516 144585 185320 -1 621
623 3 358493 144562 185240 -1 622
624 3 358649 144520 185160 -1 623
625 3 358705 144496 185040 -1 624
626 3 358656 144636 184960 -1 625
627 3 358630 144706 184840 -1 626
628 3 358785 145165 184880 -1 627
629 3 358788 145180 184800 -1 628
630 3 358710 145246 184680 -1 629
631 3 358699 145388 184680 -1 630
632 3 358731 145505 184680 -1 631
633 3 358718 145574 184680 -1 632
634 3 358649 145592 184600 -1 633
635 3 358618 145648 184520 -1 634
636 3 358827 145809 184400 -1 635
637 3 359037 145870 184360 -1 636
638 3 359155 145846 184360 -1 637
639 3 358397 144640 185240 -1 623
640 3 358134 144675 185240 -1 639
641 3 357842 144718 185240 -1 640
642 3 357645 144711 185240 -1 641
643 3 357534 144782 185240 -1 642
644 3 357528 144818 185280 -1 643
645 3 357522 144854 185320 -1 644
646 3 357572 144968 185400 -1 645
647 3 357557 145157 185520 -1 646
648 3 357782 144826 185280 -1 641
649 3 357737 144991 185280 -1 648
650 3 357790 145137 185280 -1 649
651 3 357790 145271 185280 -1 650
652 3 357919 145350 185280 -1 651
653 3 358102 145502 185360 -1 652
654 3 358220 145612 185360 -1 653
655 3 358269 145791 185400 -1 654
656 3 358394 145980 185440 -1 655
657 3 358595 145823 185320 -1 656
658 3 358625 145645 185240 -1 657
659 3 358734 145534 185160 -1 658
660 3 358763 145460 185120 -1 659
661 3 357619 144841 187360 -1 605
662 3 357538 144852 187480 -1 661
663 3 357379 144918 187600 -1 662
664 3 357236 145044 187600 -1 663
665 3 357162 145076 187560 -1 664
666 3 357410 145083 187480 -1 665
667 3 357457 145147 187440 -1 666
668 3 357526 145224 187360 -1 667
669 3 357525 145276 187240 -1 668
670 3 357510 145396 187120 -1 669
671 3 357478 145461 187000 -1 670
672 3 357433 145542 186920 -1 671
673 3 357394 145645 186840 -1 672
674 3 357394 145841 186720 -1 673
675 3 357535 146045 186640 -1 674
676 3 357530 146192 186640 -1 675
677 3 357457 146377 186600 -1 676
678 3 357407 146491 186560 -1 677
679 3 357325 146603 186480 -1 678
680 3 357089 145109 187520 -1 665
681 3 356822 145237 187520 -1 680
682 3 356890 145210 187400 -1 681
683 3 360413 145941 191120 108 204
684 3 360987 146170 191040 115 683
685 3 361493 146522 191040 108 684
686 3 361857 147114 191040 115 685
687 3 362155 147299 191080 80 686
688 3 362669 148041 191200 124 687
689 3 363033 148645 191080 81 688
690 3 363264 149238 191080 122 689
691 3 363393 149817 191080 140 690
692 3 363454 149836 191000 140 691
693 3 363610 150401 190800 120 692
694 3 363820 150756 190800 120 693
695 3 364236 150683 190800 51 694
696 3 364576 150626 190720 40 695
697 3 364956 150466 190800 60 696
698 3 365299 150619 190800 71 697
699 3 365470 150486 190880 32 698
700 3 365542 150526 190920 32 699
701 3 365298 150710 190760 32 698
702 3 365552 150823 190800 40 701
703 3 365605 150870 190840 40 702
704 3 365610 150796 190880 40 703
705 3 365634 150757 190920 40 704
706 3 365296 150802 190720 32 701
707 3 365254 150759 190640 32 706
708 3 365204 150268 190880 60 697
709 3 365241 150229 190960 60 708
710 3 365331 150097 191040 64 709
711 3 365431 150012 191120 64 710
712 3 365584 149775 191120 71 711
713 3 365647 149603 191120 60 712
714 3 365769 149427 191120 40 713
715 3 365748 149442 191080 40 714
716 3 365666 149500 190920 60 715
717 3 365727 149493 190840 40 716
718 3 365832 149515 190760 40 717
719 3 365882 149483 190680 40 718
720 3 365888 149484 190640 40 719
721 3 365893 149485 190600 40 720
722 3 365848 149491 190520 40 721
723 3 365761 149485 190440 40 722
724 3 365703 149493 190360 40 723
725 3 365560 149567 190280 60 724
726 3 365695 149446 190200 40 725
727 3 365727 149404 190160 40 726
728 3 365801 149412 190120 71 727
729 3 365816 149425 190080 71 728
730 3 365518 149620 190200 60 725
731 3 365747 149463 191160 40 714
732 3 365703 149535 191240 60 731
733 3 365861 149266 191280 40 732
734 3 365848 149194 191360 71 733
735 3 366012 149276 191440 71 734
736 3 366117 149284 191520 71 735
737 3 366210 149231 191600 40 736
738 3 366273 149237 191680 40 737
739 3 366283 149215 191720 40 738
740 3 366286 149215 191760 40 739
741 3 366278 149239 191840 40 740
742 3 366318 149268 191920 40 741
743 3 366299 149429 192000 -1 742
744 3 366497 149635 192000 -1 743
745 3 366339 149479 192040 -1 743
746 3 366365 149500 192080 -1 745
747 3 365761 149263 191120 40 714
748 3 365885 149200 191120 71 747
749 3 366220 149099 191120 40 748
750 3 366423 149008 191040 64 749
751 3 366230 149073 191000 40 750
752 3 365845 149203 190920 71 751
753 3 365861 149214 190880 71 752
754 3 365803 149166 190840 71 753
755 3 366553 148924 190960 64 750
756 3 366703 148786 190880 71 755
757 3 366782 148691 190800 32 756
758 3 366867 148609 190720 32 757
759 3 367080 148628 190640 115 758
760 3 367355 148573 190600 150 759
761 3 366706 148470 190600 32 760
762 3 366473 148377 190600 71 761
763 3 366283 148353 190520 71 762
764 3 366046 148422 190360 71 763
765 3 365951 148516 190280 40 764
766 3 365946 148239 190200 -1 765
767 3 365935 148104 190160 -1 766
768 3 365801 147903 190200 -1 767
769 3 365764 147778 190240 -1 768
770 3 365780 147903 190320 -1 769
771 3 365869 148067 190120 -1 767
772 3 367350 148583 190440 150 760
773 3 367371 148536 190360 150 772
774 3 367176 148449 190320 150 773
775 3 367204 148478 190200 150 774
776 3 367173 148543 190080 150 775
777 3 367313 148417 189960 150 776
778 3 366983 148309 189840 115 777
779 3 366943 148340 189720 115 778
780 3 367112 148528 189640 150 779
781 3 367022 148543 189520 -1 780
782 3 366674 148504 189400 -1 781
783 3 366777 148377 189280 -1 782
784 3 366732 148196 189240 -1 783
785 3 366587 148689 189320 -1 782
786 3 366550 148673 189280 -1 785
787 3 366513 148559 189240 -1 786
788 3 366468 148654 189200 -1 787
789 3 366212 148518 189000 -1 788
790 3 366008 148370 188640 -1 789
791 3 365824 148258 188400 -1 790
792 3 365916 148178 188280 -1 791
793 3 365920 148154 188160 -1 792
794 3 365744 148330 188160 -1 793
795 3 365608 148334 188120 -1 794
796 3 365688 148254 188000 -1 795
797 3 365576 148182 187760 -1 796
798 3 365492 148106 187560 -1 797
799 3 365252 148110 187360 -1 798
800 3 365108 147938 187240 -1 799
801 3 365004 147766 187000 -1 800
802 3 364756 147654 186720 -1 801
803 3 364744 147546 186600 -1 802
804 3 364760 147446 186440 -1 803
805 3 364728 146990 186120 -1 804
806 3 364692 146874 186080 -1 805
807 3 364672 146394 185880 -1 806
808 3 364676 146286 185840 -1 807
809 3 364776 146334 185920 -1 807
810 3 364916 146350 186000 -1 809
811 3 364936 146374 186080 -1 810
812 3 365056 146278 186120 -1 811
813 3 365160 146078 186120 -1 812
814 3 365143 145691 185880 -1 813
815 3 365284 145794 185840 -1 814
816 3 365420 145458 185600 -1 815
817 3 365472 145490 185480 -1 816
818 3 365140 145626 185840 -1 814
819 3 365044 146274 186160 -1 812
820 3 364976 146330 186200 -1 819
821 3 364972 146338 186240 -1 820
822 3 367909 148454 190600 98 760
823 3 368223 148216 190600 60 822
824 3 368265 148116 190600 60 823
825 3 368363 147931 190600 75 824
826 3 368360 147814 190480 75 825
827 3 368524 147729 190400 51 826
828 3 368706 147568 190320 51 827
829 3 368891 147434 190320 51 828
830 3 369355 147283 190320 51 829
831 3 369569 147048 190320 51 830
832 3 369461 147127 190440 51 831
833 3 369543 147214 190480 51 832
834 3 369471 147059 190200 51 830
835 3 369495 147090 190080 51 834
836 3 369448 147180 189960 51 835
837 3 369266 147051 189880 51 836
838 3 369258 146947 189840 51 837
839 3 369582 146959 189720 -1 838
840 3 369950 146971 189720 -1 839
841 3 369958 146919 189880 -1 840
842 3 369658 146575 190240 -1 834
843 3 369878 146255 190480 -1 842
844 3 370130 145967 190520 -1 843
845 3 370250 145849 190560 -1 844
846 3 370370 145731 190600 -1 845
847 3 370402 145707 190680 -1 846
848 3 370434 145695 190880 -1 847
849 3 370678 145659 191040 -1 848
850 3 370634 145787 191080 -1 849
851 3 370626 145875 191120 -1 850
852 3 370578 145963 191440 -1 851
853 3 370598 146051 191520 -1 852
854 3 370730 146231 191720 -1 853
855 3 370898 146199 192080 -1 854
856 3 370930 146187 192240 -1 855
857 3 370898 146243 192520 -1 856
858 3 370806 146335 192720 -1 857
859 3 370686 146431 192960 -1 858
860 3 370442 146387 193120 -1 859
861 3 370330 146407 193240 -1 860
862 3 370250 146471 193360 -1 861
863 3 370394 145927 191480 -1 852
864 3 370678 145403 191080 -1 849
865 3 370686 145343 191120 -1 864
866 3 370370 145851 190480 -1 844
867 3 370634 145851 190360 -1 866
868 3 370818 145899 190280 -1 867
869 3 370894 146075 190120 -1 868
870 3 370902 146243 189920 -1 869
871 3 370910 146243 189640 -1 870
872 3 370862 146143 189520 -1 871
873 3 370790 146127 189240 -1 872
874 3 370738 146043 189160 -1 873
875 3 370594 145863 188680 -1 874
876 3 370626 145971 188480 -1 875
877 3 370742 146179 188240 -1 876
878 3 370754 146319 188080 -1 877
879 3 370922 146375 187920 -1 878
880 3 371302 146183 187640 -1 879
881 3 371410 146099 187600 -1 880
882 3 371442 146083 187560 -1 881
883 3 371226 146087 187440 -1 882
884 3 371258 146131 187160 -1 883
885 3 371442 146255 187120 -1 884
886 3 371634 146279 187160 -1 885
887 3 371774 146291 187000 -1 886
888 3 371790 146311 186960 -1 887
889 3 371814 146407 186920 -1 888
890 3 371870 146439 186840 -1 889
891 3 371982 146411 186680 -1 890
892 3 372154 146223 186120 -1 891
893 3 372142 145599 185600 -1 892
894 3 371994 145143 185280 -1 893
895 3 371886 145031 185360 -1 894
896 3 371714 144859 185280 -1 895
897 3 371434 144295 184840 -1 896
898 3 371414 144239 184880 -1 897
899 3 371382 144091 184920 -1 898
900 3 371478 143883 185040 -1 899
901 3 371366 143671 185000 -1 900
902 3 371350 143367 184680 -1 901
903 3 371262 142687 184240 -1 902
904 3 371114 142551 184240 -1 903
905 3 371294 143707 185080 -1 900
906 3 371022 143619 185200 -1 905
907 3 371014 143687 185320 -1 906
908 3 364526 150619 190680 71 696
909 3 364581 150604 190640 40 908
910 3 363859 151154 190880 81 694
911 3 363794 151892 190960 86 910
912 3 363521 152908 190960 115 911
913 3 363508 153437 190960 91 912
914 3 363577 153548 191120 91 913
915 3 363442 153621 191320 91 914
916 3 363321 153655 190840 139 913
917 3 363301 153720 190800 91 916
918 3 363262 153851 190720 91 917
919 3 363183 154028 190600 107 918
920 3 363069 154280 190520 102 919
921 3 363051 154532 190440 154 920
922 3 363114 154591 190320 172 921
923 3 363175 154638 190200 172 922
924 3 363165 154674 190160 172 923
925 3 363136 154782 190040 115 924
926 3 363109 155414 189960 64 925
927 3 363076 155609 189880 108 926
928 3 363059 155707 189840 108 927
929 3 363085 155908 189760 102 928
930 3 363068 156277 189640 98 929
931 3 363205 156696 189600 124 930
932 3 363202 157018 189560 75 931
933 3 363221 156717 189400 128 932
934 3 363088 156614 189240 124 933
935 3 363086 156573 189040 124 934
936 3 363050 156530 188960 124 935
937 3 362866 156562 188840 124 936
938 3 362910 156646 188680 -1 937
939 3 363034 156670 188520 -1 938
940 3 363106 156714 188480 -1 939
941 3 362998 156722 188360 -1 940
942 3 362870 156710 188240 -1 941
943 3 362778 156782 188120 -1 942
944 3 362742 156898 188040 -1 943
945 3 362734 156990 187960 -1 944
946 3 362702 157074 187920 -1 945
947 3 362638 157202 187760 -1 946
948 3 362598 157230 187640 -1 947
949 3 362582 157318 187520 -1 948
950 3 362690 157294 187360 -1 949
951 3 362743 157313 187280 -1 950
952 3 362654 157342 187240 -1 951
953 3 362566 157386 187120 -1 952
954 3 362198 157330 187000 -1 953
955 3 362034 157286 186960 -1 954
956 3 361782 157162 187120 -1 955
957 3 361734 157110 187240 -1 956
958 3 361738 157098 187280 -1 957
959 3 362770 157322 187240 -1 951
960 3 362926 157486 187120 -1 959
961 3 363050 157582 187000 -1 960
962 3 363138 157646 186960 -1 961
963 3 363382 157726 187000 -1 962
964 3 363402 157716 187040 -1 963
965 3 363462 157686 187160 -1 964
966 3 363406 157790 186840 -1 963
967 3 363358 158054 186720 -1 966
968 3 363386 158122 186600 -1 967
969 3 363410 158150 186520 -1 968
970 3 363438 158178 186480 -1 969
971 3 363362 158190 186440 -1 970
972 3 363354 158230 186360 -1 971
973 3 363286 158258 186280 -1 972
974 3 363290 158262 186200 -1 973
975 3 363210 158202 186080 -1 974
976 3 363242 158138 185960 -1 975
977 3 363214 157990 185920 -1 976
978 3 363234 157986 185880 -1 977
979 3 363234 157986 185760 -1 978
980 3 363226 157950 185680 -1 979
981 3 363226 157950 185640 -1 980
982 3 363330 157910 185400 -1 981
983 3 363402 157970 185400 -1 982
984 3 363422 157950 185280 -1 983
985 3 363474 157798 185040 -1 984
986 3 363478 157730 184840 -1 985
987 3 363298 157674 184720 -1 986
988 3 363270 157642 184680 -1 987
989 3 363190 157730 184560 -1 988
990 3 363194 157706 184520 -1 989
991 3 363186 157650 184400 -1 990
992 3 363054 157494 184240 -1 991
993 3 362926 157442 184200 -1 992
994 3 362850 157450 184240 -1 993
995 3 362822 157438 184280 -1 994
996 3 362810 157426 184320 -1 995
997 3 362806 157522 184400 -1 996
998 3 362862 157534 184120 -1 993
999 3 362786 157594 184080 -1 998
1000 3 362722 157614 184000 -1 999
1001 3 362826 157394 183960 -1 1000
1002 3 362926 157382 183920 -1 1001
1003 3 363086 157246 183800 -1 1002
1004 3 363330 157130 183760 -1 1003
1005 3 363522 156894 183720 -1 1004
1006 3 363782 156630 183600 -1 1005
1007 3 363970 156474 183560 -1 1006
1008 3 364134 156414 183640 -1 1007
1009 3 364358 156398 183680 -1 1008
1010 3 364450 156394 183600 -1 1009
1011 3 364622 156378 183560 -1 1010
1012 3 364774 156358 183600 -1 1011
1013 3 364770 156418 183640 -1 1012
1014 3 364798 156490 183680 -1 1013
1015 3 362710 157306 183920 -1 1001
1016 3 362614 157210 183800 -1 1015
1017 3 362606 157202 183760 -1 1016
1018 3 362538 156994 183560 -1 1017
1019 3 362330 156990 183240 -1 1018
1020 3 362190 157074 183000 -1 1019
1021 3 362134 157054 182960 -1 1020
1022 3 362138 157058 182840 -1 1021
1023 3 362126 157034 182720 -1 1022
1024 3 362026 156966 182680 -1 1023
1025 3 361894 157082 182520 -1 1024
1026 3 361698 156898 182320 -1 1025
1027 3 361586 156866 182200 -1 1026
1028 3 361582 156874 182000 -1 1027
1029 3 361474 156862 181960 -1 1028
1030 3 361470 156850 181920 -1 1029
1031 3 361470 156850 181880 -1 1030
1032 3 361398 156854 181840 -1 1031
1033 3 361326 156858 181800 -1 1032
1034 3 361178 156966 181760 -1 1033
1035 3 360966 156850 181720 -1 1034
1036 3 360870 156738 181680 -1 1035
1037 3 360758 156622 181720 -1 1036
1038 3 360770 156498 181760 -1 1037
1039 3 360378 156390 181800 -1 1038
1040 3 360098 155982 182000 -1 1039
1041 3 359746 155850 182040 -1 1040
1042 3 359710 155802 182080 -1 1041
1043 3 359479 155645 182080 -1 1042
1044 3 359491 155669 182200 -1 1043
1045 3 359491 155669 182320 -1 1044
1046 3 359487 155653 182400 -1 1045
1047 3 359351 155604 182480 -1 1046
1048 3 359247 155513 182520 -1 1047
1049 3 359247 155513 182600 -1 1048
1050 3 359283 155469 182640 -1 1049
1051 3 359059 155593 182120 -1 1043
1052 3 358367 156097 182160 -1 1051
1053 3 358331 156225 182120 -1 1052
1054 3 358243 156269 182040 -1 1053
1055 3 358223 156305 182000 -1 1054
1056 3 358211 156297 181960 -1 1055
1057 3 358091 156277 182200 -1 1052
1058 3 358103 156217 182280 -1 1057
1059 3 358099 156205 182320 -1 1058
1060 3 359746 155630 181920 -1 1041
1061 3 359986 155518 181800 -1 1060
1062 3 359986 155478 181760 -1 1061
1063 3 360658 156846 181640 -1 1036
1064 3 360554 156858 181760 -1 1063
1065 3 360538 156862 181800 -1 1064
1066 3 361362 156894 182000 -1 1029
1067 3 361302 156982 182040 -1 1066
1068 3 361246 157070 182080 -1 1067
1069 3 361042 157062 182120 -1 1068
1070 3 360870 157002 182240 -1 1069
1071 3 360782 156950 182280 -1 1070
1072 3 360746 156930 182320 -1 1071
1073 3 360678 156910 182360 -1 1072
1074 3 360550 156782 182400 -1 1073
1075 3 360442 156726 182440 -1 1074
1076 3 360230 156630 182520 -1 1075
1077 3 362694 157634 183960 -1 1000
1078 3 362530 157678 183920 -1 1077
1079 3 362350 157690 183840 -1 1078
1080 3 362266 157602 183720 -1 1079
1081 3 362206 157574 183640 -1 1080
1082 3 362186 157538 183440 -1 1081
1083 3 362158 157598 183320 -1 1082
1084 3 362182 157618 183240 -1 1083
1085 3 362198 158082 183040 -1 1084
1086 3 362070 158354 183000 -1 1085
1087 3 361854 158734 182680 -1 1086
1088 3 361574 158858 182640 -1 1087
1089 3 361538 158918 182560 -1 1088
1090 3 361538 159022 182520 -1 1089
1091 3 361458 158954 182480 -1 1090
1092 3 361378 159010 182400 -1 1091
1093 3 361458 159154 182240 -1 1092
1094 3 361334 159246 182080 -1 1093
1095 3 361086 159402 181760 -1 1094
1096 3 361050 159474 181720 -1 1095
1097 3 361035 159485 181760 -1 1096
1098 3 360942 159554 182000 -1 1097
1099 3 360914 159618 182040 -1 1098
1100 3 360950 159494 181680 -1 1096
1101 3 360926 159510 181560 -1 1100
1102 3 360850 159534 181480 -1 1101
1103 3 360858 159590 181400 -1 1102
1104 3 360890 159698 181320 -1 1103
1105 3 360970 159766 181240 -1 1104
1106 3 361034 159734 181120 -1 1105
1107 3 361210 159754 181160 -1 1106
1108 3 361302 159794 181160 -1 1107
1109 3 361422 159862 181160 -1 1108
1110 3 361574 159922 181160 -1 1109
1111 3 361662 159914 181080 -1 1110
1112 3 361758 159942 180960 -1 1111
1113 3 361858 159862 180880 -1 1112
1114 3 361694 159890 180840 -1 1113
1115 3 361662 159918 180800 -1 1114
1116 3 362006 159690 180880 -1 1113
1117 3 362142 159650 180840 -1 1116
1118 3 362198 159650 180760 -1 1117
1119 3 362354 159658 180880 -1 1118
1120 3 362426 159686 180920 -1 1119
1121 3 360994 159710 181080 -1 1106
1122 3 360986 159730 181000 -1 1121
1123 3 360774 159778 180880 -1 1122
1124 3 360734 159774 180840 -1 1123
1125 3 360910 159766 180800 -1 1124
1126 3 360990 159734 180760 -1 1125
1127 3 361002 159750 180680 -1 1126
1128 3 360346 159814 180800 -1 1124
1129 3 360174 159854 180760 -1 1128
1130 3 359990 159854 180800 -1 1129
1131 3 359902 159850 180840 -1 1130
1132 3 359886 159752 180840 -1 1131
1133 3 359814 159758 180920 -1 1132
1134 3 359710 159742 181000 -1 1133
1135 3 359718 159726 181080 -1 1134
1136 3 360002 159854 180720 -1 1130
1137 3 360002 159842 180600 -1 1136
1138 3 359914 159642 180280 -1 1137
1139 3 359730 159578 180080 -1 1138
1140 3 359690 159534 179800 -1 1139
1141 3 359478 159526 179560 -1 1140
1142 3 359334 159518 179280 -1 1141
1143 3 359318 159478 179120 -1 1142
1144 3 359298 159430 179000 -1 1143
1145 3 360486 159918 180920 -1 1123
1146 3 360318 160002 181000 -1 1145
1147 3 360354 160074 181040 -1 1146
1148 3 360358 160150 181080 -1 1147
1149 3 360362 160214 181120 -1 1148
1150 3 360350 160278 181200 -1 1149
1151 3 361482 159174 182520 -1 1090
1152 3 361346 159262 182480 -1 1151
1153 3 361386 158906 182680 -1 1088
1154 3 361294 158874 182720 -1 1153
1155 3 363254 157870 184760 -1 987
1156 3 363114 158114 184800 -1 1155
1157 3 363162 158143 184840 -1 1156
1158 3 363258 158202 184920 -1 1157
1159 3 363334 158314 185040 -1 1158
1160 3 363386 158234 185400 -1 983
1161 3 363130 158334 185400 -1 1160
1162 3 362922 158338 185360 -1 1161
1163 3 362850 158170 185680 -1 981
1164 3 362630 158250 185680 -1 1163
1165 3 362514 158142 185680 -1 1164
1166 3 362442 158118 185600 -1 1165
1167 3 362410 158074 185560 -1 1166
1168 3 362798 157774 185960 -1 977
1169 3 362662 157918 186080 -1 1168
1170 3 362614 157950 186120 -1 1169
1171 3 363398 158430 185960 -1 976
1172 3 363906 158594 185960 -1 1171
1173 3 364086 158690 186000 -1 1172
1174 3 364202 158774 185840 -1 1173
1175 3 364310 158842 185760 -1 1174
1176 3 364410 159030 185840 -1 1175
1177 3 364422 159190 185920 -1 1176
1178 3 364598 159354 186000 -1 1177
1179 3 364562 159554 186080 -1 1178
1180 3 364726 159646 186160 -1 1179
1181 3 364802 159758 186240 -1 1180
1182 3 364778 159778 186320 -1 1181
1183 3 364518 159490 185960 -1 1178
1184 3 364538 159518 185840 -1 1183
1185 3 364562 159510 185720 -1 1184
1186 3 364566 159570 185680 -1 1185
1187 3 364546 159506 185520 -1 1186
1188 3 364670 159490 185440 -1 1187
1189 3 364538 159042 185000 -1 1188
1190 3 364574 158922 184880 -1 1189
1191 3 364926 158630 184680 -1 1190
1192 3 365094 158566 184640 -1 1191
1193 3 365342 158434 184600 -1 1192
1194 3 365550 158062 184440 -1 1193
1195 3 365602 158034 184400 -1 1194
1196 3 365678 157930 184320 -1 1195
1197 3 365638 157910 184240 -1 1196
1198 3 363994 157886 186520 -1 970
1199 3 364406 157774 186480 -1 1198
1200 3 364618 157734 186440 -1 1199
1201 3 364218 157714 186440 -1 1200
1202 3 364022 157802 186320 -1 1201
1203 3 363958 157818 186240 -1 1202
1204 3 364990 157642 186400 -1 1200
1205 3 365234 157490 186320 -1 1204
1206 3 365642 157094 186000 -1 1205
1207 3 365858 156538 185480 -1 1206
1208 3 366014 156246 185200 -1 1207
1209 3 366230 156054 184880 -1 1208
1210 3 366354 155858 184680 -1 1209
1211 3 366558 155614 184520 -1 1210
1212 3 366638 155498 184360 -1 1211
1213 3 366690 155358 184240 -1 1212
1214 3 366854 155190 184200 -1 1213
1215 3 366838 155146 184160 -1 1214
1216 3 367114 154814 183960 -1 1215
1217 3 367182 154690 183880 -1 1216
1218 3 367762 154622 183840 -1 1217
1219 3 367760 154600 183800 -1 1218
1220 3 367624 154596 183560 -1 1219
1221 3 367244 154708 183480 -1 1220
1222 3 366788 155052 183240 -1 1221
1223 3 366704 155216 183120 -1 1222
1224 3 366668 155548 183000 -1 1223
1225 3 366524 155616 183040 -1 1224
1226 3 366372 155712 182960 -1 1225
1227 3 366392 155848 182760 -1 1226
1228 3 366340 156240 182360 -1 1227
1229 3 366444 156248 182120 -1 1228
1230 3 366592 156160 182000 -1 1229
1231 3 366608 156156 181960 -1 1230
1232 3 368442 154346 183800 -1 1218
1233 3 368566 154386 183880 -1 1232
1234 3 369102 154142 183880 -1 1233
1235 3 369186 154314 184000 -1 1234
1236 3 369302 154378 184080 -1 1235
1237 3 369354 154334 184120 -1 1236
1238 3 368558 154470 183960 -1 1233
1239 3 368454 154530 184000 -1 1238
1240 3 368554 154322 183760 -1 1232
1241 3 368650 154278 183680 -1 1240
1242 3 368842 154134 183600 -1 1241
1243 3 368822 154098 183520 -1 1242
1244 3 368802 154098 183320 -1 1243
1245 3 368814 154114 183200 -1 1244
1246 3 368826 154126 183120 -1 1245
1247 3 368798 154510 183080 -1 1246
1248 3 368842 154674 183000 -1 1247
1249 3 368934 154894 182880 -1 1248
1250 3 369002 155210 182720 -1 1249
1251 3 369006 155286 182680 -1 1250
1252 3 368878 155628 182680 -1 1251
1253 3 368826 155692 182800 -1 1252
1254 3 368758 155660 182880 -1 1253
1255 3 369010 155362 182640 -1 1251
1256 3 368830 155786 182640 -1 1255
1257 3 368662 156194 182560 -1 1256
1258 3 368510 156558 182520 -1 1257
1259 3 368494 156558 182560 -1 1258
1260 3 368478 156558 182600 -1 1259
1261 3 368450 156578 182640 -1 1260
1262 3 367994 156870 182480 -1 1258
1263 3 367634 157294 182480 -1 1262
1264 3 367366 157454 182440 -1 1263
1265 3 367354 157626 182320 -1 1264
1266 3 367370 157678 182240 -1 1265
1267 3 367482 157806 182160 -1 1266
1268 3 367410 157934 182120 -1 1267
1269 3 367582 157922 182080 -1 1268
1270 3 367618 157970 182000 -1 1269
1271 3 367630 157910 181800 -1 1270
1272 3 367722 157902 181640 -1 1271
1273 3 367846 157986 181520 -1 1272
1274 3 367898 158086 181360 -1 1273
1275 3 367890 157982 181200 -1 1274
1276 3 367886 157934 181120 -1 1275
1277 3 368030 157868 181160 -1 1276
1278 3 368174 157802 181200 -1 1277
1279 3 368490 157778 181240 -1 1278
1280 3 368570 157922 181280 -1 1279
1281 3 367862 157922 181040 -1 1276
1282 3 367862 157922 180960 -1 1281
1283 3 367834 157846 180840 -1 1282
1284 3 367730 157762 180560 -1 1283
1285 3 367726 157642 180440 -1 1284
1286 3 367586 157562 180280 -1 1285
1287 3 367626 157414 180160 -1 1286
1288 3 367578 157314 180000 -1 1287
1289 3 367638 157270 179840 -1 1288
1290 3 367566 157422 179760 -1 1289
1291 3 367558 157506 179720 -1 1290
1292 3 367550 157590 179680 -1 1291
1293 3 367550 157722 179560 -1 1292
1294 3 367386 157814 179480 -1 1293
1295 3 367170 158006 179440 -1 1294
1296 3 367082 158150 179360 -1 1295
1297 3 367038 158190 179240 -1 1296
1298 3 366966 158198 179400 -1 1297
1299 3 366858 158194 179440 -1 1298
1300 3 367506 157206 179680 -1 1290
1301 3 367442 157270 179520 -1 1300
1302 3 367306 157294 179440 -1 1301
1303 3 367262 157230 179360 -1 1302
1304 3 367224 157154 179400 -1 1303
1305 3 367186 157078 179440 -1 1304
1306 3 367058 156986 179480 -1 1305
1307 3 367258 157178 179320 -1 1303
1308 3 367330 157038 179280 -1 1307
1309 3 367342 157226 179240 -1 1308
1310 3 367306 157306 179120 -1 1309
1311 3 367194 157338 179040 -1 1310
1312 3 367170 157326 178920 -1 1311
1313 3 367131 157328 178840 -1 1312
1314 3 367090 157362 178720 -1 1313
1315 3 367111 157300 178720 -1 1314
1316 3 367070 157307 178680 -1 1315
1317 3 367030 157314 178640 -1 1316
1318 3 367042 157378 178520 -1 1317
1319 3 367230 157430 178520 -1 1318
1320 3 367218 157646 178480 -1 1319
1321 3 367278 157754 178400 -1 1320
1322 3 367278 157794 178240 -1 1321
1323 3 367410 157938 178040 -1 1322
1324 3 367554 157966 178000 -1 1323
1325 3 367598 157958 177960 -1 1324
1326 3 367618 157938 177920 -1 1325
1327 3 367674 157906 177800 -1 1326
1328 3 366782 157054 178640 -1 1317
1329 3 366670 157110 178560 -1 1328
1330 3 367498 156734 179280 -1 1308
1331 3 367746 156462 179320 -1 1330
1332 3 367818 156322 179360 -1 1331
1333 3 367970 156294 179280 -1 1332
1334 3 368018 156202 179200 -1 1333
1335 3 368010 156134 179160 -1 1334
1336 3 367954 155942 179240 -1 1335
1337 3 368034 155866 179320 -1 1336
1338 3 368118 155702 179400 -1 1337
1339 3 368158 155682 179400 -1 1338
1340 3 367142 158142 182080 -1 1268
1341 3 367322 158422 182040 -1 1340
1342 3 367334 158446 181920 -1 1341
1343 3 367270 158594 181800 -1 1342
1344 3 367250 158654 181720 -1 1343
1345 3 367382 158694 181680 -1 1344
1346 3 367438 158774 181600 -1 1345
1347 3 367447 158782 181560 -1 1346
1348 3 367482 158606 181560 -1 1347
1349 3 367574 158510 181640 -1 1348
1350 3 367574 158470 181680 -1 1349
1351 3 367466 158798 181480 -1 1347
1352 3 367550 158730 181320 -1 1351
1353 3 367610 158718 181280 -1 1352
1354 3 367642 158642 181240 -1 1353
1355 3 367722 158546 181120 -1 1354
1356 3 367794 158486 180960 -1 1355
1357 3 367102 158602 181720 -1 1344
1358 3 366978 158598 181680 -1 1357
1359 3 366802 158714 181760 -1 1358
1360 3 366674 158802 181800 -1 1359
1361 3 366490 158890 181720 -1 1360
1362 3 366418 158974 181600 -1 1361
1363 3 366330 159014 181480 -1 1362
1364 3 365758 159058 181360 -1 1363
1365 3 365730 159142 181280 -1 1364
1366 3 365726 159066 181240 -1 1365
1367 3 365730 159066 181200 -1 1366
1368 3 365594 159034 180920 -1 1367
1369 3 365526 158998 180720 -1 1368
1370 3 365142 159062 180560 -1 1369
1371 3 364954 158954 180520 -1 1370
1372 3 364786 158862 180440 -1 1371
1373 3 364866 158850 180320 -1 1372
1374 3 364746 158822 180200 -1 1373
1375 3 364666 158742 180120 -1 1374
1376 3 364626 158634 180000 -1 1375
1377 3 364570 158510 179960 -1 1376
1378 3 364454 158442 180000 -1 1377
1379 3 364386 158406 180040 -1 1378
1380 3 364278 158378 180080 -1 1379
1381 3 367430 157378 182520 -1 1263
1382 3 367330 157526 182640 -1 1381
1383 3 367206 157582 182760 -1 1382
1384 3 367210 157714 182840 -1 1383
1385 3 367153 157773 182880 -1 1384
1386 3 367038 157890 182960 -1 1385
1387 3 366858 158018 183000 -1 1386
1388 3 366818 158082 183040 -1 1387
1389 3 366738 158046 183200 -1 1388
1390 3 366650 157950 183320 -1 1389
1391 3 367566 157962 182880 -1 1384
1392 3 367682 158046 182840 -1 1391
1393 3 367702 158202 182800 -1 1392
1394 3 367686 158346 182760 -1 1393
1395 3 367702 158558 182760 -1 1394
1396 3 367786 158702 182720 -1 1395
1397 3 368014 158882 182800 -1 1396
1398 3 368094 158930 182880 -1 1397
1399 3 368098 159042 182960 -1 1398
1400 3 367990 159190 183000 -1 1399
1401 3 368050 159210 183040 -1 1400
1402 3 368487 159321 183240 -1 1401
1403 3 368842 159350 183200 -1 1402
1404 3 368998 159370 183160 -1 1403
1405 3 369262 159514 182920 -1 1404
1406 3 369346 159542 182840 -1 1405
1407 3 369406 159606 182720 -1 1406
1408 3 369650 159646 182720 -1 1407
1409 3 369758 159638 182760 -1 1408
1410 3 369626 159582 182880 -1 1409
1411 3 369722 159542 182960 -1 1410
1412 3 369862 159418 182880 -1 1411
1413 3 369894 159502 182720 -1 1412
1414 3 369822 159582 182640 -1 1413
1415 3 369374 159606 182920 -1 1406
1416 3 369478 159734 183000 -1 1415
1417 3 369638 159654 183040 -1 1416
1418 3 369954 159550 183000 -1 1417
1419 3 370114 159526 182960 -1 1418
1420 3 370190 159594 182880 -1 1419
1421 3 370506 159530 182920 -1 1420
1422 3 370722 159414 182880 -1 1421
1423 3 370874 159338 182840 -1 1422
1424 3 371034 159210 182960 -1 1423
1425 3 371018 159134 183080 -1 1424
1426 3 370610 159138 183120 -1 1425
1427 3 370562 159130 183160 -1 1426
1428 3 368662 159366 183320 -1 1402
1429 3 368858 159394 183360 -1 1428
1430 3 368942 159458 183400 -1 1429
1431 3 369042 159734 183600 -1 1430
1432 3 369054 159766 183680 -1 1431
1433 3 369050 159846 183760 -1 1432
1434 3 369042 160226 184120 -1 1433
1435 3 369094 160706 184280 -1 1434
1436 3 369102 160854 184320 -1 1435
1437 3 369014 160782 184360 -1 1436
1438 3 368974 161002 184520 -1 1437
1439 3 368990 161226 184680 -1 1438
1440 3 369098 161486 184960 -1 1439
1441 3 369078 161574 185040 -1 1440
1442 3 369086 161618 185120 -1 1441
1443 3 369310 161786 185520 -1 1442
1444 3 369362 161714 185640 -1 1443
1445 3 369426 161802 186120 -1 1444
1446 3 369442 161722 186160 -1 1445
1447 3 369450 161678 186240 -1 1446
1448 3 369494 161666 186360 -1 1447
1449 3 369494 161658 186440 -1 1448
1450 3 369494 161658 186480 -1 1449
1451 3 369502 161626 186520 -1 1450
1452 3 369558 161506 186680 -1 1451
1453 3 369606 161446 186720 -1 1452
1454 3 369650 161438 186800 -1 1453
1455 3 369498 161482 186880 -1 1454
1456 3 369394 161482 187000 -1 1455
1457 3 369254 161578 187120 -1 1456
1458 3 369122 161642 187160 -1 1457
1459 3 369330 161522 186680 -1 1452
1460 3 369154 161622 186680 -1 1459
1461 3 369014 161662 186720 -1 1460
1462 3 368866 161570 186880 -1 1461
1463 3 368814 161526 187040 -1 1462
1464 3 368954 161390 187040 -1 1463
1465 3 368650 161538 187080 -1 1463
1466 3 368634 161578 187120 -1 1465
1467 3 368486 161686 187240 -1 1466
1468 3 368482 161726 187280 -1 1467
1469 3 368446 161694 187320 -1 1468
1470 3 369094 161814 186480 -1 1450
1471 3 368982 161874 186600 -1 1470
1472 3 368926 161758 185040 -1 1441
1473 3 368838 161778 185040 -1 1472
1474 3 368774 161878 185120 -1 1473
1475 3 368778 162198 185400 -1 1474
1476 3 368798 162438 185520 -1 1475
1477 3 368694 162706 185720 -1 1476
1478 3 368566 162938 185960 -1 1477
1479 3 368542 163106 186120 -1 1478
1480 3 368570 163246 186280 -1 1479
1481 3 368830 160914 184520 -1 1438
1482 3 368602 160970 184520 -1 1481
1483 3 368454 160914 184440 -1 1482
1484 3 368338 160910 184400 -1 1483
1485 3 368294 160850 184360 -1 1484
1486 3 368286 160810 184320 -1 1485
1487 3 368270 160742 184280 -1 1486
1488 3 368214 160658 184240 -1 1487
1489 3 368282 160386 184240 -1 1488
1490 3 368158 160266 184240 -1 1489
1491 3 367974 160190 184200 -1 1490
1492 3 367790 160082 184080 -1 1491
1493 3 367706 160066 183960 -1 1492
1494 3 367650 160086 183960 -1 1493
1495 3 369218 161026 184360 -1 1436
1496 3 369306 161142 184440 -1 1495
1497 3 369366 161246 184520 -1 1496
1498 3 369466 161362 184640 -1 1497
1499 3 369514 161418 184720 -1 1498
1500 3 369490 161470 184760 -1 1499
1501 3 369498 161518 184800 -1 1500
1502 3 369498 161574 184840 -1 1501
1503 3 369322 159734 183720 -1 1432
1504 3 369506 159778 183760 -1 1503
1505 3 369834 159758 183760 -1 1504
1506 3 369886 159706 183680 -1 1505
1507 3 367842 159258 182960 -1 1400
1508 3 367710 159386 182920 -1 1507
1509 3 367720 159402 182880 -1 1508
1510 3 367750 159450 182760 -1 1509
1511 3 367710 159578 182600 -1 1510
1512 3 367558 159750 182440 -1 1511
1513 3 367574 159950 182200 -1 1512
1514 3 367654 160094 182080 -1 1513
1515 3 367718 160126 182040 -1 1514
1516 3 367678 160070 182000 -1 1515
1517 3 367570 159554 182960 -1 1508
1518 3 367438 159862 183040 -1 1517
1519 3 367346 160026 183000 -1 1518
1520 3 367218 160226 182960 -1 1519
1521 3 367154 160394 182920 -1 1520
1522 3 367050 160486 182840 -1 1521
1523 3 366966 160582 182760 -1 1522
1524 3 366722 160562 182680 -1 1523
1525 3 366702 160550 182640 -1 1524
1526 3 366610 160626 182720 -1 1525
1527 3 366422 160758 182680 -1 1526
1528 3 366358 160762 182760 -1 1527
1529 3 366446 160714 182920 -1 1528
1530 3 366434 160714 182960 -1 1529
1531 3 366414 160638 183000 -1 1530
1532 3 366382 160570 183080 -1 1531
1533 3 366374 160546 183120 -1 1532
1534 3 366422 160554 183160 -1 1533
1535 3 366418 160550 183280 -1 1534
1536 3 366262 160786 182640 -1 1527
1537 3 366278 160890 182600 -1 1536
1538 3 366398 160978 182560 -1 1537
1539 3 366378 161094 182520 -1 1538
1540 3 366306 161186 182560 -1 1539
1541 3 367422 159858 183160 -1 1518
1542 3 367846 157874 182920 -1 1391
1543 3 367950 157798 182960 -1 1542
1544 3 368022 157786 183000 -1 1543
1545 3 368110 157742 183040 -1 1544
1546 3 368326 157718 183040 -1 1545
1547 3 368486 157754 183120 -1 1546
1548 3 368682 157774 183040 -1 1547
1549 3 369286 155226 182640 -1 1255
1550 3 369398 155194 182520 -1 1549
1551 3 369546 155086 182400 -1 1550
1552 3 369726 155222 182240 -1 1551
1553 3 369758 155238 182280 -1 1552
1554 3 369822 155270 182360 -1 1553
1555 3 369890 155374 182440 -1 1554
1556 3 369918 155450 182360 -1 1555
1557 3 369954 155514 182320 -1 1556
1558 3 369758 155218 182200 -1 1552
1559 3 369818 155210 182120 -1 1558
1560 3 369990 155306 181960 -1 1559
1561 3 370218 155238 181640 -1 1560
1562 3 370302 155278 181520 -1 1561
1563 3 370318 155298 181480 -1 1562
1564 3 370306 155306 181400 -1 1563
1565 3 370302 155334 181280 -1 1564
1566 3 370454 155274 181240 -1 1565
1567 3 370522 155242 181200 -1 1566
1568 3 370610 155218 181160 -1 1567
1569 3 370638 155198 181120 -1 1568
1570 3 370690 155138 181080 -1 1569
1571 3 370738 155134 181040 -1 1570
1572 3 370742 155110 180960 -1 1571
1573 3 370818 155006 180880 -1 1572
1574 3 370842 154958 180840 -1 1573
1575 3 370850 154950 180800 -1 1574
1576 3 370862 154922 180760 -1 1575
1577 3 370958 154994 180720 -1 1576
1578 3 371154 154974 180600 -1 1577
1579 3 371382 154958 180560 -1 1578
1580 3 371608 154926 180600 -1 1579
1581 3 371834 154894 180640 -1 1580
1582 3 371870 154914 180720 -1 1581
1583 3 371790 155174 180800 -1 1582
1584 3 371858 155398 180920 -1 1583
1585 3 372062 155670 181080 -1 1584
1586 3 372106 155770 181160 -1 1585
1587 3 372126 155922 181200 -1 1586
1588 3 372174 156038 181360 -1 1587
1589 3 372158 155938 181640 -1 1588
1590 3 371962 156110 182040 -1 1589
1591 3 371710 156098 182240 -1 1590
1592 3 371550 156010 182440 -1 1591
1593 3 372030 156238 181920 -1 1590
1594 3 371958 156282 181840 -1 1593
1595 3 371654 154942 180520 -1 1579
1596 3 371562 154930 180360 -1 1595
1597 3 371566 154966 180160 -1 1596
1598 3 371490 154954 179960 -1 1597
1599 3 371350 155002 179880 -1 1598
1600 3 371298 155042 179760 -1 1599
1601 3 371342 155086 179680 -1 1600
1602 3 371550 155042 179640 -1 1601
1603 3 371814 155018 179440 -1 1602
1604 3 372090 155142 179280 -1 1603
1605 3 372238 155174 179160 -1 1604
1606 3 372514 155254 179120 -1 1605
1607 3 372610 155250 179080 -1 1606
1608 3 372846 155298 178880 -1 1607
1609 3 373230 155446 178600 -1 1608
1610 3 373306 155426 178480 -1 1609
1611 3 373406 155458 178360 -1 1610
1612 3 373426 155454 178280 -1 1611
1613 3 373426 155454 178200 -1 1612
1614 3 373426 155454 178080 -1 1613
1615 3 373450 155482 178000 -1 1614
1616 3 373510 155558 177880 -1 1615
1617 3 373750 155474 177840 -1 1616
1618 3 373862 155394 177600 -1 1617
1619 3 374138 155502 177400 -1 1618
1620 3 374522 155402 177040 -1 1619
1621 3 374538 155390 176880 -1 1620
1622 3 374430 155350 176760 -1 1621
1623 3 374354 155430 176720 -1 1622
1624 3 374426 155614 176680 -1 1623
1625 3 374850 155702 176640 -1 1624
1626 3 375018 155694 176600 -1 1625
1627 3 374906 155690 176480 -1 1626
1628 3 374630 156030 176640 -1 1624
1629 3 374626 156114 176600 -1 1628
1630 3 374735 156309 176440 -1 1629
1631 3 374790 156406 176360 -1 1630
1632 3 374770 156714 176120 -1 1631
1633 3 374706 156854 176040 -1 1632
1634 3 374666 157070 175480 -1 1633
1635 3 374654 157150 175200 -1 1634
1636 3 374650 157210 174920 -1 1635
1637 3 374750 157254 174720 -1 1636
1638 3 374866 157202 174560 -1 1637
1639 3 375078 156902 174400 -1 1638
1640 3 374970 156706 174080 -1 1639
1641 3 374946 156638 174040 -1 1640
1642 3 374910 156566 173880 -1 1641
1643 3 374906 156506 173880 -1 1642
1644 3 374894 156490 173840 -1 1643
1645 3 374706 156378 173680 -1 1644
1646 3 374670 156314 173520 -1 1645
1647 3 374570 156290 173080 -1 1646
1648 3 374170 156178 172720 -1 1647
1649 3 373710 156478 171800 -1 1648
1650 3 373586 156522 171680 -1 1649
1651 3 373430 156474 171520 -1 1650
1652 3 373334 156454 171440 -1 1651
1653 3 373254 156486 171320 -1 1652
1654 3 372862 156482 171280 -1 1653
1655 3 372670 156550 171240 -1 1654
1656 3 372682 156606 171200 -1 1655
1657 3 372722 156594 171160 -1 1656
1658 3 375134 156770 173880 -1 1643
1659 3 375098 156750 173800 -1 1658
1660 3 375066 156754 173720 -1 1659
1661 3 374610 155150 176720 -1 1622
1662 3 374902 155006 176600 -1 1661
1663 3 375114 154818 176520 -1 1662
1664 3 375234 154758 176480 -1 1663
1665 3 375362 154698 176520 -1 1664
1666 3 375418 154674 176560 -1 1665
1667 3 375474 154722 176400 -1 1664
1668 3 375510 154558 176240 -1 1667
1669 3 375574 154558 176200 -1 1668
1670 3 375778 154622 175920 -1 1669
1671 3 376162 154790 175680 -1 1670
1672 3 376462 154670 175480 -1 1671
1673 3 376702 154510 175320 -1 1672
1674 3 376746 154446 175280 -1 1673
1675 3 376778 154506 175200 -1 1674
1676 3 377010 154594 175000 -1 1675
1677 3 377422 154562 174600 -1 1676
1678 3 377742 154446 174320 -1 1677
1679 3 377906 154398 174280 -1 1678
1680 3 377942 154385 174240 -1 1679
1681 3 377982 154462 174320 -1 1680
1682 3 377978 154502 174360 -1 1681
1683 3 377970 154582 174440 -1 1682
1684 3 377766 154646 174640 -1 1683
1685 3 377642 154710 174680 -1 1684
1686 3 377638 154814 174760 -1 1685
1687 3 377594 154870 174800 -1 1686
1688 3 377466 154922 174840 -1 1687
1689 3 378014 154358 174160 -1 1680
1690 3 378138 154366 174000 -1 1689
1691 3 378402 154170 173880 -1 1690
1692 3 378590 154118 173680 -1 1691
1693 3 378714 154218 173480 -1 1692
1694 3 378774 154210 173440 -1 1693
1695 3 378894 154194 173360 -1 1694
1696 3 379042 154190 173320 -1 1695
1697 3 379246 154146 173200 -1 1696
1698 3 379610 153990 173040 -1 1697
1699 3 379990 153854 172880 -1 1698
1700 3 380174 153758 172760 -1 1699
1701 3 380218 153750 172640 -1 1700
1702 3 380118 153722 172600 -1 1701
1703 3 380034 153606 172680 -1 1702
1704 3 380138 153578 172720 -1 1703
1705 3 380230 153370 172680 -1 1704
1706 3 380210 153190 172760 -1 1705
1707 3 380162 153010 172680 -1 1706
1708 3 380186 153054 172560 -1 1707
1709 3 377734 154346 174440 -1 1678
1710 3 377742 154286 174520 -1 1709
1711 3 377710 154274 174720 -1 1710
1712 3 377746 154158 174960 -1 1711
1713 3 377734 153934 175200 -1 1712
1714 3 377798 153806 175280 -1 1713
1715 3 377754 153914 175400 -1 1714
1716 3 377690 153794 175600 -1 1715
1717 3 377606 153726 175800 -1 1716
1718 3 377506 153650 176040 -1 1717
1719 3 377374 153546 176320 -1 1718
1720 3 377334 153402 176720 -1 1719
1721 3 377262 153362 177040 -1 1720
1722 3 377270 153398 177240 -1 1721
1723 3 377170 153390 177600 -1 1722
1724 3 377182 153330 177640 -1 1723
1725 3 377078 153298 177840 -1 1724
1726 3 375458 154446 176280 -1 1668
1727 3 375494 154330 176320 -1 1726
1728 3 375470 154074 176400 -1 1727
1729 3 375478 153974 176480 -1 1728
1730 3 375574 153926 176560 -1 1729
1731 3 375538 153810 176680 -1 1730
1732 3 375538 153674 176880 -1 1731
1733 3 375574 153534 176920 -1 1732
1734 3 375602 153522 177080 -1 1733
1735 3 375586 153410 177360 -1 1734
1736 3 375586 153262 177360 -1 1735
1737 3 375598 153666 176920 -1 1732
1738 3 375654 153690 176960 -1 1737
1739 3 375678 153686 177000 -1 1738
1740 3 373510 155806 177840 -1 1616
1741 3 373534 155910 177760 -1 1740
1742 3 373550 155918 177680 -1 1741
1743 3 373446 155974 177640 -1 1742
1744 3 373386 156154 177400 -1 1743
1745 3 373422 156342 177240 -1 1744
1746 3 373378 156510 177000 -1 1745
1747 3 373406 156510 176960 -1 1746
1748 3 373354 156630 176920 -1 1747
1749 3 373230 156806 176760 -1 1748
1750 3 373010 157090 176600 -1 1749
1751 3 372654 157298 176640 -1 1750
1752 3 372514 157394 176560 -1 1751
1753 3 372450 157534 176480 -1 1752
1754 3 372406 157662 176400 -1 1753
1755 3 372510 157714 176280 -1 1754
1756 3 372625 157660 176240 -1 1755
1757 3 372542 157654 176160 -1 1756
1758 3 372434 157650 176080 -1 1757
1759 3 372230 157666 175960 -1 1758
1760 3 372126 157770 175800 -1 1759
1761 3 372978 157614 176280 -1 1756
1762 3 373074 157502 176320 -1 1761
1763 3 373102 157550 176360 -1 1762
1764 3 373150 157642 176400 -1 1763
1765 3 373154 157634 176440 -1 1764
1766 3 373133 157603 176480 -1 1765
1767 3 373110 157858 176320 -1 1761
1768 3 373138 158022 176360 -1 1767
1769 3 373254 158162 176320 -1 1768
1770 3 373262 158298 176280 -1 1769
1771 3 373274 158446 176240 -1 1770
1772 3 373390 158582 176360 -1 1771
1773 3 373510 158570 176240 -1 1772
1774 3 373618 158554 176080 -1 1773
1775 3 373818 158650 175920 -1 1774
1776 3 373958 158806 175800 -1 1775
1777 3 374062 158942 175560 -1 1776
1778 3 374174 159110 175360 -1 1777
1779 3 374338 159070 175280 -1 1778
1780 3 374598 159114 175120 -1 1779
1781 3 374770 159170 174920 -1 1780
1782 3 375030 159158 174640 -1 1781
1783 3 375170 159194 174480 -1 1782
1784 3 375214 159174 174360 -1 1783
1785 3 375294 159154 174240 -1 1784
1786 3 375298 159154 174200 -1 1785
1787 3 375326 159166 174160 -1 1786
1788 3 375430 159238 174080 -1 1787
1789 3 375578 159294 174040 -1 1788
1790 3 375734 159362 174000 -1 1789
1791 3 375738 159354 173880 -1 1790
1792 3 375810 159318 173760 -1 1791
1793 3 375906 159346 173600 -1 1792
1794 3 375938 159250 173480 -1 1793
1795 3 373378 158706 176400 -1 1772
1796 3 373338 158938 176440 -1 1795
1797 3 373202 158978 176480 -1 1796
1798 3 373174 159158 176360 -1 1797
1799 3 373078 159306 176320 -1 1798
1800 3 373006 159410 176400 -1 1799
1801 3 373010 159530 176480 -1 1800
1802 3 373026 159474 176520 -1 1801
1803 3 373090 159554 176640 -1 1802
1804 3 373014 159442 176920 -1 1803
1805 3 372858 159430 177120 -1 1804
1806 3 372666 159450 177000 -1 1805
1807 3 372538 159618 176960 -1 1806
1808 3 372394 159742 176920 -1 1807
1809 3 372042 159894 176880 -1 1808
1810 3 371918 160018 176840 -1 1809
1811 3 371750 160206 176680 -1 1810
1812 3 371282 160470 176720 -1 1811
1813 3 371086 160554 176840 -1 1812
1814 3 371046 160618 176880 -1 1813
1815 3 370958 160666 176920 -1 1814
1816 3 370830 160686 176960 -1 1815
1817 3 370706 160702 176840 -1 1816
1818 3 370614 160714 176720 -1 1817
1819 3 370546 160706 176680 -1 1818
1820 3 371546 160318 176640 -1 1811
1821 3 371454 160470 176480 -1 1820
1822 3 371370 160454 176360 -1 1821
1823 3 371326 160474 176240 -1 1822
1824 3 373470 156482 176960 -1 1747
1825 3 373682 156442 176840 -1 1824
1826 3 373854 156434 176880 -1 1825
1827 3 373966 156454 176960 -1 1826
1828 3 374082 156306 176880 -1 1827
1829 3 373754 156414 176720 -1 1825
1830 3 373686 156418 176480 -1 1829
1831 3 373694 156434 176400 -1 1830
1832 3 373662 155902 177640 -1 1742
1833 3 373966 155942 177440 -1 1832
1834 3 374089 155887 177240 -1 1833
1835 3 374138 155854 177080 -1 1834
1836 3 371094 154986 179800 -1 1600
1837 3 370742 154974 179840 -1 1836
1838 3 370542 155042 179760 -1 1837
1839 3 370426 155094 179720 -1 1838
1840 3 370442 155030 179680 -1 1839
1841 3 370422 155166 179640 -1 1840
1842 3 370402 155242 179600 -1 1841
1843 3 370314 155254 179560 -1 1842
1844 3 370374 155190 179400 -1 1843
1845 3 370378 154962 179280 -1 1844
1846 3 370134 154762 179200 -1 1845
1847 3 370102 154558 179000 -1 1846
1848 3 370126 154338 178880 -1 1847
1849 3 369950 154278 178800 -1 1848
1850 3 369734 154190 178720 -1 1849
1851 3 369686 154082 178600 -1 1850
1852 3 370534 155322 179640 -1 1842
1853 3 370518 155418 179680 -1 1852
1854 3 370246 155358 179720 -1 1853
1855 3 370774 154842 180760 -1 1576
1856 3 370566 154590 180760 -1 1855
1857 3 370486 154622 180720 -1 1856
1858 3 370354 154630 180640 -1 1857
1859 3 370582 154554 180680 -1 1857
1860 3 370622 154574 180640 -1 1859
1861 3 370482 155218 181560 -1 1562
1862 3 370654 155106 181600 -1 1861
1863 3 370746 155022 181640 -1 1862
1864 3 369302 153842 183120 -1 1246
1865 3 369130 153838 183080 -1 1864
1866 3 369102 153718 183000 -1 1865
1867 3 368998 153718 182880 -1 1866
1868 3 368990 153594 182760 -1 1867
1869 3 369242 153606 182560 -1 1868
1870 3 369502 153474 182400 -1 1869
1871 3 369686 153338 182240 -1 1870
1872 3 369774 153414 182120 -1 1871
1873 3 369734 153706 183160 -1 1864
1874 3 369790 153662 183200 -1 1873
1875 3 369930 153698 183160 -1 1874
1876 3 370278 153742 183040 -1 1875
1877 3 370682 153718 183000 -1 1876
1878 3 370914 153702 182960 -1 1877
1879 3 371222 153730 182920 -1 1878
1880 3 371506 153722 182880 -1 1879
1881 3 371558 153718 182840 -1 1880
1882 3 371578 153734 182800 -1 1881
1883 3 371666 153586 183000 -1 1879
1884 3 371910 153358 183080 -1 1883
1885 3 372342 153226 183120 -1 1884
1886 3 372358 153156 183280 -1 1885
1887 3 372188 152632 183280 -1 1886
1888 3 372532 152376 183240 -1 1887
1889 3 372708 152272 183200 -1 1888
1890 3 372800 152180 183160 -1 1889
1891 3 372792 152080 183120 -1 1890
1892 3 372884 151852 183080 -1 1891
1893 3 372980 151760 183200 -1 1892
1894 3 373064 151752 183240 -1 1893
1895 3 372362 153138 183320 -1 1886
1896 3 372354 153174 183400 -1 1895
1897 3 372378 153246 183480 -1 1896
1898 3 372502 153450 183520 -1 1897
1899 3 372642 153646 183560 -1 1898
1900 3 372634 154018 183600 -1 1899
1901 3 372494 154206 183640 -1 1900
1902 3 372382 154378 183680 -1 1901
1903 3 372230 154574 183720 -1 1902
1904 3 372074 154906 183680 -1 1903
1905 3 372086 154942 183640 -1 1904
1906 3 372058 155090 183600 -1 1905
1907 3 372062 155282 183720 -1 1906
1908 3 372194 155506 183800 -1 1907
1909 3 372306 155710 183880 -1 1908
1910 3 372554 155918 183960 -1 1909
1911 3 372558 155954 184000 -1 1910
1912 3 372778 155978 183840 -1 1910
1913 3 372886 156014 183800 -1 1912
1914 3 372958 156122 183720 -1 1913
1915 3 373062 156258 183680 -1 1914
1916 3 373082 156390 183680 -1 1915
1917 3 373150 156586 183760 -1 1916
1918 3 373250 156898 183880 -1 1917
1919 3 373434 157294 184040 -1 1918
1920 3 373514 157426 184080 -1 1919
1921 3 373550 157442 183960 -1 1920
1922 3 373510 157658 184000 -1 1921
1923 3 373474 157894 184120 -1 1922
1924 3 373678 158690 184320 -1 1923
1925 3 373650 158824 184360 -1 1924
1926 3 373654 158854 184240 -1 1925
1927 3 373818 158714 184120 -1 1926
1928 3 373798 158878 184040 -1 1927
1929 3 373674 159030 184000 -1 1928
1930 3 373578 158974 183920 -1 1929
1931 3 373522 158878 183840 -1 1930
1932 3 373394 158870 183760 -1 1931
1933 3 373310 158810 183640 -1 1932
1934 3 373802 159318 184040 -1 1929
1935 3 373882 159406 183960 -1 1934
1936 3 373958 159518 183880 -1 1935
1937 3 374158 159658 183840 -1 1936
1938 3 374414 159762 183720 -1 1937
1939 3 374646 160102 183680 -1 1938
1940 3 373622 158958 184400 -1 1925
1941 3 373566 159182 184480 -1 1940
1942 3 373570 159198 184560 -1 1941
1943 3 373574 159202 184640 -1 1942
1944 3 373426 159470 184440 -1 1941
1945 3 373242 159642 184400 -1 1944
1946 3 373058 159694 184360 -1 1945
1947 3 372950 159758 184320 -1 1946
1948 3 372834 159810 184280 -1 1947
1949 3 372730 160070 184400 -1 1948
1950 3 372690 160254 184480 -1 1949
1951 3 372738 160254 184520 -1 1950
1952 3 372782 160454 184640 -1 1951
1953 3 372626 160746 184760 -1 1952
1954 3 372430 160910 184720 -1 1953
1955 3 372402 160966 184680 -1 1954
1956 3 372342 161130 184640 -1 1955
1957 3 372238 161298 184720 -1 1956
1958 3 372258 161426 184800 -1 1957
1959 3 372390 161826 185040 -1 1958
1960 3 372414 162230 185160 -1 1959
1961 3 372522 162738 185400 -1 1960
1962 3 372414 160722 184840 -1 1953
1963 3 372354 160586 184880 -1 1962
1964 3 372302 160654 185000 -1 1963
1965 3 372306 160682 185080 -1 1964
1966 3 371958 154574 183760 -1 1903
1967 3 371786 154606 183880 -1 1966
1968 3 371626 154478 183920 -1 1967
1969 3 371598 154530 183960 -1 1968
1970 3 371538 154642 184080 -1 1969
1971 3 372402 153306 183000 -1 1885
1972 3 372426 153370 182960 -1 1971
1973 3 372450 153378 182920 -1 1972
1974 3 372618 153530 182880 -1 1973
1975 3 372330 153490 182880 -1 1973
1976 3 372334 153454 182840 -1 1975
1977 3 369942 153566 183320 -1 1874
1978 3 369950 153386 183280 -1 1977
1979 3 369930 153242 183280 -1 1978
1980 3 369990 153038 183280 -1 1979
1981 3 370134 153114 183200 -1 1980
1982 3 370350 153222 183040 -1 1981
1983 3 370498 153062 183000 -1 1982
1984 3 370706 152986 183080 -1 1983
1985 3 370738 153014 183160 -1 1984
1986 3 370862 153146 183240 -1 1985
1987 3 367074 155158 184240 -1 1214
1988 3 367258 155478 184320 -1 1987
1989 3 367310 155878 184360 -1 1988
1990 3 367294 156090 184400 -1 1989
1991 3 367182 156094 184360 -1 1990
1992 3 367098 156206 184360 -1 1991
1993 3 367126 156402 184400 -1 1992
1994 3 367306 156454 184440 -1 1993
1995 3 367538 156358 184520 -1 1994
1996 3 367626 156322 184560 -1 1995
1997 3 367710 156306 184600 -1 1996
1998 3 367866 156174 184520 -1 1997
1999 3 368094 156046 184400 -1 1998
2000 3 368346 155762 184280 -1 1999
2001 3 368502 155802 184320 -1 2000
2002 3 368750 155794 184360 -1 2001
2003 3 368862 155742 184280 -1 2002
2004 3 368942 155586 184160 -1 2003
2005 3 369174 155218 183960 -1 2004
2006 3 369402 155026 183800 -1 2005
2007 3 369754 154758 183560 -1 2006
2008 3 370178 154562 183280 -1 2007
2009 3 370386 154558 183240 -1 2008
2010 3 370662 154502 183320 -1 2009
2011 3 370974 154402 183480 -1 2010
2012 3 371214 154638 183840 -1 2011
2013 3 371274 154754 183960 -1 2012
2014 3 371250 154870 184080 -1 2013
2015 3 371138 154830 184120 -1 2014
2016 3 371154 154866 184240 -1 2015
2017 3 363574 157702 186960 -1 963
2018 3 363730 157766 186920 -1 2017
2019 3 363894 157794 186840 -1 2018
2020 3 362694 156786 187960 -1 945
2021 3 362594 156594 187840 -1 2020
2022 3 362642 156526 187760 -1 2021
2023 3 362730 156398 187720 -1 2022
2024 3 362738 156294 187680 -1 2023
2025 3 362662 156726 187720 -1 2022
2026 3 362650 156618 187520 -1 2025
2027 3 362618 156622 187480 -1 2026
2028 3 363166 156610 189000 124 935
2029 3 363342 156894 188920 75 2028
2030 3 363506 156886 188880 75 2029
2031 3 363584 156850 188840 75 2030
2032 3 363662 156814 188800 -1 2031
2033 3 363970 156834 188760 -1 2032
2034 3 363998 156854 188640 -1 2033
2035 3 364118 156762 188520 -1 2034
2036 3 364230 156670 188440 -1 2035
2037 3 364358 156674 188480 -1 2036
2038 3 364454 156722 188560 -1 2037
2039 3 364526 156778 188680 -1 2038
2040 3 364650 156854 188760 -1 2039
2041 3 364714 156906 188800 -1 2040
2042 3 364290 156718 188360 -1 2036
2043 3 364274 156770 188320 -1 2042
2044 3 364242 156466 188400 -1 2036
2045 3 364242 156402 188360 -1 2044
2046 3 364158 156246 188240 -1 2045
2047 3 364158 156230 188040 -1 2046
2048 3 364154 156218 187920 -1 2047
2049 3 364126 156102 187800 -1 2048
2050 3 364138 156090 187760 -1 2049
2051 3 364194 155954 187600 -1 2050
2052 3 364274 155774 187360 -1 2051
2053 3 364094 155818 187280 -1 2052
2054 3 364098 155886 187240 -1 2053
2055 3 363942 156030 187120 -1 2054
2056 3 363994 156126 186960 -1 2055
2057 3 363938 156178 186920 -1 2056
2058 3 363894 156242 186840 -1 2057
2059 3 363926 156274 186680 -1 2058
2060 3 363894 156318 186560 -1 2059
2061 3 363710 156366 186440 -1 2060
2062 3 363666 156406 186280 -1 2061
2063 3 363538 156426 186200 -1 2062
2064 3 364094 156102 186920 -1 2056
2065 3 364398 156186 186800 -1 2064
2066 3 364459 156175 186760 -1 2065
2067 3 364582 156154 186680 -1 2066
2068 3 364994 156206 186640 -1 2067
2069 3 365114 156050 186600 -1 2068
2070 3 365254 155906 186560 -1 2069
2071 3 365350 155906 186520 -1 2070
2072 3 363914 155798 187280 -1 2053
2073 3 363694 155570 187240 -1 2072
2074 3 363722 155526 187160 -1 2073
2075 3 363694 155530 187040 -1 2074
2076 3 363654 155550 186920 -1 2075
2077 3 363622 155446 186840 -1 2076
2078 3 363638 155418 186800 -1 2077
2079 3 363202 157334 189600 150 932
2080 3 363201 157966 189680 81 2079
2081 3 362969 158378 189800 81 2080
2082 3 362863 158542 189840 81 2081
2083 3 362651 158869 189920 104 2082
2084 3 362569 159216 189920 60 2083
2085 3 362093 159641 189920 139 2084
2086 3 361682 159928 189920 75 2085
2087 3 361448 160200 189800 98 2086
2088 3 361272 160333 189720 91 2087
2089 3 361138 160426 189600 81 2088
2090 3 360934 160748 189440 107 2089
2091 3 360921 161044 189360 102 2090
2092 3 360814 161456 189240 96 2091
2093 3 360668 161863 189120 124 2092
2094 3 360383 162223 189000 124 2093
2095 3 359990 162386 188880 98 2094
2096 3 359882 162716 188800 122 2095
2097 3 359686 162994 188680 150 2096
2098 3 359468 163114 188520 102 2097
2099 3 359081 163633 188320 60 2098
2100 3 359143 163765 188160 60 2099
2101 3 359099 163976 188000 81 2100
2102 3 359116 164265 187800 75 2101
2103 3 359180 164331 187640 75 2102
2104 3 359080 164464 187440 51 2103
2105 3 359203 164593 187280 98 2104
2106 3 359188 164697 187160 98 2105
2107 3 359150 164814 187040 107 2106
2108 3 359202 164979 186880 75 2107
2109 3 359180 165069 186760 71 2108
2110 3 359139 165145 186640 71 2109
2111 3 359130 165193 186520 71 2110
2112 3 359150 165275 186360 71 2111
2113 3 358816 165605 186200 32 2112
2114 3 358747 165457 186080 71 2113
2115 3 358636 165501 186000 71 2114
2116 3 358455 165473 185840 71 2115
2117 3 358182 165445 185720 108 2116
2118 3 357926 165453 185600 178 2117
2119 3 357982 165408 185480 178 2118
2120 3 357920 165275 185320 178 2119
2121 3 357775 165205 185080 202 2120
2122 3 357715 165207 185040 202 2121
2123 3 357594 165212 184960 176 2122
2124 3 357851 165180 184840 160 2123
2125 3 357727 165080 184640 32 2124
2126 3 357770 165042 184480 32 2125
2127 3 357838 164859 184280 51 2126
2128 3 357817 164708 184160 60 2127
2129 3 357838 164689 184040 60 2128
2130 3 357724 164650 183880 81 2129
2131 3 357673 164562 183720 81 2130
2132 3 357598 164443 183640 81 2131
2133 3 357513 164376 183520 81 2132
2134 3 357461 164414 183400 81 2133
2135 3 357374 164418 183240 75 2134
2136 3 357517 164470 183080 75 2135
2137 3 357599 164509 183000 75 2136
2138 3 357689 164573 182880 75 2137
2139 3 357747 164625 182760 75 2138
2140 3 357710 164847 182640 75 2139
2141 3 357756 164890 182600 75 2140
2142 3 357894 165018 182480 75 2141
2143 3 357843 165151 182360 75 2142
2144 3 357804 165237 182280 -1 2143
2145 3 358088 165206 182280 -1 2144
2146 3 358318 164950 182280 -1 2145
2147 3 358413 165023 182200 -1 2146
2148 3 358571 164994 182160 -1 2147
2149 3 358735 164979 182080 -1 2148
2150 3 358866 164960 182040 -1 2149
2151 3 358996 164992 182000 -1 2150
2152 3 359173 165000 181920 -1 2151
2153 3 359437 164925 181960 -1 2152
2154 3 359582 164764 181880 -1 2153
2155 3 359806 164613 181800 -1 2154
2156 3 359936 164590 181720 -1 2155
2157 3 360086 164541 181640 -1 2156
2158 3 360208 164501 181600 -1 2157
2159 3 360406 164419 181560 -1 2158
2160 3 360442 164367 181480 -1 2159
2161 3 360388 164309 181360 -1 2160
2162 3 360366 164218 181320 -1 2161
2163 3 360402 164319 181280 -1 2162
2164 3 360382 164415 181240 -1 2163
2165 3 360402 164479 181160 -1 2164
2166 3 360300 163945 181200 -1 2162
2167 3 360326 163869 181120 -1 2166
2168 3 360314 163829 181040 -1 2167
2169 3 360302 163803 181000 -1 2168
2170 3 360252 163743 180920 -1 2169
2171 3 360182 163727 180800 -1 2170
2172 3 360174 163723 180720 -1 2171
2173 3 360126 163819 180640 -1 2172
2174 3 360026 163847 180520 -1 2173
2175 3 359944 163885 180440 -1 2174
2176 3 359798 163863 180320 -1 2175
2177 3 359732 163845 180240 -1 2176
2178 3 359688 163775 180160 -1 2177
2179 3 359668 163761 180080 -1 2178
2180 3 359660 163791 180000 -1 2179
2181 3 359618 163663 179920 -1 2180
2182 3 359590 163687 179840 -1 2181
2183 3 359600 163679 179720 -1 2182
2184 3 359574 163659 179680 -1 2183
2185 3 359498 163599 179560 -1 2184
2186 3 359570 163635 179480 -1 2185
2187 3 359754 163387 179280 -1 2186
2188 3 359758 163383 179120 -1 2187
2189 3 359770 163271 179040 -1 2188
2190 3 359726 163111 179000 -1 2189
2191 3 359798 162931 179000 -1 2190
2192 3 359990 162871 179080 -1 2191
2193 3 360158 162771 179160 -1 2192
2194 3 360214 162635 179120 -1 2193
2195 3 360218 162595 179040 -1 2194
2196 3 360190 162455 178840 -1 2195
2197 3 360234 162419 178640 -1 2196
2198 3 360086 162423 178600 -1 2197
2199 3 359962 162511 178440 -1 2198
2200 3 359670 162515 178280 -1 2199
2201 3 359278 162663 178320 -1 2200
2202 3 359174 162679 178360 -1 2201
2203 3 359086 162731 178400 -1 2202
2204 3 359070 162755 178480 -1 2203
2205 3 360406 162427 178600 -1 2197
2206 3 360430 162471 178480 -1 2205
2207 3 359612 163779 179680 -1 2184
2208 3 359572 163931 179600 -1 2207
2209 3 359604 163985 179560 -1 2208
2210 3 359600 163985 179520 -1 2209
2211 3 359580 164053 179480 -1 2210
2212 3 359602 164095 179440 -1 2211
2213 3 359574 164109 179400 -1 2212
2214 3 359566 164115 179360 -1 2213
2215 3 359550 164149 179320 -1 2214
2216 3 359568 164165 179240 -1 2215
2217 3 359598 164175 179160 -1 2216
2218 3 359612 164217 179080 -1 2217
2219 3 359688 164199 179040 -1 2218
2220 3 359640 164207 178920 -1 2219
2221 3 359672 164271 178880 -1 2220
2222 3 359774 164319 178840 -1 2221
2223 3 359838 164307 178800 -1 2222
2224 3 360006 164375 178720 -1 2223
2225 3 360146 164627 178520 -1 2224
2226 3 360042 164779 178440 -1 2225
2227 3 360118 164963 178400 -1 2226
2228 3 360102 165019 178360 -1 2227
2229 3 360090 165087 178280 -1 2228
2230 3 360094 165155 178200 -1 2229
2231 3 359726 164218 179080 -1 2219
2232 3 359806 164255 179160 -1 2231
2233 3 359912 164409 179240 -1 2232
2234 3 359880 164404 179280 -1 2233
2235 3 357766 165323 182200 -1 2144
2236 3 357703 165480 182120 -1 2235
2237 3 357689 165501 182040 -1 2236
2238 3 357602 165567 181960 -1 2237
2239 3 357539 165683 181880 -1 2238
2240 3 357507 165744 181800 -1 2239
2241 3 357576 165704 181720 -1 2240
2242 3 357507 165728 181640 -1 2241
2243 3 357515 165765 181560 -1 2242
2244 3 357560 165762 181480 -1 2243
2245 3 357518 165784 181400 -1 2244
2246 3 357563 165768 181320 -1 2245
2247 3 357413 165712 181200 -1 2246
2248 3 357043 165733 181200 -1 2247
2249 3 356951 165901 181200 -1 2248
2250 3 357366 165734 181120 -1 2247
2251 3 357342 165745 181080 -1 2250
2252 3 357228 165723 180920 -1 2251
2253 3 357178 165702 180680 -1 2252
2254 3 357123 165694 180520 -1 2253
2255 3 356985 165702 180360 -1 2254
2256 3 356992 165685 180320 -1 2255
2257 3 357012 165634 180200 -1 2256
2258 3 356897 165578 180000 -1 2257
2259 3 356779 165549 179840 -1 2258
2260 3 356594 165572 179720 -1 2259
2261 3 356497 165641 179600 -1 2260
2262 3 356520 165612 179480 -1 2261
2263 3 356249 165776 179360 -1 2262
2264 3 356227 165828 179200 -1 2263
2265 3 356204 165944 179120 -1 2264
2266 3 356317 165818 179120 -1 2265
2267 3 356505 165617 179120 -1 2266
2268 3 356671 165462 179120 -1 2267
2269 3 356618 165496 178920 -1 2268
2270 3 356592 165425 178840 -1 2269
2271 3 356462 165314 178760 -1 2270
2272 3 356462 165272 178640 -1 2271
2273 3 356507 165340 178480 -1 2272
2274 3 356420 165372 178320 -1 2273
2275 3 356370 165369 178240 -1 2274
2276 3 356336 165382 178120 -1 2275
2277 3 356322 165528 178000 -1 2276
2278 3 356284 165555 177840 -1 2277
2279 3 356275 165562 177800 -1 2278
2280 3 356214 165604 177680 -1 2279
2281 3 356080 165572 177480 -1 2280
2282 3 355629 165693 177400 -1 2281
2283 3 355404 165754 177360 -1 2282
2284 3 355322 165834 177240 -1 2283
2285 3 355280 165988 177160 -1 2284
2286 3 355172 166028 177080 -1 2285
2287 3 356138 165435 177200 -1 2281
2288 3 356275 165571 177080 -1 2287
2289 3 356131 165281 177000 -1 2288
2290 3 356048 165262 176880 -1 2289
2291 3 355935 165141 176760 -1 2290
2292 3 355890 165096 176680 -1 2291
2293 3 355927 165059 176600 -1 2292
2294 3 355959 165040 176520 -1 2293
2295 3 355977 165106 176440 -1 2294
2296 3 356048 165031 176400 -1 2295
2297 3 356039 165044 176320 -1 2296
2298 3 356030 165305 176320 -1 2297
2299 3 356218 165417 176240 -1 2298
2300 3 356258 165497 176080 -1 2299
2301 3 356190 165633 176000 -1 2300
2302 3 356022 165813 175760 -1 2301
2303 3 356010 166173 175520 -1 2302
2304 3 356046 166457 175480 -1 2303
2305 3 356114 166577 175440 -1 2304
2306 3 356210 166653 175520 -1 2305
2307 3 356035 165051 176280 -1 2297
2308 3 356164 164990 176120 -1 2307
2309 3 356191 164930 176000 -1 2308
2310 3 356185 164971 175880 -1 2309
2311 3 356183 164985 175840 -1 2310
2312 3 356199 164967 175720 -1 2311
2313 3 356040 165450 175560 -1 2312
2314 3 356090 165439 175520 -1 2313
2315 3 356088 165444 175480 -1 2314
2316 3 356027 165508 175440 -1 2315
2317 3 355872 165510 175400 -1 2316
2318 3 356248 164990 175400 -1 2317
2319 3 356370 164812 175360 -1 2318
2320 3 356148 165050 175320 -1 2319
2321 3 356040 165126 175240 -1 2320
2322 3 355796 165150 174960 -1 2321
2323 3 355532 165054 174840 -1 2322
2324 3 355340 164866 174720 -1 2323
2325 3 355364 164778 174680 -1 2324
2326 3 355420 164610 174800 -1 2325
2327 3 355508 164526 174800 -1 2326
2328 3 355504 164490 174720 -1 2327
2329 3 355476 164366 174560 -1 2328
2330 3 355420 164402 174440 -1 2329
2331 3 355300 164350 174280 -1 2330
2332 3 355060 164198 174240 -1 2331
2333 3 355072 164234 174160 -1 2332
2334 3 354888 164182 173960 -1 2333
2335 3 354840 164098 173840 -1 2334
2336 3 356492 164634 175320 -1 2319
2337 3 356540 164430 175280 -1 2336
2338 3 356556 164402 175160 -1 2337
2339 3 356640 164334 175080 -1 2338
2340 3 356756 164350 174960 -1 2339
2341 3 356932 164226 174920 -1 2340
2342 3 357048 164166 174880 -1 2341
2343 3 357132 164034 174960 -1 2342
2344 3 357140 163898 175040 -1 2343
2345 3 357148 163782 175080 -1 2344
2346 3 357196 163758 174920 -1 2345
2347 3 357144 163698 174720 -1 2346
2348 3 357148 163614 174760 -1 2347
2349 3 357188 163510 174880 -1 2348
2350 3 357248 163570 174920 -1 2349
2351 3 357292 163574 175000 -1 2350
2352 3 357260 163526 175080 -1 2351
2353 3 357380 163398 175120 -1 2352
2354 3 357576 163270 175080 -1 2353
2355 3 357600 163266 175000 -1 2354
2356 3 357080 163490 174920 -1 2349
2357 3 355716 165511 175360 -1 2317
2358 3 355626 165541 175280 -1 2357
2359 3 355559 165432 175120 -1 2358
2360 3 355477 165534 174920 -1 2359
2361 3 355504 165592 174760 -1 2360
2362 3 355552 165504 174520 -1 2361
2363 3 355520 165559 174400 -1 2362
2364 3 355497 165598 174320 -1 2363
2365 3 355185 165865 174320 -1 2364
2366 3 355165 166037 174320 -1 2365
2367 3 355129 166177 174440 -1 2366
2368 3 354677 166305 174520 -1 2367
2369 3 354469 166489 174560 -1 2368
2370 3 354325 166565 174600 -1 2369
2371 3 354221 166649 174720 -1 2370
2372 3 354065 166749 174840 -1 2371
2373 3 353981 166897 174960 -1 2372
2374 3 354049 166957 175200 -1 2373
2375 3 354081 167021 175480 -1 2374
2376 3 354033 167197 175520 -1 2375
2377 3 353941 167541 175520 -1 2376
2378 3 353845 167765 175520 -1 2377
2379 3 353765 167977 175480 -1 2378
2380 3 353725 168189 175440 -1 2379
2381 3 353701 168297 175400 -1 2380
2382 3 353573 168469 175200 -1 2381
2383 3 355369 165732 174080 -1 2364
2384 3 355209 165848 173880 -1 2383
2385 3 355202 165848 173760 -1 2384
2386 3 355183 165791 173640 -1 2385
2387 3 355104 165642 173480 -1 2386
2388 3 355102 165592 173360 -1 2387
2389 3 355096 165523 173240 -1 2388
2390 3 355022 165483 173000 -1 2389
2391 3 354992 165508 172880 -1 2390
2392 3 355120 165508 172720 -1 2391
2393 3 355180 165313 172600 -1 2392
2394 3 355225 165012 172480 -1 2393
2395 3 355273 164976 172120 -1 2394
2396 3 355266 165023 171920 -1 2395
2397 3 355414 164982 171720 -1 2396
2398 3 355388 164979 171560 -1 2397
2399 3 355373 164978 171480 -1 2398
2400 3 355574 164777 171320 -1 2399
2401 3 355471 164713 171160 -1 2400
2402 3 355482 164878 171000 -1 2401
2403 3 355186 164926 170840 -1 2402
2404 3 355197 164941 170720 -1 2403
2405 3 355135 164909 170640 -1 2404
2406 3 355598 164365 170560 -1 2405
2407 3 355695 164341 170440 -1 2406
2408 3 355787 164234 170360 -1 2407
2409 3 356257 163872 170360 -1 2408
2410 3 357067 163510 170360 -1 2409
2411 3 357396 163287 170440 -1 2410
2412 3 357705 162993 170520 -1 2411
2413 3 357821 162783 170520 -1 2412
2414 3 357680 162766 170560 -1 2413
2415 3 357649 162770 170640 -1 2414
2416 3 357523 162779 170720 -1 2415
2417 3 357440 162675 170800 -1 2416
2418 3 357019 162431 170840 -1 2417
2419 3 356972 162409 170880 -1 2418
2420 3 356829 162367 170840 -1 2419
2421 3 356542 162284 170760 -1 2420
2422 3 356403 162202 170680 -1 2421
2423 3 356334 162169 170640 -1 2422
2424 3 356245 162185 170600 -1 2423
2425 3 356115 162161 170560 -1 2424
2426 3 356036 162058 170480 -1 2425
2427 3 355939 161910 170400 -1 2426
2428 3 355867 161918 170320 -1 2427
2429 3 355741 161990 170240 -1 2428
2430 3 355606 161984 170160 -1 2429
2431 3 355527 161937 170080 -1 2430
2432 3 355471 161776 170040 -1 2431
2433 3 355648 161525 170040 -1 2432
2434 3 355846 161417 170040 -1 2433
2435 3 355743 161433 169960 -1 2434
2436 3 355894 161171 170120 -1 2434
2437 3 356062 161051 170000 -1 2436
2438 3 356306 160895 170080 -1 2437
2439 3 356526 160795 170240 -1 2438
2440 3 356674 160759 170400 -1 2439
2441 3 356790 160499 170520 -1 2440
2442 3 355355 161726 170040 -1 2432
2443 3 355274 161612 170120 -1 2442
2444 3 355334 161668 170240 -1 2443
2445 3 355518 161552 170280 -1 2444
2446 3 355722 161372 170440 -1 2445
2447 3 355954 161340 170680 -1 2446
2448 3 356877 162365 170960 -1 2419
2449 3 356815 162524 171040 -1 2448
2450 3 356809 162367 171080 -1 2449
2451 3 356845 162259 171200 -1 2450
2452 3 356897 162019 171280 -1 2451
2453 3 357013 161935 171320 -1 2452
2454 3 357105 161859 171400 -1 2453
2455 3 357065 161767 171440 -1 2454
2456 3 356925 161587 171400 -1 2455
2457 3 356937 161475 171360 -1 2456
2458 3 356929 161375 171240 -1 2457
2459 3 356905 161287 171160 -1 2458
2460 3 356761 161179 171200 -1 2459
2461 3 356725 161127 171280 -1 2460
2462 3 356785 161047 171400 -1 2461
2463 3 356825 160863 171520 -1 2462
2464 3 356849 160947 171680 -1 2463
2465 3 356809 160975 171760 -1 2464
2466 3 356793 161043 171880 -1 2465
2467 3 356841 160939 172040 -1 2466
2468 3 356881 160863 172120 -1 2467
2469 3 356952 162687 171120 -1 2449
2470 3 356952 162824 171160 -1 2469
2471 3 356593 162854 171160 -1 2470
2472 3 356440 162952 171280 -1 2471
2473 3 356388 162919 171360 -1 2472
2474 3 356544 162754 171440 -1 2473
2475 3 356608 162694 171520 -1 2474
2476 3 356608 162548 171600 -1 2475
2477 3 356598 162484 171680 -1 2476
2478 3 356594 162430 171760 -1 2477
2479 3 356596 162408 171800 -1 2478
2480 3 356592 162378 171880 -1 2479
2481 3 356634 162340 171960 -1 2480
2482 3 356696 162378 172040 -1 2481
2483 3 356652 162360 172160 -1 2482
2484 3 356672 162358 172200 -1 2483
2485 3 356692 162320 172280 -1 2484
2486 3 356684 162272 172360 -1 2485
2487 3 356646 162188 172440 -1 2486
2488 3 356626 162126 172520 -1 2487
2489 3 356574 162102 172600 -1 2488
2490 3 356540 162086 172720 -1 2489
2491 3 356518 162066 172760 -1 2490
2492 3 356444 162006 172840 -1 2491
2493 3 356436 161908 172920 -1 2492
2494 3 356308 161826 173000 -1 2493
2495 3 356214 161820 173120 -1 2494
2496 3 356094 161790 173200 -1 2495
2497 3 356086 161686 173280 -1 2496
2498 3 356014 161706 173440 -1 2497
2499 3 355846 161566 173640 -1 2498
2500 3 355758 161426 173800 -1 2499
2501 3 355574 161290 174000 -1 2500
2502 3 355478 161214 173960 -1 2501
2503 3 355490 161162 173920 -1 2502
2504 3 355478 161154 173840 -1 2503
2505 3 355598 161222 174040 -1 2501
2506 3 355802 161226 174360 -1 2505
2507 3 356126 161282 174560 -1 2506
2508 3 356470 161374 174720 -1 2507
2509 3 356630 161282 174800 -1 2508
2510 3 356670 161222 174840 -1 2509
2511 3 358047 162633 170440 -1 2413
2512 3 358433 162606 170400 -1 2511
2513 3 358739 162397 170400 -1 2512
2514 3 358911 162242 170520 -1 2513
2515 3 359119 162025 170600 -1 2514
2516 3 359347 161922 170680 -1 2515
2517 3 359949 161675 170760 -1 2516
2518 3 360042 161719 170880 -1 2517
2519 3 360072 161735 170920 -1 2518
2520 3 359884 161224 170920 -1 2519
2521 3 359632 161264 170920 -1 2520
2522 3 359636 161320 170960 -1 2521
2523 3 359616 161396 171000 -1 2522
2524 3 359608 161468 171120 -1 2523
2525 3 360102 161731 171000 -1 2519
2526 3 360187 161791 171120 -1 2525
2527 3 360194 161791 171280 -1 2526
2528 3 359808 161868 171280 -1 2527
2529 3 359640 161856 171360 -1 2528
2530 3 359512 161956 171320 -1 2529
2531 3 359376 162068 171280 -1 2530
2532 3 359180 162176 171240 -1 2531
2533 3 359120 162168 171200 -1 2532
2534 3 359072 162164 171160 -1 2533
2535 3 359020 162208 171080 -1 2534
2536 3 358900 162308 171040 -1 2535
2537 3 358660 162508 171000 -1 2536
2538 3 358592 162588 170960 -1 2537
2539 3 360396 161656 171400 -1 2527
2540 3 360304 161844 171440 -1 2539
2541 3 360448 161892 171520 -1 2540
2542 3 360516 161920 171600 -1 2541
2543 3 360380 162020 171680 -1 2542
2544 3 360179 162198 171720 -1 2543
2545 3 360115 162290 171840 -1 2544
2546 3 359951 162310 171920 -1 2545
2547 3 359847 162322 171960 -1 2546
2548 3 359731 162370 171880 -1 2547
2549 3 359655 162382 171840 -1 2548
2550 3 359379 162378 171800 -1 2549
2551 3 359311 162326 171760 -1 2550
2552 3 359187 162282 171800 -1 2551
2553 3 359183 162314 171880 -1 2552
2554 3 359219 162262 171960 -1 2553
2555 3 359191 162170 172080 -1 2554
2556 3 359167 162166 172120 -1 2555
2557 3 360752 161576 171480 -1 2539
2558 3 360876 161360 171520 -1 2557
2559 3 361168 161364 171560 -1 2558
2560 3 361380 161348 171600 -1 2559
2561 3 361460 161432 171640 -1 2560
2562 3 361632 161284 171720 -1 2561
2563 3 361704 161228 171760 -1 2562
2564 3 361776 161236 171840 -1 2563
2565 3 362124 161124 172120 -1 2564
2566 3 362404 160992 172240 -1 2565
2567 3 362800 160924 172280 -1 2566
2568 3 362908 160852 172320 -1 2567
2569 3 362944 160668 172440 -1 2568
2570 3 363044 160448 172680 -1 2569
2571 3 363060 160264 172880 -1 2570
2572 3 363036 160124 173080 -1 2571
2573 3 363124 160024 173160 -1 2572
2574 3 363304 159856 173280 -1 2573
2575 3 363292 159820 173400 -1 2574
2576 3 363172 159632 173560 -1 2575
2577 3 362980 159448 173920 -1 2576
2578 3 362816 159372 174280 -1 2577
2579 3 362860 159264 174480 -1 2578
2580 3 362912 159292 174520 -1 2579
2581 3 362252 161272 172160 -1 2565
2582 3 362328 161320 172240 -1 2581
2583 3 362336 161344 172320 -1 2582
2584 3 362324 161312 172400 -1 2583
2585 3 362384 161192 172440 -1 2584
2586 3 362444 161144 172480 -1 2585
2587 3 362528 161084 172520 -1 2586
2588 3 360852 161332 171560 -1 2558
2589 3 360620 161332 171560 -1 2588
2590 3 360460 161192 171560 -1 2589
2591 3 360255 162025 170880 -1 2518
2592 3 360442 162323 170880 -1 2591
2593 3 360579 162596 170800 -1 2592
2594 3 360446 162988 170720 -1 2593
2595 3 360296 163211 170680 -1 2594
2596 3 360238 163229 170600 -1 2595
2597 3 360150 163258 170520 -1 2596
2598 3 360063 163340 170440 -1 2597
2599 3 359982 163361 170360 -1 2598
2600 3 359974 163419 170280 -1 2599
2601 3 360016 163430 170200 -1 2600
2602 3 360100 163433 170120 -1 2601
2603 3 360103 163419 170040 -1 2602
2604 3 360048 163470 169960 -1 2603
2605 3 360079 163472 169880 -1 2604
2606 3 360169 163541 169800 -1 2605
2607 3 360232 163549 169720 -1 2606
2608 3 360327 163715 169720 -1 2607
2609 3 360311 163847 169720 -1 2608
2610 3 360314 163897 169640 -1 2609
2611 3 360501 164090 169600 -1 2610
2612 3 360615 164187 169600 -1 2611
2613 3 360536 164211 169480 -1 2612
2614 3 360644 164304 169400 -1 2613
2615 3 360789 164633 169320 -1 2614
2616 3 360871 164800 169240 -1 2615
2617 3 360942 164958 169120 -1 2616
2618 3 360974 165066 169040 -1 2617
2619 3 360934 165058 169000 -1 2618
2620 3 360895 165050 168960 -1 2619
2621 3 360829 165143 168880 -1 2620
2622 3 360760 165357 168800 -1 2621
2623 3 360665 165507 168760 -1 2622
2624 3 360639 165515 168680 -1 2623
2625 3 360563 165535 168480 -1 2624
2626 3 360591 165283 168280 -1 2625
2627 3 360315 165099 168120 -1 2626
2628 3 359975 164963 168120 -1 2627
2629 3 359719 164747 168200 -1 2628
2630 3 359475 164707 168480 -1 2629
2631 3 359355 164707 168840 -1 2630
2632 3 359083 164875 169120 -1 2631
2633 3 358895 164963 169320 -1 2632
2634 3 358879 165211 169560 -1 2633
2635 3 361240 165137 168960 -1 2618
2636 3 361772 165541 168800 -1 2635
2637 3 361744 165567 168840 -1 2636
2638 3 361716 165593 168880 -1 2637
2639 3 361716 165641 168960 -1 2638
2640 3 361632 165577 169120 -1 2639
2641 3 361912 165565 168760 -1 2636
2642 3 362028 165597 168600 -1 2641
2643 3 362043 165824 168480 -1 2642
2644 3 362056 165937 168320 -1 2643
2645 3 362164 166333 168240 -1 2644
2646 3 362188 166377 168200 -1 2645
2647 3 361920 166077 168160 -1 2646
2648 3 361880 166093 168080 -1 2647
2649 3 362228 166409 168120 -1 2646
2650 3 362256 166425 168080 -1 2649
2651 3 362360 166469 168000 -1 2650
2652 3 362660 166613 167840 -1 2651
2653 3 363136 166557 167640 -1 2652
2654 3 363436 166465 167520 -1 2653
2655 3 363440 166545 167400 -1 2654
2656 3 355418 164408 170240 -1 2408
2657 3 355370 164508 170080 -1 2656
2658 3 355360 164628 169920 -1 2657
2659 3 355389 164595 169800 -1 2658
2660 3 355341 164554 169720 -1 2659
2661 3 355228 164543 169680 -1 2660
2662 3 354953 164456 169560 -1 2661
2663 3 354741 164468 169440 -1 2662
2664 3 354566 164439 169280 -1 2663
2665 3 354564 164734 169280 -1 2664
2666 3 354168 164965 169280 -1 2665
2667 3 353868 165261 169320 -1 2666
2668 3 353884 165529 169360 -1 2667
2669 3 353688 165701 169320 -1 2668
2670 3 353420 165869 169240 -1 2669
2671 3 353300 166245 169160 -1 2670
2672 3 353188 166521 169080 -1 2671
2673 3 353028 166721 169040 -1 2672
2674 3 352772 166809 169040 -1 2673
2675 3 352532 166905 169000 -1 2674
2676 3 352444 167593 168960 -1 2675
2677 3 352116 167925 169040 -1 2676
2678 3 351984 167997 169080 -1 2677
2679 3 351964 167989 169200 -1 2678
2680 3 351936 167985 169360 -1 2679
2681 3 351996 168012 169400 -1 2680
2682 3 352056 168038 169440 -1 2681
2683 3 351980 168086 169520 -1 2682
2684 3 352012 168242 169600 -1 2683
2685 3 351980 168358 169680 -1 2684
2686 3 351998 168750 169800 -1 2685
2687 3 351632 168563 169800 -1 2686
2688 3 351539 168504 169880 -1 2687
2689 3 351526 168549 169920 -1 2688
2690 3 351574 168584 170000 -1 2689
2691 3 351521 168610 170080 -1 2690
2692 3 351450 168626 170160 -1 2691
2693 3 351463 168628 170200 -1 2692
2694 3 351906 168898 169920 -1 2686
2695 3 351930 169029 169960 -1 2694
2696 3 351872 169316 170000 -1 2695
2697 3 351898 169322 170040 -1 2696
2698 3 351924 169329 170080 -1 2697
2699 3 351998 169279 170160 -1 2698
2700 3 352318 168863 170240 -1 2699
2701 3 352470 168727 170400 -1 2700
2702 3 352870 168683 170720 -1 2701
2703 3 353102 168623 170880 -1 2702
2704 3 353298 168479 170920 -1 2703
2705 3 353606 168391 170840 -1 2704
2706 3 353726 168271 170800 -1 2705
2707 3 353794 168147 170880 -1 2706
2708 3 353754 168123 171000 -1 2707
2709 3 353750 168003 171120 -1 2708
2710 3 353686 167899 171240 -1 2709
2711 3 353658 167883 171280 -1 2710
2712 3 353630 167867 171320 -1 2711
2713 3 353550 167847 171360 -1 2712
2714 3 353522 167843 171400 -1 2713
2715 3 353390 167871 171560 -1 2714
2716 3 353306 167895 171640 -1 2715
2717 3 353346 167915 171680 -1 2716
2718 3 353438 167791 171720 -1 2717
2719 3 353454 167591 171680 -1 2718
2720 3 353694 167559 171600 -1 2719
2721 3 353770 167583 171520 -1 2720
2722 3 353942 167667 171600 -1 2721
2723 3 354054 167795 171640 -1 2722
2724 3 354146 167843 171680 -1 2723
2725 3 354282 167823 171600 -1 2724
2726 3 353446 167719 171760 -1 2718
2727 3 353322 167571 171840 -1 2726
2728 3 353258 167515 171920 -1 2727
2729 3 353346 167431 171960 -1 2728
2730 3 353390 167347 172160 -1 2729
2731 3 353250 167263 172360 -1 2730
2732 3 353246 167215 172560 -1 2731
2733 3 353290 167195 172600 -1 2732
2734 3 353270 167135 172680 -1 2733
2735 3 353266 167095 172720 -1 2734
2736 3 351753 169509 169960 -1 2696
2737 3 351671 169649 169920 -1 2736
2738 3 351645 169659 169880 -1 2737
2739 3 351647 169641 169840 -1 2738
2740 3 351639 169649 169760 -1 2739
2741 3 351721 169654 169680 -1 2740
2742 3 351785 169702 169600 -1 2741
2743 3 351806 169741 169520 -1 2742
2744 3 351753 169844 169440 -1 2743
2745 3 351779 169987 169360 -1 2744
2746 3 351798 169910 169280 -1 2745
2747 3 351861 169892 169200 -1 2746
2748 3 351914 169968 169120 -1 2747
2749 3 352019 169950 169040 -1 2748
2750 3 352144 169973 168920 -1 2749
2751 3 352225 170016 168840 -1 2750
2752 3 352294 170053 168760 -1 2751
2753 3 352438 169989 168600 -1 2752
2754 3 352542 170005 168400 -1 2753
2755 3 352602 170197 168200 -1 2754
2756 3 352722 170221 167920 -1 2755
2757 3 352734 170261 167880 -1 2756
2758 3 351510 169791 169920 -1 2737
2759 3 351478 169897 170040 -1 2758
2760 3 351423 169936 170120 -1 2759
2761 3 351365 169971 170200 -1 2760
2762 3 351368 169984 170280 -1 2761
2763 3 351336 169955 170360 -1 2762
2764 3 351171 170054 170320 -1 2763
2765 3 351119 170258 170280 -1 2764
2766 3 351111 170278 170120 -1 2765
2767 3 351039 170446 170040 -1 2766
2768 3 351051 170522 169960 -1 2767
2769 3 351015 170578 170120 -1 2768
2770 3 351315 169921 170400 -1 2763
2771 3 351331 169939 170440 -1 2770
2772 3 351407 169926 170520 -1 2771
2773 3 351354 169915 170680 -1 2772
2774 3 351333 169984 170760 -1 2773
2775 3 351121 170108 170960 -1 2774
2776 3 350965 170176 171200 -1 2775
2777 3 350761 170420 171280 -1 2776
2778 3 350625 170640 171320 -1 2777
2779 3 350561 170736 171400 -1 2778
2780 3 350337 170804 171480 -1 2779
2781 3 350365 170876 171520 -1 2780
2782 3 350389 170916 171560 -1 2781
2783 3 351457 170145 170560 -1 2772
2784 3 351515 170169 170600 -1 2783
2785 3 351724 170258 170640 -1 2784
2786 3 351708 170245 170680 -1 2785
2787 3 351782 170272 170760 -1 2786
2788 3 351943 170364 170760 -1 2787
2789 3 352083 170380 170760 -1 2788
2790 3 352239 170480 170720 -1 2789
2791 3 352315 170562 170720 -1 2790
2792 3 352344 170844 170680 -1 2791
2793 3 352320 170933 170600 -1 2792
2794 3 352312 171161 170480 -1 2793
2795 3 352288 171405 170600 -1 2794
2796 3 352220 171573 170760 -1 2795
2797 3 352108 171645 171040 -1 2796
2798 3 352128 171685 171080 -1 2797
2799 3 352056 171757 171160 -1 2798
2800 3 352156 171821 171080 -1 2799
2801 3 352204 171885 171000 -1 2800
2802 3 352196 171921 170920 -1 2801
2803 3 352256 171305 170320 -1 2794
2804 3 352260 171285 170200 -1 2803
2805 3 352360 171205 170080 -1 2804
2806 3 352736 171097 169920 -1 2805
2807 3 352884 170961 169840 -1 2806
2808 3 353028 170825 169880 -1 2807
2809 3 353220 170757 169960 -1 2808
2810 3 353384 170717 170040 -1 2809
2811 3 353668 170669 170240 -1 2810
2812 3 353908 170541 170160 -1 2811
2813 3 353972 170445 170080 -1 2812
2814 3 353956 170441 170040 -1 2813
2815 3 351468 168189 169040 -1 2678
2816 3 351436 168341 169000 -1 2815
2817 3 351481 168498 168920 -1 2816
2818 3 351462 168524 168840 -1 2817
2819 3 351491 168480 168800 -1 2818
2820 3 351411 168636 168720 -1 2819
2821 3 351291 168836 168640 -1 2820
2822 3 351091 168928 168520 -1 2821
2823 3 351111 168956 168600 -1 2822
2824 3 353920 165661 169400 -1 2668
2825 3 354000 165717 169480 -1 2824
2826 3 354068 165801 169560 -1 2825
2827 3 354152 165961 169600 -1 2826
2828 3 354186 166055 169640 -1 2827
2829 3 354215 166097 169680 -1 2828
2830 3 354250 166126 169720 -1 2829
2831 3 354222 166070 169760 -1 2830
2832 3 354520 164467 169200 -1 2664
2833 3 354515 164466 169160 -1 2832
2834 3 354448 164226 169160 -1 2833
2835 3 354348 164210 169160 -1 2834
2836 3 354180 164194 169240 -1 2835
2837 3 354220 164210 169280 -1 2836
2838 3 354504 164463 169080 -1 2833
2839 3 354541 164453 168960 -1 2838
2840 3 354605 164310 168800 -1 2839
2841 3 354719 164268 168640 -1 2840
2842 3 354728 164283 168520 -1 2841
2843 3 354682 164308 168360 -1 2842
2844 3 354656 164265 168320 -1 2843
2845 3 354681 164224 168280 -1 2844
2846 3 354662 164023 168280 -1 2845
2847 3 354573 164068 168280 -1 2846
2848 3 354509 164068 168280 -1 2847
2849 3 354916 163761 168280 -1 2846
2850 3 355124 163569 168240 -1 2849
2851 3 355344 163333 168280 -1 2850
2852 3 355370 163191 168280 -1 2851
2853 3 355334 163075 168360 -1 2852
2854 3 355326 162907 168400 -1 2853
2855 3 355454 162595 168400 -1 2854
2856 3 355509 162551 168360 -1 2855
2857 3 355644 162478 168360 -1 2856
2858 3 355810 162340 168320 -1 2857
2859 3 355971 162214 168400 -1 2858
2860 3 356098 162053 168400 -1 2859
2861 3 356338 161926 168400 -1 2860
2862 3 356483 161855 168320 -1 2861
2863 3 356819 161807 168160 -1 2862
2864 3 356979 161719 168120 -1 2863
2865 3 357227 161619 168200 -1 2864
2866 3 357443 161423 168400 -1 2865
2867 3 357543 161215 168440 -1 2866
2868 3 357531 161167 168480 -1 2867
2869 3 356106 162045 168440 -1 2860
2870 3 356032 162103 168520 -1 2869
2871 3 356024 162032 168600 -1 2870
2872 3 355998 162045 168640 -1 2871
2873 3 355979 161921 168680 -1 2872
2874 3 355950 161886 168720 -1 2873
2875 3 355961 161894 168760 -1 2874
2876 3 355958 161868 168800 -1 2875
2877 3 355908 161844 168880 -1 2876
2878 3 355874 161688 168960 -1 2877
2879 3 355908 161652 168960 -1 2878
2880 3 356098 161124 168960 -1 2879
2881 3 356152 161172 168920 -1 2880
2882 3 356206 161221 168880 -1 2881
2883 3 356274 161271 168920 -1 2881
2884 3 356313 161372 168920 -1 2883
2885 3 356456 161395 168920 -1 2884
2886 3 356528 161424 168840 -1 2885
2887 3 356641 161444 168760 -1 2886
2888 3 356713 161450 168720 -1 2887
2889 3 355116 163619 168200 -1 2850
2890 3 355140 163707 168160 -1 2889
2891 3 354687 164242 168200 -1 2845
2892 3 354827 164363 168080 -1 2891
2893 3 354804 164451 167960 -1 2892
2894 3 354828 164571 167800 -1 2893
2895 3 354830 164713 167720 -1 2894
2896 3 354719 164911 167560 -1 2895
2897 3 354712 164946 167520 -1 2896
2898 3 354312 165058 167520 -1 2897
2899 3 354156 165110 167600 -1 2898
2900 3 354697 165015 167440 -1 2897
2901 3 354713 165144 167360 -1 2900
2902 3 354431 165340 167240 -1 2901
2903 3 354358 165439 167160 -1 2902
2904 3 354363 165468 167120 -1 2903
2905 3 354222 165400 167000 -1 2904
2906 3 354350 165706 166880 -1 2905
2907 3 354396 165899 166800 -1 2906
2908 3 354484 165994 166680 -1 2907
2909 3 354171 165252 166680 -1 2908
2910 3 354162 165223 166600 -1 2909
2911 3 354090 165087 166440 -1 2910
2912 3 353946 164973 166360 -1 2911
2913 3 353309 164719 166320 -1 2912
2914 3 354540 165469 166200 -1 2913
2915 3 354708 165521 166160 -1 2914
2916 3 354735 165499 166160 -1 2915
2917 3 354871 165591 166120 -1 2916
2918 3 355043 165599 166080 -1 2917
2919 3 355103 165647 166040 -1 2918
2920 3 355123 165783 165960 -1 2919
2921 3 354647 165595 166120 -1 2916
2922 3 354631 165703 166040 -1 2921
2923 3 354687 165807 165960 -1 2922
2924 3 354695 165819 165920 -1 2923
2925 3 354495 165271 166120 -1 2916
2926 3 354319 165015 166040 -1 2925
2927 3 354319 164959 165960 -1 2926
2928 3 354387 164875 165880 -1 2927
2929 3 354427 164703 165800 -1 2928
2930 3 354503 164567 165720 -1 2929
2931 3 354539 164463 165600 -1 2930
2932 3 354639 164295 165480 -1 2931
2933 3 354669 164179 165360 -1 2932
2934 3 354735 164043 165240 -1 2933
2935 3 354781 163979 165080 -1 2934
2936 3 354931 163957 164920 -1 2935
2937 3 354897 163963 164800 -1 2936
2938 3 354965 163975 164680 -1 2937
2939 3 355017 163959 164520 -1 2938
2940 3 354955 163941 164400 -1 2939
2941 3 354813 163995 164280 -1 2940
2942 3 354781 164033 164160 -1 2941
2943 3 354873 164059 164080 -1 2942
2944 3 354893 164115 163920 -1 2943
2945 3 354985 164223 163840 -1 2944
2946 3 355021 164231 163800 -1 2945
2947 3 355309 164239 163520 -1 2946
2948 3 355585 164319 163200 -1 2947
2949 3 355705 164340 163080 -1 2948
2950 3 355877 164359 163120 -1 2949
2951 3 355969 164331 163160 -1 2950
2952 3 356073 164335 163080 -1 2951
2953 3 356225 164271 163040 -1 2952
2954 3 356285 164235 163080 -1 2953
2955 3 355745 164347 163040 -1 2949
2956 3 355757 164275 162880 -1 2955
2957 3 355854 164245 162680 -1 2956
2958 3 355873 164239 162640 -1 2957
2959 3 356149 163923 162520 -1 2958
2960 3 356525 163699 162440 -1 2959
2961 3 356737 163487 162240 -1 2960
2962 3 357049 163459 162080 -1 2961
2963 3 357205 163487 162000 -1 2962
2964 3 357249 163503 161960 -1 2963
2965 3 357409 163351 161920 -1 2964
2966 3 357553 163259 161880 -1 2965
2967 3 357789 163011 161760 -1 2966
2968 3 358157 162943 161600 -1 2967
2969 3 358409 162915 161560 -1 2968
2970 3 358461 162915 161520 -1 2969
2971 3 358577 162879 161400 -1 2970
2972 3 358745 162811 161360 -1 2971
2973 3 358897 162739 161400 -1 2972
2974 3 359004 162781 161360 -1 2973
2975 3 358097 162887 161560 -1 2968
2976 3 358165 162827 161360 -1 2975
2977 3 358237 162807 161240 -1 2976
2978 3 358301 162799 161080 -1 2977
2979 3 358862 162904 160880 -1 2978
2980 3 359106 162920 160800 -1 2979
2981 3 359522 162900 160640 -1 2980
2982 3 359638 162916 160480 -1 2981
2983 3 360106 163020 160320 -1 2982
2984 3 360358 163056 160200 -1 2983
2985 3 360398 163088 160080 -1 2984
2986 3 360398 163088 160040 -1 2985
2987 3 360254 163152 160000 -1 2986
2988 3 360250 163156 159960 -1 2987
2989 3 360330 163120 159840 -1 2988
2990 3 360422 163028 159720 -1 2989
2991 3 360014 163240 159720 -1 2990
2992 3 359750 163244 159800 -1 2991
2993 3 359618 163304 159920 -1 2992
2994 3 359454 163460 160040 -1 2993
2995 3 360542 162744 159640 -1 2990
2996 3 360554 162968 159600 -1 2995
2997 3 360658 163072 159560 -1 2996
2998 3 360698 163152 159520 -1 2997
2999 3 360690 163204 159440 -1 2998
3000 3 360486 163212 159360 -1 2999
3001 3 360326 163276 159320 -1 3000
3002 3 360182 163224 159400 -1 3001
3003 3 360146 163136 159520 -1 3002
3004 3 359998 163252 159600 -1 3003
3005 3 359762 163240 159640 -1 3004
3006 3 359482 163136 159600 -1 3005
3007 3 359386 163180 159560 -1 3006
3008 3 359282 163112 159440 -1 3007
3009 3 359114 163160 159360 -1 3008
3010 3 358974 163168 159280 -1 3009
3011 3 358842 163100 159240 -1 3010
3012 3 358838 163088 159200 -1 3011
3013 3 358682 162956 159120 -1 3012
3014 3 358446 162900 159200 -1 3013
3015 3 358362 162936 159240 -1 3014
3016 3 358322 162864 159120 -1 3015
3017 3 358310 162616 158920 -1 3016
3018 3 358246 162552 158760 -1 3017
3019 3 358178 162532 158640 -1 3018
3020 3 360522 162572 159680 -1 2995
3021 3 360519 162544 159640 -1 3020
3022 3 360878 162024 159680 -1 3021
3023 3 360886 161820 159760 -1 3022
3024 3 360954 161680 159720 -1 3023
3025 3 360866 161508 159800 -1 3024
3026 3 360686 161424 159920 -1 3025
3027 3 360726 161308 160080 -1 3026
3028 3 360690 161200 160240 -1 3027
3029 3 360574 161196 160320 -1 3028
3030 3 360442 161216 160360 -1 3029
3031 3 360226 161124 160400 -1 3030
3032 3 360134 160952 160480 -1 3031
3033 3 360142 160820 160440 -1 3032
3034 3 359898 160732 160400 -1 3033
3035 3 359914 160980 160520 -1 3032
3036 3 359710 160976 160360 -1 3035
3037 3 359598 160984 160280 -1 3036
3038 3 359614 161224 160200 -1 3037
3039 3 360514 162488 159560 -1 3021
3040 3 360454 162360 159480 -1 3039
3041 3 360382 162220 159360 -1 3040
3042 3 360254 162096 159280 -1 3041
3043 3 360273 162081 159240 -1 3042
3044 3 360490 161808 159240 -1 3043
3045 3 360586 161804 159120 -1 3044
3046 3 360566 161832 159000 -1 3045
3047 3 360578 161836 158960 -1 3046
3048 3 360330 162036 159120 -1 3043
3049 3 360302 161932 159040 -1 3048
3050 3 360310 161860 158800 -1 3049
3051 3 360630 161556 158360 -1 3050
3052 3 360770 161420 158240 -1 3051
3053 3 361110 161072 158080 -1 3052
3054 3 361546 161064 157920 -1 3053
3055 3 361758 160988 158000 -1 3054
3056 3 361922 160740 157960 -1 3055
3057 3 362194 160680 157920 -1 3056
3058 3 362346 160600 158080 -1 3057
3059 3 360270 162600 159800 -1 3020
3060 3 360010 162384 159880 -1 3059
3061 3 360030 162300 159920 -1 3060
3062 3 359854 162172 160000 -1 3061
3063 3 359706 162184 160080 -1 3062
3064 3 359698 162220 160120 -1 3063
3065 3 359686 162228 160160 -1 3064
3066 3 359902 162312 160080 -1 3064
3067 3 359986 162416 160160 -1 3066
3068 3 360794 163088 159600 -1 2995
3069 3 360982 163136 159600 -1 3068
3070 3 360094 163316 159960 -1 2988
3071 3 360094 163560 159960 -1 3070
3072 3 360630 163096 160000 -1 2986
3073 3 360838 163064 160080 -1 3072
3074 3 361066 163012 160200 -1 3073
3075 3 361114 162952 160240 -1 3074
3076 3 361378 162708 160160 -1 3075
3077 3 357249 164059 161960 -1 2964
3078 3 357133 164191 162000 -1 3077
3079 3 357133 164279 161880 -1 3078
3080 3 357261 164322 161800 -1 3079
3081 3 357325 164343 161760 -1 3080
3082 3 357425 164287 161720 -1 3081
3083 3 357529 164139 161640 -1 3082
3084 3 357517 164007 161600 -1 3083
3085 3 357341 163911 161560 -1 3084
3086 3 357157 163891 161600 -1 3085
3087 3 357113 163903 161680 -1 3086
3088 3 357349 163927 161480 -1 3085
3089 3 357445 163995 161320 -1 3088
3090 3 357517 164139 161280 -1 3089
3091 3 357537 164259 161240 -1 3090
3092 3 357417 164391 161120 -1 3091
3093 3 354953 164339 163880 -1 2945
3094 3 355137 164491 163840 -1 3093
3095 3 353983 164859 166120 -1 2926
3096 3 353907 164847 166200 -1 3095
3097 3 352507 164059 166320 -1 3096
3098 3 353111 164231 166360 -1 3097
3099 3 352899 164055 166400 -1 3098
3100 3 352771 163579 166400 -1 3099
3101 3 352767 163479 166360 -1 3100
3102 3 352531 164103 166400 -1 3099
3103 3 352539 164091 166440 -1 3102
3104 3 352515 164031 166520 -1 3103
3105 3 352472 163930 166600 -1 3104
3106 3 352451 163879 166640 -1 3105
3107 3 352361 163762 166680 -1 3106
3108 3 352391 163827 166760 -1 3107
3109 3 352371 163759 166800 -1 3108
3110 3 352371 163735 166880 -1 3109
3111 3 352423 163707 166960 -1 3110
3112 3 352491 163611 167040 -1 3111
3113 3 352515 163511 167120 -1 3112
3114 3 352691 163355 167160 -1 3113
3115 3 353243 163283 167200 -1 3114
3116 3 353555 163283 167240 -1 3115
3117 3 353911 163015 167280 -1 3116
3118 3 354031 162815 167320 -1 3117
3119 3 354127 162739 167360 -1 3118
3120 3 354235 162727 167400 -1 3119
3121 3 354339 162539 167560 -1 3120
3122 3 354263 162543 167640 -1 3121
3123 3 354131 162611 167720 -1 3122
3124 3 352251 164011 166360 -1 3102
3125 3 351255 163647 166320 -1 3124
3126 3 352595 164355 166200 -1 3125
3127 3 352512 164406 166120 -1 3126
3128 3 352551 164367 166080 -1 3127
3129 3 352351 164287 165920 -1 3128
3130 3 352139 164203 165800 -1 3129
3131 3 351907 164103 165720 -1 3130
3132 3 351727 164055 165600 -1 3131
3133 3 351639 163939 165480 -1 3132
3134 3 351591 163883 165400 -1 3133
3135 3 351619 163983 165360 -1 3134
3136 3 351555 163983 165200 -1 3135
3137 3 351603 164003 164960 -1 3136
3138 3 351575 163967 164920 -1 3137
3139 3 351575 163967 164840 -1 3138
3140 3 351563 163931 164720 -1 3139
3141 3 351523 163859 164680 -1 3140
3142 3 351527 163911 164640 -1 3141
3143 3 351511 163939 164560 -1 3142
3144 3 351591 164031 164520 -1 3143
3145 3 351503 164139 164480 -1 3144
3146 3 351383 163899 164520 -1 3143
3147 3 351323 163835 164440 -1 3146
3148 3 351315 163747 164320 -1 3147
3149 3 351255 163623 164160 -1 3148
3150 3 351135 163623 164040 -1 3149
3151 3 351035 163723 163920 -1 3150
3152 3 350871 163783 163800 -1 3151
3153 3 350811 163703 163920 -1 3152
3154 3 350863 163495 164000 -1 3153
3155 3 350883 163471 164040 -1 3154
3156 3 351387 164075 164920 -1 3137
3157 3 351343 164175 164880 -1 3156
3158 3 351311 164359 164760 -1 3157
3159 3 351171 164447 164640 -1 3158
3160 3 351171 164447 164600 -1 3159
3161 3 351163 164459 164560 -1 3160
3162 3 351483 163743 165320 -1 3134
3163 3 351375 163567 165280 -1 3162
3164 3 351335 163375 165320 -1 3163
3165 3 351307 163159 165400 -1 3164
3166 3 351223 163071 165480 -1 3165
3167 3 351087 162915 165440 -1 3166
3168 3 350775 163035 165440 -1 3167
3169 3 350733 163033 165480 -1 3168
3170 3 350691 163031 165520 -1 3169
3171 3 350679 163027 165600 -1 3170
3172 3 350731 163027 165680 -1 3171
3173 3 350403 163099 165400 -1 3168
3174 3 350079 162959 165360 -1 3173
3175 3 349855 163007 165280 -1 3174
3176 3 349834 163000 165240 -1 3175
3177 3 350211 163123 165240 -1 3176
3178 3 350351 163383 165200 -1 3177
3179 3 350495 163415 165160 -1 3178
3180 3 350547 163403 165120 -1 3179
3181 3 350583 163427 165200 -1 3180
3182 3 349791 162987 165160 -1 3176
3183 3 349691 162927 165040 -1 3182
3184 3 349611 162963 164920 -1 3183
3185 3 349575 163019 164760 -1 3184
3186 3 349547 163047 164680 -1 3185
3187 3 349419 163063 164640 -1 3186
3188 3 349501 163051 164600 -1 3187
3189 3 349321 163339 164600 -1 3188
3190 3 349541 163487 164600 -1 3189
3191 3 349537 163447 164480 -1 3190
3192 3 349583 163039 164560 -1 3188
3193 3 349699 163063 164440 -1 3192
3194 3 349863 163043 164360 -1 3193
3195 3 349967 162907 164240 -1 3194
3196 3 349935 162883 164200 -1 3195
3197 3 349847 162835 164160 -1 3196
3198 3 349803 162811 164120 -1 3197
3199 3 349787 162771 164040 -1 3198
3200 3 349735 162739 163960 -1 3199
3201 3 349615 162771 164000 -1 3200
3202 3 349627 162787 164040 -1 3201
3203 3 349735 162699 163920 -1 3200
3204 3 349923 162923 164160 -1 3196
3205 3 349935 162935 164080 -1 3204
3206 3 350051 163047 164000 -1 3205
3207 3 350111 163083 163960 -1 3206
3208 3 350207 163203 163920 -1 3207
3209 3 350339 163203 163960 -1 3208
3210 3 350383 163175 164040 -1 3209
3211 3 350459 163227 164080 -1 3210
3212 3 350503 163323 164040 -1 3211
3213 3 349087 163231 164640 -1 3187
3214 3 348787 163227 164640 -1 3213
3215 3 348671 163399 164400 -1 3214
3216 3 348803 163435 164240 -1 3215
3217 3 348811 163527 164040 -1 3216
3218 3 348775 163759 163880 -1 3217
3219 3 348739 163911 163840 -1 3218
3220 3 348695 164179 163800 -1 3219
3221 3 348695 164223 163760 -1 3220
3222 3 348679 164269 163720 -1 3221
3223 3 348663 164315 163680 -1 3222
3224 3 348779 164051 163640 -1 3223
3225 3 348755 163955 163600 -1 3224
3226 3 348723 163983 163560 -1 3225
3227 3 348783 164243 163520 -1 3226
3228 3 348711 164259 163400 -1 3227
3229 3 348763 164375 163240 -1 3228
3230 3 351223 162659 165400 -1 3167
3231 3 351427 162335 165360 -1 3230
3232 3 351519 162067 165320 -1 3231
3233 3 351687 161751 165320 -1 3232
3234 3 351663 161723 165240 -1 3233
3235 3 351819 161747 165440 -1 3233
3236 3 351815 161803 165520 -1 3235
3237 3 351863 161911 165600 -1 3236
3238 3 351927 161975 165640 -1 3237
3239 3 351979 162009 165680 -1 3238
3240 3 352031 162043 165720 -1 3239
3241 3 352131 162075 165800 -1 3240
3242 3 352171 162095 165880 -1 3241
3243 3 352191 162123 165960 -1 3242
3244 3 354552 166032 166440 -1 2908
3245 3 354509 166037 166360 -1 3244
3246 3 353865 165721 166320 -1 3245
3247 3 355077 166493 166200 -1 3246
3248 3 355253 166677 166160 -1 3247
3249 3 355281 166725 166120 -1 3248
3250 3 355340 166812 166080 -1 3249
3251 3 355394 166884 166000 -1 3250
3252 3 355297 166974 165920 -1 3251
3253 3 355354 167098 165800 -1 3252
3254 3 355397 167120 165720 -1 3253
3255 3 355498 167137 165560 -1 3254
3256 3 355881 167108 165560 -1 3255
3257 3 356081 167040 165640 -1 3256
3258 3 356461 167112 165760 -1 3257
3259 3 356573 167124 165680 -1 3258
3260 3 355572 167238 165440 -1 3255
3261 3 355440 167272 165280 -1 3260
3262 3 355409 167370 165160 -1 3261
3263 3 355368 167452 165040 -1 3262
3264 3 355425 167574 164920 -1 3263
3265 3 355304 167822 164760 -1 3264
3266 3 355418 167892 164680 -1 3265
3267 3 355582 168196 164560 -1 3266
3268 3 355543 168218 164440 -1 3267
3269 3 355541 168210 164360 -1 3268
3270 3 355681 167780 164360 -1 3269
3271 3 355917 167592 164360 -1 3270
3272 3 356093 167448 164400 -1 3271
3273 3 355539 168202 164280 -1 3269
3274 3 356021 168370 164160 -1 3273
3275 3 356201 168488 164000 -1 3274
3276 3 355481 168128 163840 -1 3275
3277 3 355641 168091 163680 -1 3276
3278 3 355697 168262 163520 -1 3277
3279 3 355758 168433 163480 -1 3278
3280 3 355874 168903 163360 -1 3279
3281 3 355937 168958 163240 -1 3280
3282 3 355985 168939 163080 -1 3281
3283 3 356168 168901 162960 -1 3282
3284 3 356080 168958 162800 -1 3283
3285 3 356094 168929 162680 -1 3284
3286 3 356100 168919 162640 -1 3285
3287 3 355994 169012 162520 -1 3286
3288 3 355993 169024 162400 -1 3287
3289 3 355845 169166 162280 -1 3288
3290 3 355648 169248 162160 -1 3289
3291 3 355450 169295 162040 -1 3290
3292 3 355462 169366 161840 -1 3291
3293 3 355409 169418 161680 -1 3292
3294 3 355575 169418 161520 -1 3293
3295 3 355526 169570 161400 -1 3294
3296 3 355401 169628 161240 -1 3295
3297 3 355225 169647 161160 -1 3296
3298 3 355055 169590 161040 -1 3297
3299 3 354971 169581 160880 -1 3298
3300 3 354911 169649 160760 -1 3299
3301 3 354711 169825 160760 -1 3300
3302 3 354587 169925 160840 -1 3301
3303 3 354431 170117 160880 -1 3302
3304 3 354339 170421 160920 -1 3303
3305 3 354383 170573 160840 -1 3304
3306 3 354355 170777 160840 -1 3305
3307 3 354559 170753 160680 -1 3306
3308 3 354671 170773 160520 -1 3307
3309 3 354871 170841 160480 -1 3308
3310 3 354947 170837 160400 -1 3309
3311 3 355095 170881 160280 -1 3310
3312 3 355103 170893 160240 -1 3311
3313 3 355131 170929 160200 -1 3312
3314 3 355155 170865 160160 -1 3313
3315 3 355155 170793 160120 -1 3314
3316 3 355367 170785 160360 -1 3313
3317 3 355651 170797 160480 -1 3316
3318 3 355855 170669 160480 -1 3317
3319 3 355975 170517 160600 -1 3318
3320 3 355023 170781 160280 -1 3311
3321 3 353959 170725 160840 -1 3306
3322 3 353919 170641 160760 -1 3321
3323 3 353811 170449 160800 -1 3322
3324 3 353795 170389 160720 -1 3323
3325 3 354251 170405 160960 -1 3304
3326 3 354138 170575 161040 -1 3325
3327 3 354086 170583 161120 -1 3326
3328 3 353954 170595 161280 -1 3327
3329 3 353854 170759 161320 -1 3328
3330 3 353814 170751 161360 -1 3329
3331 3 353926 170411 161320 -1 3328
3332 3 353974 170275 161400 -1 3331
3333 3 353942 170295 161480 -1 3332
3334 3 354058 170391 161560 -1 3333
3335 3 354214 170411 161600 -1 3334
3336 3 354338 170479 161680 -1 3335
3337 3 354575 170516 161880 -1 3336
3338 3 354622 170523 161920 -1 3337
3339 3 354718 170539 162000 -1 3338
3340 3 354818 170535 161880 -1 3339
3341 3 354816 169468 160720 -1 3300
3342 3 354680 169320 160680 -1 3341
3343 3 354640 169216 160640 -1 3342
3344 3 354832 169640 160720 -1 3300
3345 3 354595 169613 160600 -1 3344
3346 3 354439 169537 160560 -1 3345
3347 3 354355 169133 160440 -1 3346
3348 3 354371 169081 160320 -1 3347
3349 3 354151 169073 160280 -1 3348
3350 3 354055 169069 160200 -1 3349
3351 3 354119 169089 160080 -1 3350
3352 3 354539 168921 160360 -1 3348
3353 3 354615 168665 160280 -1 3352
3354 3 354847 168533 160240 -1 3353
3355 3 355199 168337 160320 -1 3354
3356 3 355319 168317 160360 -1 3355
3357 3 355659 168353 160320 -1 3356
3358 3 355815 168089 160200 -1 3357
3359 3 356043 168029 159960 -1 3358
3360 3 356223 167927 159840 -1 3359
3361 3 356259 167881 159920 -1 3360
3362 3 356151 167885 160120 -1 3361
3363 3 356211 167829 160160 -1 3362
3364 3 356331 167529 160120 -1 3363
3365 3 356407 167397 160160 -1 3364
3366 3 356283 167893 159800 -1 3360
3367 3 356315 167873 159720 -1 3366
3368 3 356467 167801 159560 -1 3367
3369 3 356439 167749 159200 -1 3368
3370 3 356463 167361 158840 -1 3369
3371 3 356411 167289 158760 -1 3370
3372 3 355657 169282 162280 -1 3289
3373 3 355649 169414 162440 -1 3372
3374 3 355673 169474 162480 -1 3373
3375 3 355725 169554 162640 -1 3374
3376 3 355721 169706 162760 -1 3375
3377 3 355677 169914 162960 -1 3376
3378 3 355765 170114 163000 -1 3377
3379 3 355657 170462 163120 -1 3378
3380 3 355649 170586 163240 -1 3379
3381 3 355621 170606 163280 -1 3380
3382 3 356330 168708 162680 -1 3285
3383 3 356095 168491 162680 -1 3382
3384 3 356034 168313 162680 -1 3383
3385 3 356003 168290 162560 -1 3384
3386 3 356019 168115 162480 -1 3385
3387 3 356035 168070 162360 -1 3386
3388 3 356025 168087 162280 -1 3387
3389 3 355897 168090 163520 -1 3278
3390 3 355917 167998 163400 -1 3389
3391 3 355925 167966 163320 -1 3390
3392 3 356021 167894 163160 -1 3391
3393 3 356001 167854 163120 -1 3392
3394 3 356157 167746 163080 -1 3393
3395 3 356229 167618 163080 -1 3394
3396 3 356337 167326 163120 -1 3395
3397 3 356433 167238 163080 -1 3396
3398 3 356505 167238 163040 -1 3397
3399 3 356545 167246 163000 -1 3398
3400 3 355773 167910 163080 -1 3393
3401 3 356530 168859 163800 -1 3275
3402 3 356866 169418 163800 -1 3401
3403 3 357274 169818 163800 -1 3402
3404 3 357341 169882 163760 -1 3403
3405 3 357570 169651 163760 -1 3404
3406 3 357598 169679 163720 -1 3405
3407 3 357626 169599 163800 -1 3406
3408 3 357474 170010 163680 -1 3404
3409 3 357578 170140 163640 -1 3408
3410 3 357682 170270 163600 -1 3409
3411 3 358078 170466 163520 -1 3410
3412 3 357990 170430 163480 -1 3411
3413 3 357882 170374 163440 -1 3412
3414 3 357842 170294 163360 -1 3413
3415 3 357934 170346 163240 -1 3414
3416 3 358270 170466 163480 -1 3411
3417 3 358546 170514 163400 -1 3416
3418 3 359126 170622 163280 -1 3417
3419 3 359254 170742 163120 -1 3418
3420 3 359214 170862 163080 -1 3419
3421 3 359234 171006 163040 -1 3420
3422 3 359258 171326 162960 -1 3421
3423 3 359298 171174 162920 -1 3422
3424 3 359458 171066 162880 -1 3423
3425 3 359466 170854 162800 -1 3424
3426 3 359566 170778 162640 -1 3425
3427 3 359554 170706 162560 -1 3426
3428 3 359098 171382 163000 -1 3422
3429 3 359322 171410 162920 -1 3422
3430 3 359442 171498 162840 -1 3429
3431 3 359458 171510 162800 -1 3430
3432 3 359214 171450 162760 -1 3431
3433 3 359134 171426 162720 -1 3432
3434 3 359146 171486 162600 -1 3433
3435 3 359282 171518 162560 -1 3434
3436 3 359390 171374 162360 -1 3435
3437 3 359410 171362 162320 -1 3436
3438 3 359426 171290 162160 -1 3437
3439 3 359334 171166 162080 -1 3438
3440 3 359270 171050 162200 -1 3439
3441 3 359254 170986 162280 -1 3440
3442 3 359174 170758 162400 -1 3441
3443 3 359118 170710 162440 -1 3442
3444 3 359090 170590 162320 -1 3443
3445 3 359046 171538 162560 -1 3434
3446 3 358994 171754 162440 -1 3445
3447 3 358758 171662 162400 -1 3446
3448 3 358698 171638 162320 -1 3447
3449 3 358494 171622 162160 -1 3448
3450 3 358338 171470 162160 -1 3449
3451 3 358150 171290 162120 -1 3450
3452 3 358034 171174 162080 -1 3451
3453 3 357854 171094 162040 -1 3452
3454 3 357742 171050 162000 -1 3453
3455 3 357618 170890 162120 -1 3454
3456 3 357526 170694 162080 -1 3455
3457 3 357494 170654 162040 -1 3456
3458 3 357458 170666 162120 -1 3457
3459 3 358462 171854 162120 -1 3449
3460 3 358506 171950 162080 -1 3459
3461 3 358454 171966 162040 -1 3460
3462 3 358414 171958 162000 -1 3461
3463 3 358154 171994 162120 -1 3462
3464 3 358050 172158 162200 -1 3463
3465 3 358082 172342 162280 -1 3464
3466 3 358050 172586 162200 -1 3465
3467 3 358222 172626 162080 -1 3466
3468 3 358282 172842 161960 -1 3467
3469 3 358198 172894 161840 -1 3468
3470 3 358106 172922 161800 -1 3469
3471 3 358074 173006 161760 -1 3470
3472 3 358118 173034 161720 -1 3471
3473 3 358130 172998 161680 -1 3472
3474 3 359198 171746 162400 -1 3446
3475 3 359266 171734 162360 -1 3474
3476 3 359582 171554 162720 -1 3431
3477 3 359758 171586 162600 -1 3476
3478 3 360026 171602 162480 -1 3477
3479 3 360138 171618 162400 -1 3478
3480 3 360266 171706 162360 -1 3479
3481 3 360486 171982 162320 -1 3480
3482 3 360618 172042 162280 -1 3481
3483 3 360702 172114 162240 -1 3482
3484 3 360974 172234 162080 -1 3483
3485 3 361262 172350 162000 -1 3484
3486 3 361326 172426 161960 -1 3485
3487 3 361386 172554 161920 -1 3486
3488 3 361510 172666 161880 -1 3487
3489 3 361598 172750 161840 -1 3488
3490 3 361932 173026 161560 -1 3489
3491 3 361900 173214 161520 -1 3490
3492 3 361892 173270 161480 -1 3491
3493 3 361888 173338 161440 -1 3492
3494 3 361916 173390 161400 -1 3493
3495 3 361924 173446 161360 -1 3494
3496 3 361928 173542 161320 -1 3495
3497 3 361980 173686 161200 -1 3496
3498 3 362048 173794 161120 -1 3497
3499 3 362116 173850 161040 -1 3498
3500 3 362128 173874 160920 -1 3499
3501 3 361992 174058 160880 -1 3500
3502 3 361996 174122 160840 -1 3501
3503 3 362036 174182 160800 -1 3502
3504 3 362152 174366 160640 -1 3503
3505 3 362056 174490 160560 -1 3504
3506 3 362108 174586 160440 -1 3505
3507 3 362328 174962 160280 -1 3506
3508 3 362329 174976 160320 -1 3507
3509 3 362336 175046 160520 -1 3508
3510 3 362164 175030 160720 -1 3509
3511 3 362128 174994 160880 -1 3510
3512 3 362096 174954 160960 -1 3511
3513 3 362132 174938 161080 -1 3512
3514 3 361976 174742 161280 -1 3513
3515 3 361684 174650 161480 -1 3514
3516 3 362368 175006 160240 -1 3507
3517 3 362396 175014 160120 -1 3516
3518 3 362492 175050 160040 -1 3517
3519 3 362704 175074 160000 -1 3518
3520 3 362868 174998 159920 -1 3519
3521 3 363176 174902 159800 -1 3520
3522 3 363464 174838 159760 -1 3521
3523 3 363916 174718 159680 -1 3522
3524 3 364196 174642 159640 -1 3523
3525 3 364376 174494 159520 -1 3524
3526 3 364796 174394 159400 -1 3525
3527 3 365128 174430 159360 -1 3526
3528 3 365704 174538 159320 -1 3527
3529 3 365700 174542 159240 -1 3528
3530 3 365972 174494 159000 -1 3529
3531 3 366100 174482 158960 -1 3530
3532 3 366192 174654 158920 -1 3531
3533 3 366324 174690 158800 -1 3532
3534 3 366384 174822 158760 -1 3533
3535 3 366520 175190 158800 -1 3534
3536 3 366516 175218 158840 -1 3535
3537 3 366508 175538 158680 -1 3536
3538 3 366488 175702 158600 -1 3537
3539 3 366504 175782 158480 -1 3538
3540 3 366560 175906 158400 -1 3539
3541 3 366592 175958 158280 -1 3540
3542 3 366612 175982 158240 -1 3541
3543 3 366660 176070 158120 -1 3542
3544 3 366648 176142 158080 -1 3543
3545 3 366780 176126 157960 -1 3544
3546 3 366920 176154 157720 -1 3545
3547 3 367008 176334 157640 -1 3546
3548 3 367051 176337 157600 -1 3547
3549 3 367136 176342 157520 -1 3548
3550 3 367292 176418 157400 -1 3549
3551 3 367388 176538 157240 -1 3550
3552 3 367488 176618 157080 -1 3551
3553 3 367348 176398 157640 -1 3547
3554 3 367488 176574 157680 -1 3553
3555 3 367460 176658 157640 -1 3554
3556 3 367456 176782 157480 -1 3555
3557 3 367540 176770 157320 -1 3556
3558 3 367636 176670 157280 -1 3557
3559 3 367648 176622 157240 -1 3558
3560 3 367660 176630 157800 -1 3554
3561 3 367948 176898 158000 -1 3560
3562 3 368076 177034 158040 -1 3561
3563 3 368156 177162 158080 -1 3562
3564 3 368376 177278 158000 -1 3563
3565 3 368548 177370 157840 -1 3564
3566 3 368676 177450 157760 -1 3565
3567 3 368968 177630 157400 -1 3566
3568 3 369336 177598 157240 -1 3567
3569 3 369316 177562 157200 -1 3568
3570 3 369228 177370 156960 -1 3569
3571 3 369692 177582 157240 -1 3568
3572 3 369848 177438 156960 -1 3571
3573 3 369904 177402 156920 -1 3572
3574 3 369904 177490 156800 -1 3573
3575 3 369976 177358 156640 -1 3574
3576 3 370248 177238 156400 -1 3575
3577 3 371020 177070 155960 -1 3576
3578 3 371500 176950 155760 -1 3577
3579 3 371544 176914 155640 -1 3578
3580 3 371356 177082 155560 -1 3579
3581 3 371336 177270 155600 -1 3580
3582 3 371504 177374 155520 -1 3581
3583 3 371528 177434 155440 -1 3582
3584 3 371472 177582 155400 -1 3583
3585 3 371380 177790 155360 -1 3584
3586 3 371316 177954 155280 -1 3585
3587 3 371288 177930 155240 -1 3586
3588 3 371704 177450 155440 -1 3583
3589 3 371940 177622 155400 -1 3588
3590 3 372000 177662 155360 -1 3589
3591 3 371908 177558 155280 -1 3590
3592 3 372036 177714 155440 -1 3589
3593 3 371984 177738 155480 -1 3592
3594 3 366776 176434 157640 -1 3547
3595 3 366704 176530 157560 -1 3594
3596 3 366620 176626 157520 -1 3595
3597 3 366424 176954 157600 -1 3596
3598 3 366540 177138 157560 -1 3597
3599 3 366580 177394 157480 -1 3598
3600 3 366608 177422 157440 -1 3599
3601 3 366616 177486 157120 -1 3600
3602 3 366632 177522 157000 -1 3601
3603 3 366688 177550 156920 -1 3602
3604 3 366680 177502 156800 -1 3603
3605 3 366680 177502 156720 -1 3604
3606 3 366696 177510 156680 -1 3605
3607 3 366684 177314 156640 -1 3606
3608 3 366644 177242 156440 -1 3607
3609 3 366832 177262 156080 -1 3608
3610 3 367092 177366 155880 -1 3609
3611 3 367072 177398 155840 -1 3610
3612 3 367120 177462 155720 -1 3611
3613 3 367284 177566 155480 -1 3612
3614 3 367292 177626 155440 -1 3613
3615 3 367220 177818 155280 -1 3614
3616 3 367256 177838 155080 -1 3615
3617 3 367536 177806 154880 -1 3616
3618 3 367580 177814 154720 -1 3617
3619 3 367632 177946 154520 -1 3618
3620 3 367864 177962 154240 -1 3619
3621 3 368176 177862 154200 -1 3620
3622 3 368392 177794 154240 -1 3621
3623 3 368660 177790 154080 -1 3622
3624 3 368692 177730 154040 -1 3623
3625 3 368724 177682 154000 -1 3624
3626 3 366692 177614 156640 -1 3606
3627 3 366616 177766 156360 -1 3626
3628 3 366756 178150 155840 -1 3627
3629 3 366504 178082 155800 -1 3628
3630 3 366360 177994 155680 -1 3629
3631 3 366440 178014 155560 -1 3630
3632 3 366600 177958 155520 -1 3631
3633 3 366744 177934 155440 -1 3632
3634 3 366716 177858 155280 -1 3633
3635 3 366764 177810 155160 -1 3634
3636 3 366792 177786 155120 -1 3635
3637 3 367037 176088 158080 -1 3544
3638 3 366184 174338 158920 -1 3531
3639 3 366048 174166 158720 -1 3638
3640 3 366076 173826 158400 -1 3639
3641 3 362908 173818 160880 -1 3500
3642 3 363192 173970 160680 -1 3641
3643 3 363248 173938 160640 -1 3642
3644 3 363248 173938 160600 -1 3643
3645 3 363364 173902 160400 -1 3644
3646 3 363528 173794 160120 -1 3645
3647 3 363860 173750 159720 -1 3646
3648 3 363888 173562 159360 -1 3647
3649 3 364000 173514 159160 -1 3648
3650 3 364032 173674 159000 -1 3649
3651 3 361728 173238 161360 -1 3495
3652 3 361424 172910 161320 -1 3651
3653 3 361272 172810 161280 -1 3652
3654 3 361056 172778 161240 -1 3653
3655 3 360940 172822 161120 -1 3654
3656 3 360636 172530 160920 -1 3655
3657 3 360452 172462 160880 -1 3656
3658 3 360344 172410 160960 -1 3657
3659 3 360458 172106 162320 -1 3482
3660 3 360374 172162 162360 -1 3659
3661 3 360346 172194 162400 -1 3660
3662 3 360438 172278 162520 -1 3661
3663 3 360430 172278 162640 -1 3662
3664 3 359302 170598 163080 -1 3419
3665 3 359362 170530 163040 -1 3664
3666 3 359486 170474 163000 -1 3665
3667 3 359550 170470 162960 -1 3666
3668 3 359598 170482 162920 -1 3667
3669 3 357282 169906 163920 -1 3403
3670 3 357270 169878 164040 -1 3669
3671 3 357254 169910 164160 -1 3670
3672 3 357148 169942 164320 -1 3671
3673 3 357056 169977 164440 -1 3672
3674 3 357032 170021 164520 -1 3673
3675 3 356961 170108 164640 -1 3674
3676 3 356782 170186 164720 -1 3675
3677 3 356685 170206 164800 -1 3676
3678 3 356636 170260 164920 -1 3677
3679 3 356435 170429 165000 -1 3678
3680 3 356203 170681 165120 -1 3679
3681 3 356083 170897 165160 -1 3680
3682 3 355975 171129 165200 -1 3681
3683 3 355947 171209 165160 -1 3682
3684 3 355951 171217 165080 -1 3683
3685 3 355959 171205 165000 -1 3684
3686 3 355943 171261 164800 -1 3685
3687 3 355851 171277 164760 -1 3686
3688 3 355715 171309 164680 -1 3687
3689 3 355839 171373 165240 -1 3682
3690 3 355767 171529 165280 -1 3689
3691 3 355635 171721 165440 -1 3690
3692 3 355379 171981 165600 -1 3691
3693 3 355155 172269 165840 -1 3692
3694 3 354931 172465 166000 -1 3693
3695 3 355071 172441 166040 -1 3694
3696 3 355239 172461 166200 -1 3695
3697 3 354615 172629 166040 -1 3694
3698 3 354579 172733 166080 -1 3697
3699 3 354559 172857 166160 -1 3698
3700 3 354587 173105 166200 -1 3699
3701 3 353303 172393 166320 -1 3700
3702 3 353903 172765 166360 -1 3701
3703 3 353747 172721 166480 -1 3702
3704 3 353647 172865 166560 -1 3703
3705 3 353519 172741 166920 -1 3704
3706 3 353484 172654 167000 -1 3705
3707 3 353428 172674 167080 -1 3706
3708 3 353360 172762 167120 -1 3707
3709 3 353496 172770 167160 -1 3708
3710 3 353484 172882 167320 -1 3709
3711 3 353672 173034 167360 -1 3710
3712 3 353852 173174 167440 -1 3711
3713 3 353972 173342 167520 -1 3712
3714 3 354124 173546 167640 -1 3713
3715 3 353180 172706 167160 -1 3708
3716 3 353108 172702 167320 -1 3715
3717 3 353040 172698 167440 -1 3716
3718 3 352728 172702 167560 -1 3717
3719 3 352700 173006 167760 -1 3718
3720 3 352640 173066 167920 -1 3719
3721 3 352400 173110 168080 -1 3720
3722 3 352299 173198 168160 -1 3721
3723 3 352292 173338 168120 -1 3722
3724 3 352320 173506 167960 -1 3723
3725 3 352424 173642 167800 -1 3724
3726 3 352456 173690 167760 -1 3725
3727 3 352248 173242 168200 -1 3722
3728 3 352132 173298 168320 -1 3727
3729 3 352092 173278 168480 -1 3728
3730 3 352064 173298 168600 -1 3729
3731 3 352032 173318 168760 -1 3730
3732 3 351920 173326 169080 -1 3731
3733 3 351628 173366 169360 -1 3732
3734 3 351388 173386 169520 -1 3733
3735 3 351392 173398 169560 -1 3734
3736 3 351496 173422 169600 -1 3735
3737 3 351380 173306 169760 -1 3736
3738 3 351340 173450 169960 -1 3737
3739 3 351152 173618 170280 -1 3738
3740 3 351120 173614 170280 -1 3739
3741 3 350984 173538 170160 -1 3740
3742 3 350928 173566 169960 -1 3741
3743 3 354683 173013 166080 -1 3699
3744 3 354679 173185 166000 -1 3743
3745 3 356598 168938 163760 -1 3401
3746 3 356722 169116 163640 -1 3745
3747 3 356684 168977 163560 -1 3746
3748 3 355561 166737 166080 -1 3250
3749 3 355893 166733 166120 -1 3748
3750 3 356013 166797 166120 -1 3749
3751 3 355677 164572 169560 -1 2661
3752 3 355922 164646 169600 -1 3751
3753 3 356142 164730 169680 -1 3752
3754 3 356230 164654 169640 -1 3753
3755 3 356254 164534 169560 -1 3754
3756 3 356322 164526 169480 -1 3755
3757 3 356590 164570 169360 -1 3756
3758 3 356738 164514 169240 -1 3757
3759 3 356950 164578 169120 -1 3758
3760 3 357038 164590 169080 -1 3759
3761 3 357126 164586 169040 -1 3760
3762 3 357162 164638 169000 -1 3761
3763 3 356358 164706 169800 -1 3753
3764 3 355690 164623 169520 -1 3751
3765 3 355720 164620 169480 -1 3764
3766 3 355780 164612 169400 -1 3765
3767 3 355527 164774 169360 -1 3765
3768 3 354787 165564 170720 -1 2404
3769 3 354541 165833 170720 -1 3768
3770 3 354388 165781 170840 -1 3769
3771 3 354367 165883 170960 -1 3770
3772 3 354180 166028 171080 -1 3771
3773 3 354000 166136 171080 -1 3772
3774 3 354003 166123 171160 -1 3773
3775 3 354000 166112 171240 -1 3774
3776 3 353955 166323 171240 -1 3775
3777 3 353974 166321 171320 -1 3776
3778 3 353887 166181 171080 -1 3773
3779 3 353792 166358 171080 -1 3778
3780 3 353718 166358 171000 -1 3779
3781 3 353662 166408 170920 -1 3780
3782 3 353623 166416 170880 -1 3781
3783 3 353475 166481 170920 -1 3782
3784 3 353223 166509 170920 -1 3783
3785 3 352945 166533 170920 -1 3784
3786 3 352883 166601 170920 -1 3785
3787 3 352883 166545 170840 -1 3786
3788 3 352909 166537 170800 -1 3787
3789 3 352801 166637 171000 -1 3786
3790 3 352747 166685 171080 -1 3789
3791 3 352549 166711 171160 -1 3790
3792 3 352475 166713 171200 -1 3791
3793 3 352349 166793 171200 -1 3792
3794 3 352195 166801 171160 -1 3793
3795 3 352047 166833 171160 -1 3794
3796 3 352077 166725 171240 -1 3795
3797 3 352061 166705 171320 -1 3796
3798 3 351885 166861 171160 -1 3795
3799 3 351819 166853 171160 -1 3798
3800 3 351669 166847 171240 -1 3799
3801 3 351553 166851 171160 -1 3800
3802 3 351539 166875 171280 -1 3800
3803 3 351487 166939 171320 -1 3802
3804 3 351411 166929 171360 -1 3803
3805 3 351203 166925 171400 -1 3804
3806 3 351001 166989 171400 -1 3805
3807 3 350935 166965 171400 -1 3806
3808 3 350775 166985 171520 -1 3807
3809 3 350705 167007 171640 -1 3808
3810 3 350689 167073 171720 -1 3809
3811 3 350701 167109 171840 -1 3810
3812 3 350621 167129 171960 -1 3811
3813 3 350537 167095 172080 -1 3812
3814 3 350511 167103 172200 -1 3813
3815 3 350355 167203 172320 -1 3814
3816 3 350393 167155 172400 -1 3815
3817 3 350307 167123 172520 -1 3816
3818 3 350195 167113 172640 -1 3817
3819 3 350127 166851 172720 -1 3818
3820 3 349999 166803 172760 -1 3819
3821 3 349959 166779 172800 -1 3820
3822 3 354797 165085 173360 -1 2388
3823 3 354763 165049 173320 -1 3822
3824 3 354813 165155 173240 -1 3823
3825 3 356088 165511 174400 -1 2363
3826 3 356207 165552 174440 -1 3825
3827 3 356362 165679 174520 -1 3826
3828 3 356534 165800 174520 -1 3827
3829 3 356597 165911 174520 -1 3828
3830 3 356592 165982 174520 -1 3829
3831 3 356611 166037 174520 -1 3830
3832 3 356650 166109 174520 -1 3831
3833 3 356735 166198 174520 -1 3832
3834 3 356816 166243 174440 -1 3833
3835 3 356851 166235 174400 -1 3834
3836 3 356906 166185 174360 -1 3835
3837 3 356671 165710 177840 -1 2278
3838 3 356753 165691 177960 -1 3837
3839 3 356958 165533 177960 -1 3838
3840 3 357133 165446 177960 -1 3839
3841 3 357423 165360 178040 -1 3840
3842 3 357777 165201 178120 -1 3841
3843 3 357898 165178 178080 -1 3842
3844 3 357961 165218 178000 -1 3843
3845 3 357993 165238 177960 -1 3844
3846 3 358097 165211 177920 -1 3845
3847 3 358137 165259 177840 -1 3846
3848 3 358189 165321 177760 -1 3847
3849 3 358313 165387 177680 -1 3848
3850 3 358273 165469 177600 -1 3849
3851 3 358481 165493 177520 -1 3850
3852 3 358677 165513 177440 -1 3851
3853 3 358747 165589 177360 -1 3852
3854 3 358809 165569 177280 -1 3853
3855 3 358835 165521 177200 -1 3854
3856 3 358925 165547 177120 -1 3855
3857 3 359021 165575 177040 -1 3856
3858 3 359024 165669 177080 -1 3857
3859 3 359027 165763 177120 -1 3858
3860 3 359059 165691 177360 -1 3859
3861 3 359175 165583 177600 -1 3860
3862 3 359155 165715 177720 -1 3861
3863 3 359175 165811 177760 -1 3862
3864 3 359375 165831 177840 -1 3863
3865 3 359387 165867 178000 -1 3864
3866 3 359077 165543 176960 -1 3857
3867 3 359161 165497 176880 -1 3866
3868 3 359337 165573 176800 -1 3867
3869 3 359573 165633 176720 -1 3868
3870 3 359629 165703 176640 -1 3869
3871 3 359873 165903 176560 -1 3870
3872 3 359999 166019 176560 -1 3871
3873 3 360011 166029 176480 -1 3872
3874 3 360059 166009 176560 -1 3872
3875 3 360201 165997 176640 -1 3874
3876 3 360203 165995 176720 -1 3875
3877 3 360151 166149 176800 -1 3876
3878 3 360147 166155 176880 -1 3877
3879 3 360163 166175 176960 -1 3878
3880 3 360155 166227 177080 -1 3879
3881 3 360141 166247 177160 -1 3880
3882 3 360165 166221 177320 -1 3881
3883 3 360165 166215 177440 -1 3882
3884 3 360049 166311 177600 -1 3883
3885 3 360033 166335 177680 -1 3884
3886 3 359985 166345 177760 -1 3885
3887 3 359925 166411 177880 -1 3886
3888 3 359905 166457 177960 -1 3887
3889 3 359869 166429 178040 -1 3888
3890 3 357642 165212 178200 -1 3842
3891 3 357603 165194 178280 -1 3890
3892 3 356771 165671 178080 -1 3838
3893 3 355689 166034 179120 -1 2265
3894 3 355507 166103 179120 -1 3893
3895 3 355460 166218 179160 -1 3894
3896 3 355259 166286 179240 -1 3895
3897 3 355058 166337 179360 -1 3896
3898 3 354707 166511 179480 -1 3897
3899 3 354472 166540 179520 -1 3898
3900 3 354272 166452 179560 -1 3899
3901 3 354100 166428 179640 -1 3900
3902 3 354433 166883 179480 -1 3898
3903 3 354472 167094 179480 -1 3902
3904 3 354494 167223 179480 -1 3903
3905 3 354404 167616 179480 -1 3904
3906 3 354373 167626 179520 -1 3905
3907 3 354280 167656 179640 -1 3906
3908 3 354190 167458 179760 -1 3907
3909 3 354102 167502 179840 -1 3908
3910 3 354038 167483 179920 -1 3909
3911 3 353958 167431 180000 -1 3910
3912 3 354312 167812 179480 -1 3905
3913 3 354209 168039 179480 -1 3912
3914 3 354235 168155 179480 -1 3913
3915 3 354396 168574 179480 -1 3914
3916 3 354401 168585 179360 -1 3915
3917 3 354451 168643 179160 -1 3916
3918 3 354285 168593 179040 -1 3917
3919 3 354207 168797 178880 -1 3918
3920 3 354854 168979 178920 -1 3919
3921 3 354925 169021 178880 -1 3920
3922 3 355114 169135 178800 -1 3921
3923 3 355182 169236 178640 -1 3922
3924 3 355154 169339 178560 -1 3923
3925 3 355012 169277 178520 -1 3924
3926 3 354728 169154 178440 -1 3925
3927 3 355364 169437 178440 -1 3924
3928 3 355525 169521 178360 -1 3927
3929 3 355632 169564 178240 -1 3928
3930 3 355806 169690 178160 -1 3929
3931 3 355917 169720 178080 -1 3930
3932 3 356007 169747 178040 -1 3931
3933 3 356293 169835 178040 -1 3932
3934 3 356441 169919 178040 -1 3933
3935 3 356413 169831 178280 -1 3934
3936 3 356385 169767 178360 -1 3935
3937 3 356441 169687 178400 -1 3936
3938 3 356397 169535 178480 -1 3937
3939 3 356385 169519 178440 -1 3938
3940 3 356409 169543 178280 -1 3939
3941 3 356569 169667 178240 -1 3940
3942 3 356685 169815 178080 -1 3941
3943 3 356885 169599 178200 -1 3942
3944 3 357021 169507 178240 -1 3943
3945 3 357197 169315 178200 -1 3944
3946 3 357249 169323 178160 -1 3945
3947 3 356381 169519 178520 -1 3938
3948 3 356253 169419 178600 -1 3947
3949 3 356105 169315 178880 -1 3948
3950 3 356101 169323 178920 -1 3949
3951 3 356097 169774 178000 -1 3932
3952 3 356303 169834 177920 -1 3951
3953 3 356260 169877 177840 -1 3952
3954 3 356177 169954 177760 -1 3953
3955 3 356177 170004 177680 -1 3954
3956 3 356177 170029 177640 -1 3955
3957 3 356239 169825 177520 -1 3956
3958 3 356359 169973 177440 -1 3957
3959 3 356420 169605 177440 -1 3958
3960 3 356444 169497 177440 -1 3959
3961 3 356406 169967 177360 -1 3958
3962 3 356369 170061 177200 -1 3961
3963 3 356474 170074 177080 -1 3962
3964 3 356483 170108 177000 -1 3963
3965 3 356607 170091 176960 -1 3964
3966 3 356731 170074 176920 -1 3965
3967 3 356881 170058 176800 -1 3966
3968 3 357089 170122 176680 -1 3967
3969 3 357211 170210 176520 -1 3968
3970 3 357314 170317 176440 -1 3969
3971 3 357323 170392 176360 -1 3970
3972 3 357393 170484 176280 -1 3971
3973 3 357571 170572 176160 -1 3972
3974 3 357640 170628 176080 -1 3973
3975 3 357653 170673 176000 -1 3974
3976 3 357640 170677 175920 -1 3975
3977 3 357633 170705 175880 -1 3976
3978 3 357696 170613 175840 -1 3977
3979 3 357567 170686 175800 -1 3978
3980 3 357518 170675 175720 -1 3979
3981 3 357359 170954 175720 -1 3980
3982 3 357245 171020 175640 -1 3981
3983 3 357012 171175 175560 -1 3982
3984 3 356911 171162 175480 -1 3983
3985 3 356909 171188 175400 -1 3984
3986 3 356851 171200 175320 -1 3985
3987 3 356851 171180 175280 -1 3986
3988 3 356711 171504 174960 -1 3987
3989 3 356715 171508 174880 -1 3988
3990 3 356691 171616 174840 -1 3989
3991 3 356783 171428 174840 -1 3989
3992 3 356987 171192 174680 -1 3991
3993 3 357063 171044 174560 -1 3992
3994 3 356999 170880 174600 -1 3993
3995 3 356947 170800 174520 -1 3994
3996 3 356887 170736 174480 -1 3995
3997 3 356851 170680 174520 -1 3996
3998 3 357595 170572 175680 -1 3980
3999 3 357627 170460 175640 -1 3998
4000 3 357675 170268 175600 -1 3999
4001 3 357695 170128 175720 -1 4000
4002 3 357679 169948 175800 -1 4001
4003 3 357683 169892 175880 -1 4002
4004 3 357667 169752 176000 -1 4003
4005 3 357635 170464 175600 -1 3999
4006 3 357799 170304 175280 -1 4005
4007 3 357779 170352 175200 -1 4006
4008 3 357915 170356 175080 -1 4007
4009 3 357915 170356 175040 -1 4008
4010 3 357943 170392 174800 -1 4009
4011 3 357955 170360 174760 -1 4010
4012 3 357927 170356 174720 -1 4011
4013 3 357911 170224 174480 -1 4012
4014 3 357911 170200 174440 -1 4013
4015 3 357931 169988 174400 -1 4014
4016 3 358007 169868 174280 -1 4015
4017 3 358155 169688 174200 -1 4016
4018 3 358399 169268 174160 -1 4017
4019 3 358362 169295 174200 -1 4018
4020 3 358287 169348 174280 -1 4019
4021 3 358167 169392 174400 -1 4020
4022 3 358071 169388 174440 -1 4021
4023 3 358079 169424 174480 -1 4022
4024 3 358495 169004 174080 -1 4018
4025 3 358657 168986 173920 -1 4024
4026 3 358771 168924 173920 -1 4025
4027 3 358859 168964 173720 -1 4025
4028 3 358947 168956 173640 -1 4027
4029 3 359263 168956 173480 -1 4028
4030 3 359367 168952 173400 -1 4029
4031 3 359515 168904 173360 -1 4030
4032 3 359675 168852 173280 -1 4031
4033 3 359807 168720 173200 -1 4032
4034 3 359935 168628 173160 -1 4033
4035 3 360063 168668 173120 -1 4034
4036 3 360199 168660 173080 -1 4035
4037 3 360367 168640 173040 -1 4036
4038 3 360619 168552 173000 -1 4037
4039 3 361043 168452 173040 -1 4038
4040 3 361095 168304 173160 -1 4039
4041 3 360931 168076 173400 -1 4040
4042 3 361099 168444 172760 -1 4038
4043 3 361195 168552 172560 -1 4042
4044 3 361487 168624 172360 -1 4043
4045 3 361851 168532 172240 -1 4044
4046 3 362083 168452 172200 -1 4045
4047 3 362431 168148 172280 -1 4046
4048 3 362655 167952 172320 -1 4047
4049 3 362719 167936 172360 -1 4048
4050 3 362947 167900 172440 -1 4049
4051 3 363191 167818 172400 -1 4050
4052 3 363435 167736 172360 -1 4051
4053 3 363639 167584 172320 -1 4052
4054 3 363899 167404 172240 -1 4053
4055 3 363983 167264 172200 -1 4054
4056 3 363987 167168 172280 -1 4055
4057 3 363983 167084 172160 -1 4056
4058 3 364139 166920 172000 -1 4057
4059 3 364367 166576 171880 -1 4058
4060 3 364495 166260 171840 -1 4059
4061 3 364627 166084 171800 -1 4060
4062 3 364723 165968 171760 -1 4061
4063 3 364883 165844 171680 -1 4062
4064 3 364731 165612 171520 -1 4063
4065 3 363011 167828 172520 -1 4050
4066 3 363155 167784 172640 -1 4065
4067 3 363131 167348 172640 -1 4066
4068 3 363291 167140 172480 -1 4067
4069 3 363323 167112 172400 -1 4068
4070 3 363122 167730 172760 -1 4066
4071 3 363703 167804 172760 -1 4070
4072 3 363963 167788 172800 -1 4071
4073 3 364183 167712 172960 -1 4072
4074 3 364263 167740 173000 -1 4073
4075 3 364475 167808 172960 -1 4074
4076 3 364479 167868 172920 -1 4075
4077 3 364491 167944 172880 -1 4076
4078 3 364581 167966 172840 -1 4077
4079 3 364671 167988 172800 -1 4078
4080 3 364739 167976 172760 -1 4079
4081 3 364527 168012 172920 -1 4077
4082 3 364863 168156 172880 -1 4081
4083 3 365163 167968 172840 -1 4082
4084 3 365491 168080 172800 -1 4083
4085 3 365711 168228 172760 -1 4084
4086 3 365799 168328 172720 -1 4085
4087 3 365907 168364 172800 -1 4086
4088 3 365923 168372 172840 -1 4087
4089 3 365867 168344 172880 -1 4088
4090 3 365967 168348 173000 -1 4089
4091 3 366083 168324 173120 -1 4090
4092 3 366191 168396 173320 -1 4091
4093 3 366335 168392 173640 -1 4092
4094 3 366471 168640 174000 -1 4093
4095 3 366435 168884 174280 -1 4094
4096 3 366307 169084 174320 -1 4095
4097 3 366319 169336 174400 -1 4096
4098 3 366287 169400 174520 -1 4097
4099 3 366367 169556 174400 -1 4098
4100 3 363999 167824 172720 -1 4071
4101 3 363111 167712 172800 -1 4070
4102 3 363115 167664 172920 -1 4101
4103 3 363107 167608 173000 -1 4102
4104 3 363055 167577 173080 -1 4103
4105 3 363491 167448 173080 -1 4104
4106 3 363607 167276 173200 -1 4105
4107 3 363511 167216 173280 -1 4106
4108 3 363487 167200 173440 -1 4107
4109 3 363487 167176 173480 -1 4108
4110 3 363547 167092 173560 -1 4109
4111 3 363503 167040 173640 -1 4110
4112 3 363511 167020 173720 -1 4111
4113 3 363591 166940 173840 -1 4112
4114 3 363667 166824 173920 -1 4113
4115 3 363699 166864 173960 -1 4114
4116 3 363931 166756 173880 -1 4115
4117 3 364035 166640 173920 -1 4116
4118 3 364003 166588 173960 -1 4117
4119 3 364039 166548 174000 -1 4118
4120 3 364219 166400 174080 -1 4119
4121 3 364355 166388 174160 -1 4120
4122 3 364523 166416 174240 -1 4121
4123 3 364699 166452 174280 -1 4122
4124 3 364823 166568 174320 -1 4123
4125 3 364843 166692 174400 -1 4124
4126 3 364871 166684 174560 -1 4125
4127 3 364727 166956 174720 -1 4126
4128 3 364559 167096 174640 -1 4127
4129 3 364351 167208 174560 -1 4128
4130 3 364163 167280 174520 -1 4129
4131 3 363979 167296 174600 -1 4130
4132 3 363783 167372 174720 -1 4131
4133 3 363771 167392 174760 -1 4132
4134 3 364027 166340 174160 -1 4120
4135 3 363819 166400 174160 -1 4134
4136 3 363755 166440 174200 -1 4135
4137 3 363627 166484 174320 -1 4136
4138 3 363327 166560 174480 -1 4137
4139 3 363367 166552 174600 -1 4138
4140 3 363291 166488 174840 -1 4139
4141 3 363259 166320 175040 -1 4140
4142 3 363343 166252 175200 -1 4141
4143 3 363335 166184 175320 -1 4142
4144 3 363443 166040 175520 -1 4143
4145 3 363395 166013 175640 -1 4144
4146 3 363379 166004 175680 -1 4145
4147 3 363299 166000 175720 -1 4146
4148 3 363271 165980 175800 -1 4147
4149 3 362951 167516 173240 -1 4104
4150 3 362879 167464 173400 -1 4149
4151 3 362883 167996 172200 -1 4048
4152 3 362779 168025 172160 -1 4151
4153 3 362259 168172 171960 -1 4152
4154 3 362019 168040 172040 -1 4153
4155 3 361907 167892 172000 -1 4154
4156 3 361715 167792 171960 -1 4155
4157 3 361707 167632 172000 -1 4156
4158 3 361843 167468 172040 -1 4157
4159 3 362019 167420 172080 -1 4158
4160 3 362351 167400 172040 -1 4159
4161 3 358955 169180 173360 -1 4030
4162 3 358431 169288 173240 -1 4161
4163 3 358283 169416 173200 -1 4162
4164 3 358215 169468 173120 -1 4163
4165 3 358159 169416 173240 -1 4164
4166 3 357903 169360 173320 -1 4165
4167 3 357719 169324 173120 -1 4166
4168 3 357471 169496 173000 -1 4167
4169 3 357315 169596 172960 -1 4168
4170 3 357279 169668 173040 -1 4169
4171 3 357227 169704 173080 -1 4170
4172 3 357227 169776 173120 -1 4171
4173 3 357000 169789 173280 -1 4172
4174 3 356943 169792 173320 -1 4173
4175 3 357815 170416 174400 -1 4014
4176 3 357767 170444 174280 -1 4175
4177 3 357971 170180 174720 -1 4011
4178 3 358027 169988 174680 -1 4177
4179 3 358083 169728 174880 -1 4178
4180 3 358343 169448 175000 -1 4179
4181 3 358423 169340 175040 -1 4180
4182 3 358739 169156 174920 -1 4181
4183 3 358799 169132 174880 -1 4182
4184 3 358807 169072 175000 -1 4183
4185 3 358783 169052 175040 -1 4184
4186 3 356137 169934 176960 -1 3965
4187 3 356244 169861 176840 -1 4186
4188 3 356260 169821 176560 -1 4187
4189 3 356140 169913 176520 -1 4188
4190 3 356128 169997 176400 -1 4189
4191 3 355940 169997 176440 -1 4190
4192 3 355668 169829 176520 -1 4191
4193 3 355504 169793 176560 -1 4192
4194 3 355464 169761 176640 -1 4193
4195 3 356128 170021 176280 -1 4190
4196 3 356220 170037 176160 -1 4195
4197 3 356396 170105 175920 -1 4196
4198 3 356404 170113 175880 -1 4197
4199 3 356352 169785 176520 -1 4188
4200 3 356404 169629 176200 -1 4199
4201 3 356360 169565 176160 -1 4200
4202 3 356332 169473 176240 -1 4201
4203 3 356149 170040 177680 -1 3955
4204 3 355979 170494 177680 -1 4203
4205 3 355988 170569 177600 -1 4204
4206 3 356000 170769 177400 -1 4205
4207 3 355896 170965 177000 -1 4206
4208 3 355960 171229 176800 -1 4207
4209 3 355960 171333 176680 -1 4208
4210 3 356048 171453 176560 -1 4209
4211 3 356004 171701 176440 -1 4210
4212 3 355952 172021 176040 -1 4211
4213 3 356012 172069 175960 -1 4212
4214 3 356044 172089 175880 -1 4213
4215 3 356236 172137 175720 -1 4214
4216 3 356284 172233 175600 -1 4215
4217 3 356376 172321 175400 -1 4216
4218 3 356456 172397 175320 -1 4217
4219 3 356548 172353 175280 -1 4218
4220 3 356616 172365 175160 -1 4219
4221 3 356696 172425 175040 -1 4220
4222 3 356824 172489 174840 -1 4221
4223 3 356880 172489 174680 -1 4222
4224 3 356936 172485 174560 -1 4223
4225 3 356948 172513 174440 -1 4224
4226 3 356996 172633 174320 -1 4225
4227 3 356968 172693 174160 -1 4226
4228 3 357024 172737 173960 -1 4227
4229 3 357008 172857 173840 -1 4228
4230 3 357080 172945 173720 -1 4229
4231 3 357140 173017 173640 -1 4230
4232 3 357404 173341 173280 -1 4231
4233 3 357364 173409 173200 -1 4232
4234 3 357424 173593 173160 -1 4233
4235 3 357628 173857 173120 -1 4234
4236 3 357852 174113 172920 -1 4235
4237 3 358056 174329 172800 -1 4236
4238 3 358160 174373 172680 -1 4237
4239 3 358252 174449 172600 -1 4238
4240 3 358424 174513 172400 -1 4239
4241 3 358500 174553 172280 -1 4240
4242 3 358788 174885 172080 -1 4241
4243 3 358640 175025 171680 -1 4242
4244 3 358744 175165 171440 -1 4243
4245 3 358743 175212 171480 -1 4244
4246 3 358740 175305 171560 -1 4245
4247 3 358704 175341 171680 -1 4246
4248 3 358660 175405 171800 -1 4247
4249 3 358536 175453 171920 -1 4248
4250 3 358168 175497 172040 -1 4249
4251 3 358032 175501 172080 -1 4250
4252 3 358008 175521 172120 -1 4251
4253 3 357960 175477 172240 -1 4252
4254 3 357804 175309 172640 -1 4253
4255 3 357748 175389 172680 -1 4254
4256 3 357672 175457 172560 -1 4255
4257 3 357588 175469 172360 -1 4256
4258 3 358832 175193 171320 -1 4244
4259 3 358850 175235 171280 -1 4258
4260 3 358868 175277 171240 -1 4259
4261 3 358880 175281 171120 -1 4260
4262 3 359128 175305 171000 -1 4261
4263 3 359432 175437 170880 -1 4262
4264 3 359468 175449 170800 -1 4263
4265 3 359544 175477 170640 -1 4264
4266 3 359628 175513 170520 -1 4265
4267 3 359960 175565 170400 -1 4266
4268 3 360196 175677 170120 -1 4267
4269 3 360368 175605 170040 -1 4268
4270 3 360504 175469 169920 -1 4269
4271 3 360480 175369 169880 -1 4270
4272 3 359864 175045 169920 -1 4271
4273 3 359780 175009 170040 -1 4272
4274 3 360396 175325 169760 -1 4271
4275 3 360428 175313 169600 -1 4274
4276 3 360620 175337 169440 -1 4275
4277 3 360704 175401 169360 -1 4276
4278 3 360796 175409 169200 -1 4277
4279 3 360884 175437 169040 -1 4278
4280 3 361116 175513 168880 -1 4279
4281 3 361152 175517 168760 -1 4280
4282 3 361272 175529 168640 -1 4281
4283 3 361348 175573 168360 -1 4282
4284 3 361544 175505 168120 -1 4283
4285 3 361804 175605 167960 -1 4284
4286 3 362012 175745 167840 -1 4285
4287 3 362048 175769 167760 -1 4286
4288 3 362054 175772 167640 -1 4287
4289 3 362056 175773 167600 -1 4288
4290 3 362352 175853 167520 -1 4289
4291 3 362428 175581 167560 -1 4290
4292 3 362424 175465 167600 -1 4291
4293 3 362416 175385 167520 -1 4292
4294 3 362432 175389 167440 -1 4293
4295 3 362500 175893 167480 -1 4290
4296 3 362604 175901 167440 -1 4295
4297 3 363120 176013 167120 -1 4296
4298 3 363320 176001 166960 -1 4297
4299 3 363432 175961 166880 -1 4298
4300 3 363620 175977 166720 -1 4299
4301 3 363692 175973 166600 -1 4300
4302 3 363808 175965 166480 -1 4301
4303 3 363852 175973 166400 -1 4302
4304 3 363808 175933 166360 -1 4303
4305 3 363600 175821 166320 -1 4304
4306 3 364324 176357 166200 -1 4305
4307 3 364404 176449 166080 -1 4306
4308 3 364520 176457 166000 -1 4307
4309 3 364528 176517 165880 -1 4308
4310 3 364668 176621 165760 -1 4309
4311 3 364716 176653 165680 -1 4310
4312 3 364936 176961 165520 -1 4311
4313 3 365076 177009 165400 -1 4312
4314 3 365236 177045 165280 -1 4313
4315 3 365284 177109 165160 -1 4314
4316 3 365288 177137 165080 -1 4315
4317 3 365324 177129 164920 -1 4316
4318 3 365404 177113 164800 -1 4317
4319 3 365500 177117 164680 -1 4318
4320 3 365544 177137 164600 -1 4319
4321 3 365568 177161 164520 -1 4320
4322 3 365500 177197 164360 -1 4321
4323 3 365580 177173 164280 -1 4322
4324 3 365624 177177 164160 -1 4323
4325 3 365728 177185 164080 -1 4324
4326 3 365844 177113 163960 -1 4325
4327 3 365940 177097 163840 -1 4326
4328 3 366024 176989 163720 -1 4327
4329 3 366486 176753 163440 -1 4328
4330 3 366714 176649 163160 -1 4329
4331 3 366936 176617 163040 -1 4330
4332 3 367456 176609 162720 -1 4331
4333 3 367672 176753 162640 -1 4332
4334 3 367816 176785 162480 -1 4333
4335 3 367824 176765 162440 -1 4334
4336 3 367836 176757 162320 -1 4335
4337 3 367880 176701 162280 -1 4336
4338 3 368020 176621 162160 -1 4337
4339 3 368392 176397 162040 -1 4338
4340 3 368296 176121 162080 -1 4339
4341 3 368282 176029 162120 -1 4340
4342 3 368268 175937 162160 -1 4341
4343 3 368352 175813 162200 -1 4342
4344 3 368464 175713 162240 -1 4343
4345 3 368628 176397 161800 -1 4339
4346 3 368672 176373 161720 -1 4345
4347 3 368784 176405 161680 -1 4346
4348 3 369084 176401 161560 -1 4347
4349 3 369316 176225 161360 -1 4348
4350 3 369440 176297 161240 -1 4349
4351 3 369488 176417 161080 -1 4350
4352 3 369452 176569 161040 -1 4351
4353 3 369572 176589 160920 -1 4352
4354 3 369688 176757 160760 -1 4353
4355 3 369696 176801 160720 -1 4354
4356 3 369596 176265 161080 -1 4351
4357 3 369896 176089 160920 -1 4356
4358 3 370320 176093 160720 -1 4357
4359 3 370388 176105 160600 -1 4358
4360 3 370480 176113 160480 -1 4359
4361 3 370592 176121 160320 -1 4360
4362 3 370868 176217 160120 -1 4361
4363 3 370901 176252 160080 -1 4362
4364 3 371000 176357 159960 -1 4363
4365 3 371216 176485 159800 -1 4364
4366 3 371524 176609 159600 -1 4365
4367 3 371472 176581 159520 -1 4366
4368 3 371476 176505 159480 -1 4367
4369 3 371568 176501 159320 -1 4368
4370 3 371648 176649 159240 -1 4369
4371 3 371736 176761 159200 -1 4370
4372 3 368276 176153 161680 -1 4346
4373 3 368132 176157 161600 -1 4372
4374 3 368124 176193 161560 -1 4373
4375 3 368096 176057 161280 -1 4374
4376 3 367988 175973 161200 -1 4375
4377 3 367848 175937 161120 -1 4376
4378 3 367472 175793 160960 -1 4377
4379 3 367176 175773 160920 -1 4378
4380 3 366984 175765 160880 -1 4379
4381 3 366924 175809 160920 -1 4380
4382 3 366888 175877 161000 -1 4381
4383 3 366876 175909 161040 -1 4382
4384 3 367988 176917 162280 -1 4337
4385 3 368052 177093 162280 -1 4384
4386 3 368216 177213 162280 -1 4385
4387 3 368536 177229 162160 -1 4386
4388 3 368736 177221 162120 -1 4387
4389 3 368864 177217 162080 -1 4388
4390 3 369184 177236 162000 -1 4389
4391 3 369344 177245 161960 -1 4390
4392 3 369628 177369 161880 -1 4391
4393 3 369690 177429 161840 -1 4392
4394 3 369780 177554 161800 -1 4393
4395 3 369856 177633 161720 -1 4394
4396 3 369936 177454 161840 -1 4393
4397 3 370148 177530 161760 -1 4396
4398 3 370360 177494 161680 -1 4397
4399 3 370508 177454 161640 -1 4398
4400 3 370656 177570 161600 -1 4399
4401 3 370968 177678 161520 -1 4400
4402 3 370968 177798 161480 -1 4401
4403 3 370976 177850 161440 -1 4402
4404 3 371056 177914 161360 -1 4403
4405 3 371244 178102 161280 -1 4404
4406 3 371428 178294 161160 -1 4405
4407 3 371916 178614 160800 -1 4406
4408 3 371976 178788 160760 -1 4407
4409 3 372048 178924 160800 -1 4408
4410 3 372164 178980 160920 -1 4409
4411 3 372136 178980 161040 -1 4410
4412 3 372248 178880 161120 -1 4411
4413 3 372260 178804 161160 -1 4412
4414 3 372348 178764 161080 -1 4413
4415 3 371956 178694 160720 -1 4408
4416 3 371904 178570 160600 -1 4415
4417 3 371868 178602 160520 -1 4416
4418 3 372036 178962 160720 -1 4408
4419 3 372192 179106 160560 -1 4418
4420 3 372224 179190 160520 -1 4419
4421 3 372108 179306 160480 -1 4420
4422 3 371968 179374 160440 -1 4421
4423 3 371896 179526 160360 -1 4422
4424 3 372016 179438 160320 -1 4423
4425 3 372068 179458 160280 -1 4424
4426 3 371848 179642 160320 -1 4423
4427 3 371768 179746 160280 -1 4426
4428 3 371748 179834 160240 -1 4427
4429 3 371716 179982 160040 -1 4428
4430 3 371960 180210 159840 -1 4429
4431 3 372268 180310 159720 -1 4430
4432 3 372712 180466 159320 -1 4431
4433 3 372768 180514 159160 -1 4432
4434 3 373012 180610 159000 -1 4433
4435 3 373084 180730 158880 -1 4434
4436 3 373116 180734 158720 -1 4435
4437 3 373124 180746 158560 -1 4436
4438 3 373196 180822 158400 -1 4437
4439 3 373376 180918 158280 -1 4438
4440 3 373400 180962 158160 -1 4439
4441 3 373456 180994 158120 -1 4440
4442 3 373344 180834 158080 -1 4441
4443 3 373244 180606 157960 -1 4442
4444 3 373260 180554 157840 -1 4443
4445 3 373468 181074 158040 -1 4441
4446 3 373484 181122 158000 -1 4445
4447 3 373484 181122 157920 -1 4446
4448 3 373500 181150 157800 -1 4447
4449 3 373628 181178 157720 -1 4448
4450 3 373712 181230 157600 -1 4449
4451 3 373808 181378 157480 -1 4450
4452 3 373976 181390 157440 -1 4451
4453 3 373728 181082 157440 -1 4452
4454 3 373728 181114 157400 -1 4453
4455 3 373672 181082 157360 -1 4454
4456 3 373648 181094 157320 -1 4455
4457 3 373636 181086 157280 -1 4456
4458 3 374020 181430 157400 -1 4452
4459 3 374124 181482 157360 -1 4458
4460 3 374148 181498 157320 -1 4459
4461 3 373736 181590 157280 -1 4460
4462 3 373728 181614 157240 -1 4461
4463 3 373896 181642 157120 -1 4462
4464 3 373812 181766 157080 -1 4463
4465 3 373868 181786 157000 -1 4464
4466 3 373888 181750 156920 -1 4465
4467 3 373928 181618 156840 -1 4466
4468 3 373964 181542 156720 -1 4467
4469 3 374016 181586 156680 -1 4468
4470 3 373776 181430 156680 -1 4468
4471 3 373740 181454 156600 -1 4470
4472 3 373696 181754 157280 -1 4461
4473 3 373488 181794 157240 -1 4472
4474 3 373448 181790 157200 -1 4473
4475 3 373292 181798 156960 -1 4474
4476 3 373368 181682 156720 -1 4475
4477 3 373326 181574 156680 -1 4476
4478 3 373284 181466 156640 -1 4477
4479 3 373160 181434 156560 -1 4478
4480 3 373352 181438 156560 -1 4479
4481 3 373012 181422 156520 -1 4479
4482 3 374180 181542 157240 -1 4460
4483 3 372372 178942 160480 -1 4420
4484 3 372396 178866 160440 -1 4483
4485 3 372484 178990 160360 -1 4484
4486 3 372428 179074 160320 -1 4485
4487 3 372404 179362 160360 -1 4486
4488 3 371068 177582 161520 -1 4401
4489 3 371376 177462 161360 -1 4488
4490 3 371580 177502 161240 -1 4489
4491 3 371852 177430 161280 -1 4490
4492 3 372208 177246 161240 -1 4491
4493 3 372444 177254 161120 -1 4492
4494 3 372572 177222 161240 -1 4493
4495 3 372748 177030 161560 -1 4494
4496 3 372828 176882 161640 -1 4495
4497 3 372896 176694 161560 -1 4496
4498 3 372968 176622 161480 -1 4497
4499 3 372952 176614 161440 -1 4498
4500 3 373008 176582 161400 -1 4499
4501 3 373068 176570 161200 -1 4500
4502 3 373120 176542 160960 -1 4501
4503 3 372964 176610 160760 -1 4502
4504 3 372908 176626 160360 -1 4503
4505 3 372852 176702 160200 -1 4504
4506 3 367440 176501 162440 -1 4335
4507 3 367380 176501 162440 -1 4506
4508 3 367160 176473 162440 -1 4507
4509 3 366892 176481 162440 -1 4508
4510 3 366772 176333 162400 -1 4509
4511 3 366712 176193 162280 -1 4510
4512 3 366916 176081 162080 -1 4511
4513 3 366808 176561 162360 -1 4509
4514 3 366848 176777 162280 -1 4513
4515 3 366784 176669 162240 -1 4514
4516 3 366768 176669 162120 -1 4515
4517 3 366968 176977 162200 -1 4514
4518 3 367080 177037 162120 -1 4517
4519 3 367440 176993 161960 -1 4518
4520 3 367448 176965 161920 -1 4519
4521 3 367464 176965 161880 -1 4520
4522 3 360852 175765 168760 -1 4281
4523 3 360648 175973 168760 -1 4522
4524 3 360540 176289 168840 -1 4523
4525 3 360416 176633 169000 -1 4524
4526 3 360268 176769 169080 -1 4525
4527 3 360024 176889 169240 -1 4526
4528 3 359976 177053 169200 -1 4527
4529 3 359896 177057 169160 -1 4528
4530 3 359844 177041 169120 -1 4529
4531 3 359876 177033 169080 -1 4530
4532 3 360124 177017 168920 -1 4531
4533 3 360196 177057 168880 -1 4532
4534 3 360224 177181 169000 -1 4533
4535 3 360188 177177 169040 -1 4534
4536 3 359964 176913 169280 -1 4527
4537 3 359784 176989 169360 -1 4536
4538 3 359608 176985 169520 -1 4537
4539 3 359600 177041 169560 -1 4538
4540 3 359560 177129 169640 -1 4539
4541 3 359604 177053 169760 -1 4540
4542 3 359652 177013 169800 -1 4541
4543 3 359716 177013 169920 -1 4542
4544 3 359796 177085 170080 -1 4543
4545 3 359904 177181 170200 -1 4544
4546 3 359848 177241 170320 -1 4545
4547 3 359860 177305 170440 -1 4546
4548 3 359908 177341 170600 -1 4547
4549 3 359928 177381 170640 -1 4548
4550 3 359940 177417 170680 -1 4549
4551 3 359916 177485 170760 -1 4550
4552 3 359908 177573 170920 -1 4551
4553 3 359868 177605 171080 -1 4552
4554 3 359932 177645 171360 -1 4553
4555 3 360008 177717 171440 -1 4554
4556 3 359892 177705 171480 -1 4555
4557 3 359856 177793 171560 -1 4556
4558 3 360184 177965 171400 -1 4555
4559 3 360336 178029 171480 -1 4558
4560 3 360472 178113 171640 -1 4559
4561 3 360568 178373 171760 -1 4560
4562 3 360592 178441 171880 -1 4561
4563 3 360640 178465 171920 -1 4562
4564 3 360660 178453 171960 -1 4563
4565 3 360880 178461 172080 -1 4564
4566 3 360888 178509 172240 -1 4565
4567 3 360672 178569 172280 -1 4566
4568 3 360508 178633 172440 -1 4567
4569 3 360488 178681 172480 -1 4568
4570 3 360436 178669 172560 -1 4569
4571 3 360360 178741 172680 -1 4570
4572 3 360900 175209 169720 -1 4274
4573 3 357356 173185 173160 -1 4233
4574 3 357460 172961 173000 -1 4573
4575 3 357584 172749 172960 -1 4574
4576 3 357820 172589 172920 -1 4575
4577 3 358088 172289 172880 -1 4576
4578 3 358316 172097 172840 -1 4577
4579 3 358636 172049 172760 -1 4578
4580 3 358900 171997 172720 -1 4579
4581 3 359148 172053 172640 -1 4580
4582 3 359232 172085 172600 -1 4581
4583 3 359268 172117 172560 -1 4582
4584 3 359520 172133 172360 -1 4583
4585 3 356308 172589 175320 -1 4218
4586 3 356064 172665 175280 -1 4585
4587 3 356032 172725 175200 -1 4586
4588 3 355572 172741 175080 -1 4587
4589 3 355300 172805 175200 -1 4588
4590 3 355156 172849 175280 -1 4589
4591 3 355028 173125 175160 -1 4590
4592 3 354948 173192 175080 -1 4591
4593 3 354908 173225 175040 -1 4592
4594 3 355160 172809 175400 -1 4590
4595 3 355092 172653 175440 -1 4594
4596 3 355004 172545 175640 -1 4595
4597 3 354800 172625 175760 -1 4596
4598 3 355584 172141 176040 -1 4212
4599 3 355416 172257 176040 -1 4598
4600 3 355344 172261 176120 -1 4599
4601 3 355225 169161 178880 -1 3921
4602 3 355456 169279 178880 -1 4601
4603 3 355516 169315 179000 -1 4602
4604 3 355630 169319 179080 -1 4603
4605 3 355709 169360 179160 -1 4604
4606 3 355766 169391 179280 -1 4605
4607 3 355862 169422 179440 -1 4606
4608 3 355975 169561 179560 -1 4607
4609 3 356247 169572 179680 -1 4608
4610 3 356442 169668 179800 -1 4609
4611 3 356614 169674 179920 -1 4610
4612 3 356872 169759 180080 -1 4611
4613 3 356917 169824 180200 -1 4612
4614 3 357013 169883 180320 -1 4613
4615 3 357140 169951 180440 -1 4614
4616 3 357415 170081 180520 -1 4615
4617 3 357675 170107 180520 -1 4616
4618 3 358020 170124 180520 -1 4617
4619 3 358224 170158 180640 -1 4618
4620 3 358572 170030 180760 -1 4619
4621 3 358823 170005 180880 -1 4620
4622 3 358832 170011 180880 -1 4621
4623 3 359658 169957 180880 -1 4622
4624 3 359808 169897 181000 -1 4623
4625 3 359519 169830 181160 -1 4624
4626 3 359299 169922 181320 -1 4625
4627 3 359043 169842 181320 -1 4626
4628 3 358923 169510 181360 -1 4627
4629 3 358839 169422 181480 -1 4628
4630 3 358755 169394 181800 -1 4629
4631 3 358383 169358 182120 -1 4630
4632 3 358247 169394 182160 -1 4631
4633 3 358119 169582 182200 -1 4632
4634 3 358115 169598 182240 -1 4633
4635 3 358011 169434 182520 -1 4634
4636 3 357695 169486 182760 -1 4635
4637 3 357559 169458 182840 -1 4636
4638 3 357479 169466 182760 -1 4637
4639 3 357507 169454 182720 -1 4638
4640 3 354016 168934 178800 -1 3919
4641 3 354136 169418 178720 -1 4640
4642 3 354228 169674 178600 -1 4641
4643 3 354348 169846 178520 -1 4642
4644 3 354344 169934 178440 -1 4643
4645 3 354536 170030 178480 -1 4644
4646 3 354656 170126 178600 -1 4645
4647 3 354532 170378 178640 -1 4646
4648 3 354560 170470 178680 -1 4647
4649 3 354524 170498 178760 -1 4648
4650 3 354512 170410 178880 -1 4649
4651 3 354516 170442 178920 -1 4650
4652 3 354336 169958 178360 -1 4644
4653 3 353945 168709 179520 -1 3915
4654 3 353942 168815 179520 -1 4653
4655 3 354004 168998 179640 -1 4654
4656 3 354016 169102 179720 -1 4655
4657 3 354066 169172 179840 -1 4656
4658 3 354038 169196 179880 -1 4657
4659 3 357386 165078 182600 75 2141
4660 3 357126 165274 182640 -1 4659
4661 3 356858 165334 182680 -1 4660
4662 3 356714 165242 182880 -1 4661
4663 3 356734 165038 182920 -1 4662
4664 3 356818 164770 183240 81 4663
4665 3 356838 164926 182840 75 4663
4666 3 356858 164898 182800 75 4665
4667 3 356968 164860 184960 90 2123
4668 3 356887 164564 184960 75 4667
4669 3 356707 164324 184880 60 4668
4670 3 356506 163994 184960 71 4669
4671 3 356462 163952 185080 71 4670
4672 3 356257 163925 185200 81 4671
4673 3 356179 164003 185360 51 4672
4674 3 356189 164039 185480 51 4673
4675 3 356192 164051 185520 51 4674
4676 3 356058 163972 185640 81 4675
4677 3 355883 163865 185760 90 4676
4678 3 355756 163854 185920 90 4677
4679 3 355690 163830 186000 71 4678
4680 3 355690 163884 186080 71 4679
4681 3 355674 163879 186120 71 4680
4682 3 355584 163916 186200 45 4681
4683 3 355405 163998 186280 45 4682
4684 3 355292 164016 186360 45 4683
4685 3 355210 163998 186440 45 4684
4686 3 355268 164035 186480 45 4685
4687 3 355368 164240 186480 45 4686
4688 3 355404 164336 186600 45 4687
4689 3 355424 164552 186800 45 4688
4690 3 355373 164531 186880 -1 4689
4691 3 355344 164512 186960 -1 4690
4692 3 355067 164021 186560 45 4686
4693 3 355001 164056 186640 45 4692
4694 3 354959 164008 186680 45 4693
4695 3 354750 163903 186720 -1 4694
4696 3 354080 163926 186720 -1 4695
4697 3 353724 164019 186720 -1 4696
4698 3 353128 164161 186840 -1 4697
4699 3 352837 164090 186920 -1 4698
4700 3 352850 164053 187040 -1 4699
4701 3 352974 163720 187120 -1 4700
4702 3 352996 163610 187200 -1 4701
4703 3 352951 163633 187280 -1 4702
4704 3 352823 163745 187360 -1 4703
4705 3 352691 163837 187440 -1 4704
4706 3 352707 163973 187480 -1 4705
4707 3 352747 163969 187520 -1 4706
4708 3 353146 164071 186600 -1 4697
4709 3 353149 164078 186440 -1 4708
4710 3 353098 164138 186320 -1 4709
4711 3 352874 164166 186240 -1 4710
4712 3 352810 164194 186200 -1 4711
4713 3 352658 164382 186240 -1 4712
4714 3 352630 164434 186200 -1 4713
4715 3 352602 164486 186160 -1 4714
4716 3 352546 164646 186120 -1 4715
4717 3 352494 164670 186080 -1 4716
4718 3 352354 164390 186200 -1 4713
4719 3 352122 164366 186160 -1 4718
4720 3 351990 164550 186200 -1 4719
4721 3 353178 163966 186160 -1 4712
4722 3 353318 163886 186120 -1 4721
4723 3 352848 164175 186600 -1 4708
4724 3 352608 164355 186600 -1 4723
4725 3 352431 164368 186600 -1 4724
4726 3 352288 164022 186600 -1 4725
4727 3 352257 163919 186480 -1 4726
4728 3 352133 163815 186400 -1 4727
4729 3 351913 163743 186520 -1 4728
4730 3 351817 163755 186560 -1 4729
4731 3 356157 164270 185480 51 4674
4732 3 356041 164502 185480 51 4731
4733 3 356025 164598 185560 81 4732
4734 3 356021 164810 185760 81 4733
4735 3 356045 164938 185920 -1 4734
4736 3 356049 165034 186000 -1 4735
4737 3 357688 165869 185600 51 2118
4738 3 357752 166237 185600 60 4737
4739 3 357938 166493 185760 81 4738
4740 3 357930 166493 185920 81 4739
4741 3 357866 166529 186120 51 4740
4742 3 358254 166657 185760 81 4739
4743 3 360946 161084 189440 102 2090
4744 3 360970 161180 189480 102 4743
4745 3 361098 161280 189600 102 4744
4746 3 361478 161396 189560 102 4745
4747 3 361602 161428 189440 102 4746
4748 3 361778 161500 189360 102 4747
4749 3 361942 161576 189280 -1 4748
4750 3 362122 161668 189360 -1 4749
4751 3 362238 161688 189320 -1 4750
4752 3 362246 161748 189240 -1 4751
4753 3 362406 161744 189120 -1 4752
4754 3 362510 161772 189080 -1 4753
4755 3 362506 161720 189040 -1 4754
4756 3 362534 161712 188920 -1 4755
4757 3 362710 161752 188800 -1 4756
4758 3 363023 161862 188600 -1 4757
4759 3 363086 161884 188560 -1 4758
4760 3 363274 161868 188480 -1 4759
4761 3 363394 161864 188440 -1 4760
4762 3 363534 161920 188320 -1 4761
4763 3 363658 161932 188240 -1 4762
4764 3 362229 159773 189960 80 2085
4765 3 362729 159833 190000 80 4764
4766 3 362909 159861 189920 80 4765
4767 3 363293 159913 190000 32 4766
4768 3 363681 160041 190080 71 4767
4769 3 363845 160069 190200 71 4768
4770 3 363925 160065 190320 32 4769
4771 3 363933 160285 190280 32 4770
4772 3 363949 160565 190160 40 4771
4773 3 363737 160861 190040 40 4772
4774 3 363425 161049 189960 32 4773
4775 3 363405 161325 189760 32 4774
4776 3 363489 161457 189720 32 4775
4777 3 363693 161497 189680 32 4776
4778 3 363805 161501 189640 32 4777
4779 3 364077 161557 189560 40 4778
4780 3 364125 161581 189520 40 4779
4781 3 364089 161641 189400 -1 4780
4782 3 363945 161661 189240 -1 4781
4783 3 363913 161485 189080 -1 4782
4784 3 363777 161477 189040 -1 4783
4785 3 363629 161429 188960 -1 4784
4786 3 363593 161377 188880 -1 4785
4787 3 364085 161469 189040 -1 4783
4788 3 364217 161569 189040 -1 4787
4789 3 364277 161865 189160 -1 4788
4790 3 364265 161981 189240 -1 4789
4791 3 364161 162117 189280 -1 4790
4792 3 363957 162233 189280 -1 4791
4793 3 363877 162245 189160 -1 4792
4794 3 363681 162285 189040 -1 4793
4795 3 363345 161317 189720 32 4775
4796 3 363345 161317 189680 32 4795
4797 3 363369 161353 189600 32 4796
4798 3 363981 160017 190360 32 4770
4799 3 364157 159977 190480 32 4798
4800 3 364345 159813 190560 32 4799
4801 3 364489 159689 190600 32 4800
4802 3 364805 159457 190680 -1 4801
4803 3 364762 159337 190600 -1 4802
4804 3 365077 159569 190600 -1 4803
4805 3 365233 159657 190520 -1 4804
4806 3 365241 159637 190480 -1 4805
4807 3 365217 159253 190600 -1 4803
4808 3 365225 159257 190560 -1 4807
4809 3 365261 159333 190520 -1 4808
4810 3 365330 159402 190440 -1 4809
4811 3 365397 159445 190480 -1 4810
4812 3 365485 159477 190520 -1 4811
4813 3 365365 159437 190400 -1 4810
4814 3 365401 159441 190320 -1 4813
4815 3 365573 159541 190240 -1 4814
4816 3 365701 159721 190160 -1 4815
4817 3 365701 159717 190120 -1 4816
4818 3 365693 159845 189920 -1 4817
4819 3 365697 159813 189760 -1 4818
4820 3 365685 159717 189560 -1 4819
4821 3 365985 159325 189120 -1 4820
4822 3 366113 159117 188800 -1 4821
4823 3 366409 158957 188600 -1 4822
4824 3 366637 158845 188320 -1 4823
4825 3 366865 158841 188080 -1 4824
4826 3 367241 158785 187800 -1 4825
4827 3 367253 158881 187760 -1 4826
4828 3 367165 159137 187400 -1 4827
4829 3 367057 159333 186960 -1 4828
4830 3 367149 159249 186800 -1 4829
4831 3 367093 159313 186760 -1 4830
4832 3 366773 159205 186720 -1 4831
4833 3 366589 159213 186640 -1 4832
4834 3 366369 159305 186520 -1 4833
4835 3 366217 159361 186640 -1 4834
4836 3 366085 159449 186680 -1 4835
4837 3 366045 159513 186720 -1 4836
4838 3 365793 159629 186840 -1 4837
4839 3 367545 158601 187840 -1 4826
4840 3 367961 158537 187880 -1 4839
4841 3 368009 158525 187960 -1 4840
4842 3 367973 158505 188000 -1 4841
4843 3 365525 159897 190160 -1 4816
4844 3 365381 159929 190120 -1 4843
4845 3 365281 159969 190200 -1 4844
4846 3 364697 159157 190480 -1 4803
4847 3 364689 158833 190440 -1 4846
4848 3 364713 158445 190520 -1 4847
4849 3 364721 158273 190440 -1 4848
4850 3 364857 158153 190360 -1 4849
4851 3 364961 158109 190200 -1 4850
4852 3 365277 158125 190000 -1 4851
4853 3 365365 158261 189720 -1 4852
4854 3 364725 158181 190560 -1 4848
4855 3 364961 157989 190600 -1 4854
4856 3 365221 157801 190640 -1 4855
4857 3 365469 157717 190600 -1 4856
4858 3 365661 157561 190560 -1 4857
4859 3 365749 157397 190600 -1 4858
4860 3 365861 157149 190480 -1 4859
4861 3 365937 157125 190360 -1 4860
4862 3 366001 157077 190280 -1 4861
4863 3 366179 157154 190200 -1 4862
4864 3 366265 157145 190160 -1 4863
4865 3 366585 157125 190120 -1 4864
4866 3 366817 157293 190080 -1 4865
4867 3 367037 157325 190040 -1 4866
4868 3 367189 157401 190000 -1 4867
4869 3 367189 157385 189960 -1 4868
4870 3 367205 157257 189840 -1 4869
4871 3 367293 157529 189960 -1 4868
4872 3 365237 157741 190640 -1 4856
4873 3 365205 157761 190680 -1 4872
4874 3 364561 157909 190560 -1 4854
4875 3 364797 159457 190760 -1 4802
4876 3 364733 159529 191040 -1 4875
4877 3 362705 159749 189880 80 4766
4878 3 362613 159665 189760 51 4877
4879 3 362569 159617 189640 51 4878
4880 3 362677 159497 189600 32 4879
4881 3 362765 159373 189520 32 4880
4882 3 362693 159321 189440 32 4881
4883 3 362597 159289 189320 32 4882
4884 3 362441 159345 189280 32 4883
4885 3 362245 159301 189200 32 4884
4886 3 362145 159225 189080 32 4885
4887 3 362057 159149 188960 32 4886
4888 3 362021 158997 188840 32 4887
4889 3 361993 158737 188680 -1 4888
4890 3 361889 158665 188480 -1 4889
4891 3 361713 158773 188360 -1 4890
4892 3 361697 158809 188320 -1 4891
4893 3 362542 159226 189960 60 2084
4894 3 362409 159273 190160 60 4893
4895 3 362373 159241 190320 60 4894
4896 3 362449 159281 190440 32 4895
4897 3 362605 159429 190840 32 4896
4898 3 362661 159313 191080 32 4897
4899 3 362581 159101 191160 32 4898
4900 3 362697 158957 191320 32 4899
4901 3 362721 158981 191360 32 4900
4902 3 362780 158518 189800 81 2082
4903 3 362697 158493 189760 40 4902
4904 3 362641 158445 189720 40 4903
4905 3 362573 158365 189640 40 4904
4906 3 362605 158401 189480 40 4905
4907 3 363634 157534 189640 81 2079
4908 3 363754 157510 189680 81 4907
4909 3 363846 157502 189720 81 4908
4910 3 363930 157502 189800 81 4909
4911 3 363990 157338 189920 150 4910
4912 3 364022 157314 189960 150 4911
4913 3 363392 156441 189680 98 930
4914 3 363404 156501 189760 124 4913
4915 3 363552 156469 189800 124 4914
4916 3 363712 156445 189840 98 4915
4917 3 363900 156457 189880 124 4916
4918 3 363916 156461 189920 124 4917
4919 3 363106 154731 189880 115 927
4920 3 363014 154547 189760 115 4919
4921 3 363086 154471 189640 115 4920
4922 3 363062 154603 189520 115 4921
4923 3 363018 154627 189520 115 4922
4924 3 363146 154619 189480 115 4923
4925 3 363134 154559 189320 115 4924
4926 3 363054 154435 189160 115 4925
4927 3 363058 154431 189120 -1 4926
4928 3 362862 154715 189480 86 4923
4929 3 362774 154615 189280 86 4928
4930 3 362754 154503 189040 -1 4929
4931 3 362698 154475 189000 -1 4930
4932 3 362606 154427 188960 -1 4931
4933 3 362482 154419 188840 -1 4932
4934 3 362310 154311 188640 -1 4933
4935 3 362234 154187 188520 -1 4934
4936 3 362082 154087 188240 -1 4935
4937 3 362066 153983 188000 -1 4936
4938 3 362122 153887 187880 -1 4937
4939 3 362190 153687 187760 -1 4938
4940 3 362158 153731 187720 -1 4939
4941 3 362090 153695 187560 -1 4940
4942 3 361898 153699 187480 -1 4941
4943 3 361678 153715 187360 -1 4942
4944 3 361606 153807 187200 -1 4943
4945 3 361470 153695 187160 -1 4944
4946 3 361286 153675 187200 -1 4945
4947 3 362390 153483 187720 -1 4939
4948 3 362526 153247 187640 -1 4947
4949 3 362582 153163 187720 -1 4948
4950 3 362686 153111 187800 -1 4949
4951 3 363101 153900 190800 107 917
4952 3 362989 154028 190880 107 4951
4953 3 362925 154204 190920 107 4952
4954 3 363037 154032 190920 107 4952
4955 3 363093 154036 190960 107 4954
4956 3 363448 150302 190680 86 693
4957 3 363339 150244 190600 45 4956
4958 3 363306 150171 190520 45 4957
4959 3 363290 150134 190480 45 4958
4960 3 363354 150426 190520 45 4958
4961 3 363327 150434 190440 45 4960
4962 3 363314 150438 190400 45 4961
4963 3 363218 150586 190320 51 4962
4964 3 363278 150390 190200 51 4963
4965 3 363222 150478 190040 45 4964
4966 3 363242 150622 190040 45 4965
4967 3 363286 150686 189960 45 4966
4968 3 363170 150814 189720 60 4967
4969 3 363170 150834 189680 60 4968
4970 3 363138 150394 190000 45 4965
4971 3 363094 150434 189840 60 4970
4972 3 362909 150392 189640 60 4971
4973 3 362825 150360 189520 60 4972
4974 3 363058 150750 190360 51 4963
4975 3 362890 150910 190400 51 4974
4976 3 362762 150954 190480 51 4975
4977 3 362620 150974 190360 45 4976
4978 3 363536 150672 190600 120 4957
4979 3 363630 150660 190560 120 4978
4980 3 363724 150648 190520 120 4979
4981 3 363844 150600 190400 120 4980
4982 3 363908 150612 190280 120 4981
4983 3 364032 150572 190240 51 4982
4984 3 364156 150532 190200 51 4983
4985 3 364292 150480 190160 71 4984
4986 3 364408 150412 190160 71 4985
4987 3 364524 150332 190200 40 4986
4988 3 364100 150560 190280 51 4983
4989 3 364140 150652 190400 51 4988
4990 3 364236 150708 190440 51 4989
4991 3 364280 150744 190360 71 4990
4992 3 364280 150756 190320 71 4991
4993 3 363988 149778 191080 175 691
4994 3 364200 149754 191000 175 4993
4995 3 364240 149734 190840 175 4994
4996 3 364252 149694 190800 175 4995
4997 4 359977 144425 192360 80 198
4998 4 359836 143900 192360 107 4997
4999 4 359716 143703 192160 60 4998
5000 4 359490 143319 192000 75 4999
5001 4 358985 142969 191880 102 5000
5002 4 358342 142422 191760 91 5001
5003 4 357995 142143 191640 107 5002
5004 4 357867 141721 191480 102 5003
5005 4 357950 141340 191360 102 5004
5006 4 358000 141228 191280 102 5005
5007 4 358139 141103 191160 75 5006
5008 4 358107 140983 191040 91 5007
5009 4 358184 140803 190920 91 5008
5010 4 358188 140677 190800 102 5009
5011 4 358114 140561 190720 98 5010
5012 4 358146 140425 190600 98 5011
5013 4 358045 140122 190480 60 5012
5014 4 357942 139876 190360 60 5013
5015 4 357831 139723 190200 71 5014
5016 4 357942 139335 190080 120 5015
5017 4 357870 138841 189880 98 5016
5018 4 357896 138601 189600 154 5017
5019 4 357719 138542 189400 60 5018
5020 4 357800 138352 189240 124 5019
5021 4 357959 137912 189120 90 5020
5022 4 358042 137641 188960 91 5021
5023 4 358113 137464 188800 51 5022
5024 4 358233 137285 188640 86 5023
5025 4 358348 137078 188480 90 5024
5026 4 358360 136919 188280 96 5025
5027 4 358392 136744 188120 75 5026
5028 4 358500 136548 187960 80 5027
5029 4 358371 136273 187800 90 5028
5030 4 358428 135977 187640 98 5029
5031 4 358486 135704 187480 81 5030
5032 4 358654 135501 187320 60 5031
5033 4 358811 135314 187160 60 5032
5034 4 359018 135093 187000 90 5033
5035 4 359135 135175 186840 81 5034
5036 4 359237 135192 186640 81 5035
5037 4 359399 135125 186480 98 5036
5038 4 359666 135018 186320 86 5037
5039 4 359822 134871 186120 75 5038
5040 4 359927 134623 186000 75 5039
5041 4 360062 134400 185800 60 5040
5042 4 360218 134198 185640 102 5041
5043 4 360377 134029 185480 75 5042
5044 4 360669 133758 185320 51 5043
5045 4 360776 133586 185160 75 5044
5046 4 360916 133361 185000 60 5045
5047 4 360938 133168 184880 75 5046
5048 4 360969 132941 184720 80 5047
5049 4 360997 132685 184600 60 5048
5050 4 361096 132475 184480 60 5049
5051 4 361160 132054 184320 75 5050
5052 4 361262 131650 184160 75 5051
5053 4 361430 131257 184040 51 5052
5054 4 361473 130913 183960 60 5053
5055 4 361572 130664 183800 86 5054
5056 4 361679 130132 183720 75 5055
5057 4 361837 129927 183560 80 5056
5058 4 361980 129524 183360 102 5057
5059 4 362146 129249 183200 98 5058
5060 4 362297 129238 183040 98 5059
5061 4 362376 129031 182840 108 5060
5062 4 362546 128908 182600 81 5061
5063 4 362679 128788 182400 128 5062
5064 4 362763 128735 182200 64 5063
5065 4 362764 128511 182000 189 5064
5066 4 362927 128488 181840 259 5065
5067 4 362837 128439 181640 259 5066
5068 4 362910 128221 181440 96 5067
5069 4 362983 128035 181280 96 5068
5070 4 363057 127804 181160 96 5069
5071 4 363075 127633 181000 96 5070
5072 4 363020 127464 180800 96 5071
5073 4 363006 127246 180640 -1 5072
5074 4 362869 127067 180440 -1 5073
5075 4 362738 126965 180240 -1 5074
5076 4 362674 126748 180120 -1 5075
5077 4 362652 126649 180000 -1 5076
5078 4 362815 126408 179840 -1 5077
5079 4 362893 126295 179680 -1 5078
5080 4 362909 126198 179560 -1 5079
5081 4 362944 126009 179360 -1 5080
5082 4 362913 125988 179120 -1 5081
5083 4 362923 125808 178880 -1 5082
5084 4 362938 125825 178680 -1 5083
5085 4 362934 125930 178480 -1 5084
5086 4 362997 125787 178320 -1 5085
5087 4 363002 125656 178120 -1 5086
5088 4 362987 125675 177920 -1 5087
5089 4 362944 125687 177720 -1 5088
5090 4 362964 125671 177520 -1 5089
5091 4 363055 125559 177320 -1 5090
5092 4 363012 125562 177120 -1 5091
5093 4 363047 125438 176920 -1 5092
5094 4 363041 125356 176720 -1 5093
5095 4 363065 125291 176520 -1 5094
5096 4 363042 125357 176360 -1 5095
5097 4 363046 125353 176200 -1 5096
5098 4 362969 125288 176000 -1 5097
5099 4 362893 125286 175840 -1 5098
5100 4 362767 125258 175680 -1 5099
5101 4 362694 125192 175400 -1 5100
5102 4 362688 125177 175160 -1 5101
5103 4 362705 125045 174960 -1 5102
5104 4 362645 124933 174760 -1 5103
5105 4 362486 124878 174640 -1 5104
5106 4 362503 124728 174480 -1 5105
5107 4 362480 124649 174320 -1 5106
5108 4 362381 124526 174080 -1 5107
5109 4 362237 124544 173880 -1 5108
5110 4 362126 124469 173720 -1 5109
5111 4 362105 124473 173520 -1 5110
5112 4 362087 124535 173320 -1 5111
5113 4 362005 124505 173120 -1 5112
5114 4 361904 124567 172920 -1 5113
5115 4 361955 124683 172800 -1 5114
5116 4 361817 124816 172600 -1 5115
5117 4 361655 124944 172400 -1 5116
5118 4 361400 124980 172240 -1 5117
5119 4 361357 124996 172040 -1 5118
5120 4 361174 124961 171800 -1 5119
5121 4 361062 124835 171600 -1 5120
5122 4 360937 124819 171440 -1 5121
5123 4 360750 124764 171240 -1 5122
5124 4 360622 124762 171080 -1 5123
5125 4 360336 124683 170880 -1 5124
5126 4 359967 124603 170720 -1 5125
5127 4 359908 124636 170600 -1 5126
5128 4 359874 124632 170520 -1 5127
5129 4 359555 124563 170360 -1 5128
5130 4 359489 124686 170200 -1 5129
5131 4 359256 124651 170040 -1 5130
5132 4 359038 124621 169880 -1 5131
5133 4 358973 124566 169680 -1 5132
5134 4 358708 124605 169520 -1 5133
5135 4 358699 124710 169360 -1 5134
5136 4 358644 124759 169160 -1 5135
5137 4 358606 124775 169040 -1 5136
5138 4 358657 124904 168920 -1 5137
5139 4 358680 125047 168720 -1 5138
5140 4 358520 125133 168560 -1 5139
5141 4 358414 125212 168400 -1 5140
5142 4 358140 125409 168240 -1 5141
5143 4 358064 125490 168120 -1 5142
5144 4 357944 125594 167960 -1 5143
5145 4 357916 125603 167920 -1 5144
5146 4 357798 125683 167840 -1 5145
5147 4 357804 125718 167760 -1 5146
5148 4 357704 125744 167640 -1 5147
5149 4 357565 125801 167560 -1 5148
5150 4 357525 125838 167480 -1 5149
5151 4 357533 126006 167320 -1 5150
5152 4 357471 126109 167160 -1 5151
5153 4 357344 126220 167040 -1 5152
5154 4 357195 126406 166880 -1 5153
5155 4 357026 126601 166760 -1 5154
5156 4 356907 126766 166640 -1 5155
5157 4 356618 126944 166480 -1 5156
5158 4 356384 127221 166360 -1 5157
5159 4 356901 127867 166200 -1 5158
5160 4 356872 127858 166160 -1 5159
5161 4 356652 127962 166040 -1 5160
5162 4 356432 128026 165880 -1 5161
5163 4 356214 128102 165760 -1 5162
5164 4 355826 128224 165600 -1 5163
5165 4 355524 128278 165480 -1 5164
5166 4 355146 128389 165320 -1 5165
5167 4 354887 128410 165160 -1 5166
5168 4 354633 128507 164960 -1 5167
5169 4 354423 128759 164720 -1 5168
5170 4 354280 128827 164520 -1 5169
5171 4 354012 129114 164320 -1 5170
5172 4 353749 129340 164200 -1 5171
5173 4 353365 129784 164040 -1 5172
5174 4 352985 130186 163920 -1 5173
5175 4 352641 130385 163800 -1 5174
5176 4 352440 130576 163680 -1 5175
5177 4 352091 130577 163520 -1 5176
5178 4 351385 130647 163360 -1 5177
5179 4 350863 130910 163200 -1 5178
5180 4 350590 131150 163080 -1 5179
5181 4 349682 131695 162920 -1 5180
5182 4 348722 132319 162880 -1 5181
5183 4 348083 132553 162800 -1 5182
5184 4 347562 132807 162840 -1 5183
5185 4 347189 133066 162680 -1 5184
5186 4 346500 133386 162560 -1 5185
5187 4 346318 133506 162440 -1 5186
5188 4 346036 133739 162320 -1 5187
5189 4 345974 133836 162200 -1 5188
5190 4 345915 133917 162040 -1 5189
5191 4 345806 134019 161840 -1 5190
5192 4 345579 134187 161720 -1 5191
5193 4 345614 134267 161560 -1 5192
5194 4 345726 134523 161440 -1 5193
5195 4 345827 134772 161280 -1 5194
5196 4 345976 134967 161040 -1 5195
5197 4 345958 134973 160840 -1 5196
5198 4 345912 135087 160640 -1 5197
5199 4 345806 135152 160480 -1 5198
5200 4 345779 135326 160280 -1 5199
5201 4 345886 135542 160160 -1 5200
5202 4 345948 135681 160040 -1 5201
5203 4 345930 135794 159880 -1 5202
5204 4 345983 136002 159720 -1 5203
5205 4 346013 135977 159560 -1 5204
5206 4 345986 135980 159440 -1 5205
5207 4 346012 136026 159280 -1 5206
5208 4 345957 136031 159160 -1 5207
5209 4 345965 136046 159040 -1 5208
5210 4 346012 136068 158920 -1 5209
5211 4 345985 136095 158800 -1 5210
5212 4 346016 136000 158640 -1 5211
5213 4 346070 135922 158440 -1 5212
5214 4 346130 135803 158280 -1 5213
5215 4 346171 135637 158080 -1 5214
5216 4 346278 135628 157880 -1 5215
5217 4 346326 135611 157680 -1 5216
5218 4 346445 135667 157480 -1 5217
5219 4 346612 135858 157320 -1 5218
5220 4 346705 135961 157160 -1 5219
5221 4 346808 136165 157000 -1 5220
5222 4 346844 136260 156840 -1 5221
5223 4 347067 136508 156680 -1 5222
5224 4 347221 136700 156560 -1 5223
5225 4 347380 136817 156440 -1 5224
5226 4 347439 137020 156320 -1 5225
5227 4 347574 137248 156160 -1 5226
5228 4 347745 137400 156000 -1 5227
5229 4 347724 137491 155840 -1 5228
5230 4 347785 137438 155680 -1 5229
5231 4 347985 137459 155320 -1 5230
5232 4 347991 137412 155120 -1 5231
5233 4 348028 137638 154960 -1 5232
5234 4 348088 137808 154760 -1 5233
5235 4 348220 137881 154560 -1 5234
5236 4 348285 137976 154320 -1 5235
5237 4 348409 138155 154160 -1 5236
5238 4 348532 138258 154000 -1 5237
5239 4 348738 138344 153840 -1 5238
5240 4 348937 138415 153640 -1 5239
5241 4 349445 138831 153480 -1 5240
5242 4 349726 139049 153360 -1 5241
5243 4 350204 139329 153200 -1 5242
5244 4 350559 139585 153040 -1 5243
5245 4 350771 139944 152880 -1 5244
5246 4 350842 140442 152720 -1 5245
5247 4 351037 140842 152520 -1 5246
5248 4 351259 141070 152400 -1 5247
5249 4 351572 141454 152280 -1 5248
5250 4 351741 141725 152400 -1 5249
5251 4 351923 142291 152520 -1 5250
5252 4 352007 142643 152640 -1 5251
5253 4 352051 143044 152760 -1 5252
5254 4 352068 143180 152880 -1 5253
5255 4 352165 143460 153080 -1 5254
5256 4 352279 143583 153240 -1 5255
5257 4 352371 143872 153360 -1 5256
5258 4 352589 144614 153480 -1 5257
5259 4 352760 145221 153600 -1 5258
5260 4 353039 146041 153720 -1 5259
5261 4 353168 146356 153880 -1 5260
5262 4 353113 146687 154040 -1 5261
5263 4 353293 146853 154240 -1 5262
5264 4 353357 147184 154400 -1 5263
5265 4 353346 147574 154520 -1 5264
5266 4 353232 148144 154680 -1 5265
5267 4 353248 148448 154840 -1 5266
5268 4 353385 149003 154920 -1 5267
5269 4 353418 149122 155040 -1 5268
5270 4 353303 149246 155240 -1 5269
5271 4 353323 149430 155400 -1 5270
5272 4 353284 149527 155520 -1 5271
5273 4 353283 149759 155640 -1 5272
5274 4 353414 150032 155760 -1 5273
5275 4 353442 150253 155880 -1 5274
5276 4 353616 150332 156040 -1 5275
5277 4 353806 150725 156200 -1 5276
5278 4 354166 151209 156200 -1 5277
5279 4 354275 151371 156320 -1 5278
5280 4 354419 151558 156440 -1 5279
5281 4 354524 151664 156600 -1 5280
5282 4 354620 151797 156760 -1 5281
5283 4 354711 152002 156920 -1 5282
5284 4 354708 152105 157120 -1 5283
5285 4 354692 152308 157280 -1 5284
5286 4 354764 152419 157400 -1 5285
5287 4 354845 152588 157560 -1 5286
5288 4 354839 152631 157760 -1 5287
5289 4 355050 152891 157920 -1 5288
5290 4 355362 153170 158120 -1 5289
5291 4 355850 153358 158280 -1 5290
5292 4 356128 153623 158480 -1 5291
5293 4 356009 153981 158760 -1 5292
5294 4 356070 154287 159080 -1 5293
5295 4 356303 154456 159280 -1 5294
5296 4 356340 154630 159400 -1 5295
5297 4 356370 154810 159520 -1 5296
5298 4 356479 155042 159680 -1 5297
5299 4 356602 155171 159800 -1 5298
5300 4 356606 155333 159880 -1 5299
5301 4 356614 155383 159960 -1 5300
5302 4 356616 155424 160120 -1 5301
5303 4 356544 155613 160280 -1 5302
5304 4 356539 155711 160440 -1 5303
5305 4 356728 155870 160600 -1 5304
5306 4 357206 156062 160760 -1 5305
5307 4 357503 156181 160960 -1 5306
5308 4 357687 156295 161200 -1 5307
5309 4 357794 156357 161360 -1 5308
5310 4 358182 156471 161560 -1 5309
5311 4 358221 156870 161800 -1 5310
5312 4 358439 156989 162040 -1 5311
5313 4 358476 157070 162120 -1 5312
5314 4 358662 157202 162200 -1 5313
5315 4 358794 157407 162320 -1 5314
5316 4 358744 157586 162440 -1 5315
5317 4 358718 157757 162640 -1 5316
5318 4 358699 157807 162760 -1 5317
5319 4 358693 157824 162800 -1 5318
5320 4 358647 157877 162960 -1 5319
5321 4 358635 157890 163000 -1 5320
5322 4 358661 158042 163160 -1 5321
5323 4 358861 158149 163280 -1 5322
5324 4 358871 158281 163400 -1 5323
5325 4 358793 158431 163560 -1 5324
5326 4 358739 158592 163640 -1 5325
5327 4 358829 158578 163720 -1 5326
5328 4 358847 158684 163840 -1 5327
5329 4 358912 158698 163960 -1 5328
5330 4 358999 158753 164080 -1 5329
5331 4 359168 158828 164200 -1 5330
5332 4 359223 158882 164240 -1 5331
5333 4 359089 159189 164280 -1 5332
5334 2 359048 159289 164240 -1 5333
5335 2 359008 159389 164200 -1 5334
5336 2 359035 159450 164160 -1 5335
5337 4 359073 159370 164400 -1 5333
5338 4 359068 159437 164560 -1 5337
5339 2 358774 159741 164600 -1 5338
5340 2 358665 159823 164760 -1 5339
5341 2 358614 160054 164960 -1 5340
5342 2 358671 160232 165160 -1 5341
5343 2 358753 160312 165320 -1 5342
5344 2 358720 160531 165440 -1 5343
5345 2 358747 160635 165560 -1 5344
5346 2 358681 160686 165640 -1 5345
5347 2 358749 160747 165680 -1 5346
5348 2 358753 160861 165800 -1 5347
5349 2 358712 160869 165840 -1 5348
5350 2 358728 160898 165880 -1 5349
5351 2 358789 160981 165960 -1 5350
5352 2 358765 161106 166040 -1 5351
5353 2 358734 161233 166080 -1 5352
5354 2 358688 161356 166200 -1 5353
5355 2 357509 160623 166320 -1 5354
5356 2 358047 160872 166360 -1 5355
5357 2 357881 161566 166520 -1 5356
5358 2 357717 161894 166560 -1 5357
5359 2 358091 162608 166720 -1 5358
5360 2 358167 163056 166840 -1 5359
5361 2 358657 163586 167040 -1 5360
5362 2 358815 163656 167080 -1 5361
5363 2 358655 163652 167160 -1 5362
5364 2 358479 163804 167320 -1 5363
5365 2 358399 163916 167560 -1 5364
5366 2 358335 164080 167800 -1 5365
5367 2 358277 164590 167960 -1 5366
5368 2 358205 164934 168080 -1 5367
5369 2 358155 165512 168360 -1 5368
5370 2 357989 166126 168520 -1 5369
5371 2 358070 166397 168600 -1 5370
5372 2 358111 166532 168640 -1 5371
5373 2 357821 166714 168880 -1 5372
5374 2 357781 166850 169120 -1 5373
5375 2 357767 166920 169280 -1 5374
5376 2 357703 166988 169640 -1 5375
5377 2 357647 167312 169840 -1 5376
5378 2 357875 167620 170000 -1 5377
5379 2 357927 167776 170160 -1 5378
5380 2 358361 168570 170720 -1 5379
5381 2 358431 168844 170880 -1 5380
5382 2 358431 169160 171240 -1 5381
5383 2 358667 169328 171400 -1 5382
5384 2 358797 169654 171720 -1 5383
5385 2 358845 169826 172000 -1 5384
5386 2 358801 170242 172400 -1 5385
5387 2 358619 170372 172600 -1 5386
5388 2 358295 170400 172800 -1 5387
5389 2 358115 170496 173040 -1 5388
5390 2 358051 170812 173240 -1 5389
5391 2 358063 170856 173400 -1 5390
5392 2 358167 171008 173680 -1 5391
5393 2 358259 170984 173840 -1 5392
5394 2 358523 171020 173960 -1 5393
5395 2 358911 171264 174160 -1 5394
5396 2 359007 171376 174320 -1 5395
5397 2 359433 171438 174560 -1 5396
5398 2 360049 171854 174640 -1 5397
5399 2 360035 172052 174680 -1 5398
5400 2 360023 172124 174840 -1 5399
5401 2 360307 172292 175000 -1 5400
5402 2 360515 172568 175080 -1 5401
5403 2 361039 172748 175160 -1 5402
5404 2 361613 173030 175200 -1 5403
5405 2 361619 173020 175280 -1 5404
5406 2 361627 173004 175400 -1 5405
5407 2 361901 172963 175440 -1 5406
5408 2 361675 172988 175680 -1 5407
5409 2 361807 172964 175760 -1 5408
5410 2 361823 172952 175800 -1 5409
5411 2 362073 172866 175880 -1 5410
5412 2 361686 173047 175120 -1 5404
5413 2 361723 173056 175080 -1 5412
5414 2 361723 173056 174960 -1 5413
5415 2 361723 173056 174920 -1 5414
5416 2 361563 172756 174720 -1 5415
5417 2 358199 166472 168480 -1 5371
5418 2 358327 166460 168360 -1 5417
5419 2 358532 166634 168240 -1 5418
5420 2 358850 166856 168120 -1 5419
5421 2 358864 166886 168080 -1 5420
5422 2 358906 166976 167960 -1 5421
5423 2 358886 167084 167960 -1 5422
5424 2 359178 167408 167960 -1 5423
5425 2 359356 167714 167720 -1 5424
5426 2 359248 167922 167760 -1 5425
5427 2 359248 167963 167800 -1 5426
5428 2 359404 167758 167560 -1 5425
5429 2 359728 167862 167320 -1 5428
5430 2 359888 167918 167120 -1 5429
5431 2 360050 167976 167040 -1 5430
5432 2 360506 168072 167000 -1 5431
5433 2 360708 168094 166800 -1 5432
5434 2 361192 168254 166600 -1 5433
5435 2 361486 168496 166480 -1 5434
5436 2 361698 168632 166360 -1 5435
5437 2 361098 168296 166320 -1 5436
5438 2 361994 168928 166200 -1 5437
5439 2 361974 168944 166160 -1 5438
5440 2 361786 169092 166120 -1 5439
5441 2 361710 169256 166040 -1 5440
5442 2 361714 169512 166040 -1 5441
5443 2 361642 169644 166120 -1 5442
5444 2 361530 169744 166160 -1 5443
5445 2 361518 169768 166200 -1 5444
5446 2 361704 169252 166000 -1 5441
5447 2 361698 169248 165960 -1 5446
5448 2 361606 169204 165880 -1 5447
5449 2 361518 169256 165840 -1 5448
5450 2 361534 169276 165760 -1 5449
5451 2 361534 169298 165640 -1 5450
5452 2 361474 169292 165560 -1 5451
5453 2 361578 168932 166160 -1 5440
5454 2 361354 168568 166200 -1 5453
5455 2 361866 168804 166360 -1 5436
5456 2 361490 168708 166320 -1 5455
5457 2 362020 169258 166360 -1 5456
5458 2 361964 169390 166400 -1 5457
5459 2 361830 169604 166400 -1 5458
5460 2 361830 169776 166360 -1 5459
5461 2 361506 169524 166320 -1 5460
5462 2 362414 170464 166160 -1 5461
5463 2 362850 170704 166080 -1 5462
5464 2 363336 170878 165920 -1 5463
5465 2 363288 170938 165720 -1 5464
5466 2 363260 170970 165600 -1 5465
5467 2 363084 171078 165520 -1 5466
5468 2 363056 171246 165720 -1 5467
5469 2 362944 171410 165440 -1 5468
5470 2 363091 171181 165440 -1 5469
5471 2 362928 171206 165240 -1 5470
5472 2 362656 171202 165080 -1 5471
5473 2 362544 171199 165000 -1 5472
5474 2 362595 170823 165000 -1 5473
5475 2 362247 170727 165040 -1 5474
5476 2 361979 170503 165160 -1 5475
5477 2 361947 170591 165280 -1 5476
5478 2 361915 170603 165360 -1 5477
5479 2 362488 171198 164960 -1 5473
5480 2 362356 171146 164800 -1 5479
5481 2 362449 171079 164800 -1 5480
5482 2 362164 171246 164720 -1 5480
5483 2 361874 171684 164560 -1 5482
5484 2 361714 171912 164400 -1 5483
5485 2 361290 172236 164200 -1 5484
5486 2 361048 172766 164080 -1 5485
5487 2 361113 172931 164120 -1 5486
5488 2 361060 172974 164200 -1 5487
5489 2 361088 173114 164280 -1 5488
5490 2 361074 173128 164320 -1 5489
5491 2 360866 173144 164320 -1 5490
5492 2 360650 173212 164240 -1 5491
5493 2 360458 173312 164200 -1 5492
5494 2 360314 173424 164320 -1 5493
5495 2 360334 173532 164360 -1 5494
5496 2 361376 173462 164320 -1 5490
5497 2 361516 173534 164360 -1 5496
5498 2 361644 173674 164400 -1 5497
5499 2 362028 173966 164440 -1 5498
5500 2 362404 174378 164480 -1 5499
5501 2 362408 174498 164360 -1 5500
5502 2 362432 174582 164240 -1 5501
5503 2 362408 174642 164080 -1 5502
5504 2 362416 174716 164080 -1 5503
5505 2 362488 174786 163920 -1 5504
5506 2 362636 174814 163760 -1 5505
5507 2 362664 174794 163720 -1 5506
5508 2 362772 174694 163680 -1 5507
5509 2 363040 174518 163640 -1 5508
5510 2 363128 174442 163600 -1 5509
5511 2 363192 174490 163520 -1 5510
5512 2 363264 174498 163440 -1 5511
5513 2 363428 174410 163280 -1 5512
5514 2 362352 174530 164520 -1 5500
5515 2 362336 174558 164600 -1 5514
5516 2 362326 174541 164800 -1 5515
5517 2 362324 174538 164840 -1 5516
5518 2 362204 174526 165040 -1 5517
5519 2 361804 174426 165200 -1 5518
5520 2 361660 174354 165360 -1 5519
5521 2 361564 174238 165400 -1 5520
5522 2 361612 174374 165440 -1 5521
5523 2 361620 174438 165600 -1 5522
5524 2 361556 174014 165480 -1 5521
5525 2 361556 173810 165560 -1 5524
5526 2 361628 173830 165600 -1 5525
5527 2 361178 173096 164160 -1 5487
5528 2 361304 173206 164200 -1 5527
5529 2 361360 173334 164240 -1 5528
5530 2 362940 171650 165480 -1 5469
5531 2 362924 171998 165480 -1 5530
5532 2 362908 172086 165480 -1 5531
5533 2 362890 172061 165400 -1 5532
5534 2 363204 170694 165600 -1 5466
5535 2 363232 170402 165600 -1 5534
5536 2 363188 170195 165520 -1 5535
5537 2 363209 170185 165480 -1 5536
5538 2 361682 169612 166400 -1 5459
5539 2 361586 169740 166360 -1 5538
5540 2 361318 169792 166440 -1 5539
5541 2 361070 169850 166480 -1 5540
5542 2 360934 169866 166440 -1 5541
5543 2 360862 169864 166400 -1 5542
5544 2 360834 169880 166360 -1 5543
5545 2 360414 169666 166320 -1 5544
5546 2 360974 170600 166200 -1 5545
5547 2 360974 170704 166160 -1 5546
5548 2 360962 170756 166120 -1 5547
5549 2 361036 170520 166160 -1 5548
5550 2 361032 170424 166200 -1 5549
5551 2 360908 170304 166160 -1 5550
5552 2 360760 170264 166120 -1 5551
5553 2 360740 170248 166080 -1 5552
5554 2 360684 170296 166000 -1 5553
5555 2 360648 170292 165920 -1 5554
5556 2 360440 170228 165840 -1 5555
5557 2 360224 170056 165760 -1 5556
5558 2 360276 169768 165640 -1 5557
5559 2 360416 169556 165600 -1 5558
5560 2 360496 169360 165520 -1 5559
5561 2 360588 169240 165600 -1 5560
5562 2 360556 169232 165680 -1 5561
5563 2 360448 169204 165720 -1 5562
5564 2 360284 169128 165840 -1 5563
5565 2 360212 169120 165880 -1 5564
5566 2 360140 169112 165920 -1 5565
5567 2 359992 169108 166000 -1 5566
5568 2 359840 169164 166080 -1 5567
5569 2 359784 169196 166120 -1 5568
5570 2 360968 170740 166080 -1 5548
5571 2 361978 168736 166400 -1 5455
5572 2 362162 168688 166440 -1 5571
5573 2 362380 168632 166560 -1 5572
5574 2 362405 168638 166520 -1 5573
5575 2 362456 168650 166440 -1 5574
5576 2 362600 168726 166360 -1 5575
5577 2 362334 168468 166320 -1 5576
5578 2 363218 169084 166200 -1 5577
5579 2 363226 169100 166160 -1 5578
5580 2 363280 169076 166120 -1 5579
5581 2 363280 169078 166080 -1 5580
5582 2 362452 168614 166600 -1 5573
5583 2 362460 168602 166640 -1 5582
5584 2 362500 168574 166720 -1 5583
5585 2 362532 168570 166760 -1 5584
5586 2 362584 168550 166840 -1 5585
5587 2 362656 168466 166960 -1 5586
5588 2 362754 168444 167360 -1 5587
5589 2 362894 168676 167600 -1 5588
5590 2 362714 168864 168000 -1 5589
5591 2 362570 169068 168120 -1 5590
5592 2 362232 169438 168320 -1 5591
5593 2 362084 169358 168600 -1 5592
5594 2 362066 169384 168640 -1 5593
5595 2 361754 169574 168680 -1 5594
5596 2 361442 169764 168720 -1 5595
5597 2 361090 169984 168800 -1 5596
5598 2 361046 170096 168840 -1 5597
5599 2 360964 170140 168920 -1 5598
5600 2 360898 170176 169000 -1 5599
5601 2 360851 170203 169080 -1 5600
5602 2 360811 170248 169160 -1 5601
5603 2 360840 170279 169240 -1 5602
5604 2 360814 170311 169320 -1 5603
5605 2 360861 170261 169400 -1 5604
5606 2 360959 170182 169480 -1 5605
5607 2 361141 170155 169560 -1 5606
5608 2 361392 170206 169640 -1 5607
5609 2 361745 170235 169640 -1 5608
5610 2 361905 170266 169680 -1 5609
5611 2 362080 170303 169720 -1 5610
5612 2 362329 170384 169760 -1 5611
5613 2 362348 170426 169800 -1 5612
5614 2 362430 169460 168680 -1 5594
5615 2 362584 169512 168720 -1 5614
5616 2 362738 169564 168760 -1 5615
5617 2 362793 169586 168800 -1 5616
5618 2 362857 169576 168840 -1 5617
5619 2 363179 169568 168880 -1 5618
5620 2 362978 169565 168960 -1 5619
5621 2 362849 169502 169000 -1 5620
5622 2 362854 169484 169040 -1 5621
5623 2 362807 169460 169080 -1 5622
5624 2 363210 168532 167600 -1 5589
5625 2 363638 168408 167600 -1 5624
5626 2 363783 168340 167600 -1 5625
5627 2 363901 168348 167600 -1 5626
5628 2 364022 168348 167600 -1 5627
5629 2 364172 168392 167600 -1 5628
5630 2 364254 168422 167600 -1 5629
5631 2 364313 168431 167640 -1 5630
5632 2 364347 168446 167720 -1 5631
5633 2 364480 168498 167760 -1 5632
5634 2 364574 168530 167720 -1 5633
5635 2 364786 168564 167520 -1 5634
5636 2 359742 167948 167000 -1 5431
5637 2 359726 167908 166920 -1 5636
5638 2 359638 167876 166800 -1 5637
5639 2 359737 167775 166760 -1 5638
5640 2 359734 167764 166720 -1 5639
5641 2 359774 167684 166640 -1 5640
5642 2 359909 167582 166560 -1 5641
5643 2 360157 167377 166480 -1 5642
5644 2 360141 167324 166400 -1 5643
5645 2 360149 167194 166360 -1 5644
5646 2 359769 166880 166320 -1 5645
5647 2 360782 167585 166200 -1 5646
5648 2 360790 167564 166160 -1 5647
5649 2 360788 167548 166120 -1 5648
5650 2 360515 167401 166120 -1 5649
5651 2 360389 167321 166040 -1 5650
5652 2 360301 167255 165880 -1 5651
5653 2 360135 167181 165640 -1 5652
5654 2 360161 167077 165440 -1 5653
5655 2 360185 167077 165360 -1 5654
5656 2 360239 167123 165360 -1 5655
5657 2 359999 166875 165480 -1 5654
5658 2 359805 166703 165520 -1 5657
5659 2 359813 166623 165600 -1 5658
5660 2 359825 166767 165640 -1 5659
5661 2 360785 167532 166080 -1 5649
5662 2 360695 167311 166000 -1 5661
5663 2 360748 167274 165960 -1 5662
5664 2 360824 167263 165920 -1 5663
5665 2 360814 167213 165840 -1 5664
5666 2 360832 167187 165760 -1 5665
5667 2 360851 167179 165720 -1 5666
5668 2 359787 167609 166480 -1 5642
5669 2 359382 168132 167040 -1 5636
5670 2 359254 168287 167040 -1 5669
5671 2 359043 168321 167040 -1 5670
5672 2 358925 168374 167080 -1 5671
5673 2 358732 168435 167160 -1 5672
5674 2 358642 168487 167240 -1 5673
5675 2 358576 168522 167280 -1 5674
5676 2 359170 168304 167080 -1 5669
5677 2 358702 166816 167840 -1 5423
5678 2 359519 163644 167040 -1 5362
5679 2 360003 163584 167000 -1 5678
5680 2 360801 163374 166840 -1 5679
5681 2 360947 163220 166760 -1 5680
5682 2 361289 163034 166480 -1 5681
5683 2 361215 162808 166320 -1 5682
5684 2 362247 163468 166160 -1 5683
5685 2 362429 163446 166040 -1 5684
5686 2 362787 163492 165800 -1 5685
5687 2 363043 163560 165600 -1 5686
5688 2 363511 163627 165360 -1 5687
5689 2 363589 163638 165320 -1 5688
5690 2 363735 163736 165160 -1 5689
5691 2 363887 163816 165000 -1 5690
5692 2 364045 163850 164680 -1 5691
5693 2 364107 163872 164440 -1 5692
5694 2 364183 163916 164320 -1 5693
5695 2 364291 163912 164160 -1 5694
5696 2 364507 163976 163880 -1 5695
5697 2 364567 164020 163760 -1 5696
5698 2 364541 164038 163560 -1 5697
5699 2 364473 164118 163480 -1 5698
5700 2 364429 164154 163320 -1 5699
5701 2 364585 164094 163120 -1 5700
5702 2 364793 164130 162960 -1 5701
5703 2 364793 164102 162880 -1 5702
5704 2 364793 164102 162800 -1 5703
5705 2 364769 164122 162720 -1 5704
5706 2 364773 164166 162640 -1 5705
5707 2 364801 164158 162520 -1 5706
5708 2 364801 164162 162360 -1 5707
5709 2 364819 164169 162320 -1 5708
5710 2 365055 164121 162320 -1 5709
5711 2 365339 164217 162560 -1 5710
5712 2 365527 164289 162800 -1 5711
5713 2 364925 164210 162080 -1 5709
5714 2 364769 164430 162000 -1 5713
5715 2 364769 164430 161920 -1 5714
5716 2 364505 164106 161880 -1 5715
5717 2 364155 163940 161760 -1 5716
5718 2 364105 163898 161560 -1 5717
5719 2 364063 163832 161480 -1 5718
5720 2 363967 163768 161320 -1 5719
5721 2 363859 163756 161240 -1 5720
5722 2 363471 163648 161200 -1 5721
5723 2 363370 163655 161240 -1 5722
5724 2 363169 163670 161320 -1 5723
5725 2 363141 163694 161360 -1 5724
5726 2 363113 163718 161400 -1 5725
5727 2 362809 163766 161440 -1 5726
5728 2 362739 163847 161480 -1 5727
5729 2 362697 163886 161520 -1 5728
5730 2 363263 163452 160720 -1 5722
5731 2 363142 163338 160440 -1 5730
5732 2 363125 163322 160400 -1 5731
5733 2 363073 163302 160360 -1 5732
5734 2 362945 163156 160320 -1 5733
5735 2 362849 162984 160200 -1 5734
5736 2 362837 163014 160040 -1 5735
5737 2 362962 162977 159880 -1 5736
5738 2 363012 162995 159840 -1 5737
5739 2 363035 163428 160320 -1 5733
5740 2 363009 163500 160160 -1 5739
5741 2 363061 163516 160040 -1 5740
5742 2 363061 163602 159960 -1 5741
5743 2 363125 163664 159920 -1 5742
5744 2 363029 163530 159920 -1 5742
5745 2 362985 163410 159800 -1 5744
5746 2 363039 163364 159680 -1 5745
5747 2 363037 163274 159640 -1 5746
5748 2 363201 163316 159600 -1 5747
5749 2 363203 163320 159560 -1 5748
5750 2 363261 163322 159480 -1 5749
5751 2 363261 163330 159400 -1 5750
5752 2 363221 163342 159320 -1 5751
5753 2 363163 163306 159200 -1 5752
5754 2 363101 163266 159080 -1 5753
5755 2 362823 163262 158920 -1 5754
5756 2 362781 163232 158880 -1 5755
5757 2 362745 163206 158840 -1 5756
5758 2 364973 164514 161880 -1 5715
5759 2 365273 164794 161760 -1 5758
5760 2 365939 165096 161680 -1 5759
5761 2 366181 165022 161120 -1 5760
5762 2 366406 165128 160760 -1 5761
5763 2 366526 165589 160760 -1 5762
5764 2 366571 165697 160600 -1 5763
5765 2 366581 165763 160520 -1 5764
5766 2 366581 165779 160440 -1 5765
5767 2 366431 165140 160720 -1 5762
5768 2 366530 165174 160640 -1 5767
5769 2 366729 165242 160480 -1 5768
5770 2 366734 165238 160400 -1 5769
5771 2 359446 159360 164760 -1 5338
5772 2 359453 159416 164840 -1 5771
5773 2 359574 159378 164960 -1 5772
5774 2 359771 159449 165080 -1 5773
5775 2 360026 159452 165200 -1 5774
5776 2 360196 159509 165280 -1 5775
5777 2 360331 159609 165440 -1 5776
5778 2 360605 159643 165600 -1 5777
5779 2 360834 159687 165760 -1 5778
5780 2 360925 159704 165880 -1 5779
5781 2 361038 159700 166040 -1 5780
5782 2 361071 159650 166200 -1 5781
5783 2 360035 158982 166320 -1 5782
5784 2 360427 159150 166360 -1 5783
5785 2 360571 159262 166640 -1 5784
5786 2 360507 159270 166840 -1 5785
5787 2 360591 159282 166880 -1 5786
5788 2 360591 159282 166960 -1 5787
5789 2 360591 159282 167080 -1 5788
5790 2 360599 159106 167200 -1 5789
5791 2 360639 159034 167280 -1 5790
5792 2 360501 159019 167400 -1 5791
5793 2 360818 159122 167520 -1 5792
5794 2 360846 159265 167720 -1 5793
5795 2 360860 159508 167800 -1 5794
5796 2 361013 159793 167800 -1 5795
5797 2 361158 160039 167920 -1 5796
5798 2 361337 160117 168000 -1 5797
5799 2 361464 160228 168160 -1 5798
5800 2 361583 160278 168280 -1 5799
5801 2 361588 160269 168400 -1 5800
5802 2 361618 160303 168520 -1 5801
5803 2 361739 160319 168720 -1 5802
5804 2 361774 160395 168880 -1 5803
5805 2 361707 160464 169000 -1 5804
5806 2 361618 160439 169120 -1 5805
5807 2 361618 160478 169280 -1 5806
5808 2 361537 160464 169440 -1 5807
5809 2 361675 160416 169600 -1 5808
5810 2 361783 160627 169720 -1 5809
5811 2 361958 160692 169920 -1 5810
5812 2 362272 160653 170040 -1 5811
5813 2 362720 160710 170160 -1 5812
5814 2 362835 160735 170320 -1 5813
5815 2 363088 160685 170520 -1 5814
5816 2 363605 160703 170680 -1 5815
5817 2 364005 160862 170840 -1 5816
5818 2 364257 160894 171080 -1 5817
5819 2 364434 160983 171240 -1 5818
5820 2 364639 161041 171360 -1 5819
5821 2 364747 161160 171520 -1 5820
5822 2 364811 161241 171680 -1 5821
5823 2 364931 161303 171880 -1 5822
5824 2 365032 161349 172000 -1 5823
5825 2 365436 161275 172120 -1 5824
5826 2 365709 161289 172280 -1 5825
5827 2 365836 161250 172480 -1 5826
5828 2 366125 161135 172680 -1 5827
5829 2 366284 161169 172760 -1 5828
5830 2 366396 161110 172920 -1 5829
5831 2 366442 161146 173000 -1 5830
5832 2 366433 161167 173120 -1 5831
5833 2 366635 161176 173200 -1 5832
5834 2 366677 161186 173320 -1 5833
5835 2 366683 161248 173400 -1 5834
5836 2 366677 161296 173520 -1 5835
5837 2 366667 161259 173640 -1 5836
5838 2 366727 161337 173760 -1 5837
5839 2 366780 161489 173880 -1 5838
5840 2 366775 161477 173960 -1 5839
5841 2 366711 161535 174040 -1 5840
5842 2 366727 161613 174160 -1 5841
5843 2 366879 161702 174200 -1 5842
5844 2 367942 162489 174200 -1 5843
5845 2 367939 162479 174000 -1 5844
5846 2 368485 162424 173800 -1 5845
5847 2 368498 162307 173680 -1 5846
5848 2 368660 162300 173560 -1 5847
5849 2 368728 162248 173440 -1 5848
5850 2 368842 162219 173320 -1 5849
5851 2 368940 162108 173240 -1 5850
5852 2 369112 162086 173120 -1 5851
5853 2 369290 162064 172960 -1 5852
5854 2 369528 161992 172800 -1 5853
5855 2 369706 162032 172680 -1 5854
5856 2 369796 162088 172560 -1 5855
5857 2 369890 162144 172440 -1 5856
5858 2 370000 162282 172360 -1 5857
5859 2 370072 162336 172280 -1 5858
5860 2 370184 162406 172200 -1 5859
5861 2 370216 162494 172080 -1 5860
5862 2 370262 162584 171960 -1 5861
5863 2 370254 162552 171880 -1 5862
5864 2 370382 162538 171760 -1 5863
5865 2 370456 162570 171640 -1 5864
5866 2 370662 162642 171520 -1 5865
5867 2 370820 162634 171440 -1 5866
5868 2 370992 162710 171360 -1 5867
5869 2 371318 162700 171360 -1 5868
5870 2 371510 162768 171280 -1 5869
5871 2 371772 162844 171280 -1 5870
5872 2 371874 162836 171200 -1 5871
5873 2 371940 162840 171120 -1 5872
5874 2 372204 162762 171000 -1 5873
5875 2 372304 162718 170880 -1 5874
5876 2 372484 162686 170760 -1 5875
5877 2 372676 162650 170640 -1 5876
5878 2 372760 162638 170520 -1 5877
5879 2 372872 162620 170400 -1 5878
5880 2 373090 162616 170280 -1 5879
5881 2 373340 162716 170200 -1 5880
5882 2 373650 162804 170200 -1 5881
5883 2 373730 162810 170360 -1 5882
5884 2 373900 162900 170520 -1 5883
5885 2 374056 163078 170680 -1 5884
5886 2 374084 163192 170800 -1 5885
5887 2 374112 163278 170960 -1 5886
5888 2 374164 163376 171160 -1 5887
5889 2 374362 163470 171320 -1 5888
5890 2 374520 163588 171440 -1 5889
5891 2 374647 163645 171480 -1 5890
5892 2 374836 163646 171480 -1 5891
5893 2 374902 163588 171400 -1 5892
5894 2 375106 163406 171320 -1 5893
5895 2 375276 163208 171240 -1 5894
5896 2 375368 163020 171160 -1 5895
5897 2 375482 162986 171080 -1 5896
5898 2 375520 162938 171000 -1 5897
5899 2 375532 162882 170920 -1 5898
5900 2 375578 162860 170840 -1 5899
5901 2 375638 162710 170760 -1 5900
5902 2 375662 162580 170680 -1 5901
5903 2 375786 162526 170600 -1 5902
5904 2 375790 162504 170520 -1 5903
5905 2 375766 162526 170480 -1 5904
5906 2 375718 162462 170440 -1 5905
5907 2 375672 162398 170360 -1 5906
5908 2 375674 162338 170280 -1 5907
5909 2 375698 162294 170160 -1 5908
5910 2 375724 162264 170080 -1 5909
5911 2 375748 162236 169960 -1 5910
5912 2 375746 162176 169840 -1 5911
5913 2 375742 162152 169720 -1 5912
5914 2 375712 162152 169640 -1 5913
5915 2 375660 162160 169520 -1 5914
5916 2 375714 162156 169360 -1 5915
5917 2 374774 163702 171520 -1 5891
5918 2 374880 163805 171600 -1 5917
5919 2 374979 163941 171680 -1 5918
5920 2 375084 164111 171760 -1 5919
5921 2 375171 164241 171800 -1 5920
5922 2 375098 164252 171920 -1 5921
5923 2 375078 164371 172040 -1 5922
5924 2 375084 164396 172160 -1 5923
5925 2 375135 164447 172240 -1 5924
5926 2 375152 164464 172280 -1 5925
5927 2 375225 164521 172360 -1 5926
5928 2 375234 164538 172480 -1 5927
5929 2 375239 164603 172560 -1 5928
5930 2 375259 164719 172680 -1 5929
5931 2 375296 164699 172760 -1 5930
5932 2 375463 164874 172840 -1 5931
5933 2 375584 165084 172920 -1 5932
5934 2 375644 165146 173040 -1 5933
5935 2 375720 165092 173160 -1 5934
5936 2 375758 165128 173200 -1 5935
5937 2 375802 164921 173280 -1 5936
5938 2 375791 164920 173400 -1 5937
5939 2 375766 164926 173440 -1 5938
5940 2 376502 164676 173440 -1 5939
5941 2 377002 164496 173560 -1 5940
5942 2 377314 164436 173680 -1 5941
5943 2 377574 164324 173840 -1 5942
5944 2 377802 164100 173920 -1 5943
5945 2 378310 163388 173960 -1 5944
5946 2 378686 163088 174000 -1 5945
5947 2 378618 163100 173760 -1 5946
5948 2 378614 163092 173640 -1 5947
5949 2 378526 163284 173280 -1 5948
5950 2 378662 163088 174080 -1 5946
5951 2 378646 163156 174240 -1 5950
5952 2 378382 163084 174280 -1 5951
5953 2 378502 163004 174400 -1 5952
5954 2 379118 163116 173960 -1 5946
5955 2 380066 163072 174000 -1 5954
5956 2 380238 162796 174040 -1 5955
5957 2 380586 162628 174000 -1 5956
5958 2 380794 162428 173880 -1 5957
5959 2 381822 162340 173440 -1 5958
5960 2 382182 162336 173320 -1 5959
5961 2 382582 162244 173080 -1 5960
5962 2 382992 162312 172920 -1 5961
5963 2 383422 162572 172480 -1 5962
5964 2 383554 162792 172360 -1 5963
5965 2 383566 162952 172240 -1 5964
5966 2 383602 163016 172120 -1 5965
5967 2 383730 163020 172080 -1 5966
5968 2 383842 163020 171960 -1 5967
5969 2 383686 162936 171880 -1 5968
5970 2 383622 162940 171760 -1 5969
5971 2 383230 163020 171640 -1 5970
5972 2 384030 163076 171920 -1 5968
5973 2 384438 163172 171880 -1 5972
5974 2 384495 163175 171840 -1 5973
5975 2 384610 163180 171760 -1 5974
5976 2 384694 163212 171640 -1 5975
5977 2 384906 163220 171440 -1 5976
5978 2 385130 163196 171320 -1 5977
5979 2 385354 163324 171160 -1 5978
5980 2 385618 163436 170880 -1 5979
5981 2 385762 163540 170760 -1 5980
5982 2 385814 163696 170840 -1 5981
5983 2 385970 164004 170960 -1 5982
5984 2 385978 164400 171160 -1 5983
5985 2 386034 164640 171200 -1 5984
5986 2 386162 164704 171240 -1 5985
5987 2 386266 164868 171400 -1 5986
5988 2 386510 164940 171160 -1 5987
5989 2 386490 165164 170960 -1 5988
5990 2 386790 165536 170920 -1 5989
5991 2 387121 165648 171000 -1 5990
5992 2 387118 165648 170920 -1 5991
5993 2 387206 165660 170800 -1 5992
5994 2 387226 165636 170680 -1 5993
5995 2 387238 165628 170560 -1 5994
5996 2 387334 165720 170400 -1 5995
5997 2 387534 165760 170280 -1 5996
5998 2 387698 165884 170160 -1 5997
5999 2 387734 165928 170040 -1 5998
6000 2 387554 165728 170720 -1 5994
6001 2 387770 165796 170880 -1 6000
6002 2 387978 165700 170920 -1 6001
6003 2 388058 165648 170960 -1 6002
6004 2 388038 165528 170880 -1 6003
6005 2 388118 165492 170760 -1 6004
6006 2 388150 165500 170720 -1 6005
6007 2 388134 165604 171000 -1 6003
6008 2 388206 165584 171120 -1 6007
6009 2 388222 165600 171200 -1 6008
6010 2 388266 165608 171240 -1 6009
6011 2 387154 165744 171040 -1 5991
6012 2 386978 165804 171080 -1 6011
6013 2 386814 165800 171160 -1 6012
6014 2 386678 165784 171120 -1 6013
6015 2 386386 165748 171160 -1 6014
6016 2 386294 165768 171320 -1 6015
6017 2 386802 165804 171200 -1 6013
6018 2 387498 165948 171040 -1 6011
6019 2 387690 166120 171080 -1 6018
6020 2 387758 166248 171200 -1 6019
6021 2 387638 166352 171400 -1 6020
6022 2 385734 164580 171240 -1 5985
6023 2 385682 164536 171280 -1 6022
6024 2 385826 163452 170720 -1 5981
6025 2 385986 163328 170560 -1 6024
6026 2 385962 163356 170480 -1 6025
6027 2 384558 163536 171720 -1 5975
6028 2 384498 163572 171640 -1 6027
6029 2 383544 163006 172280 -1 5965
6030 2 383342 163252 172280 -1 6029
6031 2 383309 163275 172240 -1 6030
6032 2 383146 163392 172040 -1 6031
6033 2 383070 163616 172000 -1 6032
6034 2 383038 163680 171920 -1 6033
6035 2 382970 163688 171880 -1 6034
6036 2 382974 163748 171800 -1 6035
6037 2 382954 163692 171680 -1 6036
6038 2 383006 163232 172320 -1 6030
6039 2 382726 163284 172200 -1 6038
6040 2 382630 163416 172160 -1 6039
6041 2 382378 163492 172240 -1 6040
6042 2 382506 163476 172280 -1 6041
6043 2 382462 163456 172360 -1 6042
6044 2 382122 163472 172280 -1 6041
6045 2 381998 163444 172320 -1 6044
6046 2 381758 163460 172400 -1 6045
6047 2 381534 163480 172440 -1 6046
6048 2 381390 163608 172360 -1 6047
6049 2 381374 163624 172320 -1 6048
6050 2 375742 164932 173480 -1 5939
6051 2 375692 164945 173560 -1 6050
6052 2 375640 164833 173600 -1 6051
6053 2 375490 164751 173840 -1 6052
6054 2 375502 164703 173960 -1 6053
6055 2 375542 164707 174000 -1 6054
6056 2 375392 164207 171800 -1 5921
6057 2 375576 164060 171760 -1 6056
6058 2 375946 163886 171760 -1 6057
6059 2 376076 163860 171840 -1 6058
6060 2 376148 163796 171880 -1 6059
6061 2 376312 163714 171960 -1 6060
6062 2 376434 163562 171960 -1 6061
6063 2 376566 163396 171880 -1 6062
6064 2 376638 163332 171800 -1 6063
6065 2 376750 163252 171720 -1 6064
6066 2 376890 163192 171640 -1 6065
6067 2 376944 163222 171560 -1 6066
6068 2 373652 162732 170120 -1 5882
6069 2 373632 162756 170000 -1 6068
6070 2 373618 162750 169880 -1 6069
6071 2 373748 162716 169720 -1 6070
6072 2 373890 162694 169560 -1 6071
6073 2 374099 162739 169440 -1 6072
6074 2 374226 162861 169360 -1 6073
6075 2 374220 162900 169240 -1 6074
6076 2 374345 162866 169160 -1 6075
6077 2 374404 162914 169040 -1 6076
6078 2 374472 162909 168960 -1 6077
6079 2 374608 162951 168880 -1 6078
6080 2 374619 163016 168800 -1 6079
6081 2 374662 163036 168720 -1 6080
6082 2 374716 163053 168600 -1 6081
6083 2 374837 163115 168480 -1 6082
6084 2 374783 163146 168440 -1 6083
6085 2 374758 163203 168360 -1 6084
6086 2 374783 163282 168280 -1 6085
6087 2 374761 163418 168200 -1 6086
6088 2 374758 163551 168120 -1 6087
6089 2 374769 163579 168040 -1 6088
6090 2 374735 163712 167960 -1 6089
6091 2 374667 163924 167880 -1 6090
6092 2 374670 163964 167840 -1 6091
6093 2 374679 164026 167720 -1 6092
6094 2 374520 164371 167520 -1 6093
6095 2 374568 164682 167400 -1 6094
6096 2 374537 164829 167320 -1 6095
6097 2 374435 165005 167240 -1 6096
6098 2 374438 165191 167160 -1 6097
6099 2 374469 165587 167120 -1 6098
6100 2 374837 165850 167080 -1 6099
6101 2 375073 165809 167160 -1 6100
6102 2 375233 165828 167160 -1 6101
6103 2 375471 165647 167160 -1 6102
6104 2 375519 165637 167200 -1 6103
6105 2 375107 165803 167200 -1 6101
6106 2 375118 165640 167280 -1 6105
6107 2 375115 165809 167320 -1 6106
6108 2 375135 165871 167360 -1 6107
6109 2 375107 165843 167480 -1 6108
6110 2 375227 165671 167520 -1 6109
6111 2 375363 165563 167640 -1 6110
6112 2 375561 165407 167720 -1 6111
6113 2 375597 165363 167760 -1 6112
6114 2 375727 165305 167720 -1 6113
6115 2 375733 165287 167800 -1 6114
6116 2 375689 165335 167840 -1 6115
6117 2 375645 165389 167960 -1 6116
6118 2 375753 165535 168120 -1 6117
6119 2 375663 165547 168320 -1 6118
6120 2 375765 165523 168480 -1 6119
6121 2 375871 165519 168600 -1 6120
6122 2 375961 165485 168720 -1 6121
6123 2 375991 165289 169000 -1 6122
6124 2 376073 165239 169120 -1 6123
6125 2 376061 165191 169240 -1 6124
6126 2 375997 165229 169440 -1 6125
6127 2 375989 165285 169560 -1 6126
6128 2 375983 165321 169600 -1 6127
6129 2 375997 165401 169680 -1 6128
6130 2 375065 165943 167520 -1 6109
6131 2 374973 166013 167600 -1 6130
6132 2 374855 166113 167720 -1 6131
6133 2 374717 166211 167800 -1 6132
6134 2 374666 166253 167840 -1 6133
6135 2 374615 166295 167880 -1 6134
6136 2 374513 166357 168000 -1 6135
6137 2 374635 166335 168040 -1 6136
6138 2 374739 166335 168080 -1 6137
6139 2 374769 166305 168160 -1 6138
6140 2 374757 166275 168200 -1 6139
6141 2 374715 166285 168280 -1 6140
6142 2 374703 166279 168480 -1 6141
6143 2 374645 166173 168640 -1 6142
6144 2 374603 166151 168680 -1 6143
6145 2 374589 166151 168720 -1 6144
6146 2 374453 166073 168560 -1 6143
6147 2 374279 166009 168600 -1 6146
6148 2 374297 165857 168640 -1 6147
6149 2 374293 165727 168680 -1 6148
6150 2 374247 165627 168760 -1 6149
6151 2 374319 165429 168880 -1 6150
6152 2 374315 165369 168920 -1 6151
6153 2 374409 166419 168040 -1 6136
6154 2 374341 166491 168080 -1 6153
6155 2 374225 166503 168200 -1 6154
6156 2 374089 166511 168280 -1 6155
6157 2 373849 166517 168400 -1 6156
6158 2 373751 166419 168440 -1 6157
6159 2 373725 166511 168480 -1 6158
6160 2 373703 166597 168520 -1 6159
6161 2 373711 166663 168560 -1 6160
6162 2 373559 166831 168680 -1 6161
6163 2 373361 166927 168720 -1 6162
6164 2 373317 167035 168800 -1 6163
6165 2 373277 167145 168840 -1 6164
6166 2 373277 167143 168960 -1 6165
6167 2 373197 167099 169000 -1 6166
6168 2 373109 167059 169120 -1 6167
6169 2 373037 167045 169280 -1 6168
6170 2 373007 167075 169400 -1 6169
6171 2 372955 167115 169440 -1 6170
6172 2 372911 167175 169520 -1 6171
6173 2 372993 167283 169560 -1 6172
6174 2 373117 167357 169640 -1 6173
6175 2 373259 167401 169680 -1 6174
6176 2 373477 167499 169720 -1 6175
6177 2 373217 167457 169760 -1 6176
6178 2 373211 167475 169840 -1 6177
6179 2 373195 167475 170000 -1 6178
6180 2 373217 167487 170160 -1 6179
6181 2 373247 167513 170320 -1 6180
6182 2 373235 167511 170560 -1 6181
6183 2 372975 167539 170800 -1 6182
6184 2 372905 167579 170880 -1 6183
6185 2 372849 167639 170920 -1 6184
6186 2 373705 167633 169760 -1 6176
6187 2 373811 167657 169800 -1 6186
6188 2 373917 167623 169880 -1 6187
6189 2 374035 167593 169920 -1 6188
6190 2 374209 167587 169960 -1 6189
6191 2 374425 167619 170000 -1 6190
6192 2 374503 167653 170040 -1 6191
6193 2 374539 167657 170080 -1 6192
6194 2 373707 167649 169680 -1 6186
6195 2 372613 167141 169560 -1 6172
6196 2 372451 167253 169720 -1 6195
6197 2 372237 167467 169880 -1 6196
6198 2 372069 167551 169880 -1 6197
6199 2 372049 167619 169960 -1 6198
6200 2 371981 167689 170040 -1 6199
6201 2 371921 167695 170160 -1 6200
6202 2 371731 167741 170200 -1 6201
6203 2 371729 167741 170320 -1 6202
6204 2 371715 167703 170440 -1 6203
6205 2 371727 167679 170480 -1 6204
6206 2 371819 167579 170600 -1 6205
6207 2 371895 167441 170720 -1 6206
6208 2 371889 167417 170760 -1 6207
6209 2 371873 167391 170800 -1 6208
6210 2 371847 167361 170840 -1 6209
6211 2 371881 167309 170920 -1 6210
6212 2 371893 167285 170960 -1 6211
6213 2 371807 167291 171040 -1 6212
6214 2 371697 167343 171160 -1 6213
6215 2 371667 167347 171200 -1 6214
6216 2 371443 168017 170440 -1 6204
6217 2 371425 168099 170520 -1 6216
6218 2 371469 168277 170680 -1 6217
6219 2 371481 168309 170720 -1 6218
6220 2 371443 168373 170800 -1 6219
6221 2 371377 168413 170840 -1 6220
6222 2 371361 168525 170880 -1 6221
6223 2 371305 168553 170920 -1 6222
6224 2 371213 168605 171000 -1 6223
6225 2 371089 168669 171040 -1 6224
6226 2 370985 168781 171080 -1 6225
6227 2 370917 168949 171040 -1 6226
6228 2 370903 169063 171000 -1 6227
6229 2 370917 169102 171040 -1 6228
6230 2 370931 169141 171080 -1 6229
6231 2 371477 167819 170160 -1 6202
6232 2 371389 167847 170120 -1 6231
6233 2 371187 167975 170040 -1 6232
6234 2 371127 167975 169880 -1 6233
6235 2 371099 167985 169720 -1 6234
6236 2 371029 168049 169520 -1 6235
6237 2 371047 168217 169320 -1 6236
6238 2 371077 168323 169320 -1 6237
6239 2 371131 168541 169360 -1 6238
6240 2 371063 168807 169320 -1 6239
6241 2 371031 168887 169360 -1 6240
6242 2 370989 168961 169400 -1 6241
6243 2 371027 168999 169440 -1 6242
6244 2 370869 169053 169280 -1 6240
6245 2 370697 169111 169240 -1 6244
6246 2 370617 169149 169200 -1 6245
6247 2 373347 167261 168920 -1 6166
6248 2 373499 167429 168880 -1 6247
6249 2 373609 167589 168840 -1 6248
6250 2 373719 167721 168760 -1 6249
6251 2 373811 167863 168640 -1 6250
6252 2 373877 167917 168560 -1 6251
6253 2 373931 168011 168440 -1 6252
6254 2 373911 168107 168560 -1 6253
6255 2 373635 166303 168480 -1 6158
6256 2 373605 166157 168560 -1 6255
6257 2 373599 166099 168600 -1 6256
6258 2 373599 166085 168640 -1 6257
6259 2 373679 166123 168680 -1 6258
6260 2 373817 166141 168720 -1 6259
6261 2 373803 166101 168760 -1 6260
6262 2 375123 165559 167320 -1 6106
6263 2 375187 165371 167400 -1 6262
6264 2 375205 165249 167440 -1 6263
6265 2 375311 165083 167480 -1 6264
6266 2 375411 165053 167440 -1 6265
6267 2 375517 165063 167400 -1 6266
6268 2 375555 164955 167440 -1 6267
6269 2 375599 164817 167520 -1 6268
6270 2 375715 164775 167560 -1 6269
6271 2 375759 164767 167600 -1 6270
6272 2 375843 164753 167640 -1 6271
6273 2 375867 164729 167720 -1 6272
6274 2 375567 165099 167360 -1 6267
6275 2 375627 165113 167280 -1 6274
6276 2 375743 165131 167200 -1 6275
6277 2 375939 165175 167000 -1 6276
6278 2 376141 165201 166960 -1 6277
6279 2 376267 165131 167000 -1 6278
6280 2 376316 165097 167040 -1 6279
6281 2 376365 165063 167080 -1 6280
6282 2 374818 165850 167040 -1 6100
6283 2 374781 165850 166960 -1 6282
6284 2 374628 165836 166840 -1 6283
6285 2 374628 165836 166800 -1 6284
6286 2 374640 165818 166760 -1 6285
6287 2 374653 165799 166720 -1 6286
6288 2 374716 165923 166560 -1 6287
6289 2 375049 166074 166400 -1 6288
6290 2 375572 166195 166200 -1 6289
6291 2 375680 166306 166120 -1 6290
6292 2 375912 166317 166040 -1 6291
6293 2 375985 166504 165920 -1 6292
6294 2 376076 166555 165880 -1 6293
6295 2 376161 166625 165760 -1 6294
6296 2 376305 166625 165640 -1 6295
6297 2 376322 166755 165520 -1 6296
6298 2 376353 166863 165400 -1 6297
6299 2 376407 166965 165280 -1 6298
6300 2 376413 167171 165160 -1 6299
6301 2 376319 167290 165040 -1 6300
6302 2 376410 167494 164880 -1 6301
6303 2 376420 167652 164800 -1 6302
6304 2 376436 167832 164760 -1 6303
6305 2 376458 167918 164840 -1 6304
6306 2 376478 168054 164920 -1 6305
6307 2 376458 168246 164960 -1 6306
6308 2 376472 168458 165000 -1 6307
6309 2 376430 168810 164960 -1 6308
6310 2 376480 168914 164840 -1 6309
6311 2 376494 169104 164800 -1 6310
6312 2 376520 169194 164760 -1 6311
6313 2 376578 169398 164680 -1 6312
6314 2 376642 169500 164520 -1 6313
6315 2 376580 169636 164440 -1 6314
6316 2 376536 169670 164360 -1 6315
6317 2 376512 169714 164320 -1 6316
6318 2 376400 169842 164240 -1 6317
6319 2 376254 169954 164200 -1 6318
6320 2 376146 169890 164240 -1 6319
6321 2 376058 169854 164320 -1 6320
6322 2 375978 169836 164360 -1 6321
6323 2 375974 169814 164440 -1 6322
6324 2 376136 170142 164160 -1 6319
6325 2 376100 170324 164200 -1 6324
6326 2 375920 170440 164120 -1 6325
6327 2 375720 170644 164080 -1 6326
6328 2 375350 171014 164120 -1 6327
6329 2 375240 171118 164160 -1 6328
6330 2 375224 171156 164080 -1 6329
6331 2 375212 171156 164000 -1 6330
6332 2 375126 171148 163960 -1 6331
6333 2 375166 171180 163800 -1 6332
6334 2 375139 171192 163680 -1 6333
6335 2 375130 171196 163640 -1 6334
6336 2 375030 171232 163480 -1 6335
6337 2 375030 171232 163400 -1 6336
6338 2 374982 171312 163240 -1 6337
6339 2 374870 171496 163120 -1 6338
6340 2 374610 171756 163080 -1 6339
6341 2 374442 171516 163920 -1 6332
6342 2 374046 171652 163880 -1 6341
6343 2 373770 171732 163840 -1 6342
6344 2 373510 171912 163720 -1 6343
6345 2 373582 171704 164160 -1 6344
6346 2 373486 171976 164320 -1 6345
6347 2 373182 172192 164520 -1 6346
6348 2 372746 172444 164680 -1 6347
6349 2 372390 172996 164920 -1 6348
6350 2 372267 173281 165000 -1 6349
6351 2 372206 173424 165040 -1 6350
6352 2 372186 173520 165120 -1 6351
6353 2 372078 173456 165160 -1 6352
6354 2 371770 173596 165320 -1 6353
6355 2 371530 173900 165520 -1 6354
6356 2 372330 173572 165160 -1 6352
6357 2 372354 173740 165240 -1 6356
6358 2 372390 173812 165280 -1 6357
6359 2 373406 172052 163680 -1 6344
6360 2 373102 172184 163640 -1 6359
6361 2 372882 172248 163560 -1 6360
6362 2 372658 172492 163480 -1 6361
6363 2 372546 172704 163240 -1 6362
6364 2 372494 172780 163080 -1 6363
6365 2 372320 172872 163120 -1 6364
6366 2 372146 172964 163160 -1 6365
6367 2 371650 173116 163200 -1 6366
6368 2 371178 173248 163400 -1 6367
6369 2 371090 173280 163440 -1 6368
6370 2 371002 173312 163480 -1 6369
6371 2 370786 173380 163680 -1 6370
6372 2 370766 173286 163720 -1 6371
6373 2 370746 173192 163760 -1 6372
6374 2 370726 173112 163800 -1 6373
6375 2 370798 172812 163840 -1 6374
6376 2 370842 172584 163920 -1 6375
6377 2 370886 172508 164000 -1 6376
6378 2 370182 173612 163720 -1 6371
6379 2 370132 173590 163680 -1 6378
6380 2 370082 173568 163640 -1 6379
6381 2 369986 173460 163560 -1 6380
6382 2 369906 173424 163480 -1 6381
6383 2 369894 173492 163400 -1 6382
6384 2 369862 173548 163320 -1 6383
6385 2 369950 173628 163680 -1 6378
6386 2 369698 173656 163640 -1 6385
6387 2 369390 173696 163720 -1 6386
6388 2 369218 173776 163840 -1 6387
6389 2 372486 172776 162920 -1 6364
6390 2 372518 172772 162800 -1 6389
6391 2 372558 172712 162640 -1 6390
6392 2 372590 172660 162520 -1 6391
6393 2 372582 172604 162360 -1 6392
6394 2 372510 172556 162280 -1 6393
6395 2 372542 172508 162160 -1 6394
6396 2 372634 172396 162040 -1 6395
6397 2 372655 172395 162000 -1 6396
6398 2 372662 172380 161880 -1 6397
6399 2 372478 172488 161760 -1 6398
6400 2 372542 172372 161720 -1 6399
6401 2 372542 172372 161520 -1 6400
6402 2 372614 172352 161320 -1 6401
6403 2 372758 172436 160920 -1 6402
6404 2 372782 172664 160640 -1 6403
6405 2 372806 172768 160320 -1 6404
6406 2 372798 172780 160120 -1 6405
6407 2 372734 172960 160040 -1 6406
6408 2 372770 173080 159920 -1 6407
6409 2 372938 173388 159640 -1 6408
6410 2 372974 173420 159520 -1 6409
6411 2 372958 173420 159360 -1 6410
6412 2 372958 173420 159280 -1 6411
6413 2 372998 173488 159200 -1 6412
6414 2 372974 173508 159080 -1 6413
6415 2 372866 173568 159040 -1 6414
6416 2 372678 173664 158960 -1 6415
6417 2 372658 173672 158880 -1 6416
6418 2 372746 173668 158800 -1 6417
6419 2 372938 173644 158680 -1 6418
6420 2 372974 173636 158520 -1 6419
6421 2 371854 174152 158960 -1 6416
6422 2 371706 174392 159000 -1 6421
6423 2 371706 174652 159040 -1 6422
6424 2 371654 174952 159000 -1 6423
6425 2 371574 175108 158960 -1 6424
6426 2 371422 175472 158800 -1 6425
6427 2 371370 175576 158840 -1 6426
6428 2 371118 175736 158920 -1 6427
6429 2 371058 175736 158960 -1 6428
6430 2 371494 175504 158640 -1 6426
6431 2 371934 175728 158240 -1 6430
6432 2 371990 175936 158080 -1 6431
6433 2 372006 175952 158040 -1 6432
6434 2 375258 171218 164280 -1 6329
6435 2 375282 171274 164320 -1 6434
6436 2 375322 171344 164360 -1 6435
6437 2 375450 171246 164400 -1 6436
6438 2 376582 169616 164200 -1 6318
6439 2 376610 169554 164160 -1 6438
6440 2 376612 169514 164080 -1 6439
6441 2 376632 169516 164040 -1 6440
6442 2 376698 169422 163960 -1 6441
6443 2 376694 169414 163920 -1 6442
6444 2 376724 169428 163880 -1 6443
6445 2 376754 169450 163800 -1 6444
6446 2 376754 169454 163720 -1 6445
6447 2 376836 169388 163680 -1 6446
6448 2 376972 169226 163640 -1 6447
6449 2 377056 169158 163600 -1 6448
6450 2 377186 168950 163560 -1 6449
6451 2 377258 168912 163600 -1 6450
6452 2 377304 168896 163520 -1 6451
6453 2 377232 168804 163480 -1 6452
6454 2 377224 168758 163440 -1 6453
6455 2 377188 168736 163280 -1 6454
6456 2 377034 168870 163240 -1 6455
6457 2 376992 168946 163160 -1 6456
6458 2 376950 168934 163080 -1 6457
6459 2 376862 168952 163040 -1 6458
6460 2 376802 168984 163000 -1 6459
6461 2 376812 168996 162960 -1 6460
6462 2 376834 169042 162880 -1 6461
6463 2 376838 169022 162840 -1 6462
6464 2 376514 169586 163720 -1 6446
6465 2 376396 169656 163680 -1 6464
6466 2 376294 169604 163640 -1 6465
6467 2 376252 169538 163600 -1 6466
6468 2 376220 169492 163560 -1 6467
6469 2 376180 169406 163520 -1 6468
6470 2 376232 169338 163560 -1 6469
6471 2 376318 169218 163640 -1 6470
6472 2 376454 169048 163720 -1 6471
6473 2 376558 168946 163840 -1 6472
6474 2 376608 168872 163880 -1 6473
6475 2 376662 168796 163920 -1 6474
6476 2 376740 168716 164000 -1 6475
6477 2 376826 168654 164040 -1 6476
6478 2 376912 168590 164080 -1 6477
6479 2 377204 168392 164040 -1 6478
6480 2 377338 168252 164000 -1 6479
6481 2 377520 168032 164040 -1 6480
6482 2 377638 168002 164080 -1 6481
6483 2 377824 167798 164000 -1 6482
6484 2 378084 167730 163960 -1 6483
6485 2 378240 167668 163880 -1 6484
6486 2 378440 167636 163760 -1 6485
6487 2 378640 167612 163640 -1 6486
6488 2 378818 167594 163640 -1 6487
6489 2 378904 167568 163680 -1 6488
6490 2 379036 167480 163600 -1 6489
6491 2 379126 167330 163560 -1 6490
6492 2 379170 167268 163520 -1 6491
6493 2 379210 167254 163480 -1 6492
6494 2 379368 167230 163360 -1 6493
6495 2 379486 167284 163240 -1 6494
6496 2 376200 169356 163480 -1 6469
6497 2 376160 169362 163440 -1 6496
6498 2 376164 169398 163400 -1 6497
6499 2 374625 166217 167040 -1 6282
6500 2 367936 162502 174360 -1 5844
6501 2 367978 162736 174520 -1 6500
6502 2 367992 162773 174560 -1 6501
6503 2 368036 162885 174680 -1 6502
6504 2 368046 163204 174840 -1 6503
6505 2 368036 163200 175000 -1 6504
6506 2 368222 163148 175200 -1 6505
6507 2 368218 163197 175360 -1 6506
6508 2 368238 163194 175560 -1 6507
6509 2 368199 163230 175720 -1 6508
6510 2 368157 163337 175880 -1 6509
6511 2 368218 163395 176000 -1 6510
6512 2 368293 163379 176120 -1 6511
6513 2 368368 163291 176320 -1 6512
6514 2 368680 163434 176400 -1 6513
6515 2 368881 163499 176400 -1 6514
6516 2 368952 163446 176360 -1 6515
6517 2 369167 163288 176240 -1 6516
6518 2 369206 163264 176160 -1 6517
6519 2 369273 163213 176120 -1 6518
6520 2 369349 163149 176080 -1 6519
6521 2 369431 163099 176000 -1 6520
6522 2 369402 163139 175960 -1 6521
6523 2 368936 163496 176520 -1 6515
6524 2 369018 163561 176600 -1 6523
6525 2 369001 163584 176680 -1 6524
6526 2 369066 163594 176760 -1 6525
6527 2 369180 163623 176840 -1 6526
6528 2 369248 163853 177000 -1 6527
6529 2 369440 164308 177040 -1 6528
6530 2 369469 164636 177120 -1 6529
6531 2 369472 164643 177280 -1 6530
6532 2 369454 164685 177320 -1 6531
6533 2 369398 164812 177440 -1 6532
6534 2 369430 164727 177600 -1 6533
6535 2 369550 164724 177760 -1 6534
6536 2 369422 164688 177840 -1 6535
6537 2 369645 164633 176840 -1 6529
6538 2 369616 164687 176680 -1 6537
6539 2 369755 164778 176600 -1 6538
```
