## Supplementary material for "Complete connectomic reconstruction of olfactory projection neurons in the fly brain": neuron skeletons: 4044614.swc

```
# SWC format file
# based on specifications at http://www.neuronland.org/NLMorphologyConverter/MorphologyFormats/SWC/Spec.html
# Created by nat::write.neuron.swc
# PointNo Label X Y Z Radius Parent 
1 7 315988 144566 199000 1878 -1
2 7 315989 144571 198840 -1 1
3 7 316001 144575 198640 -1 2
4 7 315979 144585 198440 -1 3
5 7 316136 144583 198240 -1 4
6 7 315669 144362 198120 -1 5
7 7 315383 144246 197920 -1 6
8 7 315442 144527 197760 -1 7
9 7 316898 145434 197760 -1 8
10 7 317563 145919 197760 -1 9
11 7 317859 146250 197760 -1 10
12 7 318096 146524 197640 -1 11
13 7 318294 146726 197480 -1 12
14 7 318293 146822 197320 -1 13
15 7 318324 146933 197160 -1 14
16 7 318429 147059 197000 -1 15
17 7 318596 147189 196840 -1 16
18 7 318720 147263 196720 -1 17
19 7 318764 147270 196600 -1 18
20 7 318896 147382 196600 -1 19
21 7 319103 147517 196480 -1 20
22 7 319263 147617 196480 -1 21
23 7 319468 147739 196360 -1 22
24 7 319500 147925 196200 -1 23
25 7 319752 148093 196200 -1 24
26 7 319925 148185 196120 -1 25
27 7 320049 148257 196040 -1 26
28 7 320239 148462 195960 -1 27
29 7 320513 148688 195880 -1 28
30 7 320710 148900 195880 -1 29
31 7 320947 149036 195800 -1 30
32 7 321140 149160 195720 -1 31
33 7 321194 149196 195640 -1 32
34 7 321353 149315 195560 -1 33
35 7 321709 149542 195560 -1 34
36 7 321997 149640 195480 -1 35
37 7 322257 149795 195480 -1 36
38 7 322872 149922 195400 -1 37
39 7 323207 150011 195320 -1 38
40 7 323631 150115 195320 -1 39
41 7 323801 150150 195200 -1 40
42 7 323936 150207 195120 -1 41
43 7 324347 150320 195040 -1 42
44 7 324675 150384 194960 -1 43
45 7 324895 150502 194920 -1 44
46 7 325519 150725 194920 -1 45
47 7 325943 150745 194920 -1 46
48 7 326443 150922 194920 -1 47
49 7 326823 150987 194920 -1 48
50 7 327644 151170 195000 -1 49
51 7 327970 151382 195120 -1 50
52 7 328244 151529 195240 -1 51
53 7 328756 151639 195320 -1 52
54 7 329028 151699 195320 -1 53
55 7 329264 151764 195400 -1 54
56 7 329845 151904 195520 -1 55
57 7 329930 151936 195600 -1 56
58 7 330158 151959 195680 -1 57
59 7 330358 152009 195760 -1 58
60 7 330635 152065 195840 -1 59
61 7 330981 152089 195960 -1 60
62 7 331311 152086 196080 -1 61
63 7 331626 152117 196240 -1 62
64 7 332124 152133 196360 -1 63
65 7 332437 152147 196440 -1 64
66 7 332661 152207 196440 -1 65
67 7 333140 152290 196520 -1 66
68 7 333627 152395 196600 -1 67
69 7 333835 152465 196720 -1 68
70 7 334123 152547 196840 -1 69
71 7 334473 152700 196960 -1 70
72 7 334749 152861 197080 -1 71
73 7 334965 152891 197200 -1 72
74 7 335527 153009 197360 -1 73
75 7 335992 153087 197480 -1 74
76 7 336535 153265 197560 -1 75
77 7 337172 153514 197560 -1 76
78 7 337606 153720 197720 -1 77
79 7 337816 153753 197880 -1 78
80 7 337979 153785 198000 -1 79
81 7 338422 153825 198120 -1 80
82 7 338586 153829 198120 -1 81
83 7 338730 153857 198200 -1 82
84 7 339170 153884 198280 -1 83
85 7 339795 153985 198280 -1 84
86 7 340216 154093 198400 -1 85
87 7 340524 154213 198400 -1 86
88 7 340830 154283 198520 -1 87
89 7 340967 154329 198600 -1 88
90 7 341146 154390 198680 -1 89
91 7 341358 154438 198840 -1 90
92 7 341862 154582 198960 -1 91
93 7 342226 154680 199080 -1 92
94 7 342372 154706 199160 -1 93
95 7 342592 154694 199240 -1 94
96 7 342752 154645 199360 -1 95
97 7 343054 154624 199440 -1 96
98 7 343538 154572 199440 -1 97
99 7 343764 154568 199520 -1 98
100 7 344334 154609 199640 -1 99
101 7 344653 154605 199760 -1 100
102 7 345160 154627 199880 -1 101
103 7 345913 154779 199960 -1 102
104 7 346896 155053 200080 -1 103
105 7 347667 155479 200200 -1 104
106 7 348579 155975 200360 -1 105
107 7 348920 156137 200480 -1 106
108 7 349178 156174 200560 -1 107
109 7 349428 156199 200680 -1 108
110 7 349481 156098 200800 -1 109
111 7 349679 156025 200920 -1 110
112 7 350176 155963 201080 -1 111
113 7 350784 156051 201160 -1 112
114 7 350985 156082 201240 -1 113
115 7 351219 156104 201280 -1 114
116 7 351822 156089 201320 -1 115
117 7 352094 156185 201320 -1 116
118 7 352259 156154 201360 -1 117
119 7 352391 156309 201480 -1 118
120 7 352628 156320 201600 -1 119
121 7 352858 156455 201720 -1 120
122 7 353114 156509 201880 -1 121
123 7 353222 156541 202040 -1 122
124 7 353319 156609 202160 -1 123
125 7 353557 156609 202280 -1 124
126 7 353695 156636 202400 -1 125
127 7 353986 156646 202560 -1 126
128 7 354205 156694 202720 -1 127
129 7 354371 156723 202880 -1 128
130 7 354516 156786 203040 -1 129
131 7 354602 156777 203200 -1 130
132 7 354955 156780 203360 -1 131
133 7 355309 156798 203480 -1 132
134 7 355545 156826 203480 -1 133
135 7 355837 156764 203600 -1 134
136 7 356129 156768 203600 -1 135
137 7 356240 156764 203680 -1 136
138 7 356319 156739 203680 -1 137
139 7 356639 156797 203800 -1 138
140 7 357034 156909 203920 -1 139
141 7 357433 157010 204000 -1 140
142 7 357559 157050 204120 -1 141
143 7 358237 157026 204280 -1 142
144 7 358381 157010 204280 -1 143
145 7 358690 157030 204400 -1 144
146 7 359057 157018 204480 -1 145
147 7 359232 156986 204480 -1 146
148 7 359719 156933 204600 -1 147
149 7 360139 156859 204720 -1 148
150 7 360648 156776 204880 -1 149
151 7 360907 156769 205000 -1 150
152 7 361211 156751 205160 -1 151
153 7 361458 156694 205320 -1 152
154 7 362037 156966 205480 -1 153
155 7 362581 157257 205640 -1 154
156 7 363169 157395 205760 -1 155
157 7 363438 157479 205920 -1 156
158 7 363539 157356 206040 -1 157
159 7 363802 157336 206040 -1 158
160 7 363996 157067 206160 -1 159
161 7 364082 156805 206280 -1 160
162 7 364174 156443 206440 -1 161
163 7 364238 156296 206600 -1 162
164 7 364649 156343 206760 -1 163
165 7 364837 156381 206920 -1 164
166 7 365122 156431 207080 -1 165
167 7 365433 156523 207200 -1 166
168 7 365800 156607 207360 -1 167
169 7 366193 156731 207520 -1 168
170 7 366550 156839 207640 -1 169
171 7 366830 156910 207760 -1 170
172 7 367007 156934 207880 -1 171
173 7 367297 157072 208000 -1 172
174 7 367556 157141 208120 -1 173
175 7 367843 157262 208280 -1 174
176 7 368162 157278 208400 -1 175
177 7 368367 157267 208560 -1 176
178 7 368758 157340 208720 -1 177
179 7 369135 157368 208880 -1 178
180 7 369472 157339 209000 -1 179
181 7 369818 157301 209120 -1 180
182 7 370143 157313 209240 -1 181
183 7 371059 157190 209400 -1 182
184 7 371234 157133 209440 -1 183
185 7 371623 157012 209480 -1 184
186 7 372217 156900 209600 -1 185
187 7 372961 156782 209720 -1 186
188 7 373947 156753 209840 -1 187
189 7 374908 156901 210000 -1 188
190 7 375399 157108 210080 -1 189
191 7 375898 157107 210080 -1 190
192 7 376337 156899 210080 -1 191
193 7 377059 156871 210080 -1 192
194 7 377671 156884 210080 -1 193
195 7 377943 156900 210080 -1 194
196 7 378255 156888 210080 -1 195
197 7 378698 156801 210000 -1 196
198 7 379130 156825 210000 -1 197
199 7 379705 156766 210000 -1 198
200 7 380069 156746 210000 -1 199
201 7 380558 156692 209800 -1 200
202 7 381066 156636 209800 -1 201
203 7 381220 156594 209680 -1 202
204 7 381535 156533 209520 -1 203
205 7 381763 156393 209520 -1 204
206 7 382011 156278 209400 -1 205
207 7 382114 156155 209200 -1 206
208 7 382253 156081 209040 -1 207
209 7 382364 155944 208880 -1 208
210 7 382446 155881 208720 -1 209
211 7 382559 155765 208600 -1 210
212 7 382726 155740 208480 -1 211
213 7 382765 155682 208320 -1 212
214 7 382902 155580 208160 -1 213
215 7 383000 155504 208080 -1 214
216 7 383269 155438 208000 -1 215
217 7 383400 155257 207880 -1 216
218 7 383734 155025 207760 -1 217
219 7 383677 155021 207600 -1 218
220 7 383500 155051 207480 -1 219
221 7 383516 155022 207320 -1 220
222 7 383453 154995 207160 -1 221
223 7 383425 155003 207000 -1 222
224 7 383430 154999 206840 -1 223
225 7 383424 155007 206680 -1 224
226 7 383392 154990 206520 -1 225
227 7 383510 155156 206360 -1 226
228 7 383692 155427 206200 -1 227
229 7 383813 155656 206040 -1 228
230 7 383876 155722 205880 -1 229
231 7 383848 155664 205760 -1 230
232 7 383771 155533 205680 -1 231
233 7 383617 155311 205560 -1 232
234 7 383438 155043 205440 -1 233
235 7 383248 154781 205320 -1 234
236 7 383202 154752 205240 -1 235
237 7 383202 154722 205120 -1 236
238 7 383138 154659 205000 -1 237
239 7 383128 154619 204880 -1 238
240 7 383138 154560 204760 -1 239
241 7 383064 154520 204640 -1 240
242 7 383023 154486 204520 -1 241
243 7 382996 154447 204400 -1 242
244 7 382923 154369 204280 -1 243
245 7 382900 154334 204160 -1 244
246 7 382873 154270 204040 -1 245
247 7 382881 154247 203920 -1 246
248 7 382883 154213 203800 -1 247
249 7 382867 154148 203680 -1 248
250 7 382885 154128 203520 -1 249
251 7 382847 154083 203360 -1 250
252 7 382867 154051 203200 -1 251
253 7 382856 154048 203040 -1 252
254 7 382837 154036 202920 -1 253
255 7 382859 154014 202760 -1 254
256 7 382827 153996 202640 -1 255
257 7 382830 153988 202520 -1 256
258 7 382828 154000 202400 -1 257
259 7 382788 153942 202280 -1 258
260 7 382744 153897 202160 -1 259
261 7 382737 153858 202040 -1 260
262 7 382741 153808 201960 -1 261
263 7 382706 153749 201880 -1 262
264 7 382582 153665 201800 -1 263
265 7 382600 153609 201680 -1 264
266 7 382520 153543 201600 -1 265
267 7 382465 153474 201520 -1 266
268 7 382376 153478 201440 -1 267
269 7 382289 153421 201360 -1 268
270 7 382245 153405 201280 -1 269
271 7 382187 153353 201200 -1 270
272 7 382110 153256 201120 -1 271
273 7 382012 153224 201040 -1 272
274 7 381942 153317 200920 -1 273
275 7 382085 153487 200800 -1 274
276 7 382090 153518 200720 -1 275
277 7 382096 153569 200640 -1 276
278 7 382052 153575 200560 -1 277
279 7 381951 153600 200480 -1 278
280 7 381818 153422 200360 -1 279
281 7 381502 153249 200280 -1 280
282 7 381334 153077 200200 -1 281
283 7 381092 152844 200120 -1 282
284 7 380825 152620 200040 -1 283
285 7 380647 152516 199960 -1 284
286 7 380477 152456 199880 -1 285
287 7 380353 152419 199800 -1 286
288 7 380251 152390 199720 -1 287
289 7 380102 152295 199640 -1 288
290 7 379927 152231 199560 -1 289
291 7 379857 152208 199480 -1 290
292 7 379784 152155 199400 -1 291
293 7 379680 152144 199320 -1 292
294 7 379625 152117 199240 -1 293
295 7 379608 152121 199160 -1 294
296 7 379482 152116 199080 -1 295
297 7 379325 152041 199000 -1 296
298 7 379186 151992 198920 -1 297
299 7 379094 151947 198840 -1 298
300 7 379040 151875 198760 -1 299
301 7 378777 151751 198680 -1 300
302 7 378658 151623 198600 -1 301
303 7 378566 151539 198520 -1 302
304 7 378497 151478 198440 -1 303
305 7 378293 151334 198440 -1 304
306 7 378022 151210 198360 -1 305
307 7 378012 151180 198280 -1 306
308 7 378094 151130 198200 -1 307
309 7 378211 151087 198120 -1 308
310 7 377886 150955 198000 -1 309
311 7 377813 150976 197920 -1 310
312 7 377729 150923 197840 -1 311
313 7 377513 150862 197800 -1 312
314 7 377217 150760 197760 -1 313
315 7 376496 150556 197760 -1 314
316 7 376013 150409 197680 -1 315
317 7 375554 150309 197600 -1 316
318 7 375152 150180 197520 -1 317
319 7 374816 150012 197440 -1 318
320 7 374369 149901 197440 -1 319
321 7 373849 149749 197440 -1 320
322 7 373663 149725 197360 -1 321
323 7 373342 149698 197280 -1 322
324 7 373085 149549 197200 -1 323
325 7 372880 149479 197120 -1 324
326 7 372731 149537 197040 -1 325
327 7 372539 149496 196960 -1 326
328 7 372367 149495 196880 -1 327
329 7 372272 149397 196800 -1 328
330 7 371552 149291 196720 -1 329
331 7 371067 149143 196640 -1 330
332 7 370779 149088 196560 -1 331
333 7 370451 149000 196480 -1 332
334 7 370171 148948 196480 -1 333
335 7 369839 148905 196400 -1 334
336 7 369484 148917 196400 -1 335
337 7 368944 148841 196400 -1 336
338 7 368864 148839 196360 -1 337
339 7 368792 148816 196320 -1 338
340 7 368499 148748 196240 -1 339
341 7 368208 148574 196160 -1 340
342 7 367976 148448 196080 -1 341
343 7 367780 148300 196080 -1 342
344 7 367458 148197 196000 -1 343
345 7 367004 148062 195920 -1 344
346 7 366756 147928 195840 -1 345
347 7 366384 147840 195840 -1 346
348 7 366122 147773 195760 -1 347
349 7 365956 147671 195680 -1 348
350 7 365860 147505 195600 -1 349
351 7 365719 147357 195520 -1 350
352 7 365590 147319 195440 -1 351
353 7 365540 147118 195360 -1 352
354 7 365355 147032 195280 -1 353
355 7 365237 146959 195200 -1 354
356 7 365165 146779 195200 -1 355
357 7 364989 146583 195200 -1 356
358 7 364821 146469 195200 -1 357
359 7 364617 146416 195200 -1 358
360 7 364442 146208 195120 -1 359
361 7 364228 146052 195040 -1 360
362 7 364101 145996 194960 -1 361
363 7 364121 145935 194880 -1 362
364 7 364010 145768 194800 -1 363
365 7 363760 145576 194720 -1 364
366 7 363444 145395 194640 -1 365
367 7 363287 145259 194560 -1 366
368 7 363170 145232 194480 -1 367
369 7 363046 145223 194400 -1 368
370 7 363085 145164 194320 -1 369
371 7 363063 145136 194280 -1 370
372 7 363030 145060 194280 -1 371
373 7 362818 144992 194280 -1 372
374 7 362311 145012 194280 -1 373
375 7 361900 144963 194160 -1 374
376 7 361716 144949 194080 -1 375
377 7 361484 144988 194000 -1 376
378 7 361359 144986 193920 -1 377
379 7 361259 144982 193840 -1 378
380 7 361246 144976 193760 -1 379
381 7 361196 144966 193680 -1 380
382 7 361133 144939 193600 -1 381
383 7 361079 144881 193520 -1 382
384 7 361049 144847 193440 -1 383
385 7 361044 144852 193360 -1 384
386 7 361042 144857 193280 -1 385
387 7 361006 144845 193200 -1 386
388 7 360984 144838 193120 -1 387
389 7 360939 144850 193040 -1 388
390 7 360893 144792 192960 -1 389
391 7 360823 144659 192880 -1 390
392 7 360575 144424 192800 -1 391
393 7 360518 144347 192720 -1 392
394 7 360424 144260 192680 -1 393
395 3 360444 144376 192680 -1 394
396 3 360620 144735 192680 -1 395
397 3 360788 145003 192680 -1 396
398 3 360831 145354 192680 -1 397
399 3 360851 145582 192680 -1 398
400 3 360877 145697 192760 -1 399
401 3 361120 145963 192760 -1 400
402 3 361163 146160 192760 -1 401
403 3 361506 146494 192760 -1 402
404 3 361960 146786 192760 -1 403
405 3 361997 146854 192800 -1 404
406 3 362107 147057 192920 -1 405
407 3 362129 147087 193120 -1 406
408 3 362208 147080 193160 -1 407
409 3 362055 147060 192760 -1 404
410 3 362227 147197 192760 -1 409
411 3 362484 147275 192760 -1 410
412 3 363188 147866 192760 -1 411
413 3 363523 148278 192760 -1 412
414 3 363815 148363 192760 -1 413
415 3 364200 148862 192720 -1 414
416 3 364240 149107 192640 -1 415
417 3 364263 149269 192600 -1 416
418 3 364280 149425 192560 -1 417
419 3 364032 149689 192560 -1 418
420 3 364352 149849 192560 -1 419
421 3 364583 149955 192520 -1 420
422 3 364645 149949 192480 -1 421
423 3 364646 149937 192440 -1 422
424 3 363509 150635 192560 -1 419
425 3 363268 150818 192440 -1 424
426 3 362794 150995 192320 -1 425
427 3 362743 151060 192360 -1 426
428 3 362590 151256 192480 -1 427
429 3 362471 151308 192600 -1 428
430 3 362426 151345 192640 -1 429
431 3 362438 151350 192680 -1 430
432 3 362432 151404 192760 -1 431
433 3 362509 151461 192840 -1 432
434 3 362495 151527 192920 -1 433
435 3 362459 151551 192960 -1 434
436 3 362376 151581 193000 -1 435
437 3 362346 151596 193040 -1 436
438 3 362317 151590 193080 -1 437
439 3 362245 151590 193120 -1 438
440 3 362239 151573 193160 -1 439
441 3 362204 151611 193200 -1 440
442 3 362204 151598 193240 -1 441
443 3 362161 151623 193280 -1 442
444 3 362110 151662 193320 -1 443
445 3 362046 151738 193360 -1 444
446 3 362504 151402 192240 -1 426
447 3 362442 151514 192160 -1 446
448 3 362483 151584 192080 -1 447
449 3 362399 151734 192000 -1 448
450 3 362399 151949 191920 -1 449
451 3 362426 152025 191840 -1 450
452 3 362418 152152 191760 -1 451
453 3 362417 152257 191680 -1 452
454 3 362100 152660 191680 -1 453
455 3 362126 153199 191680 -1 454
456 3 362050 153550 191760 -1 455
457 3 361981 153721 191840 -1 456
458 3 362006 153912 191920 -1 457
459 3 361936 154033 192000 -1 458
460 3 361913 154037 192040 -1 459
461 3 361892 154055 192080 -1 460
462 3 361823 154197 192160 -1 461
463 3 361699 154353 192240 -1 462
464 3 361547 154448 192320 -1 463
465 3 361675 154348 192360 -1 464
466 3 361795 154119 192400 -1 465
467 3 361758 154147 192440 -1 466
468 3 361719 154159 192480 -1 467
469 3 361665 154204 192560 -1 468
470 3 361753 154271 192640 104 469
471 3 361813 154453 192760 104 470
472 3 361631 154734 192840 104 471
473 3 361709 154708 192880 104 472
474 3 361895 154681 192960 104 473
475 3 362053 154638 193040 104 474
476 3 362130 154708 193120 104 475
477 3 362165 154770 193200 104 476
478 3 362218 154782 193280 104 477
479 3 362499 154514 193240 32 478
480 3 362514 154506 193200 32 479
481 3 362344 154914 193360 81 478
482 3 362556 155032 193440 64 481
483 3 362902 155096 193520 64 482
484 3 362995 155105 193440 90 483
485 3 363068 155111 193360 90 484
486 3 363139 155172 193280 90 485
487 3 363182 155329 193240 91 486
488 3 363311 155540 193160 40 487
489 3 363396 155785 193120 40 488
490 3 363421 155846 193080 40 489
491 3 363547 155822 193000 40 490
492 3 363600 155870 192920 104 491
493 3 363641 155837 192880 104 492
494 3 363770 155725 192760 104 493
495 3 363898 155683 192640 80 494
496 3 364091 155566 192560 186 495
497 3 364226 155598 192440 75 496
498 3 364269 155600 192400 75 497
499 3 364093 155542 192240 75 498
500 3 364228 155573 192200 75 499
501 3 364362 155604 192160 120 500
502 3 364497 155594 192120 120 501
503 3 364726 155565 192080 104 502
504 3 364689 155544 192000 104 503
505 3 364744 155523 191960 104 504
506 3 364756 155543 191920 104 505
507 3 364906 155661 192400 96 498
508 3 365324 155642 192400 102 507
509 3 365263 155651 192360 102 508
510 3 365562 155768 192320 64 509
511 3 365799 155737 192280 80 510
512 3 365911 155723 192240 86 511
513 3 366469 155653 192240 96 512
514 3 366517 155621 192160 96 513
515 3 366840 155593 192080 98 514
516 3 366996 155578 192000 86 515
517 3 367175 155541 191960 81 516
518 3 367272 155512 191920 81 517
519 3 367647 155479 191920 81 518
520 3 367699 155288 191920 91 519
521 3 367938 155221 191920 91 520
522 3 367978 155178 191960 91 521
523 3 368017 155141 192000 91 522
524 3 368067 155109 192040 91 523
525 3 368304 155081 192120 91 524
526 3 368556 155081 192120 60 525
527 3 368648 155098 192160 71 526
528 3 368783 155146 192240 71 527
529 3 368974 155084 192240 32 528
530 3 369180 155115 192240 64 529
531 3 369379 155087 192160 64 530
532 3 369506 155075 192080 90 531
533 3 369477 155008 192000 90 532
534 3 369482 155019 191960 90 533
535 3 369601 155035 191840 80 534
536 3 369728 155039 191800 80 535
537 3 369804 155098 191720 51 536
538 3 369889 155133 191680 51 537
539 3 370065 155155 191640 80 538
540 3 370148 155151 191600 80 539
541 3 370234 155149 191560 120 540
542 3 370484 155126 191520 102 541
543 3 370721 155114 191440 102 542
544 3 370274 155173 191440 120 543
545 3 370300 155198 191400 120 544
546 3 371094 155033 191360 86 543
547 3 371240 155001 191320 101 546
548 3 371516 154919 191240 64 547
549 3 371739 154803 191160 81 548
550 3 371861 154719 191040 81 549
551 3 372056 154639 190960 60 550
552 3 372226 154537 190880 71 551
553 3 372644 154378 190880 75 552
554 3 373272 154293 190880 101 553
555 3 373489 154223 190840 91 554
556 3 373495 154201 190800 91 555
557 3 373513 154167 190720 91 556
558 3 373537 154154 190680 91 557
559 3 373472 153996 190680 91 558
560 3 373480 153778 190680 91 559
561 3 373479 153821 190720 91 560
562 3 373462 153817 190800 91 561
563 3 373430 153800 190880 91 562
564 3 373398 153756 190920 91 563
565 3 373385 153738 190960 91 564
566 3 373405 153720 191000 91 565
567 3 373438 153666 191080 91 566
568 3 373373 153664 191160 91 567
569 3 373380 153715 191240 91 568
570 3 373169 153794 191280 101 569
571 3 373031 153796 191320 64 570
572 3 373011 153804 191360 64 571
573 3 373573 153516 191280 91 569
574 3 373572 153516 191320 91 573
575 3 373576 153502 191360 91 574
576 3 373579 153492 191400 91 575
577 3 373566 153488 191440 91 576
578 3 373595 153471 191480 91 577
579 3 373554 153456 191520 -1 578
580 3 373541 153375 191600 -1 579
581 3 373483 153372 191680 -1 580
582 3 373558 153346 191760 -1 581
583 3 373560 153347 191840 -1 582
584 3 373894 153381 191840 -1 583
585 3 374056 153380 191760 -1 584
586 3 374189 153377 191720 -1 585
587 3 374301 153386 191680 -1 586
588 3 374420 153369 191640 -1 587
589 3 373463 153393 191960 -1 583
590 3 373479 153415 192040 -1 589
591 3 373408 153438 192120 -1 590
592 3 373377 153376 192160 -1 591
593 3 373333 153269 192240 -1 592
594 3 373291 153245 192320 -1 593
595 3 373278 153251 192400 -1 594
596 3 373267 153267 192480 -1 595
597 3 373275 153236 192560 -1 596
598 3 373217 153141 192640 -1 597
599 3 373130 153044 192720 -1 598
600 3 373158 152954 192760 -1 599
601 3 373242 152899 192800 -1 600
602 3 373259 152791 192880 -1 601
603 3 373412 152584 192880 -1 602
604 3 373500 152529 192840 -1 603
605 3 373568 152504 192760 -1 604
606 3 373681 152518 192720 -1 605
607 3 373800 152537 192680 -1 606
608 3 373136 152828 193000 -1 602
609 3 373105 152829 193080 -1 608
610 3 373066 152820 193120 -1 609
611 3 373032 152825 193160 -1 610
612 3 372994 152843 193200 -1 611
613 3 372913 152872 193280 -1 612
614 3 372880 152842 193320 -1 613
615 3 372861 152883 193360 -1 614
616 3 372808 152718 193320 -1 615
617 3 372663 152660 193280 -1 616
618 3 373480 153803 190600 91 559
619 3 373473 153802 190520 91 618
620 3 373976 154208 190840 71 555
621 3 374114 154132 190800 71 620
622 3 374183 154105 190760 75 621
623 3 374256 154064 190680 75 622
624 3 374632 153949 190640 60 623
625 3 374818 153938 190560 60 624
626 3 374985 153976 190520 60 625
627 3 375039 153964 190480 60 626
628 3 375102 153963 190400 104 627
629 3 375146 153955 190320 104 628
630 3 375260 153926 190200 136 629
631 3 375638 153787 190200 124 630
632 3 375791 153742 190200 148 631
633 3 376450 153827 190200 230 632
634 3 376491 153826 190240 230 633
635 3 376534 153825 190280 175 634
636 3 377284 153501 190520 52 635
637 3 377442 153519 190560 32 636
638 3 377728 153536 190520 86 637
639 3 377988 153537 190400 80 638
640 3 378208 153536 190320 75 639
641 3 378464 153536 190280 64 640
642 3 378720 153440 190240 90 641
643 3 378944 153312 190280 71 642
644 3 379200 153280 190240 64 643
645 3 379456 153216 190200 81 644
646 3 379680 153120 190120 75 645
647 3 379936 153088 190080 40 646
648 3 380064 153056 189840 64 647
649 3 380048 153045 189800 60 648
650 3 380667 153046 189800 -1 649
651 3 381021 153069 189960 -1 650
652 3 381397 153097 190200 -1 651
653 3 381603 153192 190280 -1 652
654 3 381833 153273 190280 -1 653
655 3 381983 153421 190280 -1 654
656 3 382232 153439 190280 -1 655
657 3 382429 153445 190280 -1 656
658 3 382626 153483 190280 -1 657
659 3 382937 153565 190280 -1 658
660 3 383173 153605 190280 -1 659
661 3 383486 153576 190280 -1 660
662 3 383782 153427 190160 -1 661
663 3 384128 153174 190160 -1 662
664 3 384247 153100 190160 -1 663
665 3 384803 153004 189840 -1 664
666 3 385083 152843 189640 -1 665
667 3 385139 152744 189360 -1 666
668 3 385038 152596 189040 -1 667
669 3 385091 152574 188960 -1 668
670 3 385450 152440 188960 -1 669
671 3 385657 152145 188960 -1 670
672 3 385818 152193 189040 -1 671
673 3 385943 152278 189160 -1 672
674 3 386007 152297 189200 -1 673
675 3 385250 152509 188720 -1 669
676 3 385593 152544 188680 -1 675
677 3 385747 152658 188560 -1 676
678 3 385997 152752 188560 -1 677
679 3 386039 152840 188440 -1 678
680 3 385718 153410 188440 -1 679
681 3 385477 153392 188480 -1 680
682 3 385524 153503 188400 -1 681
683 3 385537 153512 188360 -1 682
684 3 385563 153529 188280 -1 683
685 3 386298 152903 188240 -1 679
686 3 386380 152921 188200 -1 685
687 3 386627 153045 188080 -1 686
688 3 386874 153143 187880 -1 687
689 3 387283 153292 187720 -1 688
690 3 387522 153379 187600 -1 689
691 3 387643 153293 187480 -1 690
692 3 388015 153259 187320 -1 691
693 3 388205 153012 187320 -1 692
694 3 388318 152782 187320 -1 693
695 3 388625 152623 187200 -1 694
696 3 388991 152888 186880 -1 695
697 3 388788 152925 186760 -1 696
698 3 388739 152914 186720 -1 697
699 3 388767 152879 186680 -1 698
700 3 388833 152661 186480 -1 699
701 3 388915 152818 186360 -1 700
702 3 388804 152991 186280 -1 701
703 3 388641 153011 186200 -1 702
704 3 388503 152902 186200 -1 703
705 3 388488 152815 186120 -1 704
706 3 388727 152570 187160 -1 695
707 3 389575 151761 187080 -1 706
708 3 389769 151597 187280 -1 707
709 3 389717 151585 187440 -1 708
710 3 389766 151603 187640 -1 709
711 3 389906 151777 187760 -1 710
712 3 389939 151636 187920 -1 711
713 3 389926 151565 188080 -1 712
714 3 389903 151472 188280 -1 713
715 3 390078 151403 188440 -1 714
716 3 390109 151363 188600 -1 715
717 3 390314 151340 188680 -1 716
718 3 390665 151348 188680 -1 717
719 3 390540 151358 188800 -1 718
720 3 391028 151463 188560 -1 718
721 3 391117 151507 188480 -1 720
722 3 391209 151537 188400 -1 721
723 3 391193 151519 188360 -1 722
724 3 391192 151346 188480 -1 721
725 3 391345 151304 188480 -1 724
726 3 390396 151680 186920 -1 708
727 3 390656 151813 186840 -1 726
728 3 390862 151606 186840 -1 727
729 3 390951 151572 186760 -1 728
730 3 390995 151555 186720 -1 729
731 3 391251 151703 186720 -1 730
732 3 391375 151716 186600 -1 731
733 3 391580 151725 186560 -1 732
734 3 391783 151793 186520 -1 733
735 3 391816 151877 186440 -1 734
736 3 391875 151988 186320 -1 735
737 3 392019 151992 186200 -1 736
738 3 392121 151994 186160 -1 737
739 3 392109 151983 186120 -1 738
740 3 384754 153078 189040 -1 668
741 3 384432 153133 189040 -1 740
742 3 384402 153165 189000 -1 741
743 3 384359 153330 188960 -1 742
744 3 384471 153586 188960 -1 743
745 3 384545 153728 188960 -1 744
746 3 384712 153824 188880 -1 745
747 3 384863 153881 188800 -1 746
748 3 384934 153912 188640 -1 747
749 3 384963 153899 188600 -1 748
750 3 385621 152725 189360 -1 667
751 3 385910 152614 189360 -1 750
752 3 386288 152541 189360 -1 751
753 3 386477 152466 189360 -1 752
754 3 386775 152582 189360 -1 753
755 3 386965 152670 189360 -1 754
756 3 387152 152779 189480 -1 755
757 3 387584 152906 189560 -1 756
758 3 387813 152952 189680 -1 757
759 3 387978 152868 189760 -1 758
760 3 388189 152840 189880 -1 759
761 3 388361 152696 190000 -1 760
762 3 388553 152596 190120 -1 761
763 3 388519 152569 190240 -1 762
764 3 388639 152647 190360 -1 763
765 3 388735 152675 190480 -1 764
766 3 388849 152685 190600 -1 765
767 3 388873 152705 190760 -1 766
768 3 388737 152855 190880 -1 767
769 3 388763 152868 191000 -1 768
770 3 388813 152890 191120 -1 769
771 3 388823 152798 191280 -1 770
772 3 388961 152747 191440 -1 771
773 3 389090 152734 191600 -1 772
774 3 389155 152727 191680 -1 773
775 3 389304 152799 191800 -1 774
776 3 389353 152715 191960 -1 775
777 3 389285 152888 192080 -1 776
778 3 389321 153045 192120 -1 777
779 3 389369 153186 192120 -1 778
780 3 389415 153427 192160 -1 779
781 3 389544 153549 192160 -1 780
782 3 389610 153846 192120 -1 781
783 3 389599 154252 192080 -1 782
784 3 389462 154374 192160 -1 783
785 3 389476 154384 192200 -1 784
786 3 389390 152623 191920 -1 776
787 3 389407 152521 191840 -1 786
788 3 389590 152352 191840 -1 787
789 3 389508 152319 191720 -1 788
790 3 389557 152117 191600 -1 789
791 3 389482 152055 191520 -1 790
792 3 389757 152363 191880 -1 788
793 3 389942 152397 191960 -1 792
794 3 390034 152444 192080 -1 793
795 3 390086 152445 192200 -1 794
796 3 390070 152412 192280 -1 795
797 3 379968 152992 189600 40 649
798 3 380000 152832 189360 75 797
799 3 380000 152800 189360 60 798
800 3 380009 152796 189280 -1 799
801 3 379990 152496 189240 -1 800
802 3 379945 152706 189200 -1 801
803 3 379944 152515 189200 -1 802
804 3 380127 152484 189200 -1 803
805 3 380361 152264 189160 -1 804
806 3 380444 152180 189120 -1 805
807 3 380714 152106 189120 -1 806
808 3 380431 152113 188920 -1 807
809 3 380246 152141 188880 -1 808
810 3 380170 152068 188760 -1 809
811 3 380122 151955 188680 -1 810
812 3 379977 151922 188520 -1 811
813 3 380034 151919 188400 -1 812
814 3 380133 151967 188240 -1 813
815 3 380243 151825 188160 -1 814
816 3 380279 151783 188080 -1 815
817 3 380305 151758 188040 -1 816
818 3 376475 153915 190280 172 635
819 3 376113 154065 190280 40 818
820 3 375923 154133 190280 40 819
821 3 375812 154292 190280 45 820
822 3 375734 154495 190280 80 821
823 3 375612 154594 190280 80 822
824 3 375599 154568 190240 80 823
825 3 375600 154550 190200 80 824
826 3 375709 154466 190360 80 822
827 3 375795 154305 190400 45 826
828 3 375566 154709 190400 80 826
829 3 375572 154754 190440 32 828
830 3 375600 154837 190480 32 829
831 3 375630 154843 190560 32 830
832 3 375667 154866 190640 32 831
833 3 375664 154875 190720 40 832
834 3 375665 154843 190760 40 833
835 3 375419 154891 190760 40 834
836 3 375604 154788 190840 40 835
837 3 375752 154685 190920 40 836
838 3 375798 154688 191000 40 837
839 3 375822 154736 191080 40 838
840 3 375862 154798 191160 40 839
841 3 375889 154860 191240 40 840
842 3 375925 154882 191320 40 841
843 3 375955 154877 191400 40 842
844 3 375954 154890 191480 40 843
845 3 375935 154887 191560 40 844
846 3 375900 154892 191640 40 845
847 3 375843 154887 191720 40 846
848 3 376089 154851 191720 40 847
849 3 376146 154843 191800 -1 848
850 3 376188 154791 191880 -1 849
851 3 376228 154742 191960 -1 850
852 3 376255 154720 192000 -1 851
853 3 375689 154831 191760 40 847
854 3 375589 154798 191800 40 853
855 3 375487 154755 191840 -1 854
856 3 375348 154764 191840 -1 855
857 3 375215 154792 191840 -1 856
858 3 374944 154962 191840 -1 857
859 3 374862 155004 191800 -1 858
860 3 374760 155071 191720 -1 859
861 3 374720 155128 191680 -1 860
862 3 374603 155157 191600 -1 861
863 3 374650 155165 191520 -1 862
864 3 374661 155167 191440 -1 863
865 3 374649 155145 191360 -1 864
866 3 375013 154912 191960 -1 857
867 3 376289 153807 190120 156 633
868 3 376113 153810 190040 156 867
869 3 375907 153809 189920 148 868
870 3 375939 153759 189760 148 869
871 3 375993 153841 189680 148 870
872 3 375902 153830 189640 124 871
873 3 375810 153818 189600 124 872
874 3 375721 153798 189520 124 873
875 3 375613 153758 189440 124 874
876 3 375599 153753 189360 124 875
877 3 375523 153682 189280 124 876
878 3 375434 153414 189240 124 877
879 3 375311 153578 189200 124 878
880 3 375264 153555 189160 124 879
881 3 375213 153461 189080 -1 880
882 3 375123 153267 189000 -1 881
883 3 375100 153226 188960 -1 882
884 3 375017 153212 188920 -1 883
885 3 374926 153194 188880 -1 884
886 3 376007 153877 189520 124 874
887 3 376034 153837 189440 124 886
888 3 376062 153829 189400 124 887
889 3 376034 153795 189360 124 888
890 3 376030 153788 189320 124 889
891 3 375983 153771 189280 124 890
892 3 375980 153491 189240 124 891
893 3 375914 153674 189200 124 892
894 3 375859 153655 189160 124 893
895 3 375805 153577 189080 -1 894
896 3 375727 153474 189000 -1 895
897 3 375688 153498 188920 -1 896
898 3 375671 153473 188840 -1 897
899 3 375668 153433 188760 -1 898
900 3 375675 153436 188680 -1 899
901 3 375653 153438 188640 -1 900
902 3 375634 153429 188600 -1 901
903 3 375622 153492 188520 -1 902
904 3 375615 153510 188480 -1 903
905 3 375629 153569 188400 -1 904
906 3 375681 153566 188320 -1 905
907 3 375680 153557 188240 -1 906
908 3 375697 153669 188120 -1 907
909 3 375540 153773 188040 -1 908
910 3 375435 153800 187960 -1 909
911 3 375396 153740 187880 -1 910
912 3 376148 153872 189640 156 871
913 3 376302 153903 189600 156 912
914 3 374674 153879 190560 60 625
915 3 374445 153918 190560 71 914
916 3 374360 154026 190560 71 915
917 3 374292 154094 190520 75 916
918 3 374272 154086 190480 75 917
919 3 374242 154078 190440 75 918
920 3 374176 154050 190400 75 919
921 3 374050 154009 190360 75 920
922 3 374029 153996 190320 75 921
923 3 374041 154006 190280 75 922
924 3 373318 154307 190920 101 554
925 3 373363 154321 190960 101 924
926 3 373295 154332 191040 101 925
927 3 372618 154390 190840 75 553
928 3 372591 154403 190800 71 927
929 3 372565 154409 190720 71 928
930 3 372492 154431 190640 71 929
931 3 372256 154558 190640 71 930
932 3 372199 154626 190640 71 931
933 3 372069 154669 190640 71 932
934 3 372063 154686 190600 71 933
935 3 372090 154773 190560 60 934
936 3 372144 154850 190520 60 935
937 3 372135 154910 190440 60 936
938 3 372146 154942 190360 60 937
939 3 372169 154953 190280 71 938
940 3 372220 154990 190240 71 939
941 3 372257 155038 190160 71 940
942 3 372254 155053 190120 71 941
943 3 372407 154403 190560 71 930
944 3 372466 154407 190520 71 943
945 3 370085 155366 191600 80 540
946 3 369972 155499 191560 80 945
947 3 369895 155534 191480 51 946
948 3 369940 155518 191400 80 947
949 3 369700 154934 191960 80 534
950 3 369809 154764 191960 80 949
951 3 369849 154615 191880 80 950
952 3 369940 154557 191800 51 951
953 3 367587 155474 191880 81 519
954 3 367249 155368 191840 81 953
955 3 367258 155339 191800 81 954
956 3 367267 155330 191760 81 955
957 3 367251 155287 191720 81 956
958 3 367296 155303 191680 81 957
959 3 367407 155260 191640 81 958
960 3 367425 155233 191600 81 959
961 3 367529 155498 191840 81 953
962 3 367777 155567 191800 81 961
963 3 367815 155571 191760 81 962
964 3 367845 155594 191720 81 963
965 3 367862 155639 191680 81 964
966 3 367864 155665 191640 81 965
967 3 367925 155746 191600 81 966
968 3 367918 155750 191560 81 967
969 3 367910 155758 191520 81 968
970 3 367844 155741 191480 81 969
971 3 367873 155754 191440 81 970
972 3 367872 155604 191400 81 971
973 3 367902 155605 191360 81 972
974 3 367873 155564 191320 81 973
975 3 367844 155494 191280 81 974
976 3 367743 155451 191240 81 975
977 3 367773 155460 191200 81 976
978 3 368142 155906 191520 91 969
979 3 368154 155990 191680 91 978
980 3 368194 156118 191840 91 979
981 3 368306 156246 192000 -1 980
982 3 368566 156486 192040 -1 981
983 3 368670 156510 192120 -1 982
984 3 368778 156454 192240 -1 983
985 3 368974 156466 192320 -1 984
986 3 368990 156550 192480 -1 985
987 3 368634 156610 192480 -1 986
988 3 368534 156730 192640 -1 987
989 3 368438 156790 192680 -1 988
990 3 368394 156838 192720 -1 989
991 3 368350 156886 192760 -1 990
992 3 368262 156898 192800 -1 991
993 3 368134 156994 192840 -1 992
994 3 367614 156986 192880 -1 993
995 3 367174 156894 192920 -1 994
996 3 367270 156790 192800 -1 995
997 3 367310 156718 192760 -1 996
998 3 366746 156782 192960 -1 995
999 3 366490 156638 193000 -1 998
1000 3 366406 156586 193040 -1 999
1001 3 366238 156474 193160 -1 1000
1002 3 366034 156286 193360 -1 1001
1003 3 365894 156266 193240 -1 1002
1004 3 365826 156278 193200 -1 1003
1005 3 368990 156454 192600 -1 986
1006 3 369190 156294 192640 -1 1005
1007 3 369358 156278 192680 -1 1006
1008 3 369602 156146 192560 -1 1007
1009 3 369858 156026 192440 -1 1008
1010 3 370062 155910 192520 -1 1009
1011 3 370286 155710 192480 -1 1010
1012 3 370374 155586 192560 -1 1011
1013 3 370478 155510 192480 80 1012
1014 3 370650 155478 192360 102 1013
1015 3 370742 155194 192320 102 1014
1016 3 370754 154806 192280 102 1015
1017 3 370926 154642 192120 102 1016
1018 3 371090 154426 192120 86 1017
1019 3 363888 155628 192440 186 497
1020 3 363765 155880 192440 80 1019
1021 3 363683 156089 192440 80 1020
1022 3 363677 156165 192440 80 1021
1023 3 363686 156181 192400 80 1022
1024 3 363749 156160 192320 80 1023
1025 3 363764 156133 192280 80 1024
1026 3 363788 156219 192240 80 1025
1027 3 363763 156195 192200 80 1026
1028 3 363743 156176 192160 186 1027
1029 3 363748 156185 192120 186 1028
1030 3 364323 155728 192880 186 493
1031 3 364333 155714 192920 186 1030
1032 3 362961 155093 193560 64 483
1033 3 363115 154924 193560 90 1032
1034 3 363190 154903 193640 90 1033
1035 3 363130 154912 193680 90 1034
1036 3 361488 154608 192440 -1 467
1037 3 360931 155001 192440 -1 1036
1038 3 360665 155198 192440 -1 1037
1039 3 360545 155515 192440 -1 1038
1040 3 360254 156063 192440 -1 1039
1041 3 360013 156456 192440 -1 1040
1042 3 359944 156586 192360 -1 1041
1043 3 360098 156503 192280 -1 1042
1044 3 359618 156735 192280 -1 1043
1045 3 359568 156780 192240 -1 1044
1046 3 359441 156845 192160 -1 1045
1047 3 359464 156789 192080 -1 1046
1048 3 358907 157398 192080 -1 1047
1049 3 358666 157730 192120 -1 1048
1050 3 358349 158051 192200 -1 1049
1051 3 358109 158634 192200 -1 1050
1052 3 357715 158969 192200 -1 1051
1053 3 357261 159406 192200 -1 1052
1054 3 357317 159434 192240 -1 1053
1055 3 357373 159462 192280 -1 1054
1056 3 357493 159388 192360 -1 1055
1057 3 357537 159299 192400 -1 1056
1058 3 357601 159300 192440 -1 1057
1059 3 357270 159549 192120 -1 1053
1060 3 357321 159671 192040 -1 1059
1061 3 357268 159713 191960 -1 1060
1062 3 357260 159782 191880 -1 1061
1063 3 357106 159858 191800 -1 1062
1064 3 357038 159859 191720 -1 1063
1065 3 357063 159996 191640 -1 1064
1066 3 357021 159928 191560 -1 1065
1067 3 356969 159952 191480 -1 1066
1068 3 357167 159935 191400 -1 1067
1069 3 357141 159939 191280 -1 1068
1070 3 357355 160042 191280 -1 1069
1071 3 357381 160067 191240 -1 1070
1072 3 357441 160121 191160 -1 1071
1073 3 357431 160148 191040 -1 1072
1074 3 357365 160245 190920 -1 1073
1075 3 357372 160262 190800 -1 1074
1076 3 357502 160366 190680 -1 1075
1077 3 357527 160415 190600 -1 1076
1078 3 357715 160533 190520 -1 1077
1079 3 357712 160578 190440 -1 1078
1080 3 357810 160732 190320 -1 1079
1081 3 357852 160758 190240 -1 1080
1082 3 357903 161015 190240 -1 1081
1083 3 357920 161068 190160 -1 1082
1084 3 357954 161145 190080 -1 1083
1085 3 357980 161298 190000 -1 1084
1086 3 358306 161555 190000 -1 1085
1087 3 358675 161770 190000 -1 1086
1088 3 358983 161940 190000 -1 1087
1089 3 359283 162026 190000 -1 1088
1090 3 359605 161921 190000 -1 1089
1091 3 360132 162017 190000 -1 1090
1092 3 360227 162113 189920 -1 1091
1093 3 360390 162045 189800 -1 1092
1094 3 360584 162131 189720 -1 1093
1095 3 360681 162173 189680 -1 1094
1096 3 361154 162327 189600 -1 1095
1097 3 361410 162371 189520 -1 1096
1098 3 361617 162473 189440 -1 1097
1099 3 361711 162532 189400 -1 1098
1100 3 361805 162593 189360 -1 1099
1101 3 361864 162601 189280 -1 1100
1102 3 361874 162653 189200 -1 1101
1103 3 361951 162637 189120 -1 1102
1104 3 361979 162559 189000 -1 1103
1105 3 362071 162568 188880 -1 1104
1106 3 362130 162491 188760 -1 1105
1107 3 362242 162559 188600 -1 1106
1108 3 362473 162498 188480 -1 1107
1109 3 362534 162507 188360 -1 1108
1110 3 362670 162473 188240 -1 1109
1111 3 362732 162439 188120 -1 1110
1112 3 362740 162438 188000 -1 1111
1113 3 362799 162489 187880 -1 1112
1114 3 363015 162524 187760 -1 1113
1115 3 363057 162566 187680 -1 1114
1116 3 363135 162583 187600 -1 1115
1117 3 363186 162592 187480 -1 1116
1118 3 363245 162591 187400 -1 1117
1119 3 363326 162600 187360 -1 1118
1120 3 363504 162714 187280 -1 1119
1121 3 363568 162858 187200 -1 1120
1122 3 363666 162936 187080 -1 1121
1123 3 363709 162918 186920 -1 1122
1124 3 363879 162979 186840 -1 1123
1125 3 364094 162987 186680 -1 1124
1126 3 364232 163029 186560 -1 1125
1127 3 364360 163073 186440 -1 1126
1128 3 364463 163031 186320 -1 1127
1129 3 364498 162860 186120 -1 1128
1130 3 364498 162724 186000 -1 1129
1131 3 364480 162653 185880 -1 1130
1132 3 364463 162601 185760 -1 1131
1133 3 364447 162534 185680 -1 1132
1134 3 364436 162491 185640 -1 1133
1135 3 364430 162450 185600 -1 1134
1136 3 364402 162380 185520 -1 1135
1137 3 364359 162283 185440 -1 1136
1138 3 364395 162199 185360 -1 1137
1139 3 364395 162087 185280 -1 1138
1140 3 364429 162044 185200 -1 1139
1141 3 364429 162018 185120 -1 1140
1142 3 364386 161897 185040 -1 1141
1143 3 364352 161829 185000 -1 1142
1144 3 364335 161710 184960 -1 1143
1145 3 364327 161719 184880 -1 1144
1146 3 364300 161599 184800 -1 1145
1147 3 364309 161553 184720 -1 1146
1148 3 364129 161477 184560 -1 1147
1149 3 364129 161350 184440 -1 1148
1150 3 364163 161279 184360 -1 1149
1151 3 364162 161288 184280 -1 1150
1152 3 364163 161117 184200 -1 1151
1153 3 364163 161016 184080 -1 1152
1154 3 364225 161152 184000 -1 1153
1155 3 364275 161095 183880 -1 1154
1156 3 364162 161046 183760 -1 1155
1157 3 364118 160966 183680 -1 1156
1158 3 364062 160821 183560 -1 1157
1159 3 364077 160781 183480 -1 1158
1160 3 363982 160778 183400 -1 1159
1161 3 364033 160761 183320 -1 1160
1162 3 363947 160836 183240 -1 1161
1163 3 364027 160918 183120 -1 1162
1164 3 363963 160965 183000 -1 1163
1165 3 363921 161014 182880 -1 1164
1166 3 363845 161029 182760 -1 1165
1167 3 363789 161022 182680 -1 1166
1168 3 363762 161018 182640 -1 1167
1169 3 363918 161029 182480 -1 1168
1170 3 363971 161139 182360 -1 1169
1171 3 363964 161215 182200 -1 1170
1172 3 364026 161291 182080 -1 1171
1173 3 364070 161331 181960 -1 1172
1174 3 364014 161358 181840 -1 1173
1175 3 364070 161361 181680 -1 1174
1176 3 364228 161382 181560 -1 1175
1177 3 364334 161385 181400 -1 1176
1178 3 364399 161407 181320 -1 1177
1179 3 364542 161294 181200 -1 1178
1180 3 364494 161294 181080 -1 1179
1181 3 364454 161188 180920 -1 1180
1182 3 364498 161021 180800 -1 1181
1183 3 364528 160902 180680 -1 1182
1184 3 364630 160733 180520 -1 1183
1185 3 364702 160722 180320 -1 1184
1186 3 364994 160530 180320 -1 1185
1187 3 365158 160526 180320 -1 1186
1188 3 365326 160298 180320 -1 1187
1189 3 365550 160078 180320 -1 1188
1190 3 365554 160030 180280 -1 1189
1191 3 365590 160061 180320 -1 1190
1192 3 365661 160124 180400 -1 1191
1193 3 365864 159996 180680 -1 1192
1194 3 366067 159883 180720 -1 1193
1195 3 366422 159756 180640 -1 1194
1196 3 366574 159694 180560 -1 1195
1197 3 366627 159663 180520 -1 1196
1198 3 366698 159644 180440 -1 1197
1199 3 366772 159576 180360 -1 1198
1200 3 366895 159575 180280 -1 1199
1201 3 366987 159553 180240 -1 1200
1202 3 367079 159533 180200 -1 1201
1203 3 367210 159487 180160 -1 1202
1204 3 367355 159443 180080 -1 1203
1205 3 367488 159458 180040 -1 1204
1206 3 367445 159497 180000 -1 1205
1207 3 367476 159532 179960 -1 1206
1208 3 367516 159590 179920 -1 1207
1209 3 367534 159566 179880 -1 1208
1210 3 367615 159576 179840 -1 1209
1211 3 367648 159605 179800 -1 1210
1212 3 367672 159637 179760 -1 1211
1213 3 367698 159629 179720 -1 1212
1214 3 365558 159980 180240 -1 1190
1215 3 365576 159953 180080 -1 1214
1216 3 365481 159859 179960 -1 1215
1217 3 365248 159789 179800 -1 1216
1218 3 365246 159773 179760 -1 1217
1219 3 365241 159738 179680 -1 1218
1220 3 365264 159692 179600 -1 1219
1221 3 365230 159742 179560 -1 1220
1222 3 365355 159709 179480 -1 1221
1223 3 365420 159691 179440 -1 1222
1224 3 365473 159675 179400 -1 1223
1225 3 365517 159669 179320 -1 1224
1226 3 365534 159666 179280 -1 1225
1227 3 365601 159618 179160 -1 1226
1228 3 365450 159686 178920 -1 1227
1229 3 365390 159705 178760 -1 1228
1230 3 365405 159614 178640 -1 1229
1231 3 365565 159637 178520 -1 1230
1232 3 365668 159690 178360 -1 1231
1233 3 365816 159645 178240 -1 1232
1234 3 365946 159673 178120 -1 1233
1235 3 365995 159615 178040 -1 1234
1236 3 366002 159606 177920 -1 1235
1237 3 365977 159541 177800 -1 1236
1238 3 366001 159433 177720 -1 1237
1239 3 366058 159394 177560 -1 1238
1240 3 366002 159322 177440 -1 1239
1241 3 366066 159297 177320 -1 1240
1242 3 366113 159299 177240 -1 1241
1243 3 366205 159309 177160 -1 1242
1244 3 366248 159238 177080 -1 1243
1245 3 366388 159277 176960 -1 1244
1246 3 366429 159249 176880 -1 1245
1247 3 366440 159206 176760 -1 1246
1248 3 366522 159168 176680 -1 1247
1249 3 366582 159145 176600 -1 1248
1250 3 366587 159085 176560 -1 1249
1251 3 366399 159032 176560 -1 1250
1252 3 366286 158932 176520 -1 1251
1253 3 366175 158624 176560 -1 1252
1254 3 366754 159148 176480 -1 1250
1255 3 366753 159189 176400 -1 1254
1256 3 366733 159180 176320 -1 1255
1257 3 366834 159160 176200 -1 1256
1258 3 366874 159113 176120 -1 1257
1259 3 366876 159073 176000 -1 1258
1260 3 366894 159113 175920 -1 1259
1261 3 366827 159101 175840 -1 1260
1262 3 366930 159057 175760 -1 1261
1263 3 367002 158981 175680 -1 1262
1264 3 367001 158926 175600 -1 1263
1265 3 367043 158973 175520 -1 1264
1266 3 367114 158968 175440 -1 1265
1267 3 367196 158938 175360 -1 1266
1268 3 367222 158938 175280 -1 1267
1269 3 367243 158959 175200 -1 1268
1270 3 367242 158944 175120 -1 1269
1271 3 367387 158919 175040 -1 1270
1272 3 367458 158930 174960 -1 1271
1273 3 367454 158946 174880 -1 1272
1274 3 367446 158937 174800 -1 1273
1275 3 367449 158926 174720 -1 1274
1276 3 367464 158879 174640 -1 1275
1277 3 367473 158928 174560 -1 1276
1278 3 367489 158891 174480 -1 1277
1279 3 367509 158854 174400 -1 1278
1280 3 367677 158721 174320 -1 1279
1281 3 367693 158720 174240 -1 1280
1282 3 367697 158724 174160 -1 1281
1283 3 367746 158725 174040 -1 1282
1284 3 367794 158710 173960 -1 1283
1285 3 367834 158721 173880 -1 1284
1286 3 367860 158724 173800 -1 1285
1287 3 367938 158609 173720 -1 1286
1288 3 368001 158564 173640 -1 1287
1289 3 368208 158535 173560 -1 1288
1290 3 368322 158497 173480 -1 1289
1291 3 368461 158418 173400 -1 1290
1292 3 368886 158188 173320 -1 1291
1293 3 368952 158220 173240 -1 1292
1294 3 369020 158251 173200 -1 1293
1295 3 369062 158257 173160 -1 1294
1296 3 369060 158278 173120 -1 1295
1297 3 369128 158254 173080 -1 1296
1298 3 369198 158233 173040 -1 1297
1299 3 369241 158276 172960 -1 1298
1300 3 369287 158427 172880 -1 1299
1301 3 369355 158362 172760 -1 1300
1302 3 369351 158634 172760 -1 1301
1303 3 369991 158559 172760 -1 1302
1304 3 370046 158598 172720 -1 1303
1305 3 370214 158691 172640 -1 1304
1306 3 370529 158738 172560 -1 1305
1307 3 370753 158862 172560 -1 1306
1308 3 370861 158918 172480 -1 1307
1309 3 371309 158954 172440 -1 1308
1310 3 371254 158882 172400 -1 1309
1311 3 369351 158288 172680 -1 1301
1312 3 369395 158804 172680 -1 1311
1313 3 369396 158804 172600 -1 1312
1314 3 369299 158696 172560 -1 1313
1315 3 369299 158684 172520 -1 1314
1316 3 369312 158659 172440 -1 1315
1317 3 369335 158664 172400 -1 1316
1318 3 369679 157688 172680 -1 1311
1319 3 369703 157597 172640 -1 1318
1320 3 369771 157524 172560 -1 1319
1321 3 369771 157564 172480 -1 1320
1322 3 369639 157674 172440 -1 1321
1323 3 369775 157724 172400 -1 1322
1324 3 369788 157772 172360 -1 1323
1325 3 370147 157392 172480 -1 1321
1326 3 370179 157323 172440 -1 1325
1327 3 370140 157360 172360 -1 1326
1328 3 370227 157408 172280 -1 1327
1329 3 370418 157388 172200 -1 1328
1330 3 370444 157390 172120 -1 1329
1331 3 370477 157371 172040 -1 1330
1332 3 370508 157368 171960 -1 1331
1333 3 370591 157341 171880 -1 1332
1334 3 370607 157332 171800 -1 1333
1335 3 370631 157295 171720 -1 1334
1336 3 370663 157215 171640 -1 1335
1337 3 370723 157128 171560 -1 1336
1338 3 370640 157072 171480 -1 1337
1339 3 370627 156963 171400 -1 1338
1340 3 370643 156969 171280 -1 1339
1341 3 370731 156912 171160 -1 1340
1342 3 370743 156885 171040 -1 1341
1343 3 370732 156837 170960 -1 1342
1344 3 370652 156751 170880 -1 1343
1345 3 370660 156654 170800 -1 1344
1346 3 370671 156612 170720 -1 1345
1347 3 370655 156531 170640 -1 1346
1348 3 370623 156440 170560 -1 1347
1349 3 370611 156348 170480 -1 1348
1350 3 370565 156238 170400 -1 1349
1351 3 370688 156234 170320 -1 1350
1352 3 370696 156184 170240 -1 1351
1353 3 370727 156113 170160 -1 1352
1354 3 370722 155996 170080 -1 1353
1355 3 370763 155944 170040 -1 1354
1356 3 370799 155823 169960 -1 1355
1357 3 370752 155716 169880 -1 1356
1358 3 370750 155666 169800 -1 1357
1359 3 370743 155591 169760 -1 1358
1360 3 370734 155515 169720 -1 1359
1361 3 370816 155437 169640 -1 1360
1362 3 370793 155262 169560 -1 1361
1363 3 370759 155232 169480 -1 1362
1364 3 370740 155240 169400 -1 1363
1365 3 370731 155260 169360 -1 1364
1366 3 370658 155331 169280 -1 1365
1367 3 370623 155365 169200 -1 1366
1368 3 370607 155396 169120 -1 1367
1369 3 370572 155411 169080 -1 1368
1370 3 370503 155425 169040 -1 1369
1371 3 370448 155443 169000 -1 1370
1372 3 370467 155477 168960 -1 1371
1373 3 370490 155565 168880 -1 1372
1374 3 369142 158079 173200 -1 1294
1375 3 364976 159739 179480 -1 1222
1376 3 364603 159770 179480 -1 1375
1377 3 364555 159664 179480 -1 1376
1378 3 364536 159660 179440 -1 1377
1379 3 364530 159541 179440 -1 1378
1380 3 364469 159461 179360 -1 1379
1381 3 364496 159505 179320 -1 1380
1382 3 364456 159538 179280 -1 1381
1383 3 364469 159543 179240 -1 1382
1384 3 364385 159691 179160 -1 1383
1385 3 364450 159829 179080 -1 1384
1386 3 364440 159866 179040 -1 1385
1387 3 364441 159894 179000 -1 1386
1388 3 364365 159878 178920 -1 1387
1389 3 364383 159932 178880 -1 1388
1390 3 364838 159395 179760 -1 1218
1391 3 364826 159271 179760 -1 1390
1392 3 364746 159196 179800 -1 1391
1393 3 364660 159158 179840 -1 1392
1394 3 364617 159114 179880 -1 1393
1395 3 364608 159115 179920 -1 1394
1396 3 364577 159099 179960 -1 1395
1397 3 364538 159037 180040 -1 1396
1398 3 364522 158999 180120 -1 1397
1399 3 364519 158982 180160 -1 1398
1400 3 364546 159006 180200 -1 1399
1401 3 364523 159037 180240 -1 1400
1402 3 364475 158823 180120 -1 1398
1403 3 364463 158767 180080 -1 1402
1404 3 364471 158669 180040 -1 1403
1405 3 364475 160842 180240 -1 1185
1406 3 364226 160900 180200 -1 1405
1407 3 363770 160870 180160 -1 1406
1408 3 363669 160852 180080 -1 1407
1409 3 363650 160840 180000 -1 1408
1410 3 363617 160816 179920 -1 1409
1411 3 363632 160783 179840 -1 1410
1412 3 363618 160775 179800 -1 1411
1413 3 363633 160796 179760 -1 1412
1414 3 363706 160828 179680 -1 1413
1415 3 363736 160827 179640 -1 1414
1416 3 363739 160774 179600 -1 1415
1417 3 363739 160867 179560 -1 1416
1418 3 363598 160901 179480 -1 1417
1419 3 363555 160924 179400 -1 1418
1420 3 363511 160900 179320 -1 1419
1421 3 363536 160883 179240 -1 1420
1422 3 363526 160896 179160 -1 1421
1423 3 363490 160908 179040 -1 1422
1424 3 363388 160940 178920 -1 1423
1425 3 363350 160972 178840 -1 1424
1426 3 363279 160992 178760 -1 1425
1427 3 363221 161003 178680 -1 1426
1428 3 363175 161004 178600 -1 1427
1429 3 363271 160904 178600 -1 1428
1430 3 363411 160688 178600 -1 1429
1431 3 363475 160644 178600 -1 1430
1432 3 363103 161003 178520 -1 1428
1433 3 363083 160961 178440 -1 1432
1434 3 363000 160962 178400 -1 1433
1435 3 362914 160964 178360 -1 1434
1436 3 362846 160964 178320 -1 1435
1437 3 362775 160966 178280 -1 1436
1438 3 362704 160968 178240 -1 1437
1439 3 362595 160919 178200 -1 1438
1440 3 362463 160911 178120 -1 1439
1441 3 362203 161032 178000 -1 1440
1442 3 362043 161132 177920 -1 1441
1443 3 362036 161162 177840 -1 1442
1444 3 362008 161184 177760 -1 1443
1445 3 362007 161187 177720 -1 1444
1446 3 361968 161264 177560 -1 1445
1447 3 361896 161305 177480 -1 1446
1448 3 361867 161273 177400 -1 1447
1449 3 361881 161268 177320 -1 1448
1450 3 361882 161297 177240 -1 1449
1451 3 361891 161332 177160 -1 1450
1452 3 362018 161384 177080 -1 1451
1453 3 361999 161447 177000 -1 1452
1454 3 361995 161460 176960 -1 1453
1455 3 361988 161473 176920 -1 1454
1456 3 361775 161587 176840 -1 1455
1457 3 361608 161682 176760 -1 1456
1458 3 361484 161780 176720 -1 1457
1459 3 361370 161923 176680 -1 1458
1460 3 361318 161964 176640 -1 1459
1461 3 361205 162052 176560 -1 1460
1462 3 361195 162149 176520 -1 1461
1463 3 361179 162188 176480 -1 1462
1464 3 361215 162248 176440 -1 1463
1465 3 361210 162276 176400 -1 1464
1466 3 361187 162271 176360 -1 1465
1467 3 361230 162272 176320 -1 1466
1468 3 361248 162272 176280 -1 1467
1469 3 361256 162276 176240 -1 1468
1470 3 361246 162256 176200 -1 1469
1471 3 361092 162171 176160 -1 1470
1472 3 361100 162192 176120 -1 1471
1473 3 361079 162179 176080 -1 1472
1474 3 361103 162212 176040 -1 1473
1475 3 361084 162253 176000 -1 1474
1476 3 361117 162265 175960 -1 1475
1477 3 361141 162302 175920 -1 1476
1478 3 361073 162262 175920 -1 1477
1479 3 360965 162218 175920 -1 1478
1480 3 360877 162226 175920 -1 1479
1481 3 360825 162258 175920 -1 1480
1482 3 360685 162230 175920 -1 1481
1483 3 360576 162202 175880 -1 1482
1484 3 360653 162182 175840 -1 1483
1485 3 360633 162191 175800 -1 1484
1486 3 360622 162286 175680 -1 1485
1487 3 360355 162268 175640 -1 1486
1488 3 360334 162310 175600 -1 1487
1489 3 360296 162335 175560 -1 1488
1490 3 360172 162348 175520 -1 1489
1491 3 360110 162368 175480 -1 1490
1492 3 360036 162336 175440 -1 1491
1493 3 359775 162380 175360 -1 1492
1494 3 359655 162436 175360 -1 1493
1495 3 359330 162471 175280 -1 1494
1496 3 359211 162423 175200 -1 1495
1497 3 359147 162436 175160 -1 1496
1498 3 359123 162444 175120 -1 1497
1499 3 359115 162469 175080 -1 1498
1500 3 359082 162451 175040 -1 1499
1501 3 359070 162442 175000 -1 1500
1502 3 358978 162364 174960 -1 1501
1503 3 358913 162371 174880 -1 1502
1504 3 358893 162343 174840 -1 1503
1505 3 358901 162315 174760 -1 1504
1506 3 358902 162260 174600 -1 1505
1507 3 358843 162177 174440 -1 1506
1508 3 358836 162174 174400 -1 1507
1509 3 358809 162122 174360 -1 1508
1510 3 358800 162120 174320 -1 1509
1511 3 358663 162080 174280 -1 1510
1512 3 358602 161979 174240 -1 1511
1513 3 358619 161974 174200 -1 1512
1514 3 362075 161396 176960 -1 1454
1515 3 362091 161292 176960 -1 1514
1516 3 362107 161112 176960 -1 1515
1517 3 362092 161041 176920 -1 1516
1518 3 362159 161044 176840 -1 1517
1519 3 362012 160964 176880 -1 1517
1520 3 361945 160840 176960 -1 1519
1521 3 361743 160729 177000 -1 1520
1522 3 361713 160535 177000 -1 1521
1523 3 361731 160554 177040 -1 1522
1524 3 363955 161355 181360 -1 1177
1525 3 363618 161370 181320 -1 1524
1526 3 363439 161356 181280 -1 1525
1527 3 363302 161309 181240 -1 1526
1528 3 363222 161321 181160 -1 1527
1529 3 363170 161365 181120 -1 1528
1530 3 362982 161421 180880 -1 1529
1531 3 363527 161146 182680 -1 1167
1532 3 363324 161143 182760 -1 1531
1533 3 363143 161128 182880 -1 1532
1534 3 363090 161193 182840 -1 1533
1535 3 362985 161322 182760 -1 1534
1536 3 362668 161539 182840 -1 1535
1537 3 362525 161587 182920 -1 1536
1538 3 362263 161480 183000 -1 1537
1539 3 363022 161065 182960 -1 1533
1540 3 362844 160849 183120 -1 1539
1541 3 362780 160808 183160 -1 1540
1542 3 362746 160722 183280 -1 1541
1543 3 362888 160476 183560 -1 1542
1544 3 362792 160458 183640 -1 1543
1545 3 362596 160602 183880 -1 1544
1546 3 362363 160837 184200 -1 1545
1547 3 362301 160886 184240 -1 1546
1548 3 362260 160978 184280 -1 1547
1549 3 362199 161164 184400 -1 1548
1550 3 364376 161061 183760 -1 1156
1551 3 364544 161133 183760 -1 1550
1552 3 364676 161129 183760 -1 1551
1553 3 365040 161325 183760 -1 1552
1554 3 365296 161341 183760 -1 1553
1555 3 365381 161345 183720 -1 1554
1556 3 365513 161325 183680 -1 1555
1557 3 365633 161296 183640 -1 1556
1558 3 365809 161328 183640 -1 1557
1559 3 365977 161307 183600 -1 1558
1560 3 365941 161320 183560 -1 1559
1561 3 366004 161353 183520 -1 1560
1562 3 366032 161462 183560 -1 1561
1563 3 366116 161598 183640 -1 1562
1564 3 366214 161723 183720 -1 1563
1565 3 366402 161863 183760 -1 1564
1566 3 366826 161807 183720 -1 1565
1567 3 366867 161779 183680 -1 1566
1568 3 366948 161737 183600 -1 1567
1569 3 367144 161721 183560 -1 1568
1570 3 367244 161729 183600 -1 1569
1571 3 367340 161794 183640 -1 1570
1572 3 367395 161851 183680 -1 1571
1573 3 367374 162083 183720 -1 1572
1574 3 367406 162247 183760 -1 1573
1575 3 366490 162082 183800 -1 1565
1576 3 366523 162351 183840 -1 1575
1577 3 366255 162584 183840 -1 1576
1578 3 366175 162733 183920 -1 1577
1579 3 366071 162861 184040 -1 1578
1580 3 365081 161377 183840 -1 1553
1581 3 365185 161375 183920 -1 1580
1582 3 364113 161426 184280 -1 1151
1583 3 364090 161610 184360 -1 1582
1584 3 364138 161787 184400 -1 1583
1585 3 364150 161812 184440 -1 1584
1586 3 364186 161849 184520 -1 1585
1587 3 364540 161903 185040 -1 1142
1588 3 364846 161748 184920 -1 1587
1589 3 365052 161571 184880 -1 1588
1590 3 365122 161354 184840 -1 1589
1591 3 365054 161652 184920 -1 1589
1592 3 365096 161702 184960 -1 1591
1593 3 364525 162705 185640 -1 1134
1594 3 364665 162789 185640 -1 1593
1595 3 364733 162997 185640 -1 1594
1596 3 364873 163009 185640 -1 1595
1597 3 364960 163044 185680 -1 1596
1598 3 365072 163126 185720 -1 1597
1599 3 365212 163126 185720 -1 1598
1600 3 365240 163235 185800 -1 1599
1601 3 365368 163376 185880 -1 1600
1602 3 365474 163494 185880 -1 1601
1603 3 365506 163523 185920 -1 1602
1604 3 362033 162766 189400 -1 1099
1605 3 362285 162749 189400 -1 1604
1606 3 362568 162720 189400 -1 1605
1607 3 362712 162768 189400 -1 1606
1608 3 362633 162876 189400 -1 1607
1609 3 362743 162798 189440 -1 1608
1610 3 362806 162777 189480 -1 1609
1611 3 362899 162765 189520 -1 1610
1612 3 362955 162768 189560 -1 1611
1613 3 362921 162816 189640 -1 1612
1614 3 362961 162812 189720 -1 1613
1615 3 363001 162787 189800 -1 1614
1616 3 363023 162729 189880 -1 1615
1617 3 363123 162730 189960 -1 1616
1618 3 363168 162714 190040 -1 1617
1619 3 363277 162652 190160 -1 1618
1620 3 363329 162591 190240 -1 1619
1621 3 363345 162610 190320 -1 1620
1622 3 363305 162680 190440 -1 1621
1623 3 363361 162757 190560 -1 1622
1624 3 363390 162863 190640 -1 1623
1625 3 363417 162871 190760 -1 1624
1626 3 363436 163014 190920 -1 1625
1627 3 363301 163071 191080 -1 1626
1628 3 363300 163137 191200 -1 1627
1629 3 363256 163090 191360 -1 1628
1630 3 363206 163080 191520 -1 1629
1631 3 363202 163087 191560 -1 1630
1632 3 363495 163397 191560 -1 1631
1633 3 363415 163705 191600 -1 1632
1634 3 363483 163909 191560 -1 1633
1635 3 363551 164016 191480 -1 1634
1636 3 363584 164056 191400 -1 1635
1637 3 363560 164074 191360 -1 1636
1638 3 363559 164105 191320 -1 1637
1639 3 363601 164123 191200 -1 1638
1640 3 363578 164141 191120 -1 1639
1641 3 363579 164100 191040 -1 1640
1642 3 363564 164093 190920 -1 1641
1643 3 363523 164083 190880 -1 1642
1644 3 363458 164141 190840 -1 1643
1645 3 363400 164219 190920 -1 1644
1646 3 363464 164247 190960 -1 1645
1647 3 363435 163786 191640 -1 1633
1648 3 363628 163919 191680 -1 1647
1649 3 363639 163885 191760 -1 1648
1650 3 363699 163859 191800 -1 1649
1651 3 363725 163864 191840 -1 1650
1652 3 363766 163848 191880 -1 1651
1653 3 363773 163799 191960 -1 1652
1654 3 363776 163741 192000 -1 1653
1655 3 363771 163765 192080 -1 1654
1656 3 363574 163838 192200 -1 1655
1657 3 363503 163912 192240 -1 1656
1658 3 363192 163115 191680 -1 1631
1659 3 363153 163102 191760 -1 1658
1660 3 363206 163157 191880 -1 1659
1661 3 363236 163119 191960 -1 1660
1662 3 363257 163112 192000 -1 1661
1663 3 363278 163106 192040 -1 1662
1664 3 363110 163200 192120 -1 1663
1665 3 363049 163252 192160 -1 1664
1666 3 362952 163341 192280 -1 1665
1667 3 362957 163358 192320 -1 1666
1668 3 362903 163424 192400 -1 1667
1669 3 362880 163472 192480 -1 1668
1670 3 362788 163561 192600 -1 1669
1671 3 362648 163609 192680 -1 1670
1672 3 362677 163567 192720 -1 1671
1673 3 362602 163631 192840 -1 1672
1674 3 362560 163718 192920 -1 1673
1675 3 362589 163759 193000 -1 1674
1676 3 362593 163753 193040 -1 1675
1677 3 362561 163814 193120 -1 1676
1678 3 362574 163842 193160 -1 1677
1679 3 362630 163816 193200 -1 1678
1680 3 362609 163811 193240 -1 1679
1681 3 363652 162883 191960 -1 1661
1682 3 363734 162862 192040 -1 1681
1683 3 363991 162824 192120 -1 1682
1684 3 364062 162809 192160 -1 1683
1685 3 364190 162742 192240 -1 1684
1686 3 364474 162630 192320 -1 1685
1687 3 364618 162611 192400 -1 1686
1688 3 364601 162642 192480 -1 1687
1689 3 364575 162677 192560 -1 1688
1690 3 364738 162493 192680 -1 1689
1691 3 364842 162387 192760 -1 1690
1692 3 364945 162292 192880 -1 1691
1693 3 365057 162232 192960 -1 1692
1694 3 365089 162168 193040 -1 1693
1695 3 365138 162175 193120 -1 1694
1696 3 365202 162089 193200 -1 1695
1697 3 365209 162073 193240 -1 1696
1698 3 365217 162059 193280 -1 1697
1699 3 365432 162039 193360 -1 1698
1700 3 365600 162037 193440 -1 1699
1701 3 365945 161865 193440 -1 1700
1702 3 366010 161791 193560 -1 1701
1703 3 366054 161766 193640 -1 1702
1704 3 366349 161730 193640 -1 1703
1705 3 366048 161692 193720 -1 1703
1706 3 365957 161642 193720 -1 1705
1707 3 365983 161747 193840 -1 1706
1708 3 365978 161737 193960 -1 1707
1709 3 365991 161740 194080 -1 1708
1710 3 365987 161746 194160 -1 1709
1711 3 365931 161792 194160 -1 1710
1712 3 366622 161614 194160 -1 1710
1713 3 366795 161677 194200 -1 1712
1714 3 367031 161686 194280 -1 1713
1715 3 367161 161688 194320 -1 1714
1716 3 367257 161685 194400 -1 1715
1717 3 367293 161624 194480 -1 1716
1718 3 367421 161596 194560 -1 1717
1719 3 367545 161596 194640 -1 1718
1720 3 367648 161548 194720 -1 1719
1721 3 367670 161536 194760 -1 1720
1722 3 367714 161511 194840 -1 1721
1723 3 367677 161685 194880 -1 1722
1724 3 367648 161704 194920 -1 1723
1725 3 367640 161729 195000 -1 1724
1726 3 367670 161682 195040 -1 1725
1727 3 367670 161635 195080 -1 1726
1728 3 367641 161568 195160 -1 1727
1729 3 367525 161605 195240 -1 1728
1730 3 367471 161642 195280 -1 1729
1731 3 367374 161594 195280 -1 1730
1732 3 367252 161454 195320 -1 1731
1733 3 367179 161434 195400 -1 1732
1734 3 367105 161452 195440 -1 1733
1735 3 367100 161458 195480 -1 1734
1736 3 367095 161463 195520 -1 1735
1737 3 367034 161536 195600 -1 1736
1738 3 367746 161363 194840 -1 1722
1739 3 367680 161309 194880 -1 1738
1740 3 367920 161456 194720 -1 1720
1741 3 368004 161436 194720 -1 1740
1742 3 368168 161512 194720 -1 1741
1743 3 368316 161484 194720 -1 1742
1744 3 368591 161407 194720 -1 1743
1745 3 368759 161335 194720 -1 1744
1746 3 368971 161287 194720 -1 1745
1747 3 369099 161249 194680 -1 1746
1748 3 369515 161074 194680 -1 1747
1749 3 369803 161002 194680 -1 1748
1750 3 370003 160976 194720 -1 1749
1751 3 370279 161076 194720 -1 1750
1752 3 370347 161066 194680 -1 1751
1753 3 370583 161062 194680 -1 1752
1754 3 370776 161085 194640 -1 1753
1755 3 370844 161057 194600 -1 1754
1756 3 371174 160975 194560 -1 1755
1757 3 371446 160911 194560 -1 1756
1758 3 372013 160916 194480 -1 1757
1759 3 372065 160850 194400 -1 1758
1760 3 372129 160908 194360 -1 1759
1761 3 372039 160810 194320 -1 1760
1762 3 371949 160711 194280 -1 1761
1763 3 371910 160656 194200 -1 1762
1764 3 371910 160629 194160 -1 1763
1765 3 371926 160633 194120 -1 1764
1766 3 371933 160608 194080 -1 1765
1767 3 371938 160565 194040 -1 1766
1768 3 371952 160576 194000 -1 1767
1769 3 371942 160561 193960 -1 1768
1770 3 371969 160569 193880 -1 1769
1771 3 371989 160572 193800 -1 1770
1772 3 372196 160970 194320 -1 1760
1773 3 372207 161030 194240 -1 1772
1774 3 372246 161081 194160 -1 1773
1775 3 372237 161076 194080 -1 1774
1776 3 372212 161016 194000 -1 1775
1777 3 372190 160996 193920 -1 1776
1778 3 372146 161011 193840 -1 1777
1779 3 372119 160959 193760 -1 1778
1780 3 372083 160947 193680 -1 1779
1781 3 372058 160947 193640 -1 1780
1782 3 372069 160950 193600 -1 1781
1783 3 372375 160868 194480 -1 1758
1784 3 372492 160790 194520 -1 1783
1785 3 372584 160714 194560 -1 1784
1786 3 372771 160566 194600 -1 1785
1787 3 372935 160500 194520 -1 1786
1788 3 373227 160575 194520 -1 1787
1789 3 373383 160594 194440 -1 1788
1790 3 373625 160684 194440 -1 1789
1791 3 373718 160671 194440 -1 1790
1792 3 373795 160663 194400 -1 1791
1793 3 373893 160783 194320 -1 1792
1794 3 373930 160944 194320 -1 1793
1795 3 373995 161008 194280 -1 1794
1796 3 374060 161008 194240 -1 1795
1797 3 374193 161048 194200 -1 1796
1798 3 374301 161070 194160 -1 1797
1799 3 374415 161146 194120 -1 1798
1800 3 372895 160418 194520 -1 1787
1801 3 372869 160380 194480 -1 1800
1802 3 372886 160312 194440 -1 1801
1803 3 366002 161782 194280 -1 1710
1804 3 365931 161872 194440 -1 1803
1805 3 365877 161945 194560 -1 1804
1806 3 365841 161924 194640 -1 1805
1807 3 365961 162044 194640 -1 1806
1808 3 365924 162059 194720 -1 1807
1809 3 365921 162081 194800 -1 1808
1810 3 365824 162070 194880 -1 1809
1811 3 365814 162109 194960 -1 1810
1812 3 365793 162186 195040 -1 1811
1813 3 365754 162157 195120 -1 1812
1814 3 365642 162141 195120 -1 1813
1815 3 365551 162106 195200 -1 1814
1816 3 365543 162177 195280 -1 1815
1817 3 365558 162200 195320 -1 1816
1818 3 365572 162222 195360 -1 1817
1819 3 365603 162284 195400 -1 1818
1820 3 365637 162289 195440 -1 1819
1821 3 365621 161904 194560 -1 1805
1822 3 365269 161888 194560 -1 1821
1823 3 364941 161828 194560 -1 1822
1824 3 364805 161786 194560 -1 1823
1825 3 364783 161813 194600 -1 1824
1826 3 364830 161765 194520 -1 1824
1827 3 365512 161642 194080 -1 1709
1828 3 365224 161746 194080 -1 1827
1829 3 365140 161810 194080 -1 1828
1830 3 365165 161811 194000 -1 1829
1831 3 365219 161824 193920 -1 1830
1832 3 365227 161864 193840 -1 1831
1833 3 365021 162235 193240 -1 1697
1834 3 365012 162264 193320 -1 1833
1835 3 364318 163013 192560 -1 1689
1836 3 364277 163044 192640 -1 1835
1837 3 364248 163144 192640 -1 1836
1838 3 364227 163182 192680 -1 1837
1839 3 364192 163217 192720 -1 1838
1840 3 364121 163250 192760 -1 1839
1841 3 364047 163276 192840 -1 1840
1842 3 364001 163403 192880 -1 1841
1843 3 363999 163489 192920 -1 1842
1844 3 364004 163598 192960 -1 1843
1845 3 363957 163752 193000 -1 1844
1846 3 363962 163746 193040 -1 1845
1847 3 363958 163779 193080 -1 1846
1848 3 363924 163840 193120 -1 1847
1849 3 363912 163942 193160 -1 1848
1850 3 363929 164069 193160 -1 1849
1851 3 363863 164141 193200 -1 1850
1852 3 363685 164169 193200 -1 1851
1853 3 363668 164387 193200 -1 1852
1854 3 363625 164336 193160 -1 1853
1855 3 363571 164340 193120 -1 1854
1856 3 363496 164320 193040 -1 1855
1857 3 363524 164311 192960 -1 1856
1858 3 363580 164297 192920 -1 1857
1859 3 363685 164401 193240 -1 1853
1860 3 363681 164434 193280 -1 1859
1861 3 363677 164445 193320 -1 1860
1862 3 363801 164461 193400 -1 1861
1863 3 363835 164497 193480 -1 1862
1864 3 362821 163128 191760 -1 1659
1865 3 362701 163148 191600 -1 1864
1866 3 362681 163182 191520 -1 1865
1867 3 362641 163232 191440 -1 1866
1868 3 362608 163324 191280 -1 1867
1869 3 362529 162814 189320 -1 1606
1870 3 362424 162833 189240 -1 1869
1871 3 362365 162862 189160 -1 1870
1872 3 362556 162616 189160 -1 1871
1873 3 362812 162380 189120 -1 1872
1874 3 362948 162304 189080 -1 1873
1875 3 363060 162276 189040 -1 1874
1876 3 363312 162264 188960 -1 1875
1877 3 363492 162164 188840 -1 1876
1878 3 363684 162144 188720 -1 1877
1879 3 364084 162036 188720 -1 1878
1880 3 364080 162076 188800 -1 1879
1881 3 364256 161904 188760 -1 1879
1882 3 364272 161820 188800 -1 1881
1883 3 364296 161620 188680 -1 1882
1884 3 364576 161376 188600 -1 1883
1885 3 364796 161368 188560 -1 1884
1886 3 365092 161244 188600 -1 1885
1887 3 365264 161160 188640 -1 1886
1888 3 365388 161080 188600 -1 1887
1889 3 365568 160936 188560 -1 1888
1890 3 365868 160624 188520 -1 1889
1891 3 366048 160588 188480 -1 1890
1892 3 366224 160496 188520 -1 1891
1893 3 366412 160404 188560 -1 1892
1894 3 366584 160240 188480 -1 1893
1895 3 366684 160156 188440 -1 1894
1896 3 366804 160024 188400 -1 1895
1897 3 366892 159988 188360 -1 1896
1898 3 367008 159948 188320 -1 1897
1899 3 367100 159944 188120 -1 1898
1900 3 367128 159920 188080 -1 1899
1901 3 367204 159856 187920 -1 1900
1902 3 367508 159788 187720 -1 1901
1903 3 367820 159568 187520 -1 1902
1904 3 367824 159632 187320 -1 1903
1905 3 367932 159588 187040 -1 1904
1906 3 368416 159712 186720 -1 1905
1907 3 368496 159684 186680 -1 1906
1908 3 368656 159596 186560 -1 1907
1909 3 368764 159572 186440 -1 1908
1910 3 368776 159580 186400 -1 1909
1911 3 368764 159564 186280 -1 1910
1912 3 368620 159268 186080 -1 1911
1913 3 368604 159244 186000 -1 1912
1914 3 368664 159260 185880 -1 1913
1915 3 368724 159240 185840 -1 1914
1916 3 368724 159180 185720 -1 1915
1917 3 368748 159112 185600 -1 1916
1918 3 368848 159020 185400 -1 1917
1919 3 368936 158824 185240 -1 1918
1920 3 368916 158740 185120 -1 1919
1921 3 369004 158644 185040 -1 1920
1922 3 369132 158488 184800 -1 1921
1923 3 369216 158468 184760 -1 1922
1924 3 369252 158428 184720 -1 1923
1925 3 369408 158328 184640 -1 1924
1926 3 369536 158188 184480 -1 1925
1927 3 369528 158236 184440 -1 1926
1928 3 369504 158196 184400 -1 1927
1929 3 365316 161224 188680 -1 1887
1930 3 365328 161232 188720 -1 1929
1931 3 365504 161336 188920 -1 1930
1932 3 365536 161472 189080 -1 1931
1933 3 365556 161488 189120 -1 1932
1934 3 362165 162932 189080 -1 1871
1935 3 362095 163010 189000 -1 1934
1936 3 361903 163194 189000 -1 1935
1937 3 361615 163394 189000 -1 1936
1938 3 361592 163424 188960 -1 1937
1939 3 361570 163458 188920 -1 1938
1940 3 361548 163406 188800 -1 1939
1941 3 361176 163279 188760 -1 1940
1942 3 361166 163230 188680 -1 1941
1943 3 361157 163233 188600 -1 1942
1944 3 361152 163234 188560 -1 1943
1945 3 361208 163269 188480 -1 1944
1946 3 361452 163497 188480 -1 1945
1947 3 361720 163389 188480 -1 1946
1948 3 362028 163325 188480 -1 1947
1949 3 362072 163345 188440 -1 1948
1950 3 362096 163345 188400 -1 1949
1951 3 362113 163312 188320 -1 1950
1952 3 361967 163334 188240 -1 1951
1953 3 361922 163328 188160 -1 1952
1954 3 361924 163325 188120 -1 1953
1955 3 361929 163328 188080 -1 1954
1956 3 361927 163321 188040 -1 1955
1957 3 361923 163336 188000 -1 1956
1958 3 361977 163343 187960 -1 1957
1959 3 362009 163405 187920 -1 1958
1960 3 361998 163432 187880 -1 1959
1961 3 362062 163479 187760 -1 1960
1962 3 362099 163519 187720 -1 1961
1963 3 362119 163512 187680 -1 1962
1964 3 362147 163540 187640 -1 1963
1965 3 362144 163568 187600 -1 1964
1966 3 361165 163277 188400 -1 1945
1967 3 361092 163282 188320 -1 1966
1968 3 361152 163314 188240 -1 1967
1969 3 361416 163498 188240 -1 1968
1970 3 361064 163846 188240 -1 1969
1971 3 361116 163910 188200 -1 1970
1972 3 361104 163847 188160 -1 1971
1973 3 361090 163862 188120 -1 1972
1974 3 361294 163810 188120 -1 1973
1975 3 361290 163802 188040 -1 1974
1976 3 361180 163829 187960 -1 1975
1977 3 360944 163797 187960 -1 1976
1978 3 360748 163801 187960 -1 1977
1979 3 360689 163793 187880 -1 1978
1980 3 360565 163733 187880 -1 1979
1981 3 360449 163685 187880 -1 1980
1982 3 360450 163685 187800 -1 1981
1983 3 360437 163726 187720 -1 1982
1984 3 360406 163705 187640 -1 1983
1985 3 360330 163778 187560 -1 1984
1986 3 360254 163852 187480 -1 1985
1987 3 360257 163882 187440 -1 1986
1988 3 360268 163917 187400 -1 1987
1989 3 360250 164022 187320 -1 1988
1990 3 360224 164105 187240 -1 1989
1991 3 360259 164186 187160 -1 1990
1992 3 360261 164187 187080 -1 1991
1993 3 360294 164178 187000 -1 1992
1994 3 360305 164221 186920 -1 1993
1995 3 360321 164230 186880 -1 1994
1996 3 360369 164234 186840 -1 1995
1997 3 360337 164286 186760 -1 1996
1998 3 360321 164355 186680 -1 1997
1999 3 360236 164371 186600 -1 1998
2000 3 360220 164424 186560 -1 1999
2001 3 360192 164420 186520 -1 2000
2002 3 360000 164400 186520 -1 2001
2003 3 359971 164377 186480 -1 2002
2004 3 359999 164013 186480 -1 2003
2005 3 359999 163932 186440 -1 2004
2006 3 359974 163904 186400 -1 2005
2007 3 359955 163784 186360 -1 2006
2008 3 359936 163821 186320 -1 2007
2009 3 359879 163824 186280 -1 2008
2010 3 359755 163773 186240 -1 2009
2011 3 359611 163692 186200 -1 2010
2012 3 359534 163596 186160 -1 2011
2013 3 359555 163570 186120 -1 2012
2014 3 359511 163478 186080 -1 2013
2015 3 359990 164006 186560 -1 2004
2016 3 359980 164007 186600 -1 2015
2017 3 359891 164457 186480 -1 2003
2018 3 359719 164541 186480 -1 2017
2019 3 359583 164557 186400 -1 2018
2020 3 359499 164619 186360 -1 2019
2021 3 359460 164698 186320 -1 2020
2022 3 359448 164830 186320 -1 2021
2023 3 359403 164968 186280 -1 2022
2024 3 359411 165036 186200 -1 2023
2025 3 359318 165018 186120 -1 2024
2026 3 359289 165008 186080 -1 2025
2027 3 359237 165097 186000 -1 2026
2028 3 359198 165115 185960 -1 2027
2029 3 359178 165112 185920 -1 2028
2030 3 359153 165107 185880 -1 2029
2031 3 359156 165075 185840 -1 2030
2032 3 359136 165042 185800 -1 2031
2033 3 359121 164998 185760 -1 2032
2034 3 359090 165008 185720 -1 2033
2035 3 358961 165082 185640 -1 2034
2036 3 361277 163793 187880 -1 1976
2037 3 361345 163737 187800 -1 2036
2038 3 361365 163706 187720 -1 2037
2039 3 361038 164006 188120 -1 1973
2040 3 360906 164038 188120 -1 2039
2041 3 360930 164070 188040 -1 2040
2042 3 360929 164059 187960 -1 2041
2043 3 361012 164054 187880 -1 2042
2044 3 360896 163188 188760 -1 1941
2045 3 360721 163185 188760 -1 2044
2046 3 360699 163183 188840 -1 2045
2047 3 360723 163207 188920 -1 2046
2048 3 360728 163251 188960 -1 2047
2049 3 360785 163339 189040 -1 2048
2050 3 360778 163333 189080 -1 2049
2051 3 360815 163369 189120 -1 2050
2052 3 360872 163402 189200 -1 2051
2053 3 359306 161783 189800 -1 1090
2054 3 359232 161778 189760 -1 2053
2055 3 358938 161758 189600 -1 2054
2056 3 358885 161952 189520 -1 2055
2057 3 358797 161903 189480 -1 2056
2058 3 358622 161806 189400 -1 2057
2059 3 358506 161747 189320 -1 2058
2060 3 358386 161711 189200 -1 2059
2061 3 358350 161655 189160 -1 2060
2062 3 358332 161676 189120 -1 2061
2063 3 358343 161740 189080 -1 2062
2064 3 359377 161908 189480 -1 2056
2065 3 359498 161866 189400 -1 2064
2066 3 359493 161854 190120 -1 1090
2067 3 359539 161939 190240 -1 2066
2068 3 359464 161951 190320 -1 2067
2069 3 359429 162016 190360 -1 2068
2070 3 358683 161759 190040 -1 1087
2071 3 358671 161780 190240 -1 2070
2072 3 358688 161793 190360 -1 2071
2073 3 357682 160463 190680 -1 1076
2074 3 357823 160550 190680 -1 2073
2075 3 357837 160573 190720 -1 2074
2076 3 357841 160634 190760 -1 2075
2077 3 357837 160670 190800 -1 2076
2078 3 356963 160256 191480 -1 1067
2079 3 356776 160544 191400 -1 2078
2080 3 356719 160580 191280 -1 2079
2081 3 356603 160654 191160 -1 2080
2082 3 356407 160720 191080 -1 2081
2083 3 356175 160727 190960 -1 2082
2084 3 356097 160750 190920 -1 2083
2085 3 356365 160810 190880 -1 2084
2086 3 356369 160846 190760 -1 2085
2087 3 356501 161046 190720 -1 2086
2088 3 356517 161050 190640 -1 2087
2089 3 356709 161034 190600 -1 2088
2090 3 356969 161166 190680 -1 2089
2091 3 355863 160818 190800 -1 2084
2092 3 355817 161190 190800 -1 2091
2093 3 355840 161289 190760 -1 2092
2094 3 355986 161518 190840 -1 2093
2095 3 356036 161680 190880 -1 2094
2096 3 356072 161886 190920 -1 2095
2097 3 356080 161977 190960 -1 2096
2098 3 356078 162025 191040 -1 2097
2099 3 356079 162039 191120 -1 2098
2100 3 356073 162043 191160 -1 2099
2101 3 356068 162038 191200 -1 2100
2102 3 356091 162039 191240 -1 2101
2103 3 356100 162066 191280 -1 2102
2104 3 356098 162154 191360 -1 2103
2105 3 355650 160687 191040 -1 2083
2106 3 355215 160580 191080 -1 2105
2107 3 354919 160637 191120 -1 2106
2108 3 354618 160624 191120 -1 2107
2109 3 354318 160641 191120 -1 2108
2110 3 354300 160724 191040 -1 2109
2111 3 354150 160765 191000 -1 2110
2112 3 353990 160845 190960 -1 2111
2113 3 353843 160911 190880 -1 2112
2114 3 353647 161121 190840 -1 2113
2115 3 353639 161175 190800 -1 2114
2116 3 353438 161081 190720 -1 2115
2117 3 353371 161110 190640 -1 2116
2118 3 353228 161077 190600 -1 2117
2119 3 353147 161029 190520 -1 2118
2120 3 353303 161048 190440 -1 2119
2121 3 353360 160868 190400 -1 2120
2122 3 353242 160875 190360 -1 2121
2123 3 352769 160901 190200 -1 2122
2124 3 352874 160923 190120 -1 2123
2125 3 352897 160956 190040 -1 2124
2126 3 353031 161462 190400 -1 2121
2127 3 352991 161528 190320 -1 2126
2128 3 352995 161597 190200 -1 2127
2129 3 352946 161659 190120 -1 2128
2130 3 352920 161733 190000 -1 2129
2131 3 352833 161821 189840 -1 2130
2132 3 352703 161830 189720 -1 2131
2133 3 352573 161851 189560 -1 2132
2134 3 352522 161876 189400 -1 2133
2135 3 352413 161991 189280 -1 2134
2136 3 352230 161891 189160 -1 2135
2137 3 352138 161929 189040 -1 2136
2138 3 351881 161804 188920 -1 2137
2139 3 351688 161654 188800 -1 2138
2140 3 351401 161512 188680 -1 2139
2141 3 351311 161392 188640 -1 2140
2142 3 351169 161292 188520 -1 2141
2143 3 351115 161261 188480 -1 2142
2144 3 351055 161230 188400 -1 2143
2145 3 350926 161083 188320 -1 2144
2146 3 350906 160999 188200 -1 2145
2147 3 350966 160953 188120 -1 2146
2148 3 351026 160882 188000 -1 2147
2149 3 351022 160905 187960 -1 2148
2150 3 351071 160758 187800 -1 2149
2151 3 351044 160725 187600 -1 2150
2152 3 351056 160701 187520 -1 2151
2153 3 351062 160678 187480 -1 2152
2154 3 351187 160605 187440 -1 2153
2155 3 351261 160642 187360 -1 2154
2156 3 351262 160749 187280 -1 2155
2157 3 351450 160882 187200 -1 2156
2158 3 351525 160842 187080 -1 2157
2159 3 351620 160786 187040 -1 2158
2160 3 351809 160675 186960 -1 2159
2161 3 351694 161087 187000 -1 2158
2162 3 351679 161158 186920 -1 2161
2163 3 351733 161211 186840 -1 2162
2164 3 351696 161279 186720 -1 2163
2165 3 351713 161317 186600 -1 2164
2166 3 351680 161308 186480 -1 2165
2167 3 351683 161300 186360 -1 2166
2168 3 351684 161329 186240 -1 2167
2169 3 351671 161299 186160 -1 2168
2170 3 351596 161347 186120 -1 2169
2171 3 351502 161446 186120 -1 2170
2172 3 351499 161436 186080 -1 2171
2173 3 351496 161388 186000 -1 2172
2174 3 351493 161291 185880 -1 2173
2175 3 351463 161277 185840 -1 2174
2176 3 351403 161254 185760 -1 2175
2177 3 351318 161131 185680 -1 2176
2178 3 351274 161071 185560 -1 2177
2179 3 351279 160944 185480 -1 2178
2180 3 351380 161168 185480 -1 2179
2181 3 351355 161159 185440 -1 2180
2182 3 351368 161222 185400 -1 2181
2183 3 351380 161286 185360 -1 2182
2184 3 351337 161204 185320 -1 2183
2185 3 351328 161187 185280 -1 2184
2186 3 351489 161483 185400 -1 2182
2187 3 351509 161517 185360 -1 2186
2188 3 351515 161555 185320 -1 2187
2189 3 351514 161603 185280 -1 2188
2190 3 351535 161561 185200 -1 2189
2191 3 351531 161684 185120 -1 2190
2192 3 351595 161734 185080 -1 2191
2193 3 351675 161941 185080 -1 2192
2194 3 351696 161996 185040 -1 2193
2195 3 351664 162034 185000 -1 2194
2196 3 351628 162043 184960 -1 2195
2197 3 351583 161981 184880 -1 2196
2198 3 351578 161934 184840 -1 2197
2199 3 351554 161858 184760 -1 2198
2200 3 351577 161742 184680 -1 2199
2201 3 351660 161708 184640 -1 2200
2202 3 351807 161753 184640 -1 2201
2203 3 351769 161703 184560 -1 2202
2204 3 351857 161638 184480 -1 2203
2205 3 351851 161571 184400 -1 2204
2206 3 351866 161487 184360 -1 2205
2207 3 351892 161371 184320 -1 2206
2208 3 351874 161316 184280 -1 2207
2209 3 351885 161213 184240 -1 2208
2210 3 351879 161183 184200 -1 2209
2211 3 351907 161162 184160 -1 2210
2212 3 351907 161147 184120 -1 2211
2213 3 351924 161088 184080 -1 2212
2214 3 351932 161076 184040 -1 2213
2215 3 351941 161017 184000 -1 2214
2216 3 351936 160883 183960 -1 2215
2217 3 352005 160835 183920 -1 2216
2218 3 352014 160687 183880 -1 2217
2219 3 352046 160617 183840 -1 2218
2220 3 352033 160570 183800 -1 2219
2221 3 352052 160504 183760 -1 2220
2222 3 352038 160475 183720 -1 2221
2223 3 352132 160293 183720 -1 2222
2224 3 352212 160326 183760 -1 2223
2225 3 352252 160340 183800 -1 2224
2226 3 352268 160319 183840 -1 2225
2227 3 352287 160324 183880 -1 2226
2228 3 352377 160333 183920 -1 2227
2229 3 352409 160355 184000 -1 2228
2230 3 351307 160794 185440 -1 2179
2231 3 351326 160720 185360 -1 2230
2232 3 351334 160586 185280 -1 2231
2233 3 351321 160513 185200 -1 2232
2234 3 351352 160402 185120 -1 2233
2235 3 351361 160232 185000 -1 2234
2236 3 351232 160080 184920 -1 2235
2237 3 351156 159958 184800 -1 2236
2238 3 351017 159780 184720 -1 2237
2239 3 350924 159635 184680 -1 2238
2240 3 350878 159525 184600 -1 2239
2241 3 350848 159444 184520 -1 2240
2242 3 350868 159353 184440 -1 2241
2243 3 350837 159220 184360 -1 2242
2244 3 350761 159022 184360 -1 2243
2245 3 350743 158840 184280 -1 2244
2246 3 350724 158747 184200 -1 2245
2247 3 350648 158641 184080 -1 2246
2248 3 350520 158491 183960 -1 2247
2249 3 350453 158424 183840 -1 2248
2250 3 350342 158464 183800 -1 2249
2251 3 350226 158363 183720 -1 2250
2252 3 350186 158313 183640 -1 2251
2253 3 350146 158188 183520 -1 2252
2254 3 350108 158098 183400 -1 2253
2255 3 350057 158039 183280 -1 2254
2256 3 349963 158041 183160 -1 2255
2257 3 349802 158086 183040 -1 2256
2258 3 349680 158140 182960 -1 2257
2259 3 349504 158210 182920 -1 2258
2260 3 349456 158239 182920 -1 2259
2261 3 349457 158241 182880 -1 2260
2262 3 349180 158266 182840 -1 2261
2263 3 348992 158391 182800 -1 2262
2264 3 348786 158584 182680 -1 2263
2265 3 348485 158690 182520 -1 2264
2266 3 347868 158605 182000 -1 2265
2267 3 347625 158728 181480 -1 2266
2268 3 346989 158340 180760 -1 2267
2269 3 346803 158387 180720 -1 2268
2270 3 346616 158432 180680 -1 2269
2271 3 346008 158463 180520 -1 2270
2272 3 345725 158467 180600 -1 2271
2273 3 345600 158526 180680 -1 2272
2274 3 345214 158716 180560 -1 2273
2275 3 345046 158753 180520 -1 2274
2276 3 344909 158619 180520 -1 2275
2277 3 344835 158484 180480 -1 2276
2278 3 344982 158867 180520 -1 2275
2279 3 344964 159144 180480 -1 2278
2280 3 344590 159319 180320 -1 2279
2281 3 344496 159362 180280 -1 2280
2282 3 344333 159440 180240 -1 2281
2283 3 343926 159674 180160 -1 2282
2284 3 343844 159726 180120 -1 2283
2285 3 343548 160081 179960 -1 2284
2286 3 343438 160240 179840 -1 2285
2287 3 343430 160251 179800 -1 2286
2288 3 343404 160284 179680 -1 2287
2289 3 343192 160312 179600 -1 2288
2290 3 343330 160250 179480 -1 2289
2291 3 343320 160240 179360 -1 2290
2292 3 343349 160315 179120 -1 2291
2293 3 343385 160344 179080 -1 2292
2294 3 343445 160374 179000 -1 2293
2295 3 343134 160832 179840 -1 2286
2296 3 342946 161103 179960 -1 2295
2297 3 342860 160949 179960 -1 2296
2298 3 343094 161323 180200 -1 2296
2299 3 343005 161451 180240 -1 2298
2300 3 342953 161803 180600 -1 2299
2301 3 342848 161886 180560 -1 2300
2302 3 342593 161961 180440 -1 2301
2303 3 342577 161893 180360 -1 2302
2304 3 342483 162005 180240 -1 2303
2305 3 342439 162011 180200 -1 2304
2306 3 342658 162098 180520 -1 2302
2307 3 342662 162173 180640 -1 2306
2308 3 342940 161881 180680 -1 2300
2309 3 343034 161990 180880 -1 2308
2310 3 343144 162461 181240 -1 2309
2311 3 343245 162774 181360 -1 2310
2312 3 343311 162989 181440 -1 2311
2313 3 343338 163130 181480 -1 2312
2314 3 343441 163421 181840 -1 2313
2315 3 343262 163383 181840 -1 2314
2316 3 343042 163459 181840 -1 2315
2317 3 343573 163567 182240 -1 2314
2318 3 343741 163656 182760 -1 2317
2319 3 343753 163759 182960 -1 2318
2320 3 343806 163912 183000 -1 2319
2321 3 343859 164107 183040 -1 2320
2322 3 343548 163355 183280 -1 2319
2323 3 343583 163314 183360 -1 2322
2324 3 343322 163366 181480 -1 2313
2325 3 343245 163480 181360 -1 2324
2326 3 343185 163508 181320 -1 2325
2327 3 343082 163404 181480 -1 2326
2328 3 343296 161134 180200 -1 2298
2329 3 343784 159424 180160 -1 2283
2330 3 344565 159440 180480 -1 2280
2331 3 344409 159806 180760 -1 2330
2332 3 344683 159851 180920 -1 2331
2333 3 344750 159864 180960 -1 2332
2334 3 344789 159880 181000 -1 2333
2335 3 345727 158630 180800 -1 2273
2336 3 349715 158263 182880 -1 2259
2337 3 350127 158300 182840 -1 2336
2338 3 350361 158334 182840 -1 2337
2339 3 350060 158128 183280 -1 2255
2340 3 350032 158317 183200 -1 2339
2341 3 350661 158650 184280 -1 2245
2342 3 350713 158565 184320 -1 2341
2343 3 350762 158633 184400 -1 2342
2344 3 351117 159848 184680 -1 2238
2345 3 351218 159914 184640 -1 2344
2346 3 351300 159933 184600 -1 2345
2347 3 351353 159921 184560 -1 2346
2348 3 351372 159903 184520 -1 2347
2349 3 351396 159913 184480 -1 2348
2350 3 351362 159888 184440 -1 2349
2351 3 351294 159832 184360 -1 2350
2352 3 351250 159738 184280 -1 2351
2353 3 351184 159665 184200 -1 2352
2354 3 351140 159625 184120 -1 2353
2355 3 351087 159594 184080 -1 2354
2356 3 351061 159568 184040 -1 2355
2357 3 351090 159470 184000 -1 2356
2358 3 351146 159415 183960 -1 2357
2359 3 351157 159344 183920 -1 2358
2360 3 351148 159278 183880 -1 2359
2361 3 351189 159239 183840 -1 2360
2362 3 351247 159241 183800 -1 2361
2363 3 350637 159996 187520 -1 2152
2364 3 350320 160124 187520 -1 2363
2365 3 350172 160232 187560 -1 2364
2366 3 350552 159867 187560 -1 2363
2367 3 350473 159367 187560 -1 2366
2368 3 350454 159345 187600 -1 2367
2369 3 350436 159323 187640 -1 2368
2370 3 350282 159090 187640 -1 2369
2371 3 350281 159091 187720 -1 2370
2372 3 350348 159116 187800 -1 2371
2373 3 350356 159149 187880 -1 2372
2374 3 350392 159163 187920 -1 2373
2375 3 350504 159200 187560 -1 2367
2376 3 350295 159064 187560 -1 2375
2377 3 350340 159033 187480 -1 2376
2378 3 350354 158996 187440 -1 2377
2379 3 350380 158922 187360 -1 2378
2380 3 350436 158964 187320 -1 2379
2381 3 350476 159002 187280 -1 2380
2382 3 350473 159039 187200 -1 2381
2383 3 350559 159026 187120 -1 2382
2384 3 350576 159015 187080 -1 2383
2385 3 350600 159019 187000 -1 2384
2386 3 350610 159043 186920 -1 2385
2387 3 350832 159109 187560 -1 2375
2388 3 350821 159117 187520 -1 2387
2389 3 350890 159111 187440 -1 2388
2390 3 351081 159069 187360 -1 2389
2391 3 351177 159060 187320 -1 2390
2392 3 351279 159046 187240 -1 2391
2393 3 351381 159014 187160 -1 2392
2394 3 351552 159001 187120 -1 2393
2395 3 351345 160529 187800 -1 2150
2396 3 351555 160555 187800 -1 2395
2397 3 351775 160866 187800 -1 2396
2398 3 351852 160902 187840 -1 2397
2399 3 351698 160879 187640 -1 2397
2400 3 351724 160967 187480 -1 2399
2401 3 358838 157337 192040 -1 1048
2402 3 358769 157277 192000 -1 2401
2403 3 358246 157089 192000 -1 2402
2404 3 358204 157038 191960 -1 2403
2405 3 358121 156926 191880 -1 2404
2406 3 358089 156734 191880 -1 2405
2407 3 358075 156687 191840 -1 2406
2408 3 357983 156519 191840 -1 2407
2409 3 358015 156539 191800 -1 2408
2410 3 358015 156586 191760 -1 2409
2411 3 358067 156583 191720 -1 2410
2412 3 358064 156619 191680 -1 2411
2413 3 359020 157178 191960 -1 2402
2414 3 359056 157102 191920 -1 2413
2415 3 359093 157026 191880 -1 2414
2416 3 359006 157007 191800 -1 2415
2417 3 359009 156916 191720 -1 2416
2418 3 359019 156940 191680 -1 2417
2419 3 359042 156949 191640 -1 2418
2420 3 359025 156906 191600 -1 2419
2421 3 359044 156998 191560 -1 2420
2422 3 359075 157178 191600 -1 2421
2423 3 359415 157390 191600 -1 2422
2424 3 359511 157474 191680 -1 2423
2425 3 359791 157630 191760 -1 2424
2426 3 360091 157658 191800 -1 2425
2427 3 360175 157642 191920 -1 2426
2428 3 360459 157750 192080 -1 2427
2429 3 360499 157874 192160 -1 2428
2430 3 360515 158034 192080 -1 2429
2431 3 360463 158166 192000 -1 2430
2432 3 360439 158354 191960 -1 2431
2433 3 360655 158518 191960 -1 2432
2434 3 360651 158702 191840 -1 2433
2435 3 360671 158814 191800 -1 2434
2436 3 360739 158906 191880 -1 2435
2437 3 359614 156515 191960 -1 2413
2438 3 359547 156503 191920 -1 2437
2439 3 359589 156525 191880 -1 2438
2440 3 359749 156609 192080 -1 1047
2441 3 360089 156581 192080 -1 2440
2442 3 360185 157033 192080 -1 2441
2443 3 360232 156982 191960 -1 2442
2444 3 360241 157114 191880 -1 2443
2445 3 360229 157157 191800 -1 2444
2446 3 360197 157161 191720 -1 2445
2447 3 360225 157181 191640 -1 2446
2448 3 360269 157242 191560 -1 2447
2449 3 360285 157253 191520 -1 2448
2450 3 360280 157297 191480 -1 2449
2451 3 360246 157331 191440 -1 2450
2452 3 360280 157395 191400 -1 2451
2453 3 360305 157390 191360 -1 2452
2454 3 360314 157409 191320 -1 2453
2455 3 360337 157438 191280 -1 2454
2456 3 360349 157424 191240 -1 2455
2457 3 360351 157437 191200 -1 2456
2458 3 360352 157415 191160 -1 2457
2459 3 360342 157395 191120 -1 2458
2460 3 360354 157380 191080 -1 2459
2461 3 360332 157384 191040 -1 2460
2462 3 360346 157383 191000 -1 2461
2463 3 360315 157351 190920 -1 2462
2464 3 360258 157283 190840 -1 2463
2465 3 360202 157217 190760 -1 2464
2466 3 360201 157183 190680 -1 2465
2467 3 360312 157024 190680 -1 2466
2468 3 360337 156911 190680 -1 2467
2469 3 360372 156876 190760 -1 2468
2470 3 360442 156911 190800 -1 2469
2471 3 360507 156887 190880 -1 2470
2472 3 360798 156644 190880 -1 2471
2473 3 360843 156419 190720 -1 2472
2474 3 360767 156219 190640 -1 2473
2475 3 360615 156019 190520 -1 2474
2476 3 360435 155947 190360 -1 2475
2477 3 360455 156099 190200 -1 2476
2478 3 360419 156095 190160 -1 2477
2479 3 360782 156659 190920 -1 2472
2480 3 360079 157256 190560 -1 2466
2481 3 360043 157272 190520 -1 2480
2482 3 359987 157295 190440 -1 2481
2483 3 359940 157332 190400 -1 2482
2484 3 359894 157384 190360 -1 2483
2485 3 359853 157378 190320 -1 2484
2486 3 359860 157408 190240 -1 2485
2487 3 359850 157426 190160 -1 2486
2488 3 359813 157464 190080 -1 2487
2489 3 359774 157468 190040 -1 2488
2490 3 359745 157495 190000 -1 2489
2491 3 359714 157522 189960 -1 2490
2492 3 359664 157551 189920 -1 2491
2493 3 359598 157539 189880 -1 2492
2494 3 359578 157569 189840 -1 2493
2495 3 359545 157595 189800 -1 2494
2496 3 359307 157677 189800 -1 2495
2497 3 359135 157720 189800 -1 2496
2498 3 359013 157782 189800 -1 2497
2499 3 358961 157784 189840 -1 2498
2500 3 358895 157791 189880 -1 2499
2501 3 358824 157786 189920 -1 2500
2502 3 358772 157843 189960 -1 2501
2503 3 358732 157917 190000 -1 2502
2504 3 358633 157934 190000 -1 2503
2505 3 358548 157984 190040 -1 2504
2506 3 358432 158127 190080 -1 2505
2507 3 358449 158133 190120 -1 2506
2508 3 358479 158133 190160 -1 2507
2509 3 358271 158223 190080 -1 2506
2510 3 358186 158432 190080 -1 2509
2511 3 360439 156142 192080 -1 2441
2512 3 360718 155953 192080 -1 2511
2513 3 360784 155897 192120 -1 2512
2514 3 360958 155865 192080 -1 2513
2515 3 360991 155851 192040 -1 2514
2516 3 361082 155827 191960 -1 2515
2517 3 360557 156525 192240 -1 1045
2518 3 360909 156613 192240 -1 2517
2519 3 360975 156615 192280 -1 2518
2520 3 360980 156592 192320 -1 2519
2521 3 361019 156571 192360 -1 2520
2522 3 361057 156618 192400 -1 2521
2523 3 361074 156629 192440 -1 2522
2524 3 361086 156639 192520 -1 2523
2525 3 361082 156733 192600 -1 2524
2526 3 361155 156797 192640 -1 2525
2527 3 361111 156844 192720 -1 2526
2528 3 361079 156863 192800 -1 2527
2529 3 361058 156853 192840 -1 2528
2530 3 360773 155297 192560 -1 1038
2531 3 360825 155286 192640 -1 2530
2532 3 360848 155360 192680 -1 2531
2533 3 361430 154299 192040 -1 460
2534 3 361279 154484 191960 -1 2533
2535 3 361216 154451 191920 -1 2534
2536 3 361239 154402 191880 -1 2535
2537 3 361337 154449 191840 -1 2536
2538 3 361301 154289 191800 -1 2537
2539 3 361257 154173 191880 -1 2538
2540 3 361221 154125 191920 -1 2539
2541 3 361237 154089 191960 -1 2540
2542 3 361309 154053 192120 -1 2541
2543 3 361333 153953 192280 -1 2542
2544 3 362203 153882 191720 -1 456
2545 3 362265 153902 191680 -1 2544
2546 3 362324 153898 191640 -1 2545
2547 3 362403 152263 191600 -1 453
2548 3 362367 152355 191480 -1 2547
2549 3 362067 151400 192240 -1 446
2550 3 361932 151447 192280 -1 2549
2551 3 361804 151430 192320 -1 2550
2552 3 361747 151452 192400 -1 2551
2553 3 364584 149437 192560 -1 418
2554 3 364843 149310 192520 -1 2553
2555 3 364938 149373 192440 -1 2554
2556 3 365126 149322 192320 -1 2555
2557 3 365369 149307 192280 -1 2556
2558 3 365534 149427 192320 -1 2557
2559 3 365745 149397 192280 -1 2558
2560 3 365941 149431 192240 -1 2559
2561 3 366007 149406 192160 -1 2560
2562 3 366043 149413 192080 -1 2561
2563 3 366041 149398 192000 -1 2562
2564 3 365774 149209 192320 -1 2558
2565 3 365829 149167 192400 -1 2564
2566 3 365858 149148 192520 -1 2565
2567 3 364584 148998 192560 -1 417
2568 3 364758 148890 192480 -1 2567
2569 3 364790 148884 192440 -1 2568
2570 3 364769 148866 192400 -1 2569
2571 3 365395 148703 192480 -1 2568
2572 3 365735 148677 192440 -1 2571
2573 3 365766 148657 192480 -1 2572
2574 3 365812 148696 192600 -1 2573
2575 3 365920 148587 192400 -1 2572
2576 3 366104 148566 192360 -1 2575
2577 3 366471 148496 192320 -1 2576
2578 3 366623 148475 192280 -1 2577
2579 3 366645 148448 192200 -1 2578
2580 3 366785 148322 192160 -1 2579
2581 3 366849 148275 192120 -1 2580
2582 3 366884 148226 192040 -1 2581
2583 3 366950 148054 191960 -1 2582
2584 3 366988 147951 191920 -1 2583
2585 3 367027 147847 191880 -1 2584
2586 3 367049 147856 191840 -1 2585
2587 3 367045 147793 191760 -1 2586
2588 3 367091 147765 191680 -1 2587
2589 3 367087 147723 191560 -1 2588
2590 3 367125 147677 191480 -1 2589
2591 3 367156 147614 191360 -1 2590
2592 3 367233 147572 191280 -1 2591
2593 3 367272 147544 191240 -1 2592
2594 3 367370 147493 191160 -1 2593
2595 3 367418 147470 191120 -1 2594
2596 3 367607 147485 191040 -1 2595
2597 3 367779 147512 190960 -1 2596
2598 3 368078 147532 190880 -1 2597
2599 3 368105 147335 190800 -1 2598
2600 3 368195 147291 190680 -1 2599
2601 3 368262 147128 190560 -1 2600
2602 3 368237 147135 190480 -1 2601
2603 3 368228 147142 190440 -1 2602
2604 3 368292 147119 190360 -1 2603
2605 3 368377 147135 190240 -1 2604
2606 3 368242 146947 190240 -1 2605
2607 3 368053 146888 190240 -1 2606
2608 3 368011 146890 190160 -1 2607
2609 3 367996 146931 190040 -1 2608
2610 3 367937 146890 190000 -1 2609
2611 3 367914 146859 189960 -1 2610
2612 3 367873 146853 189920 -1 2611
2613 3 367827 146847 189840 -1 2612
2614 3 367913 146856 189760 -1 2613
2615 3 367791 146751 189680 -1 2614
2616 3 367743 146728 189600 -1 2615
2617 3 367821 146603 189520 -1 2616
2618 3 367828 146595 189440 -1 2617
2619 3 367845 146560 189360 -1 2618
2620 3 367777 146482 189280 -1 2619
2621 3 367789 146014 189240 -1 2620
2622 3 367644 146363 189200 -1 2621
2623 3 367589 146372 189160 -1 2622
2624 3 367509 146310 189080 -1 2623
2625 3 367416 146225 189040 -1 2624
2626 3 367398 146202 189000 -1 2625
2627 3 367345 146157 188920 -1 2626
2628 3 367330 146132 188880 -1 2627
2629 3 367286 146099 188840 -1 2628
2630 3 367237 146088 188760 -1 2629
2631 3 367194 146074 188720 -1 2630
2632 3 367109 146074 188680 -1 2631
2633 3 367084 146072 188600 -1 2632
2634 3 367051 146041 188520 -1 2633
2635 3 367046 146001 188480 -1 2634
2636 3 368579 147448 190240 -1 2605
2637 3 368893 147389 190240 -1 2636
2638 3 368981 147384 190160 -1 2637
2639 3 369040 147511 190080 -1 2638
2640 3 369099 147561 190040 -1 2639
2641 3 369226 147587 189960 -1 2640
2642 3 369315 147575 189880 -1 2641
2643 3 369415 147608 189840 -1 2642
2644 3 369591 147658 189840 -1 2643
2645 3 369718 147709 189840 -1 2644
2646 3 369856 147656 189840 -1 2645
2647 3 369912 147627 189880 -1 2646
2648 3 369984 147634 189920 -1 2647
2649 3 370016 147662 189960 -1 2648
2650 3 370014 147678 190000 -1 2649
2651 3 368386 147183 190160 -1 2605
2652 3 368391 147223 190080 -1 2651
2653 3 368390 147256 190040 -1 2652
2654 3 368125 146910 190360 -1 2604
2655 3 368135 146562 190360 -1 2654
2656 3 368174 146536 190280 -1 2655
2657 3 366970 148019 192000 -1 2583
2658 3 367010 147944 192080 -1 2657
2659 3 367049 147947 192120 -1 2658
2660 3 360895 145759 192800 -1 400
2661 3 361076 145968 192800 -1 2660
2662 3 361167 146038 192800 -1 2661
2663 3 361044 146023 192920 -1 2662
2664 3 361024 146073 192960 -1 2663
2665 3 361011 146129 193000 -1 2664
2666 3 360993 146178 193040 -1 2665
2667 3 361066 146267 193080 -1 2666
2668 3 361213 146444 193160 -1 2667
2669 3 361260 146422 193240 -1 2668
2670 3 361263 146466 193320 -1 2669
2671 3 360868 146366 193040 -1 2666
2672 3 360589 146610 193040 -1 2671
2673 3 360778 146794 193040 -1 2672
2674 3 360632 146897 193160 -1 2673
2675 3 360593 146943 193240 -1 2674
2676 3 360533 147136 193280 -1 2675
2677 3 360438 147183 193400 -1 2676
2678 3 360366 147302 193520 -1 2677
2679 3 360332 147338 193640 -1 2678
2680 3 360271 147326 193760 -1 2679
2681 3 360207 147296 193880 -1 2680
2682 3 359969 147275 193960 -1 2681
2683 3 359834 147239 194040 -1 2682
2684 3 359695 147198 194120 -1 2683
2685 3 359405 146914 194160 -1 2684
2686 3 359217 146725 194200 -1 2685
2687 3 358912 146572 194280 -1 2686
2688 3 358731 146482 194360 -1 2687
2689 3 358641 146440 194400 -1 2688
2690 3 358426 146420 194520 -1 2689
2691 3 358350 146471 194640 -1 2690
2692 3 358220 146646 194800 -1 2691
2693 3 358057 146714 194920 -1 2692
2694 3 357688 146782 194920 -1 2693
2695 3 357643 146820 194960 -1 2694
2696 3 357436 147058 194960 -1 2695
2697 3 357424 147294 194840 -1 2696
2698 3 357168 147294 194640 -1 2697
2699 3 357080 147442 194560 -1 2698
2700 3 357032 147550 194520 -1 2699
2701 3 356936 147582 194440 -1 2700
2702 3 357507 146936 195080 -1 2695
2703 3 357643 147121 195240 -1 2702
2704 3 357497 147354 195240 -1 2703
2705 3 357484 147460 195280 -1 2704
2706 3 357731 147442 195400 -1 2705
2707 3 357878 147490 195440 -1 2706
2708 3 358023 147610 195480 -1 2707
2709 3 358120 147904 195400 -1 2708
2710 3 358268 148165 195320 -1 2709
2711 3 358282 148127 195280 -1 2710
2712 3 358306 148106 195240 -1 2711
2713 3 358311 148086 195200 -1 2712
2714 3 358307 148077 195160 -1 2713
2715 3 358380 148507 195320 -1 2710
2716 3 358610 148507 195280 -1 2715
2717 3 358684 148450 195200 -1 2716
2718 3 358720 148549 195280 -1 2716
2719 3 357466 146694 194840 -1 2694
2720 3 357416 146656 194760 -1 2719
2721 3 357388 146613 194680 -1 2720
2722 3 357275 146574 194600 -1 2721
2723 3 357043 146353 194600 -1 2722
2724 3 356804 146308 194560 -1 2723
2725 3 356751 146230 194520 -1 2724
2726 3 356737 146163 194440 -1 2725
2727 3 356696 146136 194400 -1 2726
2728 3 356699 146119 194360 -1 2727
2729 3 357303 146696 194520 -1 2722
2730 3 357493 146553 194200 -1 2729
2731 3 357749 146356 194160 -1 2730
2732 3 357817 146257 194120 -1 2731
2733 3 357884 146302 194080 -1 2732
2734 3 357940 146320 194040 -1 2733
2735 3 357984 146344 194000 -1 2734
2736 3 358074 146378 193920 -1 2735
2737 3 358128 146425 193880 -1 2736
2738 3 358139 146416 193800 -1 2737
2739 3 358171 146436 193760 -1 2738
2740 3 357750 146143 194080 -1 2732
2741 3 357783 146083 194040 -1 2740
2742 3 357767 146080 194000 -1 2741
2743 3 357803 146090 193920 -1 2742
2744 3 357876 146071 193840 -1 2743
2745 3 357864 146105 193760 -1 2744
2746 3 357836 146121 193720 -1 2745
2747 3 357824 146113 193680 -1 2746
2748 3 357778 146121 193640 -1 2747
2749 3 357882 146132 193600 -1 2748
2750 3 357861 146094 193520 -1 2749
2751 3 357815 146054 193440 -1 2750
2752 3 357797 146022 193360 -1 2751
2753 3 357771 146033 193280 -1 2752
2754 3 357754 146050 193240 -1 2753
2755 3 357702 146072 193200 -1 2754
2756 3 357695 146165 193120 -1 2755
2757 3 357669 146188 193080 -1 2756
2758 3 357687 146173 193040 -1 2757
2759 3 357695 146106 192960 -1 2758
2760 3 357658 146023 192880 -1 2759
2761 3 357672 145983 192840 -1 2760
2762 3 357730 145977 192800 -1 2761
2763 3 357838 145973 192760 -1 2762
2764 3 357844 145962 192720 -1 2763
2765 3 357866 145989 192680 -1 2764
2766 3 357896 145995 192560 -1 2765
2767 3 357957 146094 192480 -1 2766
2768 3 357960 146190 192400 -1 2767
2769 3 358021 146374 192360 -1 2768
2770 3 358038 146357 192320 -1 2769
2771 3 358056 146347 192280 -1 2770
2772 3 357705 146026 193640 -1 2748
2773 3 357703 145990 193600 -1 2772
2774 3 357718 145970 193560 -1 2773
2775 3 357754 145938 193520 -1 2774
2776 3 357762 145873 193480 -1 2775
2777 3 357776 145746 193480 -1 2776
2778 3 357772 145680 193520 -1 2777
2779 3 357694 145522 193560 -1 2778
2780 3 357658 145379 193520 -1 2779
2781 3 357652 145337 193480 -1 2780
2782 3 357613 145309 193440 -1 2781
2783 3 357623 145265 193400 -1 2782
2784 3 357696 145234 193320 -1 2783
2785 3 357748 145130 193280 -1 2784
2786 3 357805 145015 193240 -1 2785
2787 3 357374 145166 193400 -1 2783
2788 3 357315 145106 193360 -1 2787
2789 3 357153 145031 193320 -1 2788
2790 3 357103 144922 193280 -1 2789
2791 3 357120 144910 193240 -1 2790
2792 3 357130 144940 193200 -1 2791
2793 3 357201 144962 193160 -1 2792
2794 3 356967 144933 193400 -1 2789
2795 3 356854 144899 193400 -1 2794
2796 3 356791 144935 193400 -1 2795
2797 3 356748 144876 193320 -1 2796
2798 3 356686 144844 193240 -1 2797
2799 3 356630 144849 193160 -1 2798
2800 3 356595 144799 193120 -1 2799
2801 3 356504 144803 193040 -1 2800
2802 3 356527 144827 192960 -1 2801
2803 3 356520 144809 192880 -1 2802
2804 3 357296 146694 194160 -1 2730
2805 3 357315 146677 194080 -1 2804
2806 3 357344 146503 193960 -1 2805
2807 3 357339 146526 193920 -1 2806
2808 3 357330 146572 193840 -1 2807
2809 3 357284 146560 193760 -1 2808
2810 3 357274 146532 193720 -1 2809
2811 3 357270 146496 193640 -1 2810
2812 3 357303 146371 193880 -1 2806
2813 3 357280 146347 193800 -1 2812
2814 3 357281 146326 193720 -1 2813
2815 3 357200 146304 193600 -1 2814
2816 3 357205 146299 193520 -1 2815
2817 3 357186 146296 193440 -1 2816
2818 3 357150 146312 193400 -1 2817
2819 3 357142 146306 193360 -1 2818
2820 3 357124 146317 193320 -1 2819
2821 3 357106 146317 193280 -1 2820
2822 3 357097 146318 193240 -1 2821
2823 3 357047 146276 193160 -1 2822
2824 3 356937 146187 193000 -1 2823
2825 3 356789 146011 192960 -1 2824
2826 3 356725 145942 192920 -1 2825
2827 3 356570 145897 192840 -1 2826
2828 3 356475 145846 192760 -1 2827
2829 3 356443 145832 192720 -1 2828
2830 3 356436 145828 192680 -1 2829
2831 3 356440 145829 192640 -1 2830
2832 3 356411 145820 192600 -1 2831
2833 3 358562 146369 194320 -1 2688
2834 3 358396 146256 194280 -1 2833
2835 3 358152 146204 194240 -1 2834
2836 3 358081 146215 194200 -1 2835
2837 3 358193 146249 194120 -1 2836
2838 3 358219 146257 194040 -1 2837
2839 3 359654 147312 194160 -1 2684
2840 3 359814 147448 194160 -1 2839
2841 3 359983 147590 194120 -1 2840
2842 3 360171 147666 194080 -1 2841
2843 3 360415 147749 194040 -1 2842
2844 3 360466 147815 193960 -1 2843
2845 3 360557 147906 193920 -1 2844
2846 3 360652 147952 193880 -1 2845
2847 3 360699 147998 193840 -1 2846
2848 3 360680 148000 193800 -1 2847
2849 3 360612 148117 193760 -1 2848
2850 3 360700 148147 193800 -1 2848
2851 3 360969 148160 193800 -1 2850
2852 3 361017 148232 193840 -1 2851
2853 3 361072 148277 193880 -1 2852
2854 3 360999 148277 193920 -1 2853
2855 3 361067 148265 193960 -1 2854
2856 3 361219 148170 194000 -1 2855
2857 3 361283 148154 193960 -1 2856
2858 3 361405 148164 193880 -1 2857
2859 3 361491 148158 193800 -1 2858
2860 3 361525 148154 193720 -1 2859
2861 3 361595 148194 193680 -1 2860
2862 3 361631 148258 193640 -1 2861
2863 3 361658 148281 193600 -1 2862
2864 3 361701 148264 193560 -1 2863
2865 3 361700 148273 193520 -1 2864
2866 3 361719 148292 193440 -1 2865
2867 3 361747 148296 193360 -1 2866
2868 3 361712 148302 193280 -1 2867
2869 3 361582 148339 193240 -1 2868
2870 3 361498 148371 193200 -1 2869
2871 3 361439 148412 193160 -1 2870
2872 3 361393 148412 193120 -1 2871
2873 3 361354 148439 193080 -1 2872
2874 3 360126 143929 192600 -1 394
2875 3 360089 143893 192560 -1 2874
2876 3 360316 144080 192560 -1 2875
2877 3 360356 144240 192560 -1 2876
2878 3 360353 144242 192520 -1 2877
2879 3 360054 143860 192520 -1 2875
2880 3 360029 143794 192440 -1 2879
2881 3 359928 143674 192400 -1 2880
2882 3 359872 143600 192360 -1 2881
2883 3 359854 143557 192280 -1 2882
2884 3 359762 143469 192200 -1 2883
2885 3 359782 143293 192080 -1 2884
2886 3 359752 143121 191960 -1 2885
2887 3 359730 142931 191840 -1 2886
2888 3 359729 142798 191720 -1 2887
2889 3 359670 142601 191640 -1 2888
2890 3 359586 142417 191560 -1 2889
2891 3 359374 142332 191520 -1 2890
2892 3 359182 142289 191480 -1 2891
2893 3 359033 142195 191400 -1 2892
2894 3 359035 142091 191280 -1 2893
2895 3 359145 141845 191200 -1 2894
2896 3 359158 141646 191120 -1 2895
2897 3 359021 141482 191040 -1 2896
2898 3 358746 141350 191000 -1 2897
2899 3 358660 141205 190880 -1 2898
2900 3 358539 141086 190800 -1 2899
2901 3 358378 141012 190720 -1 2900
2902 3 358278 140886 190680 -1 2901
2903 3 358042 140721 190560 -1 2902
2904 3 357892 140592 190440 -1 2903
2905 3 357831 140550 190400 -1 2904
2906 3 357726 140467 190320 -1 2905
2907 3 357486 140413 190200 -1 2906
2908 3 357260 140265 190040 -1 2907
2909 3 357072 140139 189920 -1 2908
2910 3 357069 140110 189760 -1 2909
2911 3 356986 139937 189560 -1 2910
2912 3 356958 139789 189440 -1 2911
2913 3 356918 139592 189320 -1 2912
2914 3 356634 139325 189200 -1 2913
2915 3 356509 139188 189080 -1 2914
2916 3 356362 139089 188960 -1 2915
2917 3 356297 138969 188840 -1 2916
2918 3 356284 138844 188720 -1 2917
2919 3 356233 138829 188600 -1 2918
2920 3 356201 138836 188480 -1 2919
2921 3 356122 138781 188440 -1 2920
2922 3 356033 138791 188320 -1 2921
2923 3 356012 138788 188160 -1 2922
2924 3 355982 138854 188040 -1 2923
2925 3 355975 138758 187920 -1 2924
2926 3 355922 138623 187800 -1 2925
2927 3 355841 138480 187680 -1 2926
2928 3 355613 138242 187560 -1 2927
2929 3 355606 138120 187440 -1 2928
2930 3 355598 138051 187320 -1 2929
2931 3 355552 137942 187240 -1 2930
2932 3 355068 137777 187160 -1 2931
2933 4 355548 137953 187160 -1 2932
2934 4 356018 138081 187120 -1 2933
2935 4 356026 138054 187000 -1 2934
2936 4 356030 138053 186880 -1 2935
2937 4 356366 138084 186840 -1 2936
2938 4 356546 138012 186840 -1 2937
2939 4 356917 137897 186800 -1 2938
2940 4 356997 137833 186720 -1 2939
2941 4 357112 137737 186640 -1 2940
2942 3 357030 137798 186600 -1 2941
2943 3 356948 137860 186560 -1 2942
2944 3 356981 137915 186480 -1 2943
2945 3 357087 137842 186440 -1 2944
2946 4 357564 137533 186640 -1 2941
2947 4 357793 137277 186640 -1 2946
2948 4 357941 136965 186640 -1 2947
2949 4 358085 136846 186600 -1 2948
2950 4 358273 136546 186600 -1 2949
2951 4 358334 136473 186520 -1 2950
2952 4 358445 136294 186480 -1 2951
2953 4 358757 136014 186480 -1 2952
2954 4 359097 135774 186400 -1 2953
2955 4 359377 135478 186320 -1 2954
2956 4 359637 135334 186240 -1 2955
2957 4 359889 135134 186160 -1 2956
2958 4 360069 134929 186080 -1 2957
2959 4 360337 134631 185960 -1 2958
2960 4 360397 134522 185880 -1 2959
2961 4 360428 134418 185800 -1 2960
2962 4 360457 134286 185720 -1 2961
2963 4 360540 134181 185640 -1 2962
2964 4 360666 134019 185560 -1 2963
2965 4 360829 133839 185480 -1 2964
2966 4 360944 133662 185400 -1 2965
2967 4 360965 133574 185320 -1 2966
2968 4 361066 133401 185240 -1 2967
2969 4 361189 133222 185120 -1 2968
2970 4 361296 133028 185000 -1 2969
2971 4 361336 132860 184880 -1 2970
2972 4 361373 132673 184800 -1 2971
2973 4 361381 132572 184720 -1 2972
2974 4 361425 132453 184640 -1 2973
2975 4 361476 132290 184560 -1 2974
2976 4 361567 132144 184480 -1 2975
2977 4 361545 132033 184400 -1 2976
2978 4 361503 131932 184320 -1 2977
2979 4 361537 131685 184240 -1 2978
2980 4 361622 131499 184160 -1 2979
2981 4 361682 131324 184080 -1 2980
2982 4 361794 131200 184000 -1 2981
2983 4 361810 131014 183920 -1 2982
2984 4 361824 130831 183840 -1 2983
2985 4 361852 130751 183760 -1 2984
2986 4 361891 130674 183680 -1 2985
2987 4 361950 130521 183600 -1 2986
2988 4 361966 130405 183520 -1 2987
2989 4 361958 130211 183440 -1 2988
2990 4 362008 130141 183360 -1 2989
2991 4 362034 130089 183280 -1 2990
2992 4 362224 129911 183200 -1 2991
2993 4 362265 129980 183120 -1 2992
2994 4 362316 129873 183040 -1 2993
2995 4 362352 129813 182960 -1 2994
2996 4 362366 129806 182880 -1 2995
2997 4 362435 129758 182800 -1 2996
2998 4 362495 129728 182720 -1 2997
2999 4 362549 129718 182640 -1 2998
3000 4 362592 129609 182480 -1 2999
3001 4 362637 129596 182400 -1 3000
3002 4 362652 129582 182320 -1 3001
3003 4 362672 129528 182240 -1 3002
3004 4 362741 129441 182160 -1 3003
3005 4 362831 129350 182080 -1 3004
3006 4 362872 129274 182000 -1 3005
3007 4 362929 129270 181920 -1 3006
3008 4 363012 129213 181840 -1 3007
3009 4 363083 129159 181720 -1 3008
3010 4 363092 129145 181640 -1 3009
3011 4 363143 129093 181560 -1 3010
3012 4 363124 128969 181480 -1 3011
3013 4 363240 128937 181400 -1 3012
3014 4 363248 128883 181320 -1 3013
3015 4 363295 128593 181200 -1 3014
3016 4 363380 128441 181080 -1 3015
3017 4 363349 128202 180960 -1 3016
3018 4 363283 128065 180840 -1 3017
3019 4 363318 127919 180760 -1 3018
3020 4 363307 127756 180680 -1 3019
3021 4 363330 127631 180560 -1 3020
3022 4 363359 127559 180480 -1 3021
3023 4 363428 127433 180360 -1 3022
3024 4 363424 127324 180240 -1 3023
3025 4 363364 127171 180120 -1 3024
3026 4 363336 127070 180000 -1 3025
3027 4 363335 126973 179880 -1 3026
3028 4 363328 126908 179720 -1 3027
3029 4 363470 126823 179600 -1 3028
3030 4 363492 126838 179480 -1 3029
3031 4 363484 126757 179320 -1 3030
3032 4 363482 126757 179200 -1 3031
3033 4 363479 126752 179120 -1 3032
3034 4 363467 126717 179040 -1 3033
3035 4 363505 126660 178920 -1 3034
3036 4 363403 126595 178760 -1 3035
3037 4 363504 126625 178640 -1 3036
3038 4 363498 126563 178520 -1 3037
3039 4 363431 126552 178400 -1 3038
3040 4 363440 126480 178280 -1 3039
3041 4 363439 126478 178160 -1 3040
3042 4 363440 126481 178040 -1 3041
3043 4 363440 126481 177920 -1 3042
3044 4 363440 126480 177840 -1 3043
3045 4 363416 126490 177760 -1 3044
3046 4 363414 126494 177680 -1 3045
3047 4 363414 126496 177600 -1 3046
3048 4 363458 126402 177520 -1 3047
3049 4 363493 126390 177440 -1 3048
3050 4 363551 126357 177360 -1 3049
3051 4 363552 126357 177280 -1 3050
3052 4 363576 126337 177200 -1 3051
3053 4 363575 126346 177120 -1 3052
3054 4 363637 126223 177040 -1 3053
3055 4 363639 126216 176960 -1 3054
3056 4 363621 126104 176880 -1 3055
3057 4 363739 125970 176800 -1 3056
3058 4 363737 125943 176720 -1 3057
3059 4 363739 125968 176640 -1 3058
3060 4 363739 125969 176560 -1 3059
3061 4 363761 125961 176480 -1 3060
3062 4 363803 125910 176400 -1 3061
3063 4 363893 125836 176320 -1 3062
3064 4 363959 125748 176240 -1 3063
3065 4 364036 125765 176120 -1 3064
3066 4 364035 125765 176040 -1 3065
3067 4 364036 125765 175920 -1 3066
3068 4 364036 125766 175800 -1 3067
3069 4 364179 125676 175680 -1 3068
3070 4 364230 125643 175560 -1 3069
3071 4 364235 125650 175440 -1 3070
3072 4 364315 125703 175320 -1 3071
3073 4 364349 125597 175200 -1 3072
3074 4 364482 125534 175080 -1 3073
3075 4 364516 125513 174960 -1 3074
3076 4 364525 125488 174840 -1 3075
3077 4 364602 125364 174720 -1 3076
3078 4 364634 125314 174600 -1 3077
3079 4 364635 125308 174480 -1 3078
3080 4 364600 125178 174360 -1 3079
3081 4 364650 125032 174240 -1 3080
3082 4 364640 125054 174080 -1 3081
3083 4 364576 125044 173960 -1 3082
3084 4 364584 125017 173880 -1 3083
3085 4 364484 124983 173760 -1 3084
3086 4 364392 124896 173640 -1 3085
3087 4 364354 124868 173520 -1 3086
3088 4 364346 124872 173400 -1 3087
3089 4 364328 124849 173280 -1 3088
3090 4 364263 124868 173200 -1 3089
3091 4 364099 124868 173080 -1 3090
3092 4 364044 124868 172960 -1 3091
3093 4 363925 124924 172840 -1 3092
3094 4 363751 124946 172720 -1 3093
3095 4 363684 124955 172600 -1 3094
3096 4 363679 124948 172480 -1 3095
3097 4 363557 124915 172400 -1 3096
3098 4 363510 124948 172280 -1 3097
3099 4 363402 125013 172160 -1 3098
3100 4 363399 125015 172040 -1 3099
3101 4 363298 124951 171920 -1 3100
3102 4 363192 124891 171800 -1 3101
3103 4 362887 124797 171680 -1 3102
3104 4 362652 124780 171560 -1 3103
3105 4 362559 124762 171440 -1 3104
3106 4 362427 124717 171320 -1 3105
3107 4 362284 124693 171200 -1 3106
3108 4 362023 124762 171040 -1 3107
3109 4 361887 124762 170880 -1 3108
3110 4 361772 124790 170760 -1 3109
3111 4 361674 124811 170600 -1 3110
3112 4 361611 124805 170480 -1 3111
3113 4 361515 124799 170440 -1 3112
3114 4 361370 124809 170360 -1 3113
3115 4 361308 124845 170200 -1 3114
3116 4 361315 124853 170080 -1 3115
3117 4 361307 124845 170040 -1 3116
3118 4 361325 124774 169920 -1 3117
3119 4 361096 124805 169800 -1 3118
3120 4 360687 124819 169680 -1 3119
3121 4 360532 124796 169520 -1 3120
3122 4 360335 124880 169360 -1 3121
3123 4 360205 124918 169200 -1 3122
3124 4 360208 124919 169080 -1 3123
3125 4 360207 124917 168960 -1 3124
3126 4 360210 124920 168840 -1 3125
3127 4 360108 124975 168760 -1 3126
3128 4 360119 125032 168640 -1 3127
3129 4 359858 125111 168560 -1 3128
3130 4 359762 125146 168480 -1 3129
3131 4 359672 125151 168400 -1 3130
3132 4 359600 125155 168320 -1 3131
3133 4 359529 125182 168240 -1 3132
3134 4 359500 125286 168160 -1 3133
3135 4 359451 125334 168080 -1 3134
3136 4 359319 125407 168000 -1 3135
3137 4 359289 125472 167920 -1 3136
3138 4 359223 125592 167840 -1 3137
3139 4 359188 125640 167760 -1 3138
3140 4 359054 125675 167640 -1 3139
3141 4 358904 125846 167520 -1 3140
3142 4 358812 126044 167400 -1 3141
3143 4 358711 126184 167280 -1 3142
3144 4 358453 126372 167160 -1 3143
3145 4 358359 126520 167040 -1 3144
3146 4 358244 126697 166920 -1 3145
3147 4 358124 126731 166800 -1 3146
3148 4 357948 126892 166680 -1 3147
3149 4 357747 126912 166560 -1 3148
3150 4 357602 126914 166480 -1 3149
3151 4 357325 127012 166400 -1 3150
3152 4 356927 127044 166320 -1 3151
3153 4 357790 127582 166200 -1 3152
3154 4 357769 127641 166120 -1 3153
3155 4 357749 127693 166000 -1 3154
3156 4 357751 127698 165880 -1 3155
3157 4 357537 127813 165760 -1 3156
3158 4 357442 127812 165640 -1 3157
3159 4 357183 127981 165520 -1 3158
3160 4 357006 128186 165400 -1 3159
3161 4 356806 128333 165280 -1 3160
3162 4 356346 128420 165200 -1 3161
3163 4 356037 128461 165080 -1 3162
3164 4 355756 128572 164920 -1 3163
3165 4 355630 128742 164800 -1 3164
3166 4 355323 128917 164680 -1 3165
3167 4 355217 128986 164600 -1 3166
3168 4 355107 129031 164520 -1 3167
3169 4 354752 129177 164400 -1 3168
3170 4 354372 129492 164280 -1 3169
3171 4 354250 129703 164160 -1 3170
3172 4 354078 129824 164040 -1 3171
3173 4 353949 130011 163920 -1 3172
3174 4 353965 130020 163800 -1 3173
3175 4 353886 130089 163680 -1 3174
3176 4 353639 130277 163560 -1 3175
3177 4 353356 130357 163480 -1 3176
3178 4 353158 130529 163440 -1 3177
3179 4 352935 130681 163360 -1 3178
3180 4 352671 130885 163280 -1 3179
3181 4 352272 131075 163160 -1 3180
3182 4 352024 131286 163040 -1 3181
3183 4 351808 131429 162960 -1 3182
3184 4 351578 131618 162840 -1 3183
3185 4 351422 131838 162720 -1 3184
3186 4 350971 132154 162600 -1 3185
3187 4 350838 132400 162520 -1 3186
3188 4 350722 132537 162440 -1 3187
3189 4 350501 132669 162320 -1 3188
3190 4 350409 132760 162240 -1 3189
3191 4 350389 132871 162120 -1 3190
3192 4 350263 132993 162040 -1 3191
3193 4 350106 133188 161960 -1 3192
3194 4 350138 133391 161960 -1 3193
3195 4 350006 133583 161960 -1 3194
3196 4 350007 133631 161920 -1 3195
3197 4 349965 133661 161840 -1 3196
3198 4 349856 133837 161760 -1 3197
3199 4 349841 133928 161680 -1 3198
3200 4 349768 134086 161600 -1 3199
3201 4 349658 134252 161520 -1 3200
3202 4 349608 134326 161440 -1 3201
3203 4 349568 134587 161360 -1 3202
3204 4 349477 134886 161360 -1 3203
3205 4 349449 135033 161280 -1 3204
3206 4 349434 135256 161200 -1 3205
3207 4 349574 135418 161120 -1 3206
3208 4 349597 135526 161040 -1 3207
3209 4 349656 135572 160960 -1 3208
3210 4 349719 135632 160880 -1 3209
3211 4 349817 135665 160800 -1 3210
3212 4 349899 135765 160720 -1 3211
3213 4 350022 135988 160640 -1 3212
3214 4 350141 136038 160560 -1 3213
3215 4 350232 136144 160480 -1 3214
3216 4 350489 136378 160400 -1 3215
3217 4 350549 136627 160320 -1 3216
3218 4 350677 136883 160240 -1 3217
3219 4 350776 137098 160160 -1 3218
3220 4 350876 137298 160160 -1 3219
3221 4 351056 137654 160160 -1 3220
3222 4 351092 138035 160160 -1 3221
3223 4 351170 138064 160080 -1 3222
3224 4 351244 138039 160000 -1 3223
3225 4 351281 138140 159920 -1 3224
3226 4 351284 138144 159840 -1 3225
3227 4 351355 138163 159760 -1 3226
3228 4 351484 138300 159680 -1 3227
3229 4 351632 138552 159680 -1 3228
3230 4 351872 138835 159680 -1 3229
3231 4 351824 139119 159680 -1 3230
3232 4 351872 139523 159680 -1 3231
3233 4 351900 139995 159680 -1 3232
3234 4 352036 140202 159680 -1 3233
3235 4 352148 140598 159680 -1 3234
3236 4 352224 140885 159680 -1 3235
3237 4 352403 141163 159640 -1 3236
3238 4 352439 141235 159600 -1 3237
3239 4 352635 141483 159600 -1 3238
3240 4 352767 141610 159560 -1 3239
3241 4 352859 141714 159480 -1 3240
3242 4 353016 141921 159400 -1 3241
3243 4 353175 142286 159320 -1 3242
3244 4 353155 142391 159240 -1 3243
3245 4 353130 142454 159160 -1 3244
3246 4 353065 142569 159080 -1 3245
3247 4 353061 142712 159000 -1 3246
3248 4 353048 142783 158920 -1 3247
3249 4 353010 142893 158840 -1 3248
3250 4 353023 143029 158760 -1 3249
3251 4 353101 143211 158760 -1 3250
3252 4 353161 143427 158680 -1 3251
3253 4 353427 143833 158640 -1 3252
3254 4 353665 144038 158560 -1 3253
3255 4 353781 144157 158480 -1 3254
3256 4 353843 144340 158400 -1 3255
3257 4 354019 144589 158320 -1 3256
3258 4 354208 144840 158240 -1 3257
3259 4 354221 145044 158160 -1 3258
3260 4 354280 145190 158080 -1 3259
3261 4 354084 145611 158080 -1 3260
3262 4 353893 146116 158080 -1 3261
3263 4 353945 146433 158120 -1 3262
3264 4 353949 146674 158200 -1 3263
3265 4 353824 147057 158200 -1 3264
3266 4 353817 147280 158200 -1 3265
3267 4 353935 147698 158200 -1 3266
3268 4 354102 148248 158200 -1 3267
3269 4 354116 148527 158200 -1 3268
3270 4 354234 148659 158240 -1 3269
3271 4 354277 148863 158320 -1 3270
3272 4 354332 149413 158320 -1 3271
3273 4 354577 149918 158320 -1 3272
3274 4 354626 150120 158320 -1 3273
3275 4 354665 150255 158400 -1 3274
3276 4 354682 150333 158440 -1 3275
3277 4 354716 150485 158520 -1 3276
3278 4 354883 150680 158520 -1 3277
3279 4 354681 150897 158520 -1 3278
3280 4 354678 150966 158600 -1 3279
3281 4 354682 150992 158680 -1 3280
3282 4 354747 151266 158760 -1 3281
3283 4 354852 151851 158760 -1 3282
3284 4 355040 152185 158760 -1 3283
3285 4 355582 152728 158760 -1 3284
3286 4 355867 153125 158760 -1 3285
3287 4 356121 153393 158920 -1 3286
3288 4 356484 153693 158920 -1 3287
3289 4 356734 153959 159080 -1 3288
3290 4 356902 154587 159080 -1 3289
3291 4 356989 154790 159240 -1 3290
3292 4 357225 154986 159320 -1 3291
3293 4 357326 155033 159480 -1 3292
3294 4 357413 155228 159640 -1 3293
3295 4 357422 155332 159800 -1 3294
3296 4 357432 155507 159960 -1 3295
3297 4 357594 155555 160120 -1 3296
3298 4 357642 155673 160280 -1 3297
3299 4 357773 155776 160440 -1 3298
3300 4 357968 155847 160600 -1 3299
3301 4 358149 155861 160720 -1 3300
3302 4 358152 155861 160880 -1 3301
3303 4 358173 155973 161040 -1 3302
3304 4 358348 156202 161200 -1 3303
3305 4 358588 156496 161360 -1 3304
3306 4 358679 156949 161480 -1 3305
3307 4 358694 157064 161600 -1 3306
3308 4 358817 157429 161760 -1 3307
3309 4 358900 157501 161840 -1 3308
3310 4 359023 157568 161920 -1 3309
3311 4 359057 157623 162000 -1 3310
3312 4 359057 157654 162080 -1 3311
3313 4 359101 157808 162160 -1 3312
3314 4 359113 157966 162280 -1 3313
3315 4 359161 158126 162360 -1 3314
3316 4 359292 158338 162440 -1 3315
3317 4 359284 158531 162560 -1 3316
3318 4 359357 158828 162680 -1 3317
3319 4 359312 158995 162760 -1 3318
3320 4 359357 159154 162840 -1 3319
3321 4 359453 159414 162920 -1 3320
3322 4 359533 159652 163000 -1 3321
3323 4 359723 159893 163080 -1 3322
3324 4 359781 159995 163240 -1 3323
3325 4 359865 160020 163360 -1 3324
3326 4 359871 160179 163520 -1 3325
3327 4 359925 160266 163600 -1 3326
3328 4 359959 160309 163640 -1 3327
3329 4 359996 160526 163760 -1 3328
3330 4 359974 160809 163880 -1 3329
3331 4 360114 161032 163880 -1 3330
3332 4 360232 161278 163960 -1 3331
3333 4 360416 161529 164040 -1 3332
3334 4 360799 161836 164040 -1 3333
3335 4 361050 162456 164040 -1 3334
3336 4 361200 162796 164120 -1 3335
3337 4 361202 162769 164160 -1 3336
3338 4 361207 162715 164240 -1 3337
3339 4 361303 162700 164360 -1 3338
3340 4 361417 162777 164560 -1 3339
3341 4 361700 163011 164720 -1 3340
3342 4 361741 163206 164920 -1 3341
3343 4 361779 163265 165120 -1 3342
3344 4 361851 163273 165320 -1 3343
3345 4 361997 163403 165480 -1 3344
3346 4 362011 163358 165640 -1 3345
3347 2 362193 163371 165640 -1 3346
3348 2 362445 163295 165640 -1 3347
3349 2 362625 163150 165640 -1 3348
3350 2 362700 162982 165640 -1 3349
3351 2 362796 162726 165680 -1 3350
3352 2 363112 162350 165680 -1 3351
3353 2 363519 162054 165680 -1 3352
3354 2 364007 161814 165680 -1 3353
3355 2 363711 161856 165760 -1 3354
3356 2 363748 161724 165880 -1 3355
3357 2 363658 161726 165960 -1 3356
3358 2 363629 161614 166040 -1 3357
3359 2 363578 161593 166160 -1 3358
3360 2 363564 161576 166200 -1 3359
3361 2 362722 161029 166320 -1 3360
3362 2 362962 161147 166360 -1 3361
3363 2 362906 161091 166400 -1 3362
3364 2 362995 161082 166440 -1 3363
3365 2 364240 161731 165640 -1 3354
3366 2 364231 161682 165600 -1 3365
3367 2 364141 161744 165520 -1 3366
3368 2 364194 161669 165440 -1 3367
3369 2 364084 161755 165360 -1 3368
3370 2 364121 161781 165320 -1 3369
3371 4 361980 163415 165800 -1 3346
3372 4 361937 163583 166000 -1 3371
3373 4 361912 163616 166040 -1 3372
3374 4 361794 163744 166200 -1 3373
3375 4 361272 164231 166200 -1 3374
3376 4 360362 163384 166320 -1 3375
3377 4 360774 163632 166360 -1 3376
3378 4 360762 163775 166440 -1 3377
3379 4 360649 163931 166520 -1 3378
3380 4 360613 164072 166560 -1 3379
3381 4 360611 164166 166600 -1 3380
3382 4 360617 164284 166640 -1 3381
3383 4 360558 164541 166680 -1 3382
3384 4 360581 164854 166720 -1 3383
3385 4 360687 165176 166760 -1 3384
3386 4 360869 165568 166800 -1 3385
3387 4 360974 165725 166840 -1 3386
3388 2 361160 165822 166800 -1 3387
3389 2 361345 165918 166760 -1 3388
3390 2 361325 165975 166640 -1 3389
3391 2 361264 165910 166560 -1 3390
3392 2 361379 166202 166560 -1 3391
3393 2 361377 166317 166520 -1 3392
3394 2 361348 166407 166480 -1 3393
3395 2 361365 166424 166440 -1 3394
3396 2 361323 166421 166360 -1 3395
3397 2 360898 166196 166320 -1 3396
3398 2 361806 166889 166200 -1 3397
3399 2 361794 166934 166160 -1 3398
3400 2 361758 166978 166120 -1 3399
3401 2 361741 167054 166080 -1 3400
3402 2 361708 167174 166000 -1 3401
3403 2 361687 167194 165960 -1 3402
3404 2 361631 167304 165920 -1 3403
3405 2 361512 167498 165920 -1 3404
3406 2 361559 167443 165840 -1 3405
3407 2 360506 165717 166840 -1 3387
3408 2 360382 165788 166840 -1 3407
3409 2 360356 165829 166800 -1 3408
3410 2 360262 165872 166760 -1 3409
3411 2 360051 165999 166680 -1 3410
3412 2 359983 166026 166640 -1 3411
3413 2 359899 166108 166600 -1 3412
3414 2 359868 166135 166520 -1 3413
3415 2 359811 166215 166440 -1 3414
3416 2 359784 166264 166400 -1 3415
3417 2 359755 166364 166360 -1 3416
3418 2 359306 166151 166320 -1 3417
3419 2 360383 166890 166200 -1 3418
3420 2 360422 166912 166160 -1 3419
3421 2 360447 166936 166120 -1 3420
3422 2 360526 167005 166040 -1 3421
3423 2 360473 167000 166000 -1 3422
3424 2 360424 167013 165960 -1 3423
3425 2 360044 167109 166040 -1 3424
3426 2 359724 167133 166160 -1 3425
3427 2 359696 167089 166200 -1 3426
3428 4 360863 165810 166920 -1 3387
3429 4 360873 165859 167040 -1 3428
3430 4 360873 165869 167120 -1 3429
3431 4 360869 165883 167200 -1 3430
3432 4 360816 165893 167360 -1 3431
3433 4 360676 165947 167520 -1 3432
3434 4 360790 166105 167720 -1 3433
3435 4 360834 166128 167880 -1 3434
3436 4 360838 166193 168040 -1 3435
3437 4 360932 166320 168120 -1 3436
3438 4 360990 166410 168160 -1 3437
3439 4 361045 166500 168200 -1 3438
3440 4 361148 166877 168280 -1 3439
3441 4 361185 166894 168400 -1 3440
3442 4 361196 166934 168480 -1 3441
3443 4 361202 166952 168520 -1 3442
3444 4 361098 167072 168600 -1 3443
3445 4 361123 167324 168760 -1 3444
3446 4 361131 167360 168840 -1 3445
3447 2 361068 167431 168880 -1 3446
3448 2 361065 167446 168920 -1 3447
3449 2 361062 167463 168960 -1 3448
3450 2 360996 167468 169040 -1 3449
3451 2 360899 167428 169160 -1 3450
3452 2 360868 167438 169360 -1 3451
3453 2 360774 167538 169520 -1 3452
3454 2 360595 167790 169640 -1 3453
3455 2 360526 167984 169760 -1 3454
3456 2 360482 168186 169880 -1 3455
3457 2 360414 168271 170040 -1 3456
3458 2 360362 168451 170040 -1 3457
3459 2 360230 168651 170040 -1 3458
3460 2 360287 168548 170160 -1 3459
3461 2 360286 168623 170280 -1 3460
3462 2 360307 168659 170480 -1 3461
3463 2 360267 168802 170640 -1 3462
3464 2 360192 168979 170720 -1 3463
3465 2 360155 169068 170760 -1 3464
3466 2 360130 169143 170800 -1 3465
3467 2 360079 169295 170880 -1 3466
3468 2 360111 169408 170960 -1 3467
3469 2 360129 169465 171000 -1 3468
3470 2 360144 169519 171040 -1 3469
3471 2 360123 169592 171120 -1 3470
3472 2 360027 169611 171200 -1 3471
3473 2 360074 169703 171320 -1 3472
3474 2 360015 169718 171440 -1 3473
3475 2 360259 169740 171520 -1 3474
3476 2 360255 169744 171600 -1 3475
3477 2 360446 169711 171680 -1 3476
3478 2 360516 169672 171760 -1 3477
3479 2 360616 169696 171920 -1 3478
3480 2 360622 169685 171960 -1 3479
3481 2 360635 169663 172040 -1 3480
3482 2 360751 169711 172240 -1 3481
3483 2 360995 169682 172400 -1 3482
3484 2 360968 169694 172560 -1 3483
3485 2 361055 169942 172720 -1 3484
3486 2 361094 169906 172840 -1 3485
3487 2 361150 170042 172920 -1 3486
3488 2 361306 170351 173000 -1 3487
3489 2 361410 170463 173000 -1 3488
3490 2 361419 170503 173080 -1 3489
3491 2 361432 170568 173160 -1 3490
3492 2 361453 170585 173240 -1 3491
3493 2 361583 170619 173320 -1 3492
3494 2 361631 170706 173440 -1 3493
3495 2 361968 170819 173520 -1 3494
3496 2 362011 170859 173640 -1 3495
3497 2 362112 170919 173760 -1 3496
3498 2 362143 170895 173880 -1 3497
3499 2 362285 170966 174000 -1 3498
3500 2 362299 170954 174160 -1 3499
3501 2 362264 171067 174320 -1 3500
3502 2 362383 171131 174480 -1 3501
3503 2 362454 171171 174600 -1 3502
3504 2 362631 171179 174720 -1 3503
3505 2 362667 171156 174880 -1 3504
3506 2 362688 171107 175000 -1 3505
3507 2 362720 171061 175120 -1 3506
3508 2 362759 171009 175200 -1 3507
3509 2 362841 171001 175280 -1 3508
3510 2 362860 171003 175320 -1 3509
3511 2 362884 171006 175360 -1 3510
3512 2 362924 171029 175480 -1 3511
3513 2 362901 170950 175600 -1 3512
3514 2 362849 170974 175640 -1 3513
3515 2 363225 171158 175640 -1 3514
3516 2 363333 171263 175720 -1 3515
3517 2 363477 171410 175800 -1 3516
3518 2 363460 171502 175920 -1 3517
3519 2 363416 171520 175960 -1 3518
3520 2 363372 171538 176000 -1 3519
3521 2 363385 171521 176080 -1 3520
3522 2 363384 171522 176160 -1 3521
3523 2 363667 172049 176160 -1 3522
3524 2 363639 172171 176160 -1 3523
3525 2 363709 172174 176080 -1 3524
3526 2 363610 172089 176040 -1 3525
3527 2 363388 171528 176200 -1 3522
3528 2 363384 171524 176280 -1 3527
3529 2 363383 171522 176360 -1 3528
3530 2 363383 171522 176440 -1 3529
3531 2 363327 171523 176480 -1 3530
3532 2 363255 171455 176560 -1 3531
3533 2 363169 171446 176640 -1 3532
3534 2 363081 171469 176680 -1 3533
3535 2 363043 171570 176720 -1 3534
3536 2 362995 171671 176800 -1 3535
3537 2 362835 171826 176880 -1 3536
3538 2 362722 171739 176920 -1 3537
3539 2 362738 171687 177040 -1 3538
3540 2 362962 171717 177120 -1 3539
3541 2 362640 171702 177200 -1 3540
3542 2 362492 171618 177200 -1 3541
3543 2 362232 171594 177200 -1 3542
3544 2 362308 171579 177320 -1 3543
3545 2 362203 171557 177400 -1 3544
3546 2 362024 171588 177440 -1 3545
3547 2 361896 171680 177440 -1 3546
3548 2 361835 171697 177400 -1 3547
3549 2 361760 171759 177320 -1 3548
3550 2 361708 171828 177240 -1 3549
3551 2 361472 172061 177160 -1 3550
3552 2 361303 172122 177120 -1 3551
3553 2 361208 172132 177040 -1 3552
3554 2 361282 172122 177000 -1 3553
3555 2 361310 172121 176960 -1 3554
3556 2 360899 172154 177120 -1 3552
3557 2 360772 172137 177160 -1 3556
3558 2 360672 172120 177240 -1 3557
3559 2 360320 172064 177240 -1 3558
3560 2 360232 171997 177160 -1 3559
3561 2 360079 171842 177080 -1 3560
3562 2 360047 171823 177040 -1 3561
3563 2 360027 171771 177040 -1 3562
3564 2 359987 171695 177040 -1 3563
3565 2 359895 171571 177040 -1 3564
3566 2 359379 171338 177040 -1 3565
3567 2 359315 171255 177200 -1 3566
3568 2 359285 171183 177360 -1 3567
3569 2 359249 171035 177360 -1 3568
3570 2 359149 170831 177360 -1 3569
3571 2 358996 170599 177360 -1 3570
3572 2 358884 170535 177360 -1 3571
3573 2 358756 170323 177360 -1 3572
3574 2 358736 170067 177360 -1 3573
3575 2 358702 169967 177440 -1 3574
3576 2 358658 169939 177480 -1 3575
3577 2 358532 169793 177480 -1 3576
3578 2 358376 169612 177480 -1 3577
3579 2 358270 169302 177480 -1 3578
3580 2 358295 169253 177440 -1 3579
3581 2 358270 169273 177360 -1 3580
3582 2 358263 169235 177280 -1 3581
3583 2 358288 169204 177200 -1 3582
3584 2 358309 169143 177120 -1 3583
3585 2 358297 169101 177040 -1 3584
3586 2 358279 169067 177000 -1 3585
3587 2 358265 169112 176960 -1 3586
3588 2 358245 169063 176920 -1 3587
3589 2 358322 169048 176840 -1 3588
3590 2 358358 169064 176760 -1 3589
3591 2 359216 171053 177400 -1 3568
3592 2 359232 171108 177480 -1 3591
3593 2 359059 171142 177040 -1 3566
3594 2 359071 171065 177000 -1 3593
3595 2 359039 170989 176960 -1 3594
3596 2 359075 170966 176920 -1 3595
3597 2 359041 170652 176920 -1 3596
3598 2 358987 170595 176920 -1 3597
3599 2 359011 170383 176920 -1 3598
3600 2 359097 170369 176880 -1 3599
3601 2 359129 170325 176840 -1 3600
3602 2 359150 170309 176800 -1 3601
3603 2 359219 170241 176760 -1 3602
3604 2 359268 170194 176720 -1 3603
3605 2 359342 170082 176680 -1 3604
3606 2 359411 169930 176640 -1 3605
3607 2 359459 169810 176600 -1 3606
3608 2 359414 169625 176600 -1 3607
3609 2 359459 169570 176560 -1 3608
3610 2 359566 169364 176560 -1 3609
3611 2 359744 169137 176560 -1 3610
3612 2 359817 169135 176520 -1 3611
3613 2 359893 169224 176440 -1 3612
3614 2 360105 169151 176360 -1 3613
3615 2 360098 171852 176960 -1 3562
3616 2 360107 171855 176920 -1 3615
3617 2 360524 172087 177320 -1 3558
3618 2 360480 172073 177360 -1 3617
3619 2 360410 172016 177400 -1 3618
3620 2 363417 171777 177200 -1 3540
3621 2 363308 171868 177240 -1 3620
3622 2 362956 171988 177240 -1 3621
3623 2 362820 172018 177360 -1 3622
3624 2 362838 171995 177520 -1 3623
3625 2 362880 171995 177640 -1 3624
3626 2 363059 171163 176800 -1 3536
3627 2 363466 170803 176800 -1 3626
3628 2 363563 170694 176880 -1 3627
3629 2 363803 170607 176960 -1 3628
3630 2 363902 170595 177040 -1 3629
3631 2 364009 170593 177120 -1 3630
3632 2 364091 170514 177200 -1 3631
3633 2 364201 170234 177200 -1 3632
3634 2 364419 170165 177120 -1 3633
3635 2 364454 170170 177040 -1 3634
3636 2 364401 170114 177000 -1 3635
3637 2 364293 170179 177280 -1 3633
3638 2 364338 170153 177320 -1 3637
3639 2 364421 170193 177440 -1 3638
3640 2 364604 170013 177520 -1 3639
3641 2 365096 169945 177520 -1 3640
3642 2 365089 169900 177600 -1 3641
3643 2 365022 169940 177680 -1 3642
3644 2 364957 169981 177840 -1 3643
3645 2 364957 169982 177880 -1 3644
3646 2 364957 169979 178000 -1 3645
3647 2 364957 169981 178160 -1 3646
3648 2 364957 169980 178200 -1 3647
3649 2 364925 169893 178240 -1 3648
3650 2 364958 169748 178280 -1 3649
3651 2 364974 169753 178320 -1 3650
3652 2 365862 169781 178320 -1 3651
3653 2 365545 169719 178520 -1 3652
3654 2 365901 169763 178680 -1 3653
3655 2 366016 169787 178760 -1 3654
3656 2 366044 169780 178800 -1 3655
3657 2 365973 169755 178840 -1 3656
3658 2 366309 169635 178840 -1 3657
3659 2 366421 169577 178880 -1 3658
3660 2 366901 169361 178880 -1 3659
3661 2 367180 169221 179000 -1 3660
3662 2 367336 169108 178920 -1 3661
3663 2 367491 168994 178840 -1 3662
3664 2 367508 168984 178800 -1 3663
3665 2 367459 168974 178760 -1 3664
3666 2 367426 168940 178720 -1 3665
3667 2 367752 168897 179000 -1 3661
3668 2 367869 168832 179080 -1 3667
3669 2 368330 168561 179160 -1 3668
3670 2 368770 168332 179160 -1 3669
3671 2 368829 168312 179200 -1 3670
3672 2 368874 168295 179280 -1 3671
3673 2 369206 168284 179360 -1 3672
3674 2 369237 168275 179440 -1 3673
3675 2 369401 168232 179520 -1 3674
3676 2 369760 168160 179600 -1 3675
3677 2 369941 168253 179680 -1 3676
3678 2 370072 168220 179760 -1 3677
3679 2 370616 168136 179760 -1 3678
3680 2 370640 168085 179840 -1 3679
3681 2 370629 168120 179920 -1 3680
3682 2 370631 168121 180000 -1 3681
3683 2 370630 168125 180040 -1 3682
3684 2 370625 168111 180080 -1 3683
3685 2 370603 168102 180160 -1 3684
3686 2 370613 168116 180280 -1 3685
3687 2 370621 168144 180360 -1 3686
3688 2 370674 168185 180400 -1 3687
3689 2 371081 167976 180280 -1 3686
3690 2 371581 167644 180280 -1 3689
3691 2 371601 167552 180360 -1 3690
3692 2 371768 167500 180440 -1 3691
3693 2 372021 167471 180520 -1 3692
3694 2 372216 167424 180600 -1 3693
3695 2 372334 167411 180680 -1 3694
3696 2 372372 167367 180800 -1 3695
3697 2 372497 167331 180880 -1 3696
3698 2 372668 167319 180960 -1 3697
3699 2 373157 167275 181040 -1 3698
3700 2 373070 167263 181080 -1 3699
3701 2 373738 167014 181080 -1 3700
3702 2 374002 166542 181080 -1 3701
3703 2 374111 166513 181200 -1 3702
3704 2 374056 166665 181320 -1 3703
3705 2 374054 166658 181400 -1 3704
3706 2 374056 166687 181520 -1 3705
3707 2 374055 166652 181640 -1 3706
3708 2 374075 166700 181680 -1 3707
3709 2 373998 166725 181760 -1 3708
3710 2 373956 166774 181800 -1 3709
3711 2 373914 166823 181840 -1 3710
3712 2 374031 166841 182000 -1 3711
3713 2 374082 166405 181760 -1 3709
3714 2 374622 165497 181760 -1 3713
3715 2 374558 165633 181840 -1 3714
3716 2 374717 165453 181840 -1 3715
3717 2 374885 165457 181840 -1 3716
3718 2 375013 165273 181840 -1 3717
3719 2 375022 165253 181880 -1 3718
3720 2 375230 165177 181880 -1 3719
3721 2 375350 165013 181880 -1 3720
3722 2 375534 164733 181880 -1 3721
3723 2 376330 164517 181880 -1 3722
3724 2 376481 164446 182000 -1 3723
3725 2 375365 164798 182000 -1 3724
3726 2 376902 164348 182000 -1 3724
3727 2 377342 164274 182000 -1 3726
3728 2 377598 164160 182000 -1 3727
3729 2 378028 164511 182000 -1 3728
3730 2 378018 164577 181880 -1 3729
3731 2 377898 164580 181760 -1 3730
3732 2 377910 164620 181640 -1 3731
3733 2 377973 164633 181480 -1 3732
3734 2 378154 164598 181320 -1 3733
3735 2 378217 164537 181160 -1 3734
3736 2 378077 164533 181040 -1 3735
3737 2 378004 164520 180960 -1 3736
3738 2 377755 164031 182000 -1 3728
3739 2 378043 164010 182000 -1 3738
3740 2 378395 164086 182000 -1 3739
3741 2 378534 164060 181920 -1 3740
3742 2 378542 163965 181800 -1 3741
3743 2 378582 163988 181720 -1 3742
3744 2 378638 164000 181640 -1 3743
3745 2 378651 163912 181560 -1 3744
3746 2 378718 163896 181440 -1 3745
3747 2 378770 163898 181400 -1 3746
3748 2 378821 163902 181360 -1 3747
3749 2 379010 163865 181200 -1 3748
3750 2 379186 163753 181200 -1 3749
3751 2 379213 163737 181160 -1 3750
3752 2 379301 163697 181160 -1 3751
3753 2 379525 163633 181160 -1 3752
3754 2 379666 163595 181080 -1 3753
3755 2 379695 163522 181000 -1 3754
3756 2 379983 163330 181000 -1 3755
3757 2 380127 163031 181000 -1 3756
3758 2 380190 162688 180880 -1 3757
3759 2 380417 162307 180760 -1 3758
3760 2 380749 161996 180680 -1 3759
3761 2 380894 161800 180600 -1 3760
3762 2 380950 161656 180600 -1 3761
3763 2 381114 161468 180600 -1 3762
3764 2 381302 161492 180600 -1 3763
3765 2 381513 161364 180520 -1 3764
3766 2 381754 161288 180440 -1 3765
3767 2 381913 161200 180360 -1 3766
3768 2 382150 161206 180200 -1 3767
3769 2 382258 161033 180040 -1 3768
3770 2 382365 160857 179960 -1 3769
3771 2 382397 160827 179920 -1 3770
3772 2 382466 160783 179880 -1 3771
3773 2 382531 160804 179840 -1 3772
3774 2 382613 160730 179800 -1 3773
3775 2 382802 160649 179760 -1 3774
3776 2 382998 160425 179760 -1 3775
3777 2 383064 160406 179680 -1 3776
3778 2 383180 160385 179600 -1 3777
3779 2 383473 160448 179520 -1 3778
3780 2 383849 160476 179520 -1 3779
3781 2 383938 160505 179440 -1 3780
3782 2 383937 160532 179360 -1 3781
3783 2 384018 160524 179240 -1 3782
3784 2 384018 160440 179160 -1 3783
3785 2 384122 160464 179040 -1 3784
3786 2 384146 160484 178920 -1 3785
3787 2 384129 160498 178880 -1 3786
3788 2 384537 160078 178880 -1 3787
3789 2 384693 159998 178800 -1 3788
3790 2 384654 159955 178760 -1 3789
3791 2 384709 159980 178680 -1 3790
3792 2 384826 159817 178640 -1 3791
3793 2 384940 159758 178600 -1 3792
3794 2 384998 159704 178520 -1 3793
3795 2 385014 159660 178440 -1 3794
3796 2 385078 159704 178360 -1 3795
3797 2 385117 159718 178280 -1 3796
3798 2 385154 159762 178200 -1 3797
3799 2 385241 159807 178160 -1 3798
3800 2 385321 159680 178040 -1 3799
3801 2 385274 159712 177960 -1 3800
3802 2 385286 159755 177880 -1 3801
3803 2 385201 159744 177800 -1 3802
3804 2 385162 159739 177760 -1 3803
3805 2 385102 159759 177760 -1 3804
3806 2 385038 159779 177720 -1 3805
3807 2 385019 159780 177640 -1 3806
3808 2 385073 159772 177400 -1 3807
3809 2 385097 159720 177280 -1 3808
3810 2 385089 159568 177280 -1 3809
3811 2 385026 159525 177200 -1 3810
3812 2 384954 159459 177120 -1 3811
3813 2 384838 159438 177040 -1 3812
3814 2 384769 159457 177000 -1 3813
3815 2 384702 159477 176960 -1 3814
3816 2 384633 159546 176920 -1 3815
3817 2 384517 159527 176840 -1 3816
3818 2 384395 159549 176760 -1 3817
3819 2 384401 159570 176720 -1 3818
3820 2 384352 159541 176680 -1 3819
3821 2 384350 159551 176640 -1 3820
3822 2 384302 159517 176600 -1 3821
3823 2 384302 159507 176520 -1 3822
3824 2 384322 159507 176440 -1 3823
3825 2 384303 159489 176360 -1 3824
3826 2 384326 159491 176280 -1 3825
3827 2 384336 159506 176240 -1 3826
3828 2 384361 159505 176200 -1 3827
3829 2 384392 159514 176160 -1 3828
3830 2 384419 159485 176080 -1 3829
3831 2 384248 159445 176040 -1 3830
3832 2 385013 159846 177280 -1 3809
3833 2 385018 159917 177200 -1 3832
3834 2 385280 159864 178200 -1 3799
3835 2 385371 159834 178240 -1 3834
3836 2 385556 159756 178200 -1 3835
3837 2 385711 159677 178160 -1 3836
3838 2 385844 159640 178200 -1 3837
3839 2 385875 159610 178240 -1 3838
3840 2 385851 159625 178280 -1 3839
3841 2 385818 159643 178320 -1 3840
3842 2 385823 159686 178360 -1 3841
3843 2 385803 159685 178400 -1 3842
3844 2 384076 160610 178840 -1 3787
3845 2 384026 160642 178760 -1 3844
3846 2 383963 160730 178680 -1 3845
3847 2 384036 160986 178600 -1 3846
3848 2 384196 161082 178520 -1 3847
3849 2 384267 161107 178440 -1 3848
3850 2 384364 161179 178360 -1 3849
3851 2 384431 161237 178280 -1 3850
3852 2 384560 161330 178160 -1 3851
3853 2 384574 161414 178080 -1 3852
3854 2 384564 161485 178000 -1 3853
3855 2 384563 161562 177920 -1 3854
3856 2 384591 161572 177840 -1 3855
3857 2 384749 161633 177760 -1 3856
3858 2 384768 161790 177680 -1 3857
3859 2 384785 161929 177600 -1 3858
3860 2 384892 162009 177520 -1 3859
3861 2 384916 162130 177440 -1 3860
3862 2 384904 162165 177400 -1 3861
3863 2 384868 162198 177320 -1 3862
3864 2 384908 162238 177240 -1 3863
3865 2 384724 162438 177080 -1 3864
3866 2 384716 162465 177040 -1 3865
3867 2 384678 162624 177000 -1 3866
3868 2 384716 162857 176960 -1 3867
3869 2 384801 163043 176880 -1 3868
3870 2 384797 163164 176800 -1 3869
3871 2 384778 163194 176760 -1 3870
3872 2 384810 163192 176720 -1 3871
3873 2 384771 163228 176680 -1 3872
3874 2 384808 163285 176640 -1 3873
3875 2 384809 163313 176600 -1 3874
3876 2 384848 163341 176560 -1 3875
3877 2 384887 163373 176520 -1 3876
3878 2 384913 163436 176440 -1 3877
3879 2 384864 163473 176360 -1 3878
3880 2 384916 163525 176320 -1 3879
3881 2 384904 163570 176280 -1 3880
3882 2 384977 163598 176240 -1 3881
3883 2 384898 163634 176200 -1 3882
3884 2 384923 163655 176160 -1 3883
3885 2 384937 163722 176120 -1 3884
3886 2 385069 163818 176040 -1 3885
3887 2 385108 163854 176000 -1 3886
3888 2 385153 163961 175920 -1 3887
3889 2 385200 164052 175840 -1 3888
3890 2 385208 164134 175760 -1 3889
3891 2 385208 164198 175680 -1 3890
3892 2 385187 164256 175600 -1 3891
3893 2 385237 164337 175520 -1 3892
3894 2 385313 164410 175440 -1 3893
3895 2 385345 164487 175360 -1 3894
3896 2 385395 164484 175280 -1 3895
3897 2 385409 164538 175200 -1 3896
3898 2 385423 164614 175120 -1 3897
3899 2 385497 164704 175040 -1 3898
3900 2 385672 164910 174840 -1 3899
3901 2 385753 164937 174600 -1 3900
3902 2 385869 165037 174440 -1 3901
3903 2 385901 165094 174360 -1 3902
3904 2 386029 165222 174360 -1 3903
3905 2 385957 165346 174360 -1 3904
3906 2 385937 165386 174280 -1 3905
3907 2 386013 165440 174200 -1 3906
3908 2 386257 165524 174200 -1 3907
3909 2 386276 165541 174160 -1 3908
3910 2 386313 165574 174080 -1 3909
3911 2 386352 165649 174040 -1 3910
3912 2 386405 165720 174000 -1 3911
3913 2 386474 165734 173960 -1 3912
3914 2 386496 165753 173880 -1 3913
3915 2 386510 165748 173800 -1 3914
3916 2 386456 165858 173720 -1 3915
3917 2 386526 165951 173640 -1 3916
3918 2 386532 166012 173560 -1 3917
3919 2 386621 166146 173480 -1 3918
3920 2 386696 166284 173400 -1 3919
3921 2 386652 166369 173320 -1 3920
3922 2 386673 166437 173240 -1 3921
3923 2 386724 166510 173160 -1 3922
3924 2 386791 166617 173080 -1 3923
3925 2 386988 166708 173000 -1 3924
3926 2 387052 166764 172920 -1 3925
3927 2 387257 166869 172840 -1 3926
3928 2 387236 166855 172680 -1 3927
3929 2 387132 166846 172560 -1 3928
3930 2 387118 166852 172520 -1 3929
3931 2 387133 166844 172480 -1 3930
3932 2 387148 166837 172440 -1 3931
3933 2 387147 166842 172360 -1 3932
3934 2 387189 166908 172280 -1 3933
3935 2 387221 167021 172160 -1 3934
3936 2 386889 166953 172160 -1 3935
3937 2 386764 166741 172000 -1 3936
3938 2 386713 166498 171920 -1 3937
3939 2 386965 166238 171920 -1 3938
3940 2 386949 166181 171880 -1 3939
3941 2 386957 166097 171840 -1 3940
3942 2 386948 166066 171800 -1 3941
3943 2 386871 166041 171760 -1 3942
3944 2 386792 166017 171720 -1 3943
3945 2 386684 165941 171640 -1 3944
3946 2 386513 165882 171560 -1 3945
3947 2 386437 165881 171480 -1 3946
3948 2 386416 165861 171440 -1 3947
3949 2 386434 165858 171400 -1 3948
3950 2 387024 166055 171720 -1 3943
3951 2 387093 166044 171680 -1 3950
3952 2 387076 167273 172000 -1 3937
3953 2 387049 167117 171920 -1 3952
3954 2 387791 166866 172120 -1 3935
3955 2 387818 166910 172080 -1 3954
3956 2 387842 166945 172040 -1 3955
3957 2 387933 167037 171920 -1 3956
3958 2 387940 167097 171800 -1 3957
3959 2 387825 166713 172520 -1 3930
3960 2 388185 166625 172520 -1 3959
3961 2 388181 166217 172520 -1 3960
3962 2 388289 166109 172520 -1 3961
3963 2 388361 165873 172520 -1 3962
3964 2 388393 165782 172480 -1 3963
3965 2 388407 165780 172560 -1 3963
3966 2 388045 166886 172840 -1 3927
3967 2 388548 166729 172880 -1 3966
3968 2 388530 166610 172920 -1 3967
3969 2 388537 166585 172960 -1 3968
3970 2 388559 166568 173000 -1 3969
3971 2 388522 166549 173080 -1 3970
3972 2 388510 166543 173120 -1 3971
3973 2 376576 164302 182080 -1 3724
3974 2 376544 164261 182160 -1 3973
3975 2 376528 164195 182240 -1 3974
3976 2 376543 164211 182320 -1 3975
3977 2 377564 163906 182320 -1 3976
3978 2 378192 163910 182320 -1 3977
3979 2 378007 163861 182400 -1 3978
3980 2 377550 163889 182480 -1 3979
3981 2 377520 163901 182560 -1 3980
3982 2 377534 163818 182600 -1 3981
3983 2 375714 164135 182320 -1 3976
3984 2 375800 164126 182400 -1 3983
3985 2 375921 164111 182480 -1 3984
3986 2 375727 164602 181720 -1 3722
3987 2 375787 164679 181640 -1 3986
3988 2 375930 164595 181560 -1 3987
3989 2 375802 164651 181520 -1 3988
3990 2 375762 164717 181440 -1 3989
3991 2 375741 164765 181400 -1 3990
3992 2 375784 164946 181400 -1 3991
3993 2 375745 165056 181360 -1 3992
3994 2 375715 165143 181360 -1 3993
3995 2 375662 165237 181360 -1 3994
3996 2 375759 165469 181360 -1 3995
3997 2 375745 165534 181400 -1 3996
3998 2 375759 165546 181440 -1 3997
3999 2 374515 165757 181920 -1 3715
4000 2 374176 166439 181320 -1 3704
4001 2 374347 166070 181320 -1 4000
4002 2 374426 165683 181320 -1 4001
4003 2 374447 165551 181200 -1 4002
4004 2 374411 165530 181160 -1 4003
4005 2 367184 169258 179080 -1 3661
4006 2 367217 169271 179160 -1 4005
4007 2 367211 169271 179200 -1 4006
4008 2 365516 169959 177520 -1 3641
4009 2 365636 170259 177520 -1 4008
4010 2 365521 170062 177360 -1 4009
4011 2 365513 170051 177240 -1 4010
4012 2 365611 170085 177120 -1 4011
4013 2 365640 170131 177080 -1 4012
4014 2 359928 169549 170960 -1 3468
4015 2 359813 169689 170960 -1 4014
4016 2 359733 169769 170960 -1 4015
4017 2 359830 169922 170960 -1 4016
4018 2 359999 170055 171000 -1 4017
4019 2 360066 170661 171000 -1 4018
4020 2 359938 170542 171120 -1 4019
4021 2 359879 170694 171200 -1 4020
4022 2 360035 169265 170720 -1 3464
4023 2 359989 169239 170680 -1 4022
4024 2 360133 168677 170000 -1 3459
4025 2 360043 168748 169960 -1 4024
4026 2 359908 168779 169920 -1 4025
4027 2 359881 168767 169880 -1 4026
4028 2 361433 167618 168840 -1 3446
4029 2 361622 167837 168840 -1 4028
4030 2 361926 167905 168840 -1 4029
4031 2 362374 167865 168840 -1 4030
4032 2 362310 167821 168880 -1 4031
4033 2 362249 167796 168920 -1 4032
4034 2 362617 167816 168920 -1 4033
4035 2 362905 167865 168920 -1 4034
4036 2 362949 167833 169000 -1 4035
4037 2 363142 167985 169120 -1 4036
4038 2 363385 168029 169200 -1 4037
4039 2 363544 167944 169280 -1 4038
4040 2 363546 167896 169360 -1 4039
4041 2 363524 168061 169440 -1 4040
4042 2 363791 168336 169520 -1 4041
4043 2 363781 168374 169560 -1 4042
4044 2 363970 168438 169600 -1 4043
4045 2 363835 168540 169640 -1 4044
4046 2 364163 168704 169640 -1 4045
4047 2 364184 168837 169680 -1 4046
4048 2 364404 168745 169680 -1 4047
4049 2 364616 168828 169680 -1 4048
4050 2 364702 168917 169760 -1 4049
4051 2 365194 168933 169760 -1 4050
4052 2 365583 168890 169840 -1 4051
4053 2 366107 168760 169880 -1 4052
4054 2 366552 168524 169880 -1 4053
4055 2 366813 168505 170040 -1 4054
4056 2 366823 168503 170160 -1 4055
4057 2 366923 168412 170320 -1 4056
4058 2 367001 168228 170400 -1 4057
4059 2 367252 168212 170480 -1 4058
4060 2 367172 168272 170560 -1 4059
4061 2 367367 168195 170640 -1 4060
4062 2 367501 168145 170720 -1 4061
4063 2 367723 168088 170800 -1 4062
4064 2 367804 168109 170920 -1 4063
4065 2 367956 168093 171000 -1 4064
4066 2 368074 168044 171080 -1 4065
4067 2 368266 167909 171200 -1 4066
4068 2 368363 167880 171280 -1 4067
4069 2 368403 167852 171400 -1 4068
4070 2 368589 167828 171480 -1 4069
4071 2 368655 167819 171560 -1 4070
4072 2 368667 167848 171680 -1 4071
4073 2 368690 167805 171800 -1 4072
4074 2 368882 167780 171920 -1 4073
4075 2 368907 167771 171960 -1 4074
4076 2 368948 167757 172040 -1 4075
4077 2 368984 167738 172200 -1 4076
4078 2 368946 167729 172320 -1 4077
4079 2 368936 167747 172440 -1 4078
4080 2 368940 167744 172600 -1 4079
4081 2 369063 167640 172680 -1 4080
4082 2 369153 167524 172800 -1 4081
4083 2 369357 167416 172920 -1 4082
4084 2 369510 167284 173040 -1 4083
4085 2 369810 167223 173040 -1 4084
4086 2 369914 167144 173160 -1 4085
4087 2 369994 167055 173280 -1 4086
4088 2 370059 166968 173360 -1 4087
4089 2 370138 166867 173440 -1 4088
4090 2 370213 166739 173560 -1 4089
4091 2 370307 166695 173680 -1 4090
4092 2 370455 166551 173800 -1 4091
4093 2 370539 166260 173920 -1 4092
4094 2 370765 166149 174000 -1 4093
4095 2 370654 166019 174080 -1 4094
4096 2 370631 165943 174200 -1 4095
4097 2 370610 165744 174280 -1 4096
4098 2 370306 165577 174280 -1 4097
4099 2 370186 165132 174280 -1 4098
4100 2 370129 165200 174360 -1 4099
4101 2 370053 165325 174520 -1 4100
4102 2 370035 165355 174560 -1 4101
4103 2 370018 165404 174600 -1 4102
4104 2 369966 165555 174720 -1 4103
4105 2 369914 165614 174800 -1 4104
4106 2 369890 165644 174840 -1 4105
4107 2 370031 165801 174880 -1 4106
4108 2 369465 165067 174920 -1 4107
4109 2 369391 165220 174960 -1 4108
4110 2 369316 165127 175000 -1 4109
4111 2 369280 165415 175000 -1 4110
4112 2 369132 165522 175040 -1 4111
4113 2 369242 165038 175040 -1 4110
4114 2 369315 165019 175080 -1 4113
4115 2 369422 164912 175120 -1 4114
4116 2 369414 164847 175160 -1 4115
4117 2 370311 166111 174960 -1 4107
4118 2 370315 166059 175080 -1 4117
4119 2 369915 166284 175080 -1 4118
4120 2 369811 166219 175200 -1 4119
4121 2 369780 166202 175280 -1 4120
4122 2 368831 165163 174800 -1 4105
4123 2 368435 165143 174800 -1 4122
4124 2 368161 165188 174760 -1 4123
4125 2 368012 165205 174720 -1 4124
4126 2 367801 165216 174680 -1 4125
4127 2 367772 165190 174640 -1 4126
4128 2 367623 165109 174600 -1 4127
4129 2 369949 164601 174200 -1 4099
4130 2 369995 164628 174160 -1 4129
4131 2 370086 164680 174080 -1 4130
4132 2 370180 164684 174000 -1 4131
4133 2 370161 164500 173960 -1 4132
4134 2 370170 164439 173920 -1 4133
4135 2 370163 164400 173880 -1 4134
4136 2 370238 164369 173840 -1 4135
4137 2 370216 164283 173800 -1 4136
4138 2 370126 164159 173760 -1 4137
4139 2 370183 164084 173680 -1 4138
4140 2 370203 164055 173600 -1 4139
4141 2 370234 163996 173520 -1 4140
4142 2 370302 164044 173480 -1 4141
4143 2 370368 163989 173400 -1 4142
4144 2 370490 163967 173320 -1 4143
4145 2 370524 163974 173240 -1 4144
4146 2 370538 163972 173160 -1 4145
4147 2 370539 163972 173120 -1 4146
4148 2 370522 163994 173080 -1 4147
4149 2 370558 164032 173040 -1 4148
4150 2 370598 164008 173000 -1 4149
4151 2 370657 163980 172920 -1 4150
4152 2 370741 164017 172840 -1 4151
4153 2 370809 164062 172760 -1 4152
4154 2 370927 164093 172680 -1 4153
4155 2 371091 164153 172680 -1 4154
4156 2 371287 164384 172680 -1 4155
4157 2 371551 164476 172680 -1 4156
4158 2 371619 164612 172680 -1 4157
4159 2 371622 164608 172640 -1 4158
4160 2 371659 164659 172600 -1 4159
4161 2 370847 164071 172600 -1 4154
4162 2 370827 164104 172520 -1 4161
4163 2 370886 164081 172400 -1 4162
4164 2 370890 164040 172320 -1 4163
4165 2 371046 163986 172240 -1 4164
4166 2 370982 163914 172240 -1 4165
4167 2 370870 163850 172240 -1 4166
4168 2 370758 163770 172240 -1 4167
4169 2 370686 163826 172240 -1 4168
4170 2 370694 163759 172200 -1 4169
4171 2 370654 163762 172160 -1 4170
4172 2 370615 163764 172120 -1 4171
4173 2 370586 163811 172080 -1 4172
4174 2 370538 163791 172040 -1 4173
4175 2 370535 163787 172000 -1 4174
4176 2 370563 163764 171960 -1 4175
4177 2 370626 163708 171920 -1 4176
4178 2 370598 163737 171880 -1 4177
4179 2 370559 163713 171840 -1 4178
4180 2 370521 163534 171760 -1 4179
4181 2 370510 163484 171720 -1 4180
4182 2 370519 163460 171680 -1 4181
4183 2 370526 163445 171640 -1 4182
4184 2 370833 163627 172280 -1 4168
4185 2 370904 163548 172320 -1 4184
4186 2 371206 163966 172160 -1 4165
4187 2 371314 163935 172120 -1 4186
4188 2 371542 163915 172120 -1 4187
4189 2 372094 163883 172120 -1 4188
4190 2 372103 163890 172080 -1 4189
4191 2 372131 163912 171960 -1 4190
4192 2 372078 163917 171880 -1 4191
4193 2 372062 163848 171800 -1 4192
4194 2 372106 163834 171760 -1 4193
4195 2 372082 163819 171720 -1 4194
4196 2 372271 163910 172200 -1 4189
4197 2 372360 163916 172360 -1 4196
4198 2 372420 163940 172440 -1 4197
4199 2 372705 163959 172480 -1 4198
4200 2 372714 163878 172520 -1 4199
4201 2 372665 163959 172600 -1 4200
4202 2 372634 163942 172680 -1 4201
4203 2 372653 163921 172760 -1 4202
4204 2 372716 163944 172840 -1 4203
4205 2 372994 164091 172960 -1 4204
4206 2 373049 164125 173080 -1 4205
4207 2 373102 164177 173200 -1 4206
4208 2 373174 164262 173320 -1 4207
4209 2 373153 164354 173440 -1 4208
4210 2 373176 164370 173560 -1 4209
4211 2 373234 164370 173680 -1 4210
4212 2 373370 164338 173800 -1 4211
4213 2 373494 164319 173920 -1 4212
4214 2 373565 164327 174000 -1 4213
4215 2 373625 164355 174080 -1 4214
4216 2 373605 164454 174160 -1 4215
4217 2 373605 164455 174200 -1 4216
4218 2 373605 164458 174240 -1 4217
4219 2 373638 164648 174320 -1 4218
4220 2 373615 164643 174360 -1 4219
4221 2 373594 164638 174400 -1 4220
4222 2 373709 164586 174480 -1 4221
4223 2 373817 164622 174560 -1 4222
4224 2 373869 164611 174600 -1 4223
4225 2 373971 163928 174200 -1 4217
4226 2 373917 163969 174280 -1 4225
4227 2 373913 163982 174320 -1 4226
4228 2 373110 163742 172520 -1 4200
4229 2 373197 163722 172440 -1 4228
4230 2 373281 163688 172400 -1 4229
4231 2 373405 163668 172360 -1 4230
4232 2 373477 163647 172320 -1 4231
4233 2 373581 163608 172280 -1 4232
4234 2 373677 163537 172240 -1 4233
4235 2 374213 163445 172280 -1 4234
4236 2 374389 163489 172320 -1 4235
4237 2 374493 163561 172360 -1 4236
4238 2 374705 163733 172280 -1 4237
4239 2 374909 163849 172240 -1 4238
4240 2 375053 163877 172200 -1 4239
4241 2 375157 163821 172160 -1 4240
4242 2 375233 163813 172240 -1 4241
4243 2 375317 163829 172040 -1 4242
4244 2 375309 163857 171800 -1 4243
4245 2 375369 163817 171680 -1 4244
4246 2 373815 163525 172120 -1 4234
4247 2 373877 163598 172040 -1 4246
4248 2 373893 163599 171960 -1 4247
4249 2 369193 167672 171960 -1 4075
4250 2 369405 167771 171880 -1 4249
4251 2 369472 167766 171840 -1 4250
4252 2 369508 167769 171800 -1 4251
4253 2 369547 167704 171680 -1 4252
4254 2 369472 167732 171640 -1 4253
4255 2 369561 167640 171680 -1 4253
4256 2 369678 167662 171640 -1 4255
4257 2 369718 167698 171600 -1 4256
4258 2 369737 167722 171560 -1 4257
4259 2 369182 167667 171920 -1 4249
4260 2 369206 167708 171880 -1 4259
4261 2 369260 167670 171840 -1 4260
4262 2 369266 167681 171800 -1 4261
4263 2 369271 167632 171720 -1 4262
4264 2 369263 167522 171640 -1 4263
4265 2 369258 167499 171600 -1 4264
4266 2 369288 167472 171560 -1 4265
4267 2 369410 167461 171520 -1 4266
4268 2 369525 167493 171480 -1 4267
4269 2 369580 167487 171400 -1 4268
4270 2 369662 167525 171320 -1 4269
4271 2 369726 167543 171240 -1 4270
4272 2 369942 167453 171200 -1 4271
4273 2 370074 167433 171160 -1 4272
4274 2 370241 167431 171120 -1 4273
4275 2 370560 167390 171120 -1 4274
4276 2 370867 167413 171120 -1 4275
4277 2 371148 167291 171120 -1 4276
4278 2 371346 167140 171160 -1 4277
4279 2 371272 167146 171200 -1 4278
4280 2 371284 167179 171240 -1 4279
4281 2 371430 167167 171280 -1 4280
4282 2 371375 167248 171320 -1 4281
4283 2 371367 167381 171360 -1 4282
4284 2 371340 167469 171440 -1 4283
4285 2 371676 167084 171280 -1 4281
4286 2 371719 167059 171240 -1 4285
4287 2 371731 167042 171200 -1 4286
4288 2 371739 166986 171160 -1 4287
4289 2 371795 166919 171120 -1 4288
4290 2 371900 166816 171120 -1 4289
4291 2 372040 166659 171120 -1 4290
4292 2 372074 166549 171080 -1 4291
4293 2 372079 166472 171040 -1 4292
4294 2 372178 166367 170960 -1 4293
4295 2 372180 166294 170920 -1 4294
4296 2 371093 167161 171280 -1 4280
4297 2 371094 167163 171320 -1 4296
4298 2 366958 168430 169760 -1 4054
4299 2 367190 168351 169600 -1 4298
4300 2 367353 168310 169480 -1 4299
4301 2 367496 168377 169360 -1 4300
4302 2 367704 168358 169240 -1 4301
4303 2 367887 168435 169120 -1 4302
4304 2 367980 168469 169080 -1 4303
4305 2 368117 168512 169040 -1 4304
4306 2 368618 168448 169040 -1 4305
4307 2 368927 168418 168920 -1 4306
4308 2 369186 168444 168760 -1 4307
4309 2 369494 168491 168600 -1 4308
4310 2 369702 168542 168520 -1 4309
4311 2 369873 168454 168400 -1 4310
4312 2 370071 168250 168360 -1 4311
4313 2 370302 168290 168320 -1 4312
4314 2 370490 168210 168320 -1 4313
4315 2 370490 168210 168320 -1 4314
4316 2 370638 168138 168320 -1 4315
4317 2 370710 168150 168320 -1 4316
4318 2 370878 168122 168320 -1 4317
4319 2 371066 168150 168320 -1 4318
4320 2 371202 168110 168280 -1 4319
4321 2 371328 168096 168240 -1 4320
4322 2 371819 167981 168120 -1 4321
4323 2 371966 167994 168040 -1 4322
4324 2 372011 168019 167960 -1 4323
4325 2 372241 167996 167840 -1 4324
4326 2 372485 167908 167760 -1 4325
4327 2 372598 167964 167640 -1 4326
4328 2 372906 167982 167560 -1 4327
4329 2 373079 168041 167480 -1 4328
4330 2 373233 168039 167480 -1 4329
4331 2 373393 168051 167480 -1 4330
4332 2 373553 168159 167480 -1 4331
4333 2 373657 168407 167480 -1 4332
4334 2 373789 168539 167480 -1 4333
4335 2 373841 168564 167520 -1 4334
4336 2 373876 168572 167560 -1 4335
4337 2 373781 168602 167640 -1 4336
4338 2 373856 168532 167760 -1 4337
4339 2 373746 168514 167840 -1 4338
4340 2 373742 168518 167920 -1 4339
4341 2 373804 168591 168040 -1 4340
4342 2 373801 168687 168120 -1 4341
4343 2 373750 168743 168200 -1 4342
4344 2 373782 168807 168320 -1 4343
4345 2 373878 168823 168360 -1 4344
4346 2 374166 169091 168360 -1 4345
4347 2 374166 169132 168400 -1 4346
4348 2 374202 169316 168400 -1 4347
4349 2 374049 169439 168440 -1 4348
4350 2 373983 169483 168480 -1 4349
4351 2 373839 169499 168480 -1 4350
4352 2 373635 169491 168480 -1 4351
4353 2 373547 169503 168440 -1 4352
4354 2 373470 169500 168400 -1 4353
4355 2 373436 169500 168360 -1 4354
4356 2 373452 169509 168320 -1 4355
4357 2 373615 169599 168440 -1 4353
4358 2 373603 169683 168480 -1 4357
4359 2 373531 169751 168520 -1 4358
4360 2 373465 169759 168560 -1 4359
4361 2 373348 169746 168600 -1 4360
4362 2 373246 169803 168720 -1 4361
4363 2 373173 169823 168800 -1 4362
4364 2 373079 169950 168760 -1 4363
4365 2 372899 170002 168720 -1 4364
4366 2 372815 170018 168680 -1 4365
4367 2 372763 169970 168640 -1 4366
4368 2 372763 169934 168600 -1 4367
4369 2 373026 169864 168960 -1 4363
4370 2 372952 169848 169040 -1 4369
4371 2 372882 169871 169160 -1 4370
4372 2 372769 169917 169280 -1 4371
4373 2 372757 169933 169320 -1 4372
4374 2 372756 169932 169360 -1 4373
4375 2 374095 169583 168480 -1 4350
4376 2 374175 169839 168480 -1 4375
4377 2 374351 169991 168480 -1 4376
4378 2 374627 170151 168480 -1 4377
4379 2 374803 170247 168480 -1 4378
4380 2 374675 170363 168480 -1 4379
4381 2 374627 170354 168560 -1 4380
4382 2 374539 170576 168640 -1 4381
4383 2 374465 170618 168720 -1 4382
4384 2 374540 170597 168800 -1 4383
4385 2 374520 170632 168840 -1 4384
4386 2 375068 170358 168840 -1 4385
4387 2 375424 170412 168840 -1 4386
4388 2 375652 170607 168840 -1 4387
4389 2 375714 170565 168800 -1 4388
4390 2 375704 170511 168760 -1 4389
4391 2 374464 170681 168880 -1 4385
4392 2 374469 170721 168920 -1 4391
4393 2 374415 170742 169000 -1 4392
4394 2 374478 170977 169040 -1 4393
4395 2 374667 171581 169040 -1 4394
4396 2 374683 171733 168960 -1 4395
4397 2 374559 171853 168920 -1 4396
4398 2 374135 171989 168840 -1 4397
4399 2 373855 172141 168720 -1 4398
4400 2 373387 172533 168600 -1 4399
4401 2 373239 172881 168560 -1 4400
4402 2 372951 173053 168440 -1 4401
4403 2 372907 173213 168320 -1 4402
4404 2 372903 173521 168200 -1 4403
4405 2 372539 173769 168040 -1 4404
4406 2 372275 173865 167760 -1 4405
4407 2 372131 173829 167400 -1 4406
4408 2 372179 173865 167200 -1 4407
4409 2 372135 173997 166960 -1 4408
4410 2 372143 174017 166720 -1 4409
4411 2 372167 174005 166600 -1 4410
4412 2 372055 173985 166440 -1 4411
4413 2 371927 174077 166320 -1 4412
4414 2 372003 174605 166200 -1 4413
4415 2 371819 174785 166120 -1 4414
4416 2 371623 175033 166080 -1 4415
4417 2 371355 175361 165880 -1 4416
4418 2 371311 175433 165840 -1 4417
4419 2 371299 175481 165800 -1 4418
4420 2 371307 175609 165760 -1 4419
4421 2 371335 175661 165640 -1 4420
4422 2 371475 175757 165480 -1 4421
4423 2 371523 175833 165280 -1 4422
4424 2 371451 175857 165200 -1 4423
4425 2 371359 175861 165120 -1 4424
4426 2 371291 175925 165000 -1 4425
4427 2 371263 176005 164920 -1 4426
4428 2 371267 176065 164880 -1 4427
4429 2 371591 176153 164880 -1 4428
4430 2 372075 176329 164920 -1 4429
4431 2 372243 176385 164960 -1 4430
4432 2 372415 176521 165000 -1 4431
4433 2 372431 176641 165040 -1 4432
4434 2 372435 176685 165080 -1 4433
4435 2 371039 176373 164840 -1 4428
4436 2 370803 176617 164800 -1 4435
4437 2 370683 176657 164840 -1 4436
4438 2 370579 176661 164920 -1 4437
4439 2 370475 176693 164960 -1 4438
4440 2 370499 176769 165080 -1 4439
4441 2 370763 176797 165120 -1 4440
4442 2 371143 176841 165200 -1 4441
4443 2 371267 176925 165280 -1 4442
4444 2 371315 176901 165360 -1 4443
4445 2 371282 176889 165480 -1 4444
4446 2 371163 176757 165560 -1 4445
4447 2 371163 176685 165720 -1 4446
4448 2 371175 176689 165760 -1 4447
4449 2 371271 176885 165520 -1 4445
4450 2 371267 176913 165560 -1 4449
4451 2 370667 176697 164680 -1 4436
4452 2 370607 176797 164560 -1 4451
4453 2 370543 176885 164440 -1 4452
4454 2 370613 176715 164200 -1 4453
4455 2 370695 177189 164200 -1 4454
4456 2 370767 177489 164080 -1 4455
4457 2 370847 177721 163960 -1 4456
4458 2 370847 177777 164040 -1 4457
4459 2 370859 177908 164280 -1 4458
4460 2 370875 177912 164440 -1 4459
4461 2 370731 177992 164560 -1 4460
4462 2 370959 177801 163800 -1 4457
4463 2 371079 177793 163760 -1 4462
4464 2 371107 177777 163720 -1 4463
4465 2 370625 176687 164160 -1 4454
4466 2 370791 176675 164080 -1 4465
4467 2 370967 176639 163960 -1 4466
4468 2 371027 176607 163920 -1 4467
4469 2 371275 176603 163920 -1 4468
4470 2 371331 176567 163880 -1 4469
4471 2 371319 176595 163840 -1 4470
4472 2 370899 176447 163880 -1 4468
4473 2 371295 176271 163840 -1 4472
4474 2 371475 176299 163800 -1 4473
4475 2 371527 176311 163760 -1 4474
4476 2 371535 176323 163680 -1 4475
4477 2 370931 176347 163800 -1 4472
4478 2 370879 176251 163600 -1 4477
4479 2 370843 176131 163480 -1 4478
4480 2 370831 176083 163440 -1 4479
4481 2 370835 176051 163400 -1 4480
4482 2 370091 177189 164480 -1 4453
4483 2 371227 175197 165840 -1 4418
4484 2 371235 175117 165800 -1 4483
4485 2 371183 175005 165760 -1 4484
4486 2 371115 174921 165720 -1 4485
4487 2 370891 174765 165680 -1 4486
4488 2 370815 174649 165640 -1 4487
4489 2 370875 174537 165680 -1 4488
4490 2 370871 174353 165640 -1 4489
4491 2 370795 174337 165600 -1 4490
4492 2 370747 174309 165560 -1 4491
4493 2 370695 174269 165440 -1 4492
4494 2 370655 174241 165400 -1 4493
4495 2 374548 171072 169080 -1 4394
4496 2 374459 171042 169160 -1 4495
4497 2 374463 171076 169200 -1 4496
4498 2 374395 170933 169240 -1 4497
4499 2 374325 170793 169280 -1 4498
4500 2 374257 170652 169320 -1 4499
4501 2 374240 170775 169400 -1 4500
4502 2 374116 170539 169320 -1 4500
4503 2 373584 170561 169320 -1 4502
4504 2 373425 170635 169320 -1 4503
4505 2 373305 170657 169360 -1 4504
4506 2 373281 170651 169400 -1 4505
4507 2 373256 170648 169440 -1 4506
4508 2 373199 170639 169480 -1 4507
4509 2 373176 170667 169520 -1 4508
4510 2 373230 170696 169560 -1 4509
4511 2 373217 170741 169640 -1 4510
4512 2 373208 170753 169680 -1 4511
4513 2 373196 170778 169720 -1 4512
4514 2 373161 170833 169760 -1 4513
4515 2 373126 170894 169800 -1 4514
4516 2 373103 170951 169880 -1 4515
4517 2 373127 170958 169920 -1 4516
4518 2 373111 170985 169960 -1 4517
4519 2 373132 170995 170000 -1 4518
4520 2 375272 171004 169280 -1 4499
4521 2 375057 171020 169360 -1 4520
4522 2 375021 171008 169400 -1 4521
4523 2 374164 171238 169240 -1 4498
4524 2 374079 171998 169240 -1 4523
4525 2 373977 171880 169360 -1 4524
4526 2 373949 171848 169400 -1 4525
4527 2 373942 171837 169440 -1 4526
4528 2 374163 170027 168480 -1 4376
4529 2 374128 170024 168440 -1 4528
4530 2 374107 169323 168480 -1 4349
4531 2 374071 169326 168520 -1 4530
4532 2 374035 169375 168560 -1 4531
4533 2 374018 169384 168600 -1 4532
4534 2 374023 169384 168640 -1 4533
4535 2 374023 169402 168680 -1 4534
4536 2 374022 169427 168720 -1 4535
4537 2 373996 169444 168760 -1 4536
4538 2 373674 168748 168400 -1 4345
4539 2 373403 168720 168480 -1 4538
4540 2 373451 168703 168520 -1 4539
4541 2 373455 168691 168560 -1 4540
4542 2 373478 168676 168600 -1 4541
4543 2 373459 168676 168640 -1 4542
4544 2 373451 168661 168680 -1 4543
4545 2 373442 168639 168720 -1 4544
4546 2 373407 168648 168760 -1 4545
4547 2 373380 168641 168800 -1 4546
4548 2 373403 168632 168840 -1 4547
4549 2 373408 168627 168880 -1 4548
4550 2 373388 168604 168920 -1 4549
4551 2 373345 168607 168960 -1 4550
4552 2 373303 168591 169000 -1 4551
4553 2 373292 168605 169040 -1 4552
4554 2 373264 168579 169080 -1 4553
4555 2 373255 168588 169120 -1 4554
4556 2 373224 168588 169160 -1 4555
4557 2 373220 168607 169200 -1 4556
4558 2 373176 168603 169240 -1 4557
4559 2 373162 168619 169280 -1 4558
4560 2 373111 168628 169320 -1 4559
4561 2 372962 168654 169400 -1 4560
4562 2 372864 168650 169480 -1 4561
4563 2 373306 168234 167400 -1 4329
4564 2 373387 168099 167320 -1 4563
4565 2 373448 168035 167240 -1 4564
4566 2 373472 168005 167120 -1 4565
4567 2 373572 167900 167000 -1 4566
4568 2 373679 167801 166920 -1 4567
4569 2 373832 167550 166840 -1 4568
4570 2 374023 167364 166760 -1 4569
4571 2 374121 167316 166680 -1 4570
4572 2 374236 167133 166600 -1 4571
4573 2 374320 167023 166520 -1 4572
4574 2 374494 166907 166440 -1 4573
4575 2 374588 166834 166360 -1 4574
4576 2 374663 166734 166320 -1 4575
4577 2 375061 166997 166200 -1 4576
4578 2 375127 166922 166160 -1 4577
4579 2 375183 166720 166120 -1 4578
4580 2 375059 166560 166120 -1 4579
4581 2 375091 166522 166040 -1 4580
4582 2 375143 166510 165960 -1 4581
4583 2 375150 166607 165840 -1 4582
4584 2 375083 166623 165760 -1 4583
4585 2 375163 166635 165680 -1 4584
4586 2 375177 166621 165640 -1 4585
4587 2 375188 166587 165560 -1 4586
4588 2 375300 166621 165480 -1 4587
4589 2 375323 166646 165440 -1 4588
4590 2 375396 166554 165320 -1 4589
4591 2 375523 166401 165200 -1 4590
4592 2 375459 166262 165120 -1 4591
4593 2 375400 166281 165040 -1 4592
4594 2 375351 166303 164880 -1 4593
4595 2 375423 166190 164760 -1 4594
4596 2 375416 166305 164720 -1 4595
4597 2 375413 166313 164680 -1 4596
4598 2 365173 168965 169800 -1 4051
4599 2 365107 169060 169920 -1 4598
4600 2 365085 169092 169960 -1 4599
4601 2 365046 169196 170040 -1 4600
4602 2 365060 169241 170080 -1 4601
4603 2 365076 169272 170120 -1 4602
4604 2 363866 168961 169680 -1 4047
4605 2 363850 169030 169600 -1 4604
4606 2 363773 169058 169560 -1 4605
4607 2 363691 169128 169480 -1 4606
4608 2 363621 169252 169400 -1 4607
4609 2 363581 169333 169320 -1 4608
4610 2 363528 169368 169240 -1 4609
4611 2 363466 169450 169160 -1 4610
4612 2 363456 169501 169080 -1 4611
4613 2 363442 169499 169040 -1 4612
4614 2 363635 167777 169320 -1 4039
4615 2 363801 167664 169360 -1 4614
4616 2 364025 167634 169280 -1 4615
4617 2 364057 167607 169240 -1 4616
4618 2 363571 167921 169200 -1 4038
4619 2 363656 167788 169200 -1 4618
4620 2 363727 167762 169200 -1 4619
4621 2 360681 166204 168200 -1 3438
4622 2 360652 166137 168280 -1 4621
4623 2 360672 166078 168360 -1 4622
4624 2 360645 166093 168440 -1 4623
4625 2 360641 166053 168480 -1 4624
4626 2 360598 166032 168520 -1 4625
4627 2 360593 166029 168560 -1 4626
4628 2 360589 166025 168640 -1 4627
4629 2 360586 166016 168680 -1 4628
4630 2 360584 166006 168720 -1 4629
4631 2 360669 166006 168800 -1 4630
4632 2 360713 165998 168840 -1 4631
4633 2 360581 164470 166760 -1 3382
4634 2 360481 164556 166880 -1 4633
4635 2 360493 164568 166960 -1 4634
4636 2 360447 164533 167000 -1 4635
4637 2 360304 164472 167040 -1 4636
4638 2 360276 164461 167080 -1 4637
4639 2 361716 163004 164120 -1 3336
4640 2 361808 163084 164120 -1 4639
4641 2 361849 163124 164040 -1 4640
4642 2 361841 163157 164000 -1 4641
4643 2 361878 163182 163920 81 4642
4644 2 361888 163199 163880 81 4643
4645 2 361898 163221 163840 81 4644
4646 2 361979 163324 163760 81 4645
4647 2 362013 163339 163720 81 4646
4648 2 362055 163378 163640 81 4647
4649 2 362112 163416 163560 81 4648
4650 2 362177 163461 163440 81 4649
4651 2 362254 163457 163360 81 4650
4652 2 362427 163461 163280 81 4651
4653 2 362432 163433 163200 81 4652
4654 2 362458 163431 163120 81 4653
4655 2 362528 163396 163040 80 4654
4656 2 362624 163408 162960 80 4655
4657 2 362643 163381 162920 80 4656
4658 2 362843 163281 162840 40 4657
4659 2 362884 163165 162800 40 4658
4660 2 362992 162973 162800 86 4659
4661 2 363124 162929 162800 86 4660
4662 2 363145 162999 162720 137 4661
4663 2 363259 163063 162600 137 4662
4664 2 363303 163056 162480 137 4663
4665 2 363424 163042 162360 139 4664
4666 2 363525 163019 162200 120 4665
4667 2 363527 162996 162120 120 4666
4668 2 363539 162912 162000 120 4667
4669 2 363287 162953 162000 139 4668
4670 2 363352 162877 161920 139 4669
4671 2 363324 162874 161840 139 4670
4672 2 363990 163015 162200 90 4666
4673 2 364427 162980 162200 40 4672
4674 2 364781 162961 162280 60 4673
4675 2 364863 162931 162320 60 4674
4676 2 364964 162936 162360 60 4675
4677 2 365338 162832 162360 60 4676
4678 2 365510 162798 162320 60 4677
4679 2 365627 162804 162280 64 4678
4680 2 365920 162766 162160 86 4679
4681 2 366367 162798 162120 91 4680
4682 2 367303 162889 162080 40 4681
4683 2 367471 162868 162040 40 4682
4684 2 367678 162878 161960 40 4683
4685 2 367818 162872 161920 40 4684
4686 2 368003 162889 161880 51 4685
4687 2 367919 162824 161840 51 4686
4688 2 367902 162824 161800 51 4687
4689 2 367920 162817 161720 51 4688
4690 2 367996 162865 161640 51 4689
4691 2 368028 162889 161560 75 4690
4692 2 367959 162852 161480 75 4691
4693 2 367994 162902 161400 75 4692
4694 2 367930 162895 161320 75 4693
4695 2 367907 162910 161200 75 4694
4696 2 367746 162819 161120 75 4695
4697 2 367461 162482 161040 -1 4696
4698 2 367406 162515 161000 -1 4697
4699 2 367398 162582 160960 -1 4698
4700 2 367315 162626 160920 -1 4699
4701 2 367257 162573 160880 -1 4700
4702 2 367196 162440 160920 -1 4701
4703 2 367222 162303 160960 -1 4702
4704 2 367185 162162 161000 -1 4703
4705 2 367152 161933 160960 -1 4704
4706 2 367147 161781 160960 -1 4705
4707 2 367021 161622 160960 -1 4706
4708 2 367090 161328 160960 -1 4707
4709 2 366993 161177 161080 -1 4708
4710 2 366962 161177 161160 -1 4709
4711 2 367101 161296 160880 -1 4708
4712 2 366964 161188 160800 -1 4711
4713 2 366890 161227 160800 -1 4712
4714 2 366768 161182 160760 -1 4713
4715 2 366658 161139 160640 -1 4714
4716 2 366624 161118 160520 -1 4715
4717 2 367379 162736 160960 -1 4700
4718 2 367453 162946 161000 -1 4717
4719 2 367701 163112 160920 -1 4718
4720 2 367866 163413 160840 -1 4719
4721 2 367962 163571 160960 -1 4720
4722 2 368190 163825 161320 -1 4721
4723 2 368297 163965 161360 -1 4722
4724 2 368746 164199 161440 -1 4723
4725 2 369063 164291 161200 -1 4724
4726 2 369086 164281 161120 -1 4725
4727 2 369111 164281 161080 -1 4726
4728 2 369091 164230 161040 -1 4727
4729 2 361197 162605 163880 -1 3335
4730 2 360834 162628 163760 -1 4729
4731 2 360765 162676 163720 -1 4730
4732 2 360677 162780 163720 -1 4731
4733 2 360664 162787 163680 -1 4732
4734 2 360609 162797 163640 -1 4733
4735 2 360574 162801 163600 -1 4734
4736 2 360532 162826 163560 -1 4735
4737 2 360354 162871 163520 -1 4736
4738 2 360174 162951 163520 -1 4737
4739 2 360066 163015 163520 -1 4738
4740 2 360040 163026 163560 -1 4739
4741 2 359963 163094 163600 -1 4740
4742 3 357907 137364 186600 -1 2949
4743 3 358016 137572 186600 -1 4742
4744 3 358043 137631 186640 -1 4743
4745 3 358071 137627 186680 -1 4744
4746 3 358062 137630 186720 -1 4745
4747 3 354736 137605 187160 -1 2932
4748 3 354529 137669 187040 -1 4747
4749 3 354319 137638 186920 -1 4748
4750 3 354316 137497 186840 -1 4749
4751 3 354133 137545 186720 -1 4750
4752 3 354089 137451 186560 -1 4751
4753 3 353866 137226 186400 -1 4752
4754 3 353803 137285 186320 -1 4753
4755 3 353710 137208 186280 -1 4754
4756 3 353257 136976 186200 -1 4755
4757 3 352937 136726 186000 -1 4756
4758 3 352113 136435 185800 -1 4757
4759 3 351568 136419 185680 -1 4758
4760 3 350773 136152 185520 -1 4759
4761 3 350576 136084 185400 -1 4760
4762 3 350067 136062 185280 -1 4761
4763 3 349634 135947 185120 -1 4762
4764 3 349525 135915 185080 -1 4763
4765 3 349380 135799 184960 -1 4764
4766 3 348906 135680 184800 -1 4765
4767 3 348681 135463 184640 -1 4766
4768 3 348579 135188 184640 -1 4767
4769 3 348731 135179 184760 -1 4768
4770 3 348951 135144 184840 -1 4769
4771 3 349064 135097 184880 -1 4770
4772 3 349152 135059 184920 -1 4771
4773 3 349307 135047 185000 -1 4772
4774 3 349440 135055 185080 -1 4773
4775 3 349519 135079 185160 -1 4774
4776 3 349585 135137 185200 -1 4775
4777 3 349844 135221 185280 -1 4776
4778 3 349907 135237 185320 -1 4777
4779 3 350048 135270 185400 -1 4778
4780 3 350223 135345 185480 -1 4779
4781 3 350362 135281 185560 -1 4780
4782 3 350422 135279 185600 -1 4781
4783 3 348513 135298 184520 -1 4767
4784 3 347889 135183 184360 -1 4783
4785 3 347728 134789 184120 -1 4784
4786 3 347427 134839 183960 -1 4785
4787 3 346953 135040 183760 -1 4786
4788 3 346501 134925 183680 -1 4787
4789 3 346010 135043 183600 -1 4788
4790 3 345783 135051 183560 -1 4789
4791 3 345510 135118 183400 -1 4790
4792 3 345123 135186 183280 -1 4791
4793 3 345075 135230 183240 -1 4792
4794 3 345028 135278 183200 -1 4793
4795 3 344454 135316 183080 -1 4794
4796 3 344028 135522 182960 -1 4795
4797 3 343805 135534 182760 -1 4796
4798 3 343516 135615 182640 -1 4797
4799 3 343373 135712 182520 -1 4798
4800 3 342998 135886 182400 -1 4799
4801 3 342998 135886 182400 -1 4800
4802 3 342310 135974 182400 -1 4801
4803 3 342126 136090 182400 -1 4802
4804 3 342006 136218 182400 -1 4803
4805 3 341742 136282 182400 -1 4804
4806 3 341426 136415 182400 -1 4805
4807 3 341390 136480 182240 -1 4806
4808 3 341304 136548 182200 -1 4807
4809 3 342499 135892 182200 -1 4808
4810 3 342559 135951 182080 -1 4809
4811 3 342555 135925 181960 -1 4810
4812 3 342591 135822 181840 -1 4811
4813 3 342505 135678 181680 -1 4812
4814 3 342372 135526 181640 -1 4813
4815 3 342230 135391 181600 -1 4814
4816 3 342183 135348 181560 -1 4815
4817 3 342158 135293 181520 -1 4816
4818 3 342106 135114 181400 -1 4817
4819 3 342100 135068 181320 -1 4818
4820 3 341992 134855 181240 -1 4819
4821 3 341963 134806 181200 -1 4820
4822 3 342001 134738 181160 -1 4821
4823 3 341991 134695 181120 -1 4822
4824 3 341976 134656 181080 -1 4823
4825 3 341938 134584 181000 -1 4824
4826 3 341852 134533 180920 -1 4825
4827 3 341791 134466 180840 -1 4826
4828 3 341847 134495 180760 -1 4827
4829 3 341767 134426 180680 -1 4828
4830 3 341709 134332 180600 -1 4829
4831 3 341703 134043 180520 -1 4830
4832 3 341708 134057 180480 -1 4831
4833 3 341625 134033 180400 -1 4832
4834 3 341589 133949 180280 -1 4833
4835 3 341585 133956 180200 -1 4834
4836 3 341504 133848 180120 -1 4835
4837 3 341343 133704 180080 -1 4836
4838 3 341253 133654 180040 -1 4837
4839 3 340982 133462 179920 -1 4838
4840 3 340948 133445 179880 -1 4839
4841 3 340879 133403 179800 -1 4840
4842 3 340927 133425 179680 -1 4841
4843 3 340848 133452 179600 -1 4842
4844 3 340736 133449 179520 -1 4843
4845 3 340764 133439 179480 -1 4844
4846 3 340702 133499 179440 -1 4845
4847 3 340579 133483 179360 -1 4846
4848 3 340568 133459 179240 -1 4847
4849 3 340709 133612 179160 -1 4848
4850 3 340818 133630 179080 -1 4849
4851 3 340874 133669 179000 -1 4850
4852 3 340871 133708 178920 -1 4851
4853 3 340860 133763 178800 -1 4852
4854 3 340959 133767 178680 -1 4853
4855 3 341072 133828 178520 -1 4854
4856 3 341132 133841 178360 -1 4855
4857 3 341269 133870 178240 -1 4856
4858 3 341407 133884 178120 -1 4857
4859 3 341453 133924 177920 -1 4858
4860 3 341439 133958 177720 -1 4859
4861 3 341427 134051 177520 -1 4860
4862 3 341349 134101 177360 -1 4861
4863 3 341269 134110 177200 -1 4862
4864 3 341235 134021 176960 -1 4863
4865 3 341230 133948 176880 -1 4864
4866 3 341287 133844 176720 -1 4865
4867 3 341346 133725 176600 -1 4866
4868 3 341386 133262 176400 -1 4867
4869 3 341352 133144 176280 -1 4868
4870 3 341252 133145 176240 -1 4869
4871 3 341053 133142 176160 -1 4870
4872 3 340843 133152 176040 -1 4871
4873 3 341487 132834 176280 -1 4869
4874 3 341551 132778 176200 -1 4873
4875 3 341690 132788 176120 -1 4874
4876 3 341709 132720 176080 -1 4875
4877 3 341710 132772 176040 -1 4876
4878 3 340761 133778 179000 -1 4852
4879 3 340481 133843 179120 -1 4878
4880 3 340326 133812 179000 -1 4879
4881 3 340713 133089 179880 -1 4840
4882 3 340743 133057 179760 -1 4881
4883 3 340826 132996 179680 -1 4882
4884 3 340859 133014 179640 -1 4883
4885 3 340813 132937 179600 -1 4884
4886 3 340898 132803 179480 -1 4885
4887 3 340968 132690 179200 -1 4886
4888 3 341043 132549 178920 -1 4887
4889 3 341089 132550 178840 -1 4888
4890 3 341155 132825 178720 -1 4889
4891 3 341170 133036 178600 -1 4890
4892 3 341238 133080 178560 -1 4891
4893 3 340604 133106 179920 -1 4881
4894 3 340564 133177 180040 -1 4893
4895 3 340658 133313 180240 -1 4894
4896 3 340779 133268 180280 -1 4895
4897 3 340825 133232 180360 -1 4896
4898 3 341728 134042 180720 -1 4831
4899 3 341701 134070 180840 -1 4898
4900 3 341724 134102 180920 -1 4899
4901 3 341222 136619 182160 -1 4808
4902 3 340847 136923 181960 -1 4901
4903 3 340754 137240 181720 -1 4902
4904 3 340670 137472 181720 -1 4903
4905 3 340754 137636 181720 -1 4904
4906 3 340902 137732 181720 -1 4905
4907 3 340974 137976 181720 -1 4906
4908 3 340999 137904 181480 -1 4907
4909 3 341200 137851 181320 -1 4908
4910 3 341488 137656 181200 -1 4909
4911 3 341871 137833 181080 -1 4910
4912 3 341989 137867 181040 -1 4911
4913 3 342107 137904 181000 -1 4912
4914 3 342366 138007 180920 -1 4913
4915 3 343078 138091 180920 -1 4914
4916 3 342986 137987 180720 -1 4915
4917 3 342912 137948 180640 -1 4916
4918 3 342404 137360 180640 -1 4917
4919 3 342404 137360 180640 -1 4918
4920 3 342428 137232 180680 -1 4919
4921 3 342428 137232 180680 -1 4920
4922 3 342564 137188 180760 -1 4921
4923 3 342860 137172 180800 -1 4922
4924 3 343092 137168 180880 -1 4923
4925 3 343384 137136 181000 -1 4924
4926 3 343468 137144 181080 -1 4925
4927 3 343560 137116 180920 -1 4926
4928 3 343708 137020 180840 -1 4927
4929 3 343940 136996 180800 -1 4928
4930 3 344012 137012 180760 -1 4929
4931 3 342188 137216 180720 -1 4921
4932 3 342032 137220 180640 -1 4931
4933 3 342156 137172 180760 -1 4932
4934 3 342558 137908 180640 -1 4917
4935 3 342134 137817 180640 -1 4934
4936 3 341888 137756 180640 -1 4935
4937 3 341817 137662 180560 -1 4936
4938 3 341826 137629 180480 -1 4937
4939 3 341809 137638 180440 -1 4938
4940 3 341834 137584 180360 -1 4939
4941 3 341746 137551 180280 -1 4940
4942 3 341731 137490 180200 -1 4941
4943 3 341647 137387 180120 -1 4942
4944 3 341587 137358 180040 -1 4943
4945 3 341627 137342 180000 -1 4944
4946 3 341659 137326 179960 -1 4945
4947 3 341594 137301 179880 -1 4946
4948 3 341569 137331 179840 -1 4947
4949 3 341596 137282 179760 -1 4948
4950 3 341671 137200 179720 -1 4949
4951 3 341646 137268 179680 -1 4950
4952 3 341646 137293 179640 -1 4951
4953 3 341628 137299 179520 -1 4952
4954 3 341713 137299 179480 -1 4953
4955 3 341713 137298 179440 -1 4954
4956 3 341753 137301 179400 -1 4955
4957 3 341852 137307 179360 -1 4956
4958 3 341912 137310 179320 -1 4957
4959 3 341925 137289 179280 -1 4958
4960 3 341917 137284 179240 -1 4959
4961 3 341879 137286 179200 -1 4960
4962 3 341894 137307 179160 -1 4961
4963 3 341879 137359 179120 -1 4962
4964 3 341849 137426 179080 -1 4963
4965 3 341782 137495 179040 -1 4964
4966 3 341748 137519 179000 -1 4965
4967 3 341649 137533 178920 -1 4966
4968 3 341631 137588 178880 -1 4967
4969 3 341584 137626 178840 -1 4968
4970 3 341571 137651 178800 -1 4969
4971 3 341501 137653 178760 -1 4970
4972 3 341495 137653 178720 -1 4971
4973 3 341491 137682 178680 -1 4972
4974 3 341494 137727 178640 -1 4973
4975 3 341501 137780 178600 -1 4974
4976 3 341477 137812 178560 -1 4975
4977 3 341443 137921 178520 -1 4976
4978 3 341419 137956 178480 -1 4977
4979 3 341419 137998 178440 -1 4978
4980 3 341840 137143 179240 -1 4961
4981 3 341897 137113 179320 -1 4980
4982 3 341956 137021 179400 -1 4981
4983 3 342057 136906 179480 -1 4982
4984 3 342035 136912 179520 -1 4983
4985 3 342119 136853 179600 -1 4984
4986 3 342135 136786 179680 -1 4985
4987 3 342251 136662 179720 -1 4986
4988 3 342153 136664 179760 -1 4987
4989 3 342177 136608 179800 -1 4988
4990 3 342199 136540 179880 -1 4989
4991 3 342196 136490 179960 -1 4990
4992 3 342203 136467 180000 -1 4991
4993 3 342266 136413 180080 -1 4992
4994 3 342248 136411 180120 -1 4993
4995 3 342243 136449 180160 -1 4994
4996 3 342171 136454 180240 -1 4995
4997 3 342083 136442 180280 -1 4996
4998 3 341899 136555 180360 -1 4997
4999 3 341855 136584 180400 -1 4998
5000 3 341836 136608 180440 -1 4999
5001 3 341785 136578 180480 -1 5000
5002 3 342873 137929 180600 -1 4917
5003 3 342008 137273 180600 -1 5002
5004 3 341780 137336 180560 -1 5003
5005 3 341414 137324 180520 -1 5004
5006 3 340839 137350 180480 -1 5005
5007 3 340765 137314 180440 -1 5006
5008 3 340655 137263 180400 -1 5007
5009 3 340500 137184 180360 -1 5008
5010 3 340394 137143 180280 -1 5009
5011 3 340383 137156 180240 -1 5010
5012 3 340366 137137 180160 -1 5011
5013 3 340271 137059 180080 -1 5012
5014 3 340270 137078 180040 -1 5013
5015 3 340259 137121 179960 -1 5014
5016 3 340252 137147 179920 -1 5015
5017 3 340212 137203 179840 -1 5016
5018 3 340208 137335 179800 -1 5017
5019 3 340189 137355 179760 -1 5018
5020 3 342795 137883 180520 -1 5002
5021 3 342790 137804 180480 -1 5020
5022 3 342778 137720 180440 -1 5021
5023 3 342809 137630 180360 -1 5022
5024 3 342871 137417 180280 -1 5023
5025 3 342855 137412 180240 -1 5024
5026 3 342819 137312 180200 -1 5025
5027 3 342808 137306 180160 -1 5026
5028 3 342774 137225 180120 -1 5027
5029 3 342771 137216 180080 -1 5028
5030 3 342714 137222 180040 -1 5029
5031 3 342210 137850 180160 -1 5030
5032 3 342162 137990 180360 -1 5031
5033 3 342082 138090 180560 -1 5032
5034 3 342058 138146 180640 -1 5033
5035 3 342046 138174 180680 -1 5034
5036 3 341978 138050 180840 -1 5035
5037 3 341882 138026 180960 -1 5036
5038 3 341770 137998 181080 -1 5037
5039 3 341681 137964 181080 -1 5038
5040 3 341562 137942 181200 -1 5039
5041 3 342894 137142 180480 -1 5021
5042 3 342921 137177 180440 -1 5041
5043 3 342954 137197 180400 -1 5042
5044 3 342324 138084 180960 -1 4914
5045 3 342297 138206 181000 -1 5044
5046 3 342281 138245 181040 -1 5045
5047 3 341060 137534 181160 -1 4910
5048 3 340978 137414 181120 -1 5047
5049 3 340833 137388 181080 -1 5048
5050 3 340808 137326 181000 -1 5049
5051 3 340776 137283 180960 -1 5050
5052 3 340864 136823 182160 -1 4901
5053 3 340624 137087 182160 -1 5052
5054 3 340536 137367 182160 -1 5053
5055 3 339852 137611 182160 -1 5054
5056 3 339784 137637 182200 -1 5055
5057 3 339525 137746 182360 -1 5056
5058 3 339320 137725 182480 -1 5057
5059 3 339225 137669 182640 -1 5058
5060 3 339093 137723 182800 -1 5059
5061 3 338972 137763 182960 -1 5060
5062 3 338808 137845 183120 -1 5061
5063 3 338644 137889 183280 -1 5062
5064 3 338652 137970 183400 -1 5063
5065 3 338600 138052 183520 -1 5064
5066 3 338545 138321 183680 -1 5065
5067 3 338602 138508 183840 -1 5066
5068 3 338527 138702 183960 -1 5067
5069 3 338562 138630 184000 -1 5068
5070 3 338711 138577 184120 -1 5069
5071 3 338912 138747 184320 -1 5070
5072 3 339121 139097 184680 -1 5071
5073 3 339129 139141 184720 -1 5072
5074 3 339131 139157 185000 -1 5073
5075 3 338976 139430 185320 -1 5074
5076 3 338950 139564 185640 -1 5075
5077 3 338969 139610 185720 -1 5076
5078 3 338988 139632 185760 -1 5077
5079 3 338973 139654 185880 -1 5078
5080 3 338985 139759 186080 -1 5079
5081 3 338960 139900 186280 -1 5080
5082 3 338588 139811 186400 -1 5081
5083 3 338489 139812 186440 -1 5082
5084 3 338379 139660 186440 -1 5083
5085 3 338329 139658 186360 -1 5084
5086 3 338480 138833 184040 -1 5068
5087 3 338342 138837 184040 -1 5086
5088 3 338278 138853 184040 -1 5087
5089 3 338192 138884 184080 -1 5088
5090 3 338096 138952 184120 -1 5089
5091 3 338087 139075 184200 -1 5090
5092 3 338078 139183 184240 -1 5091
5093 3 338577 139411 184200 -1 5086
5094 3 338492 139647 184240 -1 5093
5095 3 338549 139746 184280 -1 5094
5096 3 338586 139987 184320 -1 5095
5097 3 338605 140256 184440 -1 5096
5098 3 338718 140331 184240 -1 5097
5099 3 338719 140253 184160 -1 5098
5100 3 338832 140552 184200 -1 5098
5101 3 338988 140761 184160 -1 5100
5102 3 339126 140892 184120 -1 5101
5103 3 339086 140983 184040 -1 5102
5104 3 339029 140920 183920 -1 5103
5105 3 339033 140847 183800 -1 5104
5106 3 339013 140823 183720 -1 5105
5107 3 339383 140415 183720 -1 5106
5108 3 339811 140163 183760 -1 5107
5109 3 339863 140275 183680 -1 5108
5110 3 339947 140459 183640 -1 5109
5111 3 339931 140515 183600 -1 5110
5112 3 339927 140219 183880 -1 5108
5113 3 340427 140379 183920 -1 5112
5114 3 340575 140323 183920 -1 5113
5115 3 340595 140355 183960 -1 5114
5116 3 340603 140487 184120 -1 5115
5117 3 340739 140479 184200 -1 5116
5118 3 340759 140543 184240 -1 5117
5119 3 340767 140751 184360 -1 5118
5120 3 340711 140799 184400 -1 5119
5121 3 340515 140743 184320 -1 5120
5122 3 340351 140695 184240 -1 5121
5123 3 340563 140291 183760 -1 5114
5124 3 340571 140287 183720 -1 5123
5125 3 339003 140811 183680 -1 5106
5126 3 338235 140828 183680 -1 5125
5127 3 338177 140737 183640 -1 5126
5128 3 338062 140733 183600 -1 5127
5129 3 337961 140655 183560 -1 5128
5130 3 337859 140629 183520 -1 5129
5131 3 337782 140600 183440 -1 5130
5132 3 337683 140615 183400 -1 5131
5133 3 337610 140589 183360 -1 5132
5134 3 337584 140573 183320 -1 5133
5135 3 337571 140599 183240 -1 5134
5136 3 337458 140821 183320 -1 5134
5137 3 337303 140959 183400 -1 5136
5138 3 337160 141033 183320 -1 5137
5139 3 336916 141153 183240 -1 5138
5140 3 336748 141145 183160 -1 5139
5141 3 336532 141129 183120 -1 5140
5142 3 336404 141121 183080 -1 5141
5143 3 336304 141173 183040 -1 5142
5144 3 336128 141177 183120 -1 5143
5145 3 336044 141089 183080 -1 5144
5146 3 335960 140953 183000 -1 5145
5147 3 338992 140799 183640 -1 5125
5148 3 339013 140783 183600 -1 5147
5149 3 339054 140751 183520 -1 5148
5150 3 339153 140558 183480 -1 5149
5151 3 339166 140444 183440 -1 5150
5152 3 339315 141166 183600 -1 5148
5153 3 339548 141381 183600 -1 5152
5154 3 339590 141486 183480 -1 5153
5155 3 339690 141555 183440 -1 5154
5156 3 339833 141610 183400 -1 5155
5157 3 340081 141825 183360 -1 5156
5158 3 339898 141714 183320 -1 5157
5159 3 339715 141604 183280 -1 5158
5160 3 339735 141592 183240 -1 5159
5161 3 339699 141540 183200 -1 5160
5162 3 339725 141571 183160 -1 5161
5163 3 340213 141917 183320 -1 5157
5164 3 340292 142143 183280 -1 5163
5165 3 340434 142453 183240 -1 5164
5166 3 340525 142659 183200 -1 5165
5167 3 340727 142846 183200 -1 5166
5168 3 340796 143207 183280 -1 5167
5169 3 340959 143476 183360 -1 5168
5170 3 341189 143617 183440 -1 5169
5171 3 341313 143744 183560 -1 5170
5172 3 341722 143846 183640 -1 5171
5173 3 341633 144033 183800 -1 5172
5174 3 342020 144141 183960 -1 5173
5175 3 341813 144325 184040 -1 5174
5176 3 341786 144497 184200 -1 5175
5177 3 341468 144673 184280 -1 5176
5178 3 341308 144763 184320 -1 5177
5179 3 341219 144865 184440 -1 5178
5180 3 341274 144877 184520 -1 5179
5181 3 341301 144883 184560 -1 5180
5182 3 341058 144700 184600 -1 5181
5183 3 341004 144662 184640 -1 5182
5184 3 341002 144622 184680 -1 5183
5185 3 341820 144950 184280 -1 5177
5186 3 342495 144918 184280 -1 5185
5187 3 342542 145024 184360 -1 5186
5188 3 342712 145225 184440 -1 5187
5189 3 342788 145418 184520 -1 5188
5190 3 342803 145530 184640 -1 5189
5191 3 342926 145715 184720 -1 5190
5192 3 343006 145808 184760 -1 5191
5193 3 343043 146013 184760 -1 5192
5194 3 342967 146280 184640 -1 5193
5195 3 342826 146414 184520 -1 5194
5196 3 342499 146314 184320 -1 5195
5197 3 343090 145904 184800 -1 5192
5198 3 343090 145947 184880 -1 5197
5199 3 343079 146017 184920 -1 5198
5200 3 343058 146148 185000 -1 5199
5201 3 342988 146348 185160 -1 5200
5202 3 343061 146360 185200 -1 5201
5203 3 343139 146368 185240 -1 5202
5204 3 342920 146770 185280 -1 5203
5205 3 342990 146820 185320 -1 5204
5206 3 343038 146854 185360 -1 5205
5207 3 343154 146263 185280 -1 5203
5208 3 343184 146350 185360 -1 5207
5209 3 342866 146739 184920 -1 5199
5210 3 343084 146915 184920 -1 5209
5211 3 343149 147033 184960 -1 5210
5212 3 343262 147197 185000 -1 5211
5213 3 343448 147267 184960 -1 5212
5214 3 340513 142651 183160 -1 5166
5215 3 340514 142578 183000 -1 5214
5216 3 340030 142313 183320 -1 5163
5217 3 339874 142529 183240 -1 5216
5218 3 339724 142534 183200 -1 5217
5219 3 339465 142593 183160 -1 5218
5220 3 338923 140687 184240 -1 5100
5221 3 339114 141029 184360 -1 5220
5222 3 339272 141149 184480 -1 5221
5223 3 339478 141342 184760 -1 5222
5224 3 339564 137777 182120 -1 5056
5225 3 339545 137897 182000 -1 5224
5226 3 339527 137960 181880 -1 5225
5227 3 339409 138011 181760 -1 5226
5228 3 339409 138054 181720 -1 5227
5229 3 339308 137966 181680 -1 5228
5230 3 339290 138065 181640 -1 5229
5231 3 339274 138086 181600 -1 5230
5232 3 339247 138138 181560 -1 5231
5233 3 339233 138228 181480 -1 5232
5234 3 339117 138203 181400 -1 5233
5235 3 338919 138197 181320 -1 5234
5236 3 338815 138119 181200 -1 5235
5237 3 338683 138158 181080 -1 5236
5238 3 338449 138294 181000 -1 5237
5239 3 338318 138282 180920 -1 5238
5240 3 338161 138293 180800 -1 5239
5241 3 337742 138427 180720 -1 5240
5242 3 337626 138412 180640 -1 5241
5243 3 337380 138460 180560 -1 5242
5244 3 337151 138489 180440 -1 5243
5245 3 337089 138540 180360 -1 5244
5246 3 336980 138626 180280 -1 5245
5247 3 336883 138629 180200 -1 5246
5248 3 336814 138611 180160 -1 5247
5249 3 336547 138668 180040 -1 5248
5250 3 336410 138649 179960 -1 5249
5251 3 336179 138591 179880 -1 5250
5252 3 335979 138652 179760 -1 5251
5253 3 335812 138605 179640 -1 5252
5254 3 335693 138539 179520 -1 5253
5255 3 335581 138422 179400 -1 5254
5256 3 335257 138108 179400 -1 5255
5257 3 334994 138092 179400 -1 5256
5258 3 334791 138083 179400 -1 5257
5259 3 334846 138036 179600 -1 5258
5260 3 334903 138035 179680 -1 5259
5261 3 335213 138078 179280 -1 5256
5262 3 335173 138087 179240 -1 5261
5263 3 335066 138128 179120 -1 5262
5264 3 334945 138027 178920 -1 5263
5265 3 334850 137814 178760 -1 5264
5266 3 334858 137779 178720 -1 5265
5267 3 334895 137728 178640 -1 5266
5268 3 334995 137782 178480 -1 5267
5269 3 334957 137807 178280 -1 5268
5270 3 334985 137835 178040 -1 5269
5271 3 335012 138011 177840 -1 5270
5272 3 334968 137935 177600 -1 5271
5273 3 335007 137856 177400 -1 5272
5274 3 335178 137746 177200 -1 5273
5275 3 335212 137724 177160 -1 5274
5276 3 335215 137710 177120 -1 5275
5277 3 335227 137673 176960 -1 5276
5278 3 335251 137623 176800 -1 5277
5279 3 335228 137555 176600 -1 5278
5280 3 335290 137593 176400 -1 5279
5281 3 335327 137669 176280 -1 5280
5282 3 335365 137601 176160 -1 5281
5283 3 335461 137678 176040 -1 5282
5284 3 335473 137719 175880 -1 5283
5285 3 335575 137859 175680 -1 5284
5286 3 335581 137958 175520 -1 5285
5287 3 335618 138013 175440 -1 5286
5288 3 335572 138068 175200 -1 5287
5289 3 335649 138158 175040 -1 5288
5290 3 335596 138275 174840 -1 5289
5291 3 335601 138263 174600 -1 5290
5292 3 335601 138171 174360 -1 5291
5293 3 335619 138183 174320 -1 5292
5294 3 335694 138236 174160 -1 5293
5295 3 335693 138314 173880 -1 5294
5296 3 335707 138393 173680 -1 5295
5297 3 335720 138435 173600 -1 5296
5298 3 335736 138645 173400 -1 5297
5299 3 335786 138725 173160 -1 5298
5300 3 335817 138940 173040 -1 5299
5301 3 335643 139176 172920 -1 5300
5302 3 335249 139547 172920 -1 5301
5303 3 335128 139693 173000 -1 5302
5304 3 334884 139819 173080 -1 5303
5305 3 334767 139959 173160 -1 5304
5306 3 334651 140095 173280 -1 5305
5307 3 334381 140317 173400 -1 5306
5308 3 334239 140355 173520 -1 5307
5309 3 334156 140371 173600 -1 5308
5310 3 334075 140566 173760 -1 5309
5311 3 334036 140777 173880 -1 5310
5312 3 333757 141172 173880 -1 5311
5313 3 333678 141329 173880 -1 5312
5314 3 333679 141410 174000 -1 5313
5315 3 333485 141711 174160 -1 5314
5316 3 333502 141896 174280 -1 5315
5317 3 333414 142062 174400 -1 5316
5318 3 333382 142341 174520 -1 5317
5319 3 333247 142598 174640 -1 5318
5320 3 333121 142864 174680 -1 5319
5321 3 333112 142944 174720 -1 5320
5322 3 333099 143092 174800 -1 5321
5323 3 333027 143196 174920 -1 5322
5324 3 332912 143493 174920 -1 5323
5325 3 332968 143665 174920 -1 5324
5326 3 332966 143558 175000 -1 5325
5327 3 332962 143298 175200 -1 5326
5328 3 332906 143303 175320 -1 5327
5329 3 332800 143354 175480 -1 5328
5330 3 332915 143393 175640 -1 5329
5331 3 332964 143444 175800 -1 5330
5332 3 332918 143386 175960 -1 5331
5333 3 332874 143401 176080 -1 5332
5334 3 332847 143406 176160 -1 5333
5335 3 332723 143447 176320 -1 5334
5336 3 332656 143388 176480 -1 5335
5337 3 332625 143316 176600 -1 5336
5338 3 332547 143323 176760 -1 5337
5339 3 332569 143380 176880 -1 5338
5340 3 332659 143516 177040 -1 5339
5341 3 332743 143663 177240 -1 5340
5342 3 332930 143891 177400 -1 5341
5343 3 333161 144336 177400 -1 5342
5344 3 333066 144511 177560 -1 5343
5345 3 332987 144616 177640 -1 5344
5346 3 332987 144616 177720 -1 5345
5347 3 332986 144615 177800 -1 5346
5348 3 332988 144617 177840 -1 5347
5349 3 333034 144515 177960 -1 5348
5350 3 333041 144506 178000 -1 5349
5351 3 333070 144479 178120 -1 5350
5352 3 333067 144461 178280 -1 5351
5353 3 333267 144676 178360 -1 5352
5354 3 333290 144770 178400 -1 5353
5355 3 333531 144930 178400 -1 5354
5356 3 333724 144844 178440 -1 5355
5357 3 333778 144801 178560 -1 5356
5358 3 334118 144805 178720 -1 5357
5359 3 334170 144805 178760 -1 5358
5360 3 333332 144958 178480 -1 5354
5361 3 333492 145031 178600 -1 5360
5362 3 333480 145061 178760 -1 5361
5363 3 333491 145171 178880 -1 5362
5364 3 333504 145299 179000 -1 5363
5365 3 333502 145356 179040 -1 5364
5366 3 333505 145414 179080 -1 5365
5367 3 333585 145282 179160 -1 5366
5368 3 333542 145298 179240 -1 5367
5369 3 333606 145570 179160 -1 5365
5370 3 333594 145784 179240 -1 5369
5371 3 333514 145936 179280 -1 5370
5372 3 333462 146053 179320 -1 5371
5373 3 333412 146160 179400 -1 5372
5374 3 333608 146424 179400 -1 5373
5375 3 333789 146800 179400 -1 5374
5376 3 333855 147040 179400 -1 5375
5377 3 333819 147219 179400 -1 5376
5378 3 333754 147401 179440 -1 5377
5379 3 333639 147587 179480 -1 5378
5380 3 333565 147711 179560 -1 5379
5381 3 333475 147844 179640 -1 5380
5382 3 333416 148025 179720 -1 5381
5383 3 333391 148121 179800 -1 5382
5384 3 333349 148225 179840 -1 5383
5385 3 333292 148414 179880 -1 5384
5386 3 333182 148607 179920 -1 5385
5387 3 333183 148666 179960 -1 5386
5388 3 333131 148978 179960 -1 5387
5389 3 333090 149379 179960 -1 5388
5390 3 333017 149524 180000 -1 5389
5391 3 332892 149685 180040 -1 5390
5392 3 332886 149933 180040 -1 5391
5393 3 332752 150173 180040 -1 5392
5394 3 332725 150300 180040 -1 5393
5395 3 332738 150352 180000 -1 5394
5396 3 332723 150361 179960 -1 5395
5397 3 332764 150332 179920 -1 5396
5398 3 332780 150326 179880 -1 5397
5399 3 332773 150312 179840 -1 5398
5400 3 332549 150152 180040 -1 5393
5401 3 332527 150167 180080 -1 5400
5402 3 332449 150139 180120 -1 5401
5403 3 332203 150195 180160 -1 5402
5404 3 332106 150218 180200 -1 5403
5405 3 332032 150273 180240 -1 5404
5406 3 332027 150326 180320 -1 5405
5407 3 331990 150330 180400 -1 5406
5408 3 332002 150338 180440 -1 5407
5409 3 331999 150326 180520 -1 5408
5410 3 332446 150347 180120 -1 5401
5411 3 332475 150383 180160 -1 5410
5412 3 333174 148468 179920 -1 5386
5413 3 333151 148400 179960 -1 5412
5414 3 333017 145121 177960 -1 5349
5415 3 332333 146165 177960 -1 5414
5416 3 332011 146711 177960 -1 5415
5417 3 331742 147166 178000 -1 5416
5418 3 331534 147540 178000 -1 5417
5419 3 331536 147871 178000 -1 5418
5420 3 331536 147938 177960 -1 5419
5421 3 331564 148115 177920 -1 5420
5422 3 331818 148383 177920 -1 5421
5423 3 331879 148470 177840 -1 5422
5424 3 331949 148644 177760 -1 5423
5425 3 331967 148672 177720 -1 5424
5426 3 332134 149187 177720 -1 5425
5427 3 332335 149716 177720 -1 5426
5428 3 332323 149714 177680 -1 5427
5429 3 332174 150082 177680 -1 5428
5430 3 332254 150322 177840 -1 5429
5431 3 332318 150374 178040 -1 5430
5432 3 332258 150318 178280 -1 5431
5433 3 332222 150418 178320 -1 5432
5434 3 332290 150606 178400 -1 5433
5435 3 332234 150802 178280 -1 5434
5436 3 332262 150718 178600 -1 5434
5437 3 332250 150794 178680 -1 5436
5438 3 332322 150854 178720 -1 5437
5439 3 332482 150982 178640 -1 5438
5440 3 332510 151010 178600 -1 5439
5441 3 332274 149705 177520 -1 5428
5442 3 332130 150198 177440 -1 5441
5443 3 331859 150063 177440 -1 5442
5444 3 331887 149938 177440 -1 5443
5445 3 331898 149729 177440 -1 5444
5446 3 331897 149638 177360 -1 5445
5447 3 331912 149630 177320 -1 5446
5448 3 332005 149549 177240 -1 5447
5449 3 332040 149551 177200 -1 5448
5450 3 332101 149475 177160 -1 5449
5451 3 332149 149481 177120 -1 5450
5452 3 332147 149486 177040 -1 5451
5453 3 332188 149481 176960 -1 5452
5454 3 332217 149469 176880 -1 5453
5455 3 331926 150218 177360 -1 5442
5456 3 331901 150325 177280 -1 5455
5457 3 331879 150411 177160 -1 5456
5458 3 331891 150476 177040 -1 5457
5459 3 331887 150329 176880 -1 5458
5460 3 331778 150094 176800 -1 5459
5461 3 331685 149944 176760 -1 5460
5462 3 331680 149894 176720 -1 5461
5463 3 331733 149722 176720 -1 5462
5464 3 331788 149561 176720 -1 5463
5465 3 331787 149438 176760 -1 5464
5466 3 331835 149342 176760 -1 5465
5467 3 331988 149195 176760 -1 5466
5468 3 331981 149216 176720 -1 5467
5469 3 331898 150510 177000 -1 5458
5470 3 331871 150654 176960 -1 5469
5471 3 331837 150787 176920 -1 5470
5472 3 331898 150780 176880 -1 5471
5473 3 332079 150759 176760 -1 5472
5474 3 332111 150731 176720 -1 5473
5475 3 332151 150710 176680 -1 5474
5476 3 332357 150822 176600 -1 5475
5477 3 332311 150846 176560 -1 5476
5478 3 332341 150814 176520 -1 5477
5479 3 332490 150791 176600 -1 5476
5480 3 332609 150681 176600 -1 5479
5481 3 332667 150662 176560 -1 5480
5482 3 332723 150704 176520 -1 5481
5483 3 332868 150751 176440 -1 5482
5484 3 333083 150777 176360 -1 5483
5485 3 333197 150735 176280 -1 5484
5486 3 333228 150783 176240 -1 5485
5487 3 331775 151240 176920 -1 5471
5488 3 331795 151718 176920 -1 5487
5489 3 331799 152155 176920 -1 5488
5490 3 331803 152235 176840 -1 5489
5491 3 331764 152369 176760 -1 5490
5492 3 331612 152543 176680 -1 5491
5493 3 331569 152737 176560 -1 5492
5494 3 331471 152784 176520 -1 5493
5495 3 331401 152918 176440 -1 5494
5496 3 331275 153019 176360 -1 5495
5497 3 331201 153116 176240 -1 5496
5498 3 331141 153189 176160 -1 5497
5499 3 331070 153203 176080 -1 5498
5500 3 331074 153242 176000 -1 5499
5501 3 331087 153245 175920 -1 5500
5502 3 331101 153257 175880 -1 5501
5503 3 331187 153018 175840 -1 5502
5504 3 331096 153293 175800 -1 5503
5505 3 331017 153258 175760 -1 5504
5506 3 330857 153422 175720 -1 5505
5507 3 330979 153309 175680 -1 5506
5508 3 330906 153270 175640 -1 5507
5509 3 330885 153269 175560 -1 5508
5510 3 330863 153322 175440 -1 5509
5511 3 330857 153374 175400 -1 5510
5512 3 330962 153255 175320 -1 5511
5513 3 330841 153345 175200 -1 5512
5514 3 330815 153409 175160 -1 5513
5515 3 330789 153472 175120 -1 5514
5516 3 330526 153637 175120 -1 5515
5517 3 329966 153673 175120 -1 5516
5518 3 329791 153679 175120 -1 5517
5519 3 329806 153656 175160 -1 5518
5520 3 329805 153653 175200 -1 5519
5521 3 329789 153540 175320 -1 5520
5522 3 329760 153583 175360 -1 5521
5523 3 329765 153620 175400 -1 5522
5524 3 329776 153700 175440 -1 5523
5525 3 329781 153763 175480 -1 5524
5526 3 329781 153681 175520 -1 5525
5527 3 329805 153679 175560 -1 5526
5528 3 329882 153696 175600 -1 5527
5529 3 329860 153780 175640 -1 5528
5530 3 329890 153847 175680 -1 5529
5531 3 330775 153548 175000 -1 5515
5532 3 330872 153585 174920 -1 5531
5533 3 330892 153590 174800 -1 5532
5534 3 330936 153643 174640 -1 5533
5535 3 330919 153699 174560 -1 5534
5536 3 330947 153722 174480 -1 5535
5537 3 330960 153684 174400 -1 5536
5538 3 331066 153620 174280 -1 5537
5539 3 331072 153595 174200 -1 5538
5540 3 330908 153680 174080 -1 5539
5541 3 330880 153743 174040 -1 5540
5542 3 330881 153726 174000 -1 5541
5543 3 330875 153732 173960 -1 5542
5544 3 330861 153747 173920 -1 5543
5545 3 330843 153764 173880 -1 5544
5546 3 330821 153810 173840 -1 5545
5547 3 330796 153827 173800 -1 5546
5548 3 330746 153847 173760 -1 5547
5549 3 330639 153890 173720 -1 5548
5550 3 330592 153959 173680 -1 5549
5551 3 330563 153977 173640 -1 5550
5552 3 330563 153988 173600 -1 5551
5553 3 331433 153004 176360 -1 5496
5554 3 331622 153100 176360 -1 5553
5555 3 331760 153125 176360 -1 5554
5556 3 331866 153247 176280 -1 5555
5557 3 331934 153295 176200 -1 5556
5558 3 331964 153282 176160 -1 5557
5559 3 331961 153313 176120 -1 5558
5560 3 331974 153321 176080 -1 5559
5561 3 331925 153324 176040 -1 5560
5562 3 331894 153358 176000 -1 5561
5563 3 331911 153411 175960 -1 5562
5564 3 331891 153418 175920 -1 5563
5565 3 331905 153471 175880 -1 5564
5566 3 332056 153252 175840 -1 5565
5567 3 331945 153466 175800 -1 5566
5568 3 331971 153500 175760 -1 5567
5569 3 331461 147374 178000 -1 5418
5570 3 331338 147323 178040 -1 5569
5571 3 332293 146196 177880 -1 5415
5572 3 332263 146384 177800 -1 5571
5573 3 332287 146454 177720 -1 5572
5574 3 332334 146334 177640 -1 5573
5575 3 332597 146102 177640 -1 5574
5576 3 332546 145963 177640 -1 5575
5577 3 332721 145827 177640 -1 5576
5578 3 332666 145869 177600 -1 5577
5579 3 332672 145875 177560 -1 5578
5580 3 332627 145914 177480 -1 5579
5581 3 332672 145965 177400 -1 5580
5582 3 332643 145973 177320 -1 5581
5583 3 332623 145964 177240 -1 5582
5584 3 332653 146004 177160 -1 5583
5585 3 332647 146004 177080 -1 5584
5586 3 332669 145974 177000 -1 5585
5587 3 332718 145993 176920 -1 5586
5588 3 332716 145973 176840 -1 5587
5589 3 332715 145952 176800 -1 5588
5590 3 332737 145941 176760 -1 5589
5591 3 332795 145890 176720 -1 5590
5592 3 332338 146350 177600 -1 5574
5593 3 332310 146339 177560 -1 5592
5594 3 332363 146410 177520 -1 5593
5595 3 332424 146457 177480 -1 5594
5596 3 332503 146493 177440 -1 5595
5597 3 332520 146505 177400 -1 5596
5598 3 332609 146552 177360 -1 5597
5599 3 332632 146564 177320 -1 5598
5600 3 332726 146575 177280 -1 5599
5601 3 332766 146545 177200 -1 5600
5602 3 332876 146533 177160 -1 5601
5603 3 332861 146482 177120 -1 5602
5604 3 332922 146512 177080 -1 5603
5605 3 332939 146527 177040 -1 5604
5606 3 332525 146587 177200 -1 5601
5607 3 332571 146618 177160 -1 5606
5608 3 332527 146595 177120 -1 5607
5609 3 332525 146610 177040 -1 5608
5610 3 332477 146618 177000 -1 5609
5611 3 332471 146603 176920 -1 5610
5612 3 332470 146552 176840 -1 5611
5613 3 332434 146524 176800 -1 5612
5614 3 332422 146497 176680 -1 5613
5615 3 332428 146499 176600 -1 5614
5616 3 332298 146052 178080 -1 5415
5617 3 332147 146047 178200 -1 5616
5618 3 332085 145917 178280 -1 5617
5619 3 332102 145873 178360 -1 5618
5620 3 332078 145874 178400 -1 5619
5621 3 332087 145866 178440 -1 5620
5622 3 333247 144406 177360 -1 5343
5623 3 333307 144378 177280 -1 5622
5624 3 333264 144391 177200 -1 5623
5625 3 333168 144382 177120 -1 5624
5626 3 333244 144345 177080 -1 5625
5627 3 332876 144554 177080 -1 5626
5628 3 332874 144596 177040 -1 5627
5629 3 332916 144611 177000 -1 5628
5630 3 332955 144610 176960 -1 5629
5631 3 332969 144624 176840 -1 5630
5632 3 333468 144475 177000 -1 5626
5633 3 333407 144504 176920 -1 5632
5634 3 333322 144558 176840 -1 5633
5635 3 333335 144582 176800 -1 5634
5636 3 333448 144427 176800 -1 5635
5637 3 333496 144396 176720 -1 5636
5638 3 333543 144366 176640 -1 5637
5639 3 333627 144340 176560 -1 5638
5640 3 333690 144352 176520 -1 5639
5641 3 333683 144367 176440 -1 5640
5642 3 333510 144281 176400 -1 5641
5643 3 333515 144298 176360 -1 5642
5644 3 333773 144371 176400 -1 5641
5645 3 333781 144359 176360 -1 5644
5646 3 333350 144603 176760 -1 5635
5647 3 333316 144647 176720 -1 5646
5648 3 332985 144462 177120 -1 5625
5649 3 332794 144643 177120 -1 5648
5650 3 332672 144743 177120 -1 5649
5651 3 332568 144667 177120 -1 5650
5652 3 332518 144675 177240 -1 5651
5653 3 332486 144678 177280 -1 5652
5654 3 332480 144673 177320 -1 5653
5655 3 332618 143726 176080 -1 5333
5656 3 332598 143745 176040 -1 5655
5657 3 332602 143798 176000 -1 5656
5658 3 332608 143829 175960 -1 5657
5659 3 332620 143838 175920 -1 5658
5660 3 332596 143871 175880 -1 5659
5661 3 332575 143909 175840 -1 5660
5662 3 332532 143876 175760 -1 5661
5663 3 332489 143896 175720 -1 5662
5664 3 332630 143206 174720 -1 5321
5665 3 332094 143338 174720 -1 5664
5666 3 331907 143424 174640 -1 5665
5667 3 331854 143527 174640 -1 5666
5668 3 331718 143540 174640 -1 5667
5669 3 331546 143592 174640 -1 5668
5670 3 331536 143660 174680 -1 5669
5671 3 331405 143770 174760 -1 5670
5672 3 331388 143882 174840 -1 5671
5673 3 331363 143918 174920 -1 5672
5674 3 331145 143781 174920 -1 5673
5675 3 331074 143877 174920 -1 5674
5676 3 331044 143908 174960 -1 5675
5677 3 331039 143935 175000 -1 5676
5678 3 331036 143967 175040 -1 5677
5679 3 331113 143990 175080 -1 5678
5680 3 331885 143363 174520 -1 5666
5681 3 331828 143376 174440 -1 5680
5682 3 331675 143341 174360 -1 5681
5683 3 331657 143299 174280 -1 5682
5684 3 331701 143283 174200 -1 5683
5685 3 331937 143377 174800 -1 5665
5686 3 331917 143325 174840 -1 5685
5687 3 331841 143251 174880 -1 5686
5688 3 331773 143179 174920 -1 5687
5689 3 331551 143033 174960 -1 5688
5690 3 331533 142809 175040 -1 5689
5691 3 331524 142684 175120 -1 5690
5692 3 331573 142537 175120 -1 5691
5693 3 331534 142451 175080 -1 5692
5694 3 331532 142345 175040 -1 5693
5695 3 331504 142329 175000 -1 5694
5696 3 331498 142374 174920 -1 5695
5697 3 331495 142396 174880 -1 5696
5698 3 331470 142421 174760 -1 5697
5699 3 331449 142418 174720 -1 5698
5700 3 331538 142630 174920 -1 5696
5701 3 331520 142693 174800 -1 5700
5702 3 331526 142696 174720 -1 5701
5703 3 331577 142738 174680 -1 5702
5704 3 331674 142785 174640 -1 5703
5705 3 331690 142754 174600 -1 5704
5706 3 331734 142753 174560 -1 5705
5707 3 331581 142487 175160 -1 5692
5708 3 331577 142345 175160 -1 5707
5709 3 331538 142197 175160 -1 5708
5710 3 331486 142167 175120 -1 5709
5711 3 331389 142159 175040 -1 5710
5712 3 331353 142204 174960 -1 5711
5713 3 331288 142239 174880 -1 5712
5714 3 331261 142266 174800 -1 5713
5715 3 331184 142282 174760 -1 5714
5716 3 330907 142236 174680 -1 5715
5717 3 330869 142162 174600 -1 5716
5718 3 330810 142123 174480 -1 5717
5719 3 330827 142128 174440 -1 5718
5720 3 333114 142159 174640 -1 5319
5721 3 333051 142099 174680 -1 5720
5722 3 332994 142088 174720 -1 5721
5723 3 332750 142188 174720 -1 5722
5724 3 332754 142200 174760 -1 5723
5725 3 332788 142218 174840 -1 5724
5726 3 332851 142242 174920 -1 5725
5727 3 332917 142271 174960 -1 5726
5728 3 332981 142317 175040 -1 5727
5729 3 332994 142008 174760 -1 5722
5730 3 332924 141916 174800 -1 5729
5731 3 332909 141906 174840 -1 5730
5732 3 332890 141898 174880 -1 5731
5733 3 332735 141806 174840 -1 5731
5734 3 332649 141778 174840 -1 5733
5735 3 332639 141738 174880 -1 5734
5736 3 332640 141678 174960 -1 5735
5737 3 332610 141682 175040 -1 5736
5738 3 332623 141682 175080 -1 5737
5739 3 332751 142183 174680 -1 5721
5740 3 332678 142159 174640 -1 5739
5741 3 332677 142156 174600 -1 5740
5742 3 332655 142149 174560 -1 5741
5743 3 332635 142201 174520 -1 5742
5744 3 332631 142208 174480 -1 5743
5745 3 332637 142235 174440 -1 5744
5746 3 332636 142254 174360 -1 5745
5747 3 332629 142203 174280 -1 5746
5748 3 332611 142138 174200 -1 5747
5749 3 332476 142097 174560 -1 5742
5750 3 332421 142114 174640 -1 5749
5751 3 335639 139194 172880 -1 5301
5752 3 335683 139376 172800 -1 5751
5753 3 335743 139456 172640 -1 5752
5754 3 335783 139440 172600 -1 5753
5755 3 335884 139483 172480 -1 5754
5756 3 335925 139501 172400 -1 5755
5757 3 335918 139593 172320 -1 5756
5758 3 335900 139579 172280 -1 5757
5759 3 336157 139638 172280 -1 5758
5760 3 336148 139630 172200 -1 5759
5761 3 336142 139637 172120 -1 5760
5762 3 336105 139609 172040 -1 5761
5763 3 336080 139620 171960 -1 5762
5764 3 336081 139630 171880 -1 5763
5765 3 336081 139604 171800 -1 5764
5766 3 336196 139653 171720 -1 5765
5767 3 336352 139701 171640 -1 5766
5768 3 336347 139767 171560 -1 5767
5769 3 336279 139706 171480 -1 5768
5770 3 336269 139634 171320 -1 5769
5771 3 336288 139577 171200 -1 5770
5772 3 336274 139557 171120 -1 5771
5773 3 336318 139570 171040 -1 5772
5774 3 336322 139512 170920 -1 5773
5775 3 336327 139434 170880 -1 5774
5776 3 336355 139396 170800 -1 5775
5777 3 336343 139363 170720 -1 5776
5778 3 336251 139223 170560 -1 5777
5779 3 336253 139142 170400 -1 5778
5780 3 336269 139130 170160 -1 5779
5781 3 336355 139069 170040 -1 5780
5782 3 336363 138999 169880 -1 5781
5783 3 336342 138889 169760 -1 5782
5784 3 336301 138766 169640 -1 5783
5785 3 336345 138799 169560 -1 5784
5786 3 336262 138733 169480 -1 5785
5787 3 336297 138696 169400 -1 5786
5788 3 336326 138709 169280 -1 5787
5789 3 336284 138752 169160 -1 5788
5790 3 336334 138760 169000 -1 5789
5791 3 336412 138744 168880 -1 5790
5792 3 336450 138728 168760 -1 5791
5793 3 336388 138713 168680 -1 5792
5794 3 336397 138672 168600 -1 5793
5795 3 336446 138634 168520 -1 5794
5796 3 336440 138589 168440 -1 5795
5797 3 336469 138605 168360 -1 5796
5798 3 336396 138711 168280 -1 5797
5799 3 336405 138742 168200 -1 5798
5800 3 336453 138755 168120 -1 5799
5801 3 336420 138774 168040 -1 5800
5802 3 336374 138666 167960 -1 5801
5803 3 336373 138700 167880 -1 5802
5804 3 336340 138665 167800 -1 5803
5805 3 336298 138587 167720 -1 5804
5806 3 336363 138563 167600 -1 5805
5807 3 336308 138546 167520 -1 5806
5808 3 336300 138535 167440 -1 5807
5809 3 336353 138587 167360 -1 5808
5810 3 336398 138655 167280 -1 5809
5811 3 336477 138587 167200 -1 5810
5812 3 336519 138515 167120 -1 5811
5813 3 336596 138570 167040 -1 5812
5814 3 336651 138584 166880 -1 5813
5815 3 336701 138586 166840 -1 5814
5816 3 336707 138475 166760 -1 5815
5817 3 336758 138431 166720 -1 5816
5818 3 336759 138422 166680 -1 5817
5819 3 336733 138410 166640 -1 5818
5820 3 336765 137994 166640 -1 5819
5821 3 337019 137478 166640 -1 5820
5822 3 337096 137545 166560 -1 5821
5823 3 337044 137491 166480 -1 5822
5824 3 337004 137646 166440 -1 5823
5825 3 337008 137642 166400 -1 5824
5826 3 336934 137679 166360 -1 5825
5827 3 336716 137186 166320 -1 5826
5828 3 336675 137128 166360 -1 5827
5829 3 336634 137071 166400 -1 5828
5830 3 336500 136833 166480 -1 5829
5831 3 336430 136625 166520 -1 5830
5832 3 336251 136535 166560 -1 5831
5833 3 336160 136336 166520 -1 5832
5834 3 336122 136189 166480 -1 5833
5835 3 336084 136081 166360 -1 5834
5836 3 335699 135524 166320 -1 5835
5837 3 336319 136541 166680 -1 5832
5838 3 337824 138161 166200 -1 5827
5839 3 337872 138208 166160 -1 5838
5840 3 338099 138377 166080 -1 5839
5841 3 338139 138382 166040 -1 5840
5842 3 338664 138459 166040 -1 5841
5843 3 338770 138665 166000 -1 5842
5844 3 338789 138728 165960 -1 5843
5845 3 338793 138856 165920 -1 5844
5846 3 338826 138915 165880 -1 5845
5847 3 338830 138968 165920 -1 5846
5848 3 338834 138986 165960 -1 5847
5849 3 338211 138387 165960 -1 5841
5850 3 338192 138385 165840 -1 5849
5851 3 338287 138298 165680 -1 5850
5852 3 338307 138275 165640 -1 5851
5853 3 338414 138222 165520 -1 5852
5854 3 338462 138218 165360 -1 5853
5855 3 338482 138188 165120 -1 5854
5856 3 338597 138084 164960 -1 5855
5857 3 338720 138047 164840 -1 5856
5858 3 338717 138047 164760 -1 5857
5859 3 338835 138073 164640 -1 5858
5860 3 338845 138061 164520 -1 5859
5861 3 338790 138026 164440 -1 5860
5862 3 338903 138145 164360 -1 5861
5863 3 338843 138211 164280 -1 5862
5864 3 338883 138293 164200 -1 5863
5865 3 338847 138342 164120 -1 5864
5866 3 338919 138353 164080 -1 5865
5867 3 338977 138363 164040 -1 5866
5868 3 338939 138336 163960 -1 5867
5869 3 339160 138441 163880 -1 5868
5870 3 339213 138509 163760 -1 5869
5871 3 339331 138530 163600 -1 5870
5872 3 339320 138515 163520 -1 5871
5873 3 339309 138536 163440 -1 5872
5874 3 339378 138559 163360 -1 5873
5875 3 339378 138548 163200 -1 5874
5876 3 339342 138531 163120 -1 5875
5877 3 339384 138503 163040 -1 5876
5878 3 339429 138454 162920 -1 5877
5879 3 339425 138462 162880 -1 5878
5880 3 339438 138498 162800 -1 5879
5881 3 339438 138464 162720 -1 5880
5882 3 339518 138479 162640 -1 5881
5883 3 339553 138506 162560 -1 5882
5884 3 339522 138399 162480 -1 5883
5885 3 339559 138431 162400 -1 5884
5886 3 339577 138447 162360 -1 5885
5887 3 339595 138428 162280 -1 5886
5888 3 339628 138386 162120 -1 5887
5889 3 339795 138472 161920 -1 5888
5890 3 339826 138478 161800 -1 5889
5891 3 339961 138480 161640 -1 5890
5892 3 340050 138448 161440 -1 5891
5893 3 340152 138462 161280 -1 5892
5894 3 340257 138417 161160 -1 5893
5895 3 340340 138275 161000 -1 5894
5896 3 340343 138405 160920 -1 5895
5897 3 340406 138403 160880 -1 5896
5898 3 340427 138408 160840 -1 5897
5899 3 340481 138430 160800 -1 5898
5900 3 340540 138453 160720 -1 5899
5901 3 340581 138498 160640 -1 5900
5902 3 340611 138544 160520 -1 5901
5903 3 340654 138586 160440 -1 5902
5904 3 340681 138621 160360 -1 5903
5905 3 340733 138679 160200 -1 5904
5906 3 340746 138770 160040 -1 5905
5907 3 340775 138778 160000 -1 5906
5908 3 340868 138816 159920 -1 5907
5909 3 340966 138853 159800 -1 5908
5910 3 340984 138857 159760 -1 5909
5911 3 341019 138876 159680 -1 5910
5912 3 341136 138851 159560 -1 5911
5913 3 341217 138800 159480 -1 5912
5914 3 341312 138737 159400 -1 5913
5915 3 341514 138743 159320 -1 5914
5916 3 341509 138740 159200 -1 5915
5917 3 341628 138695 159040 -1 5916
5918 3 341815 138649 158920 -1 5917
5919 3 341878 138588 158800 -1 5918
5920 3 341941 138522 158600 -1 5919
5921 3 342046 138507 158520 -1 5920
5922 3 342129 138481 158440 -1 5921
5923 3 342322 138451 158360 -1 5922
5924 3 342461 138455 158280 -1 5923
5925 3 342563 138364 158160 -1 5924
5926 3 342564 138335 158040 -1 5925
5927 3 342786 138296 157920 -1 5926
5928 3 342836 138216 157800 -1 5927
5929 3 343000 138093 157680 -1 5928
5930 3 343226 138066 157560 -1 5929
5931 3 343275 138050 157440 -1 5930
5932 3 344203 137440 157440 -1 5931
5933 3 344331 137305 157600 -1 5932
5934 3 344565 137202 157680 -1 5933
5935 3 344691 137221 157720 -1 5934
5936 3 344849 137327 157760 -1 5935
5937 3 345003 137421 157800 -1 5936
5938 3 345036 137514 157840 -1 5937
5939 3 344188 137433 157400 -1 5932
5940 3 344104 137374 157200 -1 5939
5941 3 344117 137378 157040 -1 5940
5942 3 344024 137180 157400 -1 5939
5943 3 343842 136840 157400 -1 5942
5944 3 343687 136759 157480 -1 5943
5945 3 343681 136743 157520 -1 5944
5946 3 343580 136651 157600 -1 5945
5947 3 343456 136621 157680 -1 5946
5948 3 343386 136616 157720 -1 5947
5949 3 343310 136595 157760 -1 5948
5950 3 343154 136601 157800 -1 5949
5951 3 343219 136608 157840 -1 5950
5952 3 343316 136432 157960 -1 5951
5953 3 343437 136143 157920 -1 5952
5954 3 343416 136005 157960 -1 5953
5955 3 343353 135939 158080 -1 5954
5956 3 343409 135842 158200 -1 5955
5957 3 343441 135824 158280 -1 5956
5958 3 343335 135579 158160 -1 5957
5959 3 343157 135318 158120 -1 5958
5960 3 343208 135250 158080 -1 5959
5961 3 343215 135121 157960 -1 5960
5962 3 343270 134971 157880 -1 5961
5963 3 343244 134833 157800 -1 5962
5964 3 343369 134698 157680 -1 5963
5965 3 343302 134393 157760 -1 5964
5966 3 343200 134265 157840 -1 5965
5967 3 343154 134214 157880 -1 5966
5968 3 343157 134063 157920 -1 5967
5969 3 343137 133886 157880 -1 5968
5970 3 342928 133844 157800 -1 5969
5971 3 343084 133736 157720 -1 5970
5972 3 343168 133629 157560 -1 5971
5973 3 343121 133466 157480 -1 5972
5974 3 343166 133230 157480 -1 5973
5975 3 343118 133156 157560 -1 5974
5976 3 342875 133074 157640 -1 5975
5977 3 342783 133878 157800 -1 5970
5978 3 342687 133982 157840 -1 5977
5979 3 342686 134130 157880 -1 5978
5980 3 343440 134696 157600 -1 5964
5981 3 343424 134685 157560 -1 5980
5982 3 343318 138154 157360 -1 5931
5983 3 343359 138262 157280 -1 5982
5984 3 343388 138292 157240 -1 5983
5985 3 343434 138283 157120 -1 5984
5986 3 343546 138359 157040 -1 5985
5987 3 343631 138600 156960 -1 5986
5988 3 343714 138570 156920 -1 5987
5989 3 343798 138540 156880 -1 5988
5990 3 343820 138514 156800 -1 5989
5991 3 343694 138957 156880 -1 5987
5992 3 343790 139062 156760 -1 5991
5993 3 343805 139155 156640 -1 5992
5994 3 343811 139177 156600 -1 5993
5995 3 343810 139184 156560 -1 5994
5996 3 343885 139287 156480 -1 5995
5997 3 343986 139337 156400 -1 5996
5998 3 344115 139391 156320 -1 5997
5999 3 344114 139461 156280 -1 5998
6000 3 344174 139529 156200 -1 5999
6001 3 344604 139839 156120 -1 6000
6002 3 344695 139861 156080 -1 6001
6003 3 345285 140413 156080 -1 6002
6004 3 345189 140331 156120 -1 6003
6005 3 345105 140301 156480 -1 6004
6006 3 345064 140406 156640 -1 6005
6007 3 345214 140530 156640 -1 6006
6008 3 345196 140800 156800 -1 6007
6009 3 345231 140858 156880 -1 6008
6010 3 345239 140937 157040 -1 6009
6011 3 345271 140971 157080 -1 6010
6012 3 345200 141018 157200 -1 6011
6013 3 345334 141099 157280 -1 6012
6014 3 345447 141230 157320 -1 6013
6015 3 345773 141352 157240 -1 6014
6016 3 345913 141557 157240 -1 6015
6017 3 346046 141802 157360 -1 6016
6018 3 346056 141916 157480 -1 6017
6019 3 346113 142011 157600 -1 6018
6020 3 346197 142198 157720 -1 6019
6021 3 346278 142269 157840 -1 6020
6022 3 346347 142460 158040 -1 6021
6023 3 346364 142664 158160 -1 6022
6024 3 344872 140403 156680 -1 6006
6025 3 344683 140412 156760 -1 6024
6026 3 345485 140661 156080 -1 6003
6027 3 345515 140732 156120 -1 6026
6028 3 345506 140733 156160 -1 6027
6029 3 345515 140730 156200 -1 6028
6030 3 345533 140724 156280 -1 6029
6031 3 345710 140683 156360 -1 6030
6032 3 345730 140700 156440 -1 6031
6033 3 346063 140582 156320 -1 6032
6034 3 346233 140729 156400 -1 6033
6035 3 346223 140737 156480 -1 6034
6036 3 345538 140803 156160 -1 6027
6037 3 345570 140927 156160 -1 6036
6038 3 345466 141213 156160 -1 6037
6039 3 345354 141489 156160 -1 6038
6040 3 345135 141598 156240 -1 6039
6041 3 345127 141595 156320 -1 6040
6042 3 345099 141644 156400 -1 6041
6043 3 345035 141703 156440 -1 6042
6044 3 344938 141849 156480 -1 6043
6045 3 344924 141846 156520 -1 6044
6046 3 344910 141842 156560 -1 6045
6047 3 344896 141864 156600 -1 6046
6048 3 344868 141887 156640 -1 6047
6049 3 344853 141936 156680 -1 6048
6050 3 344826 141937 156720 -1 6049
6051 3 344806 141918 156760 -1 6050
6052 3 344739 141913 156840 -1 6051
6053 3 344715 141926 156880 -1 6052
6054 3 344685 141957 156920 -1 6053
6055 3 344949 141959 156440 -1 6044
6056 3 344956 142033 156400 -1 6055
6057 3 344908 142167 156360 -1 6056
6058 3 344926 142329 156320 -1 6057
6059 3 344897 142414 156280 -1 6058
6060 3 344910 142520 156240 -1 6059
6061 3 344980 142666 156200 -1 6060
6062 3 345045 142746 156280 -1 6061
6063 3 345070 142795 156320 -1 6062
6064 3 345099 142844 156360 -1 6063
6065 3 345106 142930 156400 -1 6064
6066 3 345076 143194 156400 -1 6065
6067 3 345159 143413 156440 -1 6066
6068 3 345408 143665 156480 -1 6067
6069 3 345550 143852 156520 -1 6068
6070 3 345584 144076 156520 -1 6069
6071 3 345595 144103 156480 -1 6070
6072 3 345602 144129 156440 -1 6071
6073 3 345706 144167 156360 -1 6072
6074 3 345733 144167 156320 -1 6073
6075 3 345823 144328 156480 -1 6071
6076 3 346030 144424 156480 -1 6075
6077 3 345961 144559 156560 -1 6076
6078 3 346009 144699 156600 -1 6077
6079 3 346036 144834 156640 -1 6078
6080 3 346116 145036 156640 -1 6079
6081 3 346327 145234 156600 -1 6080
6082 3 346687 145499 156600 -1 6081
6083 3 346927 145761 156600 -1 6082
6084 3 347040 145800 156720 -1 6083
6085 3 347374 146136 156720 -1 6084
6086 3 347625 146379 156640 -1 6085
6087 3 347820 146497 156600 -1 6086
6088 3 348269 147035 156600 -1 6087
6089 3 348369 146943 156600 -1 6088
6090 3 348431 146637 156600 -1 6089
6091 3 348621 146343 156600 -1 6090
6092 3 348709 146308 156640 -1 6091
6093 3 348808 146219 156680 -1 6092
6094 3 348845 146162 156720 -1 6093
6095 3 348832 146111 156760 -1 6094
6096 3 349008 146002 156800 -1 6095
6097 3 348984 146004 156840 -1 6096
6098 3 348999 146001 156880 -1 6097
6099 3 348994 146026 156920 -1 6098
6100 3 349002 145968 157000 -1 6099
6101 3 349029 145943 157040 -1 6100
6102 3 349090 145898 157120 -1 6101
6103 3 349112 145889 157160 -1 6102
6104 3 349447 145796 157120 -1 6103
6105 3 349555 145850 157120 -1 6104
6106 3 349621 145836 157080 -1 6105
6107 3 349622 145834 157040 -1 6106
6108 3 349626 145804 157000 -1 6107
6109 3 349673 145847 156920 -1 6108
6110 3 349802 145932 156880 -1 6109
6111 3 349879 145953 156840 -1 6110
6112 3 349964 146016 156800 -1 6111
6113 3 350063 146078 156760 -1 6112
6114 3 350068 146077 156720 -1 6113
6115 3 350123 146167 156680 -1 6114
6116 3 350179 146310 156640 -1 6115
6117 3 350150 146223 156600 -1 6116
6118 3 349534 145685 157080 -1 6104
6119 3 349584 145648 157040 -1 6118
6120 3 345557 140929 156200 -1 6037
6121 3 345503 140953 156280 -1 6120
6122 3 344694 139864 156000 -1 6002
6123 3 344775 139914 155960 -1 6122
6124 3 344712 139887 155920 -1 6123
6125 3 344805 139958 155880 -1 6124
6126 3 344813 139952 155840 -1 6125
6127 3 344750 139817 155760 -1 6126
6128 3 344870 139866 155680 -1 6127
6129 3 344953 139835 155640 -1 6128
6130 3 344972 139815 155560 -1 6129
6131 3 344962 139704 155480 -1 6130
6132 3 344921 139704 155440 -1 6131
6133 3 344555 139493 155880 -1 6125
6134 3 344571 139171 155880 -1 6133
6135 3 344648 139174 155800 -1 6134
6136 3 344875 139161 155720 -1 6135
6137 3 345077 139161 155720 -1 6136
6138 3 345120 139215 155680 -1 6137
6139 3 345137 139241 155640 -1 6138
6140 3 344241 139643 155960 -1 6123
6141 3 343501 139733 155960 -1 6140
6142 3 343557 139745 155840 -1 6141
6143 3 343518 139777 155760 -1 6142
6144 3 343505 139769 155560 -1 6143
6145 3 343991 139432 156280 -1 5999
6146 3 343764 139499 156280 -1 6145
6147 3 343444 139624 156280 -1 6146
6148 3 343295 139615 156320 -1 6147
6149 3 343160 139565 156360 -1 6148
6150 3 343016 139555 156400 -1 6149
6151 3 342952 139555 156480 -1 6150
6152 3 342781 139563 156560 -1 6151
6153 3 342699 139582 156600 -1 6152
6154 3 342407 139622 156600 -1 6153
6155 3 342283 139686 156560 -1 6154
6156 3 342115 139492 156560 -1 6155
6157 3 342142 139456 156640 -1 6156
6158 3 342006 139461 156680 -1 6157
6159 3 341938 139442 156720 -1 6158
6160 3 341946 139448 156760 -1 6159
6161 3 341947 139444 156800 -1 6160
6162 3 341906 139438 156840 -1 6161
6163 3 341912 139446 156880 -1 6162
6164 3 341840 139430 156920 -1 6163
6165 3 341697 139419 156960 -1 6164
6166 3 341554 139465 157000 -1 6165
6167 3 341527 139496 157040 -1 6166
6168 3 341440 139460 157080 -1 6167
6169 3 341358 139403 157120 -1 6168
6170 3 341273 139348 157160 -1 6169
6171 3 340990 139261 157200 -1 6170
6172 3 340833 139195 157200 -1 6171
6173 3 340803 139146 157160 -1 6172
6174 3 340773 139106 157120 -1 6173
6175 3 340779 139078 157080 -1 6174
6176 3 340875 139258 157240 -1 6172
6177 3 340852 139274 157280 -1 6176
6178 3 341954 139498 156480 -1 6156
6179 3 341801 139576 156400 -1 6178
6180 3 341686 139578 156360 -1 6179
6181 3 341657 139575 156320 -1 6180
6182 3 341638 139569 156280 -1 6181
6183 3 341617 139542 156240 -1 6182
6184 3 341595 139568 156200 -1 6183
6185 3 341595 139639 156160 -1 6184
6186 3 341594 139691 156120 -1 6185
6187 3 341599 139691 156080 -1 6186
6188 3 341620 139759 156040 -1 6187
6189 3 341635 139753 156000 -1 6188
6190 3 341665 139734 155960 -1 6189
6191 3 341646 139735 155920 -1 6190
6192 3 341690 139720 155880 -1 6191
6193 3 341683 139718 155800 -1 6192
6194 3 341717 139729 155720 -1 6193
6195 3 341763 139744 155640 -1 6194
6196 3 341645 139690 155560 -1 6195
6197 3 341634 139721 155480 -1 6196
6198 3 341639 139694 155440 -1 6197
6199 3 341665 139674 155400 -1 6198
6200 3 342549 139568 156640 -1 6153
6201 3 341706 138346 158520 -1 5921
6202 3 341628 138120 158520 -1 6201
6203 3 341505 138025 158440 -1 6202
6204 3 340793 139158 159760 -1 5910
6205 3 340663 139423 159800 -1 6204
6206 3 340481 139586 159760 -1 6205
6207 3 340439 139670 159720 -1 6206
6208 3 340385 139739 159800 -1 6207
6209 3 340502 139675 159680 -1 6207
6210 3 340498 139779 159640 -1 6209
6211 3 340490 139961 159680 -1 6210
6212 3 340433 140072 159720 -1 6211
6213 3 340379 140080 159760 -1 6212
6214 3 340298 140121 159840 -1 6213
6215 3 340094 140060 159920 -1 6214
6216 3 339953 140032 159960 -1 6215
6217 3 339897 140014 160000 -1 6216
6218 3 339832 140036 160040 -1 6217
6219 3 339771 140064 160080 -1 6218
6220 3 339658 140052 160120 -1 6219
6221 3 339480 139961 160200 -1 6220
6222 3 339216 139903 160240 -1 6221
6223 3 338989 139844 160280 -1 6222
6224 3 338759 139806 160280 -1 6223
6225 3 338671 139800 160320 -1 6224
6226 3 338534 139849 160360 -1 6225
6227 3 338473 139865 160440 -1 6226
6228 3 338411 139869 160520 -1 6227
6229 3 338311 139853 160560 -1 6228
6230 3 340378 139950 159920 -1 6214
6231 3 341176 138963 160000 -1 5907
6232 3 341330 138984 159920 -1 6231
6233 3 341401 138931 159800 -1 6232
6234 3 341349 139139 160160 -1 6231
6235 3 341605 139127 160200 -1 6234
6236 3 341621 139106 160240 -1 6235
6237 3 341615 139115 160320 -1 6236
6238 3 341621 139134 160360 -1 6237
6239 3 341656 139108 160400 -1 6238
6240 3 341677 139107 160440 -1 6239
6241 3 341563 139119 160520 -1 6240
6242 3 341538 139083 160600 -1 6241
6243 3 341434 139031 160640 -1 6242
6244 3 341397 139008 160680 -1 6243
6245 3 341368 138988 160720 -1 6244
6246 3 341344 138946 160760 -1 6245
6247 3 341347 138922 160800 -1 6246
6248 3 341357 138879 160840 -1 6247
6249 3 341332 138855 160880 -1 6248
6250 3 341276 138849 160920 -1 6249
6251 3 341285 139153 160240 -1 6234
6252 3 340422 137993 160880 -1 5895
6253 3 340495 137883 160840 -1 6252
6254 3 340589 137712 160760 -1 6253
6255 3 340804 137492 160680 -1 6254
6256 3 340902 137425 160560 -1 6255
6257 3 340985 137285 160440 -1 6256
6258 3 340988 137322 160400 -1 6257
6259 3 340995 137395 160320 -1 6258
6260 3 341004 137394 160240 -1 6259
6261 3 341181 136886 160440 -1 6257
6262 3 341206 136932 160400 -1 6261
6263 3 341232 136979 160360 -1 6262
6264 3 341267 136648 160520 -1 6261
6265 3 341306 136618 160560 -1 6264
6266 3 341345 136532 160640 -1 6265
6267 3 341413 136493 160680 -1 6266
6268 3 341558 136122 160720 -1 6267
6269 3 341875 135949 160800 -1 6268
6270 3 342008 135821 160880 -1 6269
6271 3 342107 135748 161000 -1 6270
6272 3 342144 135708 161080 -1 6271
6273 3 342083 135593 161120 -1 6272
6274 3 342069 135564 161200 -1 6273
6275 3 342043 135372 161280 -1 6274
6276 3 342108 135210 161360 -1 6275
6277 3 342116 135107 161440 -1 6276
6278 3 342043 134931 161520 -1 6277
6279 3 341906 134751 161600 -1 6278
6280 3 342152 134534 161600 -1 6279
6281 3 342041 134232 161600 -1 6280
6282 3 342028 134247 161560 -1 6281
6283 3 342019 134247 161520 -1 6282
6284 3 341875 134200 161640 -1 6281
6285 3 341591 134175 161840 -1 6284
6286 3 341453 134010 162040 -1 6285
6287 3 341255 134006 162120 -1 6286
6288 3 341202 133882 162040 -1 6287
6289 3 341223 133888 162000 -1 6288
6290 3 341246 133870 161960 -1 6289
6291 3 341430 133868 161920 -1 6290
6292 3 341173 133762 162040 -1 6289
6293 3 340953 133711 162240 -1 6292
6294 3 342201 134419 161760 -1 6280
6295 3 342272 134454 161960 -1 6294
6296 3 342260 134395 162160 -1 6295
6297 3 342102 134368 162360 -1 6296
6298 3 342143 134274 162960 -1 6297
6299 3 342127 134073 163080 -1 6298
6300 3 342147 134058 163160 -1 6299
6301 3 341680 134188 163160 -1 6300
6302 3 341404 134164 163120 -1 6301
6303 3 341268 134052 163080 -1 6302
6304 3 341252 133948 163040 -1 6303
6305 3 342167 134043 163240 -1 6300
6306 3 342097 133761 163440 -1 6305
6307 3 341952 133704 163640 -1 6306
6308 3 342137 133618 163080 -1 6299
6309 3 342043 133338 162720 -1 6308
6310 3 339705 138468 162880 -1 5879
6311 3 339765 138484 162840 -1 6310
6312 3 336736 137230 166640 -1 5821
6313 3 336705 136688 166640 -1 6312
6314 3 336818 136355 166640 -1 6313
6315 3 336865 136336 166680 -1 6314
6316 3 336867 136334 166720 -1 6315
6317 3 336968 136218 166760 -1 6316
6318 3 336910 136284 166800 -1 6317
6319 3 336852 136350 166840 -1 6318
6320 3 336804 136393 166920 -1 6319
6321 3 337013 136092 166840 -1 6317
6322 3 337021 136053 166880 -1 6321
6323 3 337104 136049 166920 -1 6322
6324 3 337223 136048 166960 -1 6323
6325 3 337286 136023 167000 -1 6324
6326 3 337299 136032 167040 -1 6325
6327 3 337305 136015 167080 -1 6326
6328 3 336860 137714 166640 -1 5821
6329 3 336647 137817 166680 -1 6328
6330 3 336218 139169 170720 -1 5777
6331 3 336108 139026 170760 -1 6330
6332 3 335931 138898 170800 -1 6331
6333 3 335972 138926 170840 -1 6332
6334 3 335956 138945 170880 -1 6333
6335 3 335994 138980 170920 -1 6334
6336 3 336627 139877 171560 -1 5768
6337 3 336768 139884 171560 -1 6336
6338 3 336923 139824 171640 -1 6337
6339 3 337343 139698 171640 -1 6338
6340 3 337484 139677 171560 -1 6339
6341 3 337716 139615 171480 -1 6340
6342 3 337796 139550 171400 -1 6341
6343 3 337811 139490 171240 -1 6342
6344 3 337814 139464 171200 -1 6343
6345 3 337758 139373 171160 -1 6344
6346 3 337858 139136 171160 -1 6345
6347 3 337840 139142 171080 -1 6346
6348 3 337720 139176 171000 -1 6347
6349 3 337662 139169 170920 -1 6348
6350 3 337632 139155 170880 -1 6349
6351 3 337602 139141 170840 -1 6350
6352 3 337744 139544 171040 -1 6345
6353 3 337779 139598 170960 -1 6352
6354 3 337869 139614 170840 -1 6353
6355 3 337919 139612 170720 -1 6354
6356 3 338010 139592 170600 -1 6355
6357 3 338075 139578 170480 -1 6356
6358 3 338193 139518 170360 -1 6357
6359 3 338385 139441 170280 -1 6358
6360 3 338390 139440 170200 -1 6359
6361 3 338423 139448 170160 -1 6360
6362 3 338727 139341 170160 -1 6361
6363 3 338850 139345 170240 -1 6362
6364 3 338906 139348 170280 -1 6363
6365 3 338978 139356 170360 -1 6364
6366 3 338456 139442 170040 -1 6361
6367 3 338499 139465 169960 -1 6366
6368 3 338545 139490 169880 -1 6367
6369 3 338553 139494 169800 -1 6368
6370 3 338566 139464 169680 -1 6369
6371 3 338630 139502 169640 -1 6370
6372 3 339382 139784 169640 -1 6371
6373 3 339383 139799 169680 -1 6372
6374 3 339434 139834 169720 -1 6373
6375 3 339555 139860 169760 -1 6374
6376 3 339749 139969 169840 -1 6375
6377 3 339847 139957 169920 -1 6376
6378 3 339989 140080 170000 -1 6377
6379 3 339996 140183 170080 -1 6378
6380 3 340046 140348 170160 -1 6379
6381 3 340038 140445 170240 -1 6380
6382 3 340101 140405 170320 -1 6381
6383 3 340100 140415 170400 -1 6382
6384 3 340239 140402 170480 -1 6383
6385 3 340325 140461 170520 -1 6384
6386 3 340412 140474 170560 -1 6385
6387 3 340495 140471 170600 -1 6386
6388 3 340666 140541 170720 -1 6387
6389 3 340783 140667 170840 -1 6388
6390 3 340887 140771 170920 -1 6389
6391 3 341001 140771 171000 -1 6390
6392 3 341156 140989 171040 -1 6391
6393 3 341626 141374 171040 -1 6392
6394 3 341565 141368 171000 -1 6393
6395 3 341504 141363 170960 -1 6394
6396 3 341463 141403 170880 -1 6395
6397 3 341223 141389 170840 -1 6396
6398 3 341829 141278 171160 -1 6393
6399 3 341777 141154 171280 -1 6398
6400 3 341942 141153 171400 -1 6399
6401 3 342703 141200 171520 -1 6400
6402 3 342801 141267 171600 -1 6401
6403 3 343097 141388 171640 -1 6402
6404 3 343303 141462 171680 -1 6403
6405 3 343707 141619 171720 -1 6404
6406 3 343773 141682 171800 -1 6405
6407 3 343904 141777 171920 -1 6406
6408 3 343959 141848 172040 -1 6407
6409 3 344014 141918 172160 -1 6408
6410 3 344085 141942 172320 -1 6409
6411 3 344032 141972 172360 -1 6410
6412 3 343979 142001 172400 -1 6411
6413 3 343883 142040 172520 -1 6412
6414 3 343839 142054 172640 -1 6413
6415 3 343860 142054 172680 -1 6414
6416 3 343858 142045 172720 -1 6415
6417 3 343835 142022 172760 -1 6416
6418 3 343832 142009 172800 -1 6417
6419 3 343778 141706 172880 -1 6418
6420 3 343815 141725 172920 -1 6419
6421 3 343821 141730 172960 -1 6420
6422 3 343834 141714 173040 -1 6421
6423 3 343914 141752 173120 -1 6422
6424 3 344330 141979 172400 -1 6410
6425 3 344539 142127 172480 -1 6424
6426 3 344611 142227 172600 -1 6425
6427 3 344692 142255 172640 -1 6426
6428 3 344841 142348 172720 -1 6427
6429 3 344854 142463 172800 -1 6428
6430 3 344754 142180 172880 -1 6429
6431 3 344751 142347 172920 -1 6430
6432 3 344794 142347 172960 -1 6431
6433 3 344852 142500 173040 -1 6432
6434 3 345047 142540 173080 -1 6433
6435 3 345126 142473 173120 -1 6434
6436 3 345170 142448 173160 -1 6435
6437 3 345245 142482 173200 -1 6436
6438 3 345265 142466 173240 -1 6437
6439 3 345664 142341 173280 -1 6438
6440 3 345895 142195 173440 -1 6439
6441 3 345985 142139 173520 -1 6440
6442 3 346055 142117 173560 -1 6441
6443 3 346146 142084 173600 -1 6442
6444 3 346416 142002 173560 -1 6443
6445 3 346687 141919 173520 -1 6444
6446 3 346903 141800 173480 -1 6445
6447 3 346633 141455 173560 -1 6446
6448 3 346615 141352 173480 -1 6447
6449 3 346571 141302 173440 -1 6448
6450 3 346557 141306 173360 -1 6449
6451 3 345939 142047 173640 -1 6443
6452 3 345908 142051 173760 -1 6451
6453 3 346041 142070 173840 -1 6452
6454 3 346118 142007 173960 -1 6453
6455 3 346478 141977 173960 -1 6454
6456 3 346958 142097 173960 -1 6455
6457 3 347044 142103 174000 -1 6456
6458 3 347068 142118 174040 -1 6457
6459 3 347075 142115 174080 -1 6458
6460 3 347062 142134 174160 -1 6459
6461 3 347092 142160 174200 -1 6460
6462 3 345838 142391 173960 -1 6454
6463 3 345838 142719 173960 -1 6462
6464 3 345857 142732 174000 -1 6463
6465 3 345812 142756 174040 -1 6464
6466 3 345804 142741 174080 -1 6465
6467 3 345818 142762 174160 -1 6466
6468 3 345841 142835 174200 -1 6467
6469 3 345950 143063 174080 -1 6467
6470 3 346010 143132 174040 -1 6469
6471 3 346125 143211 174000 -1 6470
6472 3 346126 143215 173960 -1 6471
6473 3 346153 143311 173920 -1 6472
6474 3 346267 143526 173920 -1 6473
6475 3 346204 143509 173960 -1 6474
6476 3 346204 143524 174000 -1 6475
6477 3 346158 143339 173880 -1 6473
6478 3 345944 142022 174040 -1 6454
6479 3 345922 141970 174160 -1 6478
6480 3 345893 141920 174200 -1 6479
6481 3 345886 141968 174280 -1 6480
6482 3 345874 142124 174320 -1 6481
6483 3 341598 141226 171520 -1 6400
6484 3 341616 141306 171560 -1 6483
6485 3 341634 141387 171600 -1 6484
6486 3 341382 141119 171480 -1 6483
6487 3 341166 141012 171440 -1 6486
6488 3 340925 140901 171520 -1 6487
6489 3 340901 140918 171560 -1 6488
6490 3 340806 140876 171600 -1 6489
6491 3 340829 140593 171640 -1 6490
6492 3 340857 140513 171680 -1 6491
6493 3 340913 140522 171760 -1 6492
6494 3 340980 140439 171800 -1 6493
6495 3 341061 140363 171840 -1 6494
6496 3 341103 140315 171880 -1 6495
6497 3 339916 140531 170400 -1 6383
6498 3 339922 140578 170480 -1 6497
6499 3 339964 140579 170560 -1 6498
6500 3 339973 140624 170640 -1 6499
6501 3 339930 140622 170680 -1 6500
6502 3 339815 140581 170720 -1 6501
6503 3 339709 140534 170760 -1 6502
6504 3 339658 140487 170800 -1 6503
6505 3 338691 139541 169600 -1 6371
6506 3 338911 139627 169560 -1 6505
6507 3 339056 139626 169520 -1 6506
6508 3 338914 139572 169480 -1 6507
6509 3 338968 139600 169440 -1 6508
6510 3 338680 139350 169560 -1 6505
6511 3 338728 139298 169480 -1 6510
6512 3 338852 139218 169400 -1 6511
6513 3 338884 139208 169360 -1 6512
6514 3 338916 139198 169320 -1 6513
6515 3 338860 139122 169200 -1 6514
6516 3 337224 139739 171760 -1 6339
6517 3 337175 139642 171840 -1 6516
6518 3 337222 139635 171880 -1 6517
6519 3 336137 139333 172280 -1 5759
6520 3 336183 139332 172320 -1 6519
6521 3 335502 138235 173680 -1 5296
6522 3 335180 138127 173680 -1 6521
6523 3 335134 138078 173720 -1 6522
6524 3 335090 137937 173760 -1 6523
6525 3 335105 137871 173800 -1 6524
6526 3 335119 137795 173840 -1 6525
6527 3 335354 137822 174320 -1 5293
6528 3 335499 137623 174280 -1 6527
6529 3 335676 137245 174240 -1 6528
6530 3 335700 137208 174200 -1 6529
6531 3 335761 137304 174080 -1 6530
6532 3 335524 137837 176960 -1 5277
6533 3 335748 138067 176960 -1 6532
6534 3 336036 137941 176960 -1 6533
6535 3 335926 138013 176840 -1 6534
6536 3 336157 138018 176800 -1 6535
6537 3 336207 138015 176720 -1 6536
6538 3 336417 137983 176640 -1 6537
6539 3 336442 138011 176560 -1 6538
6540 3 336467 138016 176520 -1 6539
6541 3 336494 138044 176480 -1 6540
6542 3 336537 138014 176440 -1 6541
6543 3 336693 137991 176400 -1 6542
6544 3 336726 138125 176440 -1 6543
6545 3 336737 138183 176480 -1 6544
6546 3 336664 138161 176560 -1 6545
6547 3 336707 138150 176600 -1 6546
6548 3 336797 137819 176440 -1 6543
6549 3 336764 137728 176520 -1 6548
6550 3 334674 137789 178720 -1 5266
6551 3 334450 137722 178720 -1 6550
6552 3 334451 137728 178800 -1 6551
6553 3 334437 137734 178840 -1 6552
6554 3 334603 137928 179240 -1 5262
6555 3 334594 137920 179280 -1 6554
6556 3 334577 137893 179320 -1 6555
6557 3 334431 137864 179360 -1 6556
6558 3 334278 137912 179400 -1 6557
6559 3 334129 137950 179480 -1 6558
6560 3 334118 137935 179560 -1 6559
6561 3 334110 137906 179680 -1 6560
6562 3 334050 137891 179800 -1 6561
6563 3 333975 137874 179880 -1 6562
6564 3 333935 137880 179960 -1 6563
6565 3 333941 137871 180000 -1 6564
6566 3 333942 137854 180040 -1 6565
6567 3 333906 137850 180120 -1 6566
6568 3 333892 137840 180200 -1 6567
6569 3 333869 137836 180280 -1 6568
6570 3 333834 137820 180360 -1 6569
6571 3 333773 137811 180440 -1 6570
6572 3 333722 137806 180520 -1 6571
6573 3 333642 137794 180560 -1 6572
6574 3 333560 137809 180600 -1 6573
6575 3 333534 137861 180640 -1 6574
6576 3 333449 137936 180720 -1 6575
6577 3 333415 138022 180800 -1 6576
6578 3 333415 138021 180880 -1 6577
6579 3 333322 138010 180960 -1 6578
6580 3 333273 138061 181040 -1 6579
6581 3 333185 138021 181120 -1 6580
6582 3 333077 137962 181160 -1 6581
6583 3 332995 137971 181200 -1 6582
6584 3 332987 137978 181240 -1 6583
6585 3 332998 138144 181320 -1 6584
6586 3 332960 138150 181400 -1 6585
6587 3 332818 138127 181520 -1 6586
6588 3 332720 138108 181600 -1 6587
6589 3 332595 138115 181680 -1 6588
6590 3 332487 138046 181760 -1 6589
6591 3 332396 138003 181840 -1 6590
6592 3 332070 137896 181920 -1 6591
6593 3 331903 137687 181960 -1 6592
6594 3 331459 137462 181960 -1 6593
6595 3 331445 137518 182000 -1 6594
6596 3 331387 137435 182080 -1 6595
6597 3 331255 137248 182160 -1 6596
6598 3 331071 137008 182280 -1 6597
6599 3 331089 137009 182440 -1 6598
6600 3 331091 137027 182480 -1 6599
6601 3 331096 137061 182560 -1 6600
6602 3 331144 137207 182640 -1 6601
6603 3 331192 137204 182720 -1 6602
6604 3 331187 137164 182800 -1 6603
6605 3 331182 136819 182880 -1 6604
6606 3 331246 136881 182960 -1 6605
6607 3 331212 136787 183040 -1 6606
6608 3 331221 136780 183080 -1 6607
6609 3 331114 136757 183160 -1 6608
6610 3 331012 136716 183240 -1 6609
6611 3 330928 136651 183280 -1 6610
6612 3 330866 136545 183320 -1 6611
6613 3 330828 136390 183400 -1 6612
6614 3 330846 136304 183480 -1 6613
6615 3 330823 136427 183560 -1 6614
6616 3 330843 136498 183600 -1 6615
6617 3 330903 137422 182720 -1 6603
6618 3 330836 137391 182800 -1 6617
6619 3 330802 137352 182880 -1 6618
6620 3 330767 137288 182920 -1 6619
6621 3 330710 137271 182960 -1 6620
6622 3 330682 137277 183000 -1 6621
6623 3 330592 137308 183040 -1 6622
6624 3 330483 137391 183120 -1 6623
6625 3 330408 137444 183200 -1 6624
6626 3 330321 137430 183280 -1 6625
6627 3 330266 137447 183360 -1 6626
6628 3 330250 137422 183400 -1 6627
6629 3 330220 137446 183440 -1 6628
6630 3 330270 137481 183520 -1 6629
6631 3 330279 137555 183600 -1 6630
6632 3 330246 137639 183640 -1 6631
6633 3 330185 137701 183720 -1 6632
6634 3 330161 137817 183800 -1 6633
6635 3 331341 137372 181880 -1 6594
6636 3 331339 137369 181720 -1 6635
6637 3 331455 137304 181680 -1 6636
6638 3 331601 138033 181960 -1 6594
6639 3 331601 138043 181880 -1 6638
6640 3 331448 138095 181800 -1 6639
6641 3 331424 138155 181760 -1 6640
6642 3 331524 138212 181720 -1 6641
6643 3 331538 138263 181680 -1 6642
6644 3 331536 138344 181640 -1 6643
6645 3 331510 138441 181560 -1 6644
6646 3 331555 138515 181520 -1 6645
6647 3 331657 138655 181480 -1 6646
6648 3 331698 138626 181440 -1 6647
6649 3 331738 138597 181400 -1 6648
6650 3 331778 138568 181360 -1 6649
6651 3 331832 138578 181280 -1 6650
6652 3 331787 138428 181240 -1 6651
6653 3 331796 138413 181160 -1 6652
6654 3 331762 138414 181080 -1 6653
6655 3 331769 138428 181040 -1 6654
6656 3 331779 138445 181000 -1 6655
6657 3 331744 138472 180920 -1 6656
6658 3 331765 138424 180880 -1 6657
6659 3 331597 138780 181440 -1 6648
6660 3 331686 138980 181440 -1 6659
6661 3 331723 139142 181440 -1 6660
6662 3 331714 139204 181400 -1 6661
6663 3 331772 139278 181320 -1 6662
6664 3 331775 139300 181280 -1 6663
6665 3 331767 139151 181240 -1 6664
6666 3 331778 139138 181200 -1 6665
6667 3 331798 139116 181160 -1 6666
6668 3 333310 138087 181160 -1 6581
6669 3 337130 138595 180560 -1 5243
6670 3 337134 138653 180640 -1 6669
6671 3 337146 138567 180760 -1 6670
6672 3 337091 138607 180840 -1 6671
6673 3 337083 138665 180960 -1 6672
6674 3 337071 138701 181080 -1 6673
6675 3 337089 138619 181120 -1 6674
6676 3 337050 138543 181240 -1 6675
6677 3 337111 138559 181360 -1 6676
6678 3 336913 138519 181320 -1 6677
6679 3 336861 138155 181200 -1 6678
6680 3 336865 138127 181160 -1 6679
6681 3 337149 138433 181440 -1 6677
6682 3 337116 138382 181520 -1 6681
6683 3 337152 138332 181560 -1 6682
6684 3 337274 138105 181640 -1 6683
6685 3 337286 138074 181680 -1 6684
6686 3 338603 137935 180800 -1 5240
6687 3 338556 137868 180680 -1 6686
6688 3 338595 137791 180600 -1 6687
6689 3 338569 137669 180520 -1 6688
6690 3 338601 137546 180480 -1 6689
6691 3 338613 137541 180440 -1 6690
6692 3 338616 137507 180400 -1 6691
6693 3 338619 137477 180360 -1 6692
6694 3 338650 137432 180280 -1 6693
6695 3 338695 137388 180200 -1 6694
6696 3 338664 137261 180160 -1 6695
6697 3 338568 137181 180080 -1 6696
6698 3 338566 137146 180000 -1 6697
6699 3 338501 137129 179920 -1 6698
6700 3 338499 137131 179880 -1 6699
6701 3 338470 137150 179800 -1 6700
6702 3 338464 137178 179760 -1 6701
6703 3 338542 137148 179720 -1 6702
6704 3 338537 137224 179680 -1 6703
6705 3 338578 137278 179640 -1 6704
6706 3 338624 137380 179600 -1 6705
6707 3 338664 137427 179560 -1 6706
6708 3 338694 137468 179520 -1 6707
6709 3 338756 137514 179480 -1 6708
6710 3 338748 137552 179440 -1 6709
6711 3 338754 137580 179400 -1 6710
6712 3 338792 137634 179360 -1 6711
6713 3 338746 137659 179280 -1 6712
6714 3 338705 137736 179200 -1 6713
6715 3 338698 137768 179160 -1 6714
6716 3 338675 137834 179120 -1 6715
6717 3 338681 137854 179040 -1 6716
6718 3 339637 138040 181880 -1 5226
6719 3 339692 138124 181800 -1 6718
6720 3 339824 138194 181720 -1 6719
6721 3 340124 138302 181720 -1 6720
6722 3 340238 138402 181680 -1 6721
6723 3 340275 138537 181600 -1 6722
6724 3 340256 138607 181560 -1 6723
6725 3 340526 138811 181640 -1 6724
6726 3 340710 138863 181720 -1 6725
6727 3 340795 138882 181800 -1 6726
6728 3 340864 138937 181840 -1 6727
6729 3 340968 139069 181880 -1 6728
6730 3 341192 139189 181920 -1 6729
6731 3 341255 139250 181960 -1 6730
6732 3 341325 139327 182000 -1 6731
6733 3 341338 139395 182040 -1 6732
6734 3 341363 139444 182080 -1 6733
6735 3 341380 139465 182160 -1 6734
6736 3 341431 139480 182200 -1 6735
6737 3 341690 139510 182280 -1 6736
6738 3 341756 139537 182320 -1 6737
6739 3 341798 139611 182280 -1 6738
6740 3 343932 135914 182760 -1 4797
6741 3 344244 136054 182760 -1 6740
6742 3 344128 136201 182760 -1 6741
6743 3 344016 136214 182800 -1 6742
6744 3 343931 135990 182720 -1 6740
6745 3 343968 135963 182800 -1 6740
6746 3 343941 135913 182840 -1 6745
6747 3 343930 135904 182880 -1 6746
6748 3 343906 135915 182920 -1 6747
6749 3 343880 135900 182960 -1 6748
6750 3 343850 135880 183000 -1 6749
6751 3 357126 140181 189560 -1 2911
6752 3 357034 140501 189560 -1 6751
6753 3 356842 140557 189560 -1 6752
6754 3 356782 140588 189480 -1 6753
6755 3 356698 140630 189400 -1 6754
6756 3 356639 140658 189320 -1 6755
6757 3 356607 140719 189240 -1 6756
6758 3 356558 140700 189160 -1 6757
6759 3 356577 140761 189080 -1 6758
6760 3 356383 140887 189000 -1 6759
6761 3 356278 140956 188960 -1 6760
6762 3 356264 140977 188920 -1 6761
6763 3 356251 140998 188880 -1 6762
6764 3 356222 141028 188800 -1 6763
6765 3 356220 141003 188760 -1 6764
6766 3 356043 141262 188960 -1 6761
6767 3 356011 141426 188960 -1 6766
6768 3 355827 141989 188960 -1 6767
6769 3 355870 142112 188880 -1 6768
6770 3 355873 142361 188880 -1 6769
6771 3 355816 142503 188840 -1 6770
6772 3 355827 142718 188840 -1 6771
6773 3 355749 143002 188800 -1 6772
6774 3 355633 143405 188800 -1 6773
6775 3 355594 143948 188800 -1 6774
6776 3 355606 144047 188840 -1 6775
6777 3 355619 144146 188880 -1 6776
6778 3 355642 144075 188960 -1 6777
6779 3 355891 144103 189240 -1 6778
6780 3 355658 144264 188800 -1 6775
6781 3 355731 144506 188760 -1 6780
6782 3 355805 144618 188720 -1 6781
6783 3 355774 144674 188680 -1 6782
6784 3 355839 144808 188600 -1 6783
6785 3 355931 144906 188520 -1 6784
6786 3 355917 145157 188520 -1 6785
6787 3 355956 145171 188480 -1 6786
6788 3 356033 145198 188400 -1 6787
6789 3 356108 145221 188360 -1 6788
6790 3 356270 145104 188280 -1 6789
6791 3 356280 145077 188200 -1 6790
6792 3 356257 145067 188160 -1 6791
6793 3 356206 145087 188080 -1 6792
6794 3 356211 145055 188000 -1 6793
6795 3 356254 145058 187920 -1 6794
6796 3 356238 145069 188120 -1 6792
6797 3 356000 145142 188120 -1 6796
6798 3 355952 145163 188160 -1 6797
6799 3 355900 145556 188520 -1 6786
6800 3 355660 145830 188520 -1 6799
6801 3 355578 146094 188520 -1 6800
6802 3 355569 146105 188480 -1 6801
6803 3 355562 146119 188440 -1 6802
6804 3 355535 146074 188400 -1 6803
6805 3 355508 146030 188360 -1 6804
6806 3 355527 146024 188280 -1 6805
6807 3 355542 146003 188240 -1 6806
6808 3 355562 145973 188160 -1 6807
6809 3 355556 145945 188080 -1 6808
6810 3 355541 145934 188000 -1 6809
6811 3 355556 145926 187920 -1 6810
6812 3 355533 145919 187840 -1 6811
6813 3 355528 145935 187760 -1 6812
6814 3 355572 145917 187680 -1 6813
6815 3 355593 145897 187640 -1 6814
6816 3 355714 145824 187640 -1 6815
6817 3 355590 145746 187560 -1 6816
6818 3 355535 145814 187520 -1 6817
6819 3 355521 145842 187480 -1 6818
6820 3 355453 145937 187480 -1 6819
6821 3 355418 145948 187440 -1 6820
6822 3 355423 145947 187400 -1 6821
6823 3 355414 145927 187360 -1 6822
6824 3 355677 146223 188360 -1 6803
6825 3 355650 146302 188280 -1 6824
6826 3 355646 146371 188200 -1 6825
6827 3 355634 146461 188160 -1 6826
6828 3 355678 146561 188120 -1 6827
6829 3 356014 147148 188120 -1 6828
6830 3 356170 147453 188120 -1 6829
6831 3 356204 147595 188120 -1 6830
6832 3 356317 147830 188120 -1 6831
6833 3 356333 147866 188200 -1 6832
6834 3 356329 147937 188280 -1 6833
6835 3 356418 147973 188360 -1 6834
6836 3 356466 148031 188400 -1 6835
6837 3 356418 148061 188480 -1 6836
6838 3 356515 148338 188480 -1 6837
6839 3 356518 148484 188600 -1 6838
6840 3 356563 148624 188720 -1 6839
6841 3 356608 148771 188840 -1 6840
6842 3 356576 148883 188920 -1 6841
6843 3 356589 148906 188960 -1 6842
6844 3 356731 149118 188960 -1 6843
6845 3 356759 149257 188960 -1 6844
6846 3 357206 149314 188960 -1 6845
6847 3 357358 149387 189040 -1 6846
6848 3 357413 149447 189120 -1 6847
6849 3 357504 149533 189200 -1 6848
6850 3 357557 149581 189280 -1 6849
6851 3 357709 149590 189360 -1 6850
6852 3 357755 149559 189400 -1 6851
6853 3 357777 149565 189440 -1 6852
6854 3 357811 149589 189480 -1 6853
6855 3 357809 149615 189520 -1 6854
6856 3 357780 149606 189560 -1 6855
6857 3 356643 148990 189000 -1 6843
6858 3 356692 149074 189040 -1 6857
6859 3 356741 149154 189080 -1 6858
6860 3 356855 149249 189200 -1 6859
6861 3 356884 149250 189240 -1 6860
6862 3 356359 149568 189240 -1 6861
6863 3 356451 149816 189240 -1 6862
6864 3 356503 149976 189280 -1 6863
6865 3 356875 149341 189320 -1 6861
6866 3 356858 149261 189440 -1 6865
6867 3 356892 149244 189600 -1 6866
6868 3 356716 149295 189600 -1 6867
6869 3 356482 149439 189600 -1 6868
6870 3 356534 149625 189680 -1 6869
6871 3 356524 149556 189720 -1 6870
6872 3 357177 149168 189640 -1 6867
6873 3 357458 149186 189720 -1 6872
6874 3 357582 149202 189800 -1 6873
6875 3 357804 149198 189880 -1 6874
6876 3 357814 149255 189960 -1 6875
6877 3 358011 149386 190000 -1 6876
6878 3 358016 149442 190080 -1 6877
6879 3 358115 149505 190160 -1 6878
6880 3 358148 149557 190200 -1 6879
6881 3 358170 149653 190240 -1 6880
6882 3 358212 149744 190320 -1 6881
6883 3 358282 149772 190360 -1 6882
6884 3 358297 149794 190400 -1 6883
6885 3 358325 149827 190440 -1 6884
6886 3 358368 149802 190480 -1 6885
6887 3 358371 149792 190520 -1 6886
6888 3 358349 149813 190560 -1 6887
6889 3 358368 149813 190600 -1 6888
6890 3 358376 149785 190640 -1 6889
6891 3 358410 149749 190680 -1 6890
6892 3 358425 149682 190720 -1 6891
6893 3 358488 149685 190800 -1 6892
6894 3 358514 149660 190840 -1 6893
6895 3 358526 149616 190880 -1 6894
6896 3 358520 149614 190920 -1 6895
6897 3 357725 149246 190040 -1 6876
6898 3 357746 149258 190080 -1 6897
6899 3 357736 149257 190120 -1 6898
6900 3 357801 149293 190160 -1 6899
6901 3 357811 149285 190200 -1 6900
6902 3 357804 149292 190240 -1 6901
6903 3 357786 149272 190280 -1 6902
6904 3 357790 149317 190360 -1 6903
6905 3 357801 149357 190440 -1 6904
6906 3 357833 149372 190480 -1 6905
6907 3 357783 149382 190520 -1 6906
6908 3 356014 147154 188040 -1 6829
6909 3 356019 147155 188000 -1 6908
6910 3 356028 147160 187920 -1 6909
6911 3 355989 147258 187800 -1 6910
6912 3 355971 147294 187720 -1 6911
6913 3 355972 147320 187680 -1 6912
6914 3 355870 147309 187640 -1 6913
6915 3 355902 147348 187600 -1 6914
6916 3 355935 147361 187520 -1 6915
6917 3 355911 147348 187480 -1 6916
6918 3 355861 147323 187400 -1 6917
6919 3 355756 147443 187280 -1 6918
6920 3 355801 147611 187160 -1 6919
6921 3 355912 147807 187160 -1 6920
6922 3 355906 147832 187120 -1 6921
6923 3 356043 147913 187120 -1 6922
6924 3 356224 147915 187120 -1 6923
6925 3 356280 147902 187080 -1 6924
6926 3 356425 147945 187000 -1 6925
6927 3 356564 148020 186920 -1 6926
6928 3 356616 148051 186880 -1 6927
6929 3 356647 148085 186800 -1 6928
6930 3 356710 148126 186720 -1 6929
6931 3 356777 148164 186640 -1 6930
6932 3 356863 148182 186560 -1 6931
6933 3 356903 148154 186480 -1 6932
6934 3 356944 148100 186400 -1 6933
6935 3 356992 148059 186320 -1 6934
6936 3 357005 147978 186240 -1 6935
6937 3 357027 147924 186200 -1 6936
6938 3 357017 147853 186160 -1 6937
6939 3 355786 147593 187080 -1 6922
6940 3 355769 147611 187000 -1 6939
6941 3 355813 147740 186920 -1 6940
6942 3 355835 147796 186840 -1 6941
6943 3 355856 147834 186760 -1 6942
6944 3 355806 147842 186720 -1 6943
6945 3 355805 147847 186680 -1 6944
6946 3 355837 147883 186600 -1 6945
6947 3 355880 147876 186520 -1 6946
6948 3 355915 147844 186440 -1 6947
6949 3 356020 147814 186360 -1 6948
6950 3 356075 147822 186280 -1 6949
6951 3 356093 147773 186200 -1 6950
6952 3 356142 147656 186120 -1 6951
6953 3 356190 147582 186080 -1 6952
6954 3 356271 147571 186000 -1 6953
6955 3 356162 147560 185960 -1 6954
6956 3 356190 147564 185920 -1 6955
6957 3 356158 147537 185880 -1 6956
6958 3 356395 147581 186000 -1 6954
6959 3 356681 147515 186000 -1 6958
6960 3 355912 147920 187040 -1 6922
6961 3 355939 147928 187000 -1 6960
6962 3 355907 148061 186920 -1 6961
6963 3 355894 148085 186880 -1 6962
6964 3 356507 147087 188000 -1 6909
6965 3 356711 147047 187840 -1 6964
6966 3 357007 147038 187440 -1 6965
6967 3 357043 147001 187240 -1 6966
6968 3 357201 146931 187240 -1 6967
6969 3 355517 146001 188480 -1 6802
6970 3 355336 145891 188480 -1 6969
6971 3 355158 145851 188480 -1 6970
6972 3 355153 145822 188440 -1 6971
6973 3 355119 145795 188400 -1 6972
6974 3 355100 145800 188360 -1 6973
6975 3 355095 145777 188320 -1 6974
6976 3 355077 145767 188280 -1 6975
6977 3 355064 145751 188240 -1 6976
6978 3 355062 145733 188200 -1 6977
6979 3 355007 145732 188160 -1 6978
6980 3 354956 145705 188120 -1 6979
6981 3 354951 145693 188080 -1 6980
6982 3 354959 145650 188040 -1 6981
6983 3 354947 145654 188000 -1 6982
6984 3 354956 145625 187920 -1 6983
6985 3 354934 145636 187840 -1 6984
6986 3 355541 145949 188520 -1 6800
6987 3 355323 145924 188520 -1 6986
6988 3 355210 145856 188520 -1 6987
6989 3 355049 145896 188520 -1 6988
6990 3 354936 145892 188560 -1 6989
6991 3 354919 145866 188600 -1 6990
6992 3 354727 145731 188600 -1 6991
6993 3 354448 145747 188600 -1 6992
6994 3 354431 145735 188640 -1 6993
6995 3 354364 145687 188720 -1 6994
6996 3 354436 145600 188800 -1 6995
6997 3 354488 145547 188840 -1 6996
6998 3 354480 145545 188880 -1 6997
6999 3 354377 145731 188560 -1 6993
7000 3 354137 145741 188480 -1 6999
7001 3 353723 145478 188360 -1 7000
7002 3 353655 145278 188280 -1 7001
7003 3 353616 145161 188160 -1 7002
7004 3 353576 145152 188120 -1 7003
7005 3 353412 145005 187920 -1 7004
7006 3 353205 144808 187680 -1 7005
7007 3 352983 144689 187440 -1 7006
7008 3 352981 144501 187400 -1 7007
7009 3 352981 144313 187240 -1 7008
7010 3 352979 144245 187200 -1 7009
7011 3 352994 144097 187080 -1 7010
7012 3 353012 144063 186880 -1 7011
7013 3 352981 144113 186600 -1 7012
7014 3 352880 144043 186520 -1 7013
7015 3 352827 143828 186240 -1 7014
7016 3 352807 143752 186200 -1 7015
7017 3 352660 143566 186080 -1 7016
7018 3 352604 143335 185960 -1 7017
7019 3 352624 143002 185720 -1 7018
7020 3 352632 142928 185640 -1 7019
7021 3 352912 144840 187480 -1 7007
7022 3 352875 144954 187440 -1 7021
7023 3 352706 145029 187400 -1 7022
7024 3 352691 145165 187360 -1 7023
7025 3 352852 145243 187400 -1 7024
7026 3 352833 145316 187440 -1 7025
7027 3 352648 145588 187520 -1 7026
7028 3 352499 146068 187600 -1 7027
7029 3 352554 146422 187520 -1 7028
7030 3 352578 146507 187400 -1 7029
7031 3 352815 146795 187160 -1 7030
7032 3 352961 146891 187040 -1 7031
7033 3 353544 147118 186720 -1 7032
7034 3 353812 147193 186680 -1 7033
7035 3 353928 147282 186760 -1 7034
7036 3 354072 147506 186760 -1 7035
7037 3 354241 147507 186720 -1 7036
7038 3 352572 147017 187240 -1 7031
7039 3 353613 145460 188400 -1 7001
7040 3 353271 145498 188440 -1 7039
7041 3 353003 145649 188480 -1 7040
7042 3 352807 145680 188360 -1 7041
7043 3 352654 145623 188240 -1 7042
7044 3 352582 145665 188120 -1 7043
7045 3 352576 145709 188080 -1 7044
```
