## Supplementary material for "Complete connectomic reconstruction of olfactory projection neurons in the fly brain": neuron skeletons: 4100701.swc

```
# SWC format file
# based on specifications at http://www.neuronland.org/NLMorphologyConverter/MorphologyFormats/SWC/Spec.html
# Created by nat::write.neuron.swc
# PointNo Label X Y Z Radius Parent 
1 7 347265 159659 2e+05 2274 -1
2 7 347849 160047 200200 -1 1
3 7 348217 160447 200600 -1 2
4 7 347995 160287 200640 -1 3
5 7 347463 159929 200760 -1 4
6 7 346803 159593 200880 -1 5
7 7 346803 159593 200960 -1 6
8 7 346803 159593 201040 -1 7
9 7 346803 159593 201120 -1 8
10 7 346811 159565 201200 -1 9
11 7 346833 159555 201280 -1 10
12 7 346861 159457 201400 -1 11
13 7 346963 159425 201480 -1 12
14 7 347115 159451 201600 -1 13
15 7 347241 159473 201640 -1 14
16 7 347391 159519 201720 -1 15
17 7 347529 159559 201800 -1 16
18 7 347765 159587 201920 -1 17
19 7 348235 159543 201840 -1 18
20 7 348471 159515 201880 -1 19
21 7 348719 159461 202000 -1 20
22 7 349285 159407 202080 -1 21
23 7 349539 159341 202160 -1 22
24 7 349809 159365 202240 -1 23
25 7 350223 159395 202320 -1 24
26 7 350377 159421 202320 -1 25
27 7 350595 159419 202400 -1 26
28 7 350883 159473 202440 -1 27
29 7 351411 159597 202520 -1 28
30 7 351631 159649 202640 -1 29
31 7 351839 159669 202680 -1 30
32 7 352133 159627 202760 -1 31
33 7 352393 159591 202840 -1 32
34 7 352587 159517 202920 -1 33
35 7 352693 159461 203040 -1 34
36 7 352807 159407 203080 -1 35
37 7 352899 159359 203200 -1 36
38 7 353003 159257 203240 -1 37
39 7 353177 159223 203320 -1 38
40 7 353413 159049 203400 -1 39
41 7 353511 158983 203440 -1 40
42 7 353759 158921 203560 -1 41
43 7 354087 158969 203640 -1 42
44 7 354235 159001 203720 -1 43
45 7 354639 158991 203800 -1 44
46 7 354815 158963 203920 -1 45
47 7 355097 158989 204000 -1 46
48 7 355339 158999 204080 -1 47
49 7 355529 159007 204160 -1 48
50 7 355801 158957 204280 -1 49
51 7 356011 158891 204360 -1 50
52 7 356305 158831 204480 -1 51
53 7 356787 158587 204360 -1 52
54 7 357147 158549 204440 -1 53
55 7 357841 158365 204520 -1 54
56 7 358035 158363 204600 -1 55
57 7 358263 158353 204680 -1 56
58 7 358563 158405 204760 -1 57
59 7 359063 158419 204880 -1 58
60 7 359461 158425 204960 -1 59
61 7 359813 158455 205040 -1 60
62 7 360073 158363 205160 -1 61
63 7 360193 158253 205200 -1 62
64 7 360369 158117 205240 -1 63
65 7 360771 158289 205400 -1 64
66 7 360991 157965 205280 -1 65
67 7 361219 157951 205320 -1 66
68 7 361581 157901 205360 -1 67
69 7 362189 157867 205400 -1 68
70 7 362701 157987 205480 -1 69
71 7 363311 158131 205560 -1 70
72 7 363687 158231 205600 -1 71
73 7 364113 158297 205680 -1 72
74 7 364549 158211 205800 -1 73
75 7 364721 158131 205880 -1 74
76 7 364837 158033 205960 -1 75
77 7 364933 157963 206040 -1 76
78 7 364877 157621 206160 -1 77
79 7 364937 157507 206240 -1 78
80 7 364931 157265 206320 -1 79
81 7 364897 157033 206440 -1 80
82 7 364979 156919 206520 -1 81
83 7 365179 156885 206640 -1 82
84 7 365291 156851 206680 -1 83
85 7 365383 156845 206800 -1 84
86 7 365583 156817 206880 -1 85
87 7 366001 156857 207000 -1 86
88 7 366225 156897 207120 -1 87
89 7 366407 156939 207200 -1 88
90 7 366589 157001 207320 -1 89
91 7 366921 157007 207400 -1 90
92 7 367139 157003 207480 -1 91
93 7 367451 156973 207560 -1 92
94 7 367683 156985 207640 -1 93
95 7 368129 156973 207760 -1 94
96 7 368317 156969 207880 -1 95
97 7 368513 156971 207960 -1 96
98 7 368707 156987 208080 -1 97
99 7 368845 157003 208160 -1 98
100 7 369179 156995 208280 -1 99
101 7 369409 156961 208360 -1 100
102 7 369665 156947 208440 -1 101
103 7 370309 156769 208520 -1 102
104 7 370573 156669 208600 -1 103
105 7 371153 156535 208720 -1 104
106 7 371435 156487 208800 -1 105
107 7 372201 156475 208720 -1 106
108 7 372549 156481 208760 -1 107
109 7 372869 156485 208840 -1 108
110 7 373403 156507 208960 -1 109
111 7 373723 156517 209000 -1 110
112 7 374271 156515 209120 -1 111
113 7 374453 156507 209160 -1 112
114 7 374781 156561 209280 -1 113
115 7 375121 156503 209360 -1 114
116 7 375421 156475 209320 -1 115
117 7 375929 156307 209280 -1 116
118 7 376099 156243 209320 -1 117
119 7 376407 156213 209360 -1 118
120 7 376861 156123 209400 -1 119
121 7 377017 156117 209480 -1 120
122 7 377743 156037 209560 -1 121
123 7 378655 156041 209480 -1 122
124 7 379325 155983 209360 -1 123
125 7 379789 155925 209320 -1 124
126 7 380441 155947 209160 -1 125
127 7 380741 155935 209000 -1 126
128 7 380843 155933 208920 -1 127
129 7 380973 155863 208760 -1 128
130 7 381121 155817 208680 -1 129
131 7 381357 155819 208520 -1 130
132 7 381481 155785 208440 -1 131
133 7 381525 155765 208360 -1 132
134 7 381755 155631 208080 -1 133
135 7 381799 155529 208000 -1 134
136 7 381823 155495 207920 -1 135
137 7 381867 155359 207800 -1 136
138 7 381921 155297 207680 -1 137
139 7 382023 155221 207600 -1 138
140 7 382117 155191 207520 -1 139
141 7 382207 155169 207440 -1 140
142 7 382279 155191 207320 -1 141
143 7 382279 155189 207240 -1 142
144 7 382293 155143 207080 -1 143
145 7 382381 155223 207000 -1 144
146 7 382433 155225 206920 -1 145
147 7 382501 155215 206800 -1 146
148 7 382515 155183 206680 -1 147
149 7 382585 155173 206520 -1 148
150 7 382661 155201 206440 -1 149
151 7 382773 155293 206360 -1 150
152 7 382995 155475 206200 -1 151
153 7 383207 155635 206120 -1 152
154 7 383307 155729 205960 -1 153
155 7 383225 155725 205760 -1 154
156 7 383117 155565 205640 -1 155
157 7 382751 155141 205440 -1 156
158 7 382559 154855 205280 -1 157
159 7 382551 154815 205200 -1 158
160 7 382537 154773 205160 -1 159
161 7 382515 154731 205040 -1 160
162 7 382497 154689 204960 -1 161
163 7 382479 154655 204880 -1 162
164 7 382433 154559 204720 -1 163
165 7 382411 154523 204680 -1 164
166 7 382375 154501 204600 -1 165
167 7 382347 154491 204520 -1 166
168 7 382319 154475 204440 -1 167
169 7 382263 154437 204360 -1 168
170 7 382197 154391 204240 -1 169
171 7 382123 154309 204200 -1 170
172 7 382061 154287 204120 -1 171
173 7 382047 154289 204000 -1 172
174 7 382035 154311 203920 -1 173
175 7 382021 154319 203840 -1 174
176 7 381997 154331 203760 -1 175
177 7 381939 154359 203640 -1 176
178 7 381939 154359 203560 -1 177
179 7 381917 154353 203440 -1 178
180 7 381919 154351 203360 -1 179
181 7 381919 154321 203320 -1 180
182 7 381913 154309 203200 -1 181
183 7 381867 154245 203040 -1 182
184 7 381851 154231 202960 -1 183
185 7 381815 154211 202880 -1 184
186 7 381783 154181 202800 -1 185
187 7 381743 154137 202720 -1 186
188 7 381719 154095 202640 -1 187
189 7 381715 154037 202520 -1 188
190 7 381711 154015 202480 -1 189
191 7 381677 153955 202400 -1 190
192 7 381695 153911 202320 -1 191
193 7 381699 153897 202240 -1 192
194 7 381567 153813 202120 -1 193
195 7 381557 153797 202000 -1 194
196 7 381549 153705 201920 -1 195
197 7 381567 153603 201800 -1 196
198 7 381547 153547 201720 -1 197
199 7 381507 153517 201640 -1 198
200 7 381399 153469 201560 -1 199
201 7 381251 153407 201440 -1 200
202 7 381113 153349 201360 -1 201
203 7 380869 153271 201200 -1 202
204 7 380721 153181 201080 -1 203
205 7 380803 153293 201000 -1 204
206 7 380971 153463 200840 -1 205
207 7 380773 153519 200480 -1 206
208 7 380345 153189 200280 -1 207
209 7 380025 152935 200200 -1 208
210 7 379351 152467 199920 -1 209
211 7 378831 152315 199440 -1 210
212 7 378293 152029 199120 -1 211
213 7 377319 151613 198920 -1 212
214 7 376670 151314 198760 -1 213
215 7 376479 151251 198720 -1 214
216 7 375691 150905 198440 -1 215
217 7 375025 150647 198400 -1 216
218 7 374137 150313 198280 -1 217
219 7 373393 150007 198120 -1 218
220 7 373223 149939 198080 -1 219
221 7 372996 149888 198000 -1 220
222 7 372945 149880 197960 -1 221
223 7 372841 149890 197920 -1 222
224 7 372709 149849 197880 -1 223
225 7 372604 149847 197840 -1 224
226 7 372556 149831 197840 -1 225
227 7 372480 149767 197800 -1 226
228 7 372148 149617 197640 -1 227
229 7 371808 149473 197600 -1 228
230 7 371242 149151 197480 -1 229
231 7 370610 148951 197320 -1 230
232 7 370432 148825 197200 -1 231
233 7 370064 148687 197080 -1 232
234 7 369886 148639 197040 -1 233
235 7 368958 148587 196920 -1 234
236 7 368407 148371 196640 -1 235
237 7 368243 148243 196480 -1 236
238 7 367912 148035 196360 -1 237
239 7 367650 147905 196200 -1 238
240 7 367155 147867 196040 -1 239
241 7 366781 147761 195880 -1 240
242 7 366376 147689 195720 -1 241
243 7 366082 147705 195600 -1 242
244 7 365831 147577 195440 -1 243
245 7 365569 147519 195360 -1 244
246 7 365393 147481 195240 136 245
247 7 365196 147479 195040 163 246
248 7 365150 147549 195000 140 247
249 7 364887 148031 194960 140 248
250 7 364664 148357 194760 81 249
251 7 364577 148725 194800 81 250
252 7 364449 149099 194840 153 251
253 7 364228 149319 194920 153 252
254 7 363895 149821 194840 102 253
255 7 363713 150147 194720 91 254
256 7 363714 150367 194680 86 255
257 7 363685 150651 194760 91 256
258 7 363648 151035 194840 178 257
259 7 363363 151396 194880 178 258
260 4 363261 151159 194960 71 259
261 4 363153 151067 195000 71 260
262 4 363218 150781 195120 98 261
263 4 363283 150533 195200 81 262
264 4 363418 150395 195120 91 263
265 4 363512 150241 195080 86 264
266 4 363741 150075 195040 91 265
267 4 364138 149649 194880 128 266
268 4 364318 149267 195000 153 267
269 4 364355 148969 195120 136 268
270 4 364391 148775 195080 81 269
271 4 364270 148381 194920 98 270
272 4 364201 148225 195000 120 271
273 4 364203 148015 194920 120 272
274 4 364270 147835 194800 107 273
275 4 364305 147836 194840 107 274
276 4 364512 147500 194840 140 275
277 4 364580 147335 194880 163 276
278 4 364580 146950 194880 136 277
279 4 364432 146405 194880 107 278
280 4 364410 146001 194880 107 279
281 4 364432 145713 194760 148 280
282 4 364470 145536 194640 102 281
283 4 364525 145234 194520 128 282
284 4 364482 145019 194440 128 283
285 4 364438 144917 194280 120 284
286 4 364023 144444 194280 139 285
287 4 363652 144457 194080 80 286
288 4 363343 144253 194080 150 287
289 4 363060 143850 194080 156 288
290 4 362931 143839 193920 246 289
291 4 362837 143797 193760 246 290
292 4 362847 143781 193600 120 291
293 4 362748 143688 193480 120 292
294 4 362688 143627 193320 60 293
295 4 362669 143466 193160 101 294
296 4 362596 143263 193000 98 295
297 4 362623 143195 192880 98 296
298 4 362483 143068 192720 45 297
299 4 362496 143013 192560 71 298
300 4 362426 142955 192360 75 299
301 4 362466 142820 192200 96 300
302 4 362509 142681 192040 32 301
303 4 362429 142547 191920 64 302
304 4 362359 142432 191760 90 303
305 4 362298 142331 191600 128 304
306 4 361895 141880 191600 150 305
307 4 361739 141614 191480 172 306
308 4 361711 141535 191360 143 307
309 4 361687 141344 191280 143 308
310 4 361655 141108 191160 122 309
311 4 361640 140973 191080 120 310
312 4 361561 140844 191000 86 311
313 4 361500 140690 190920 86 312
314 4 361474 140554 190880 86 313
315 4 361445 140372 190840 120 314
316 4 361407 140256 190760 120 315
317 4 361335 140082 190680 102 316
318 4 361241 139922 190600 120 317
319 4 361078 139706 190520 139 318
320 4 361016 139624 190400 139 319
321 4 361091 139539 190320 122 320
322 4 361093 139397 190240 122 321
323 4 361160 139331 190120 137 322
324 4 361236 139174 190040 150 323
325 4 361316 138916 189880 139 324
326 4 361303 138734 189720 108 325
327 4 361261 138112 189720 120 326
328 4 361060 137870 189560 120 327
329 4 361030 137787 189440 120 328
330 4 360957 137577 189320 107 329
331 4 360993 137375 189160 107 330
332 4 360984 137164 189040 91 331
333 4 360980 136938 188920 108 332
334 4 361016 136778 188800 124 333
335 4 361047 136585 188680 124 334
336 4 361098 136425 188560 150 335
337 4 361087 136229 188400 96 336
338 4 361064 136134 188240 75 337
339 4 361077 136145 188040 75 338
340 4 361138 136090 187880 45 339
341 4 361108 135942 187760 45 340
342 4 361160 135647 187640 136 341
343 4 361203 135162 187480 120 342
344 4 361210 134826 187320 91 343
345 4 361240 134714 187200 96 344
346 4 361338 134542 187080 51 345
347 4 361450 134466 186960 51 346
348 4 361630 134426 186840 75 347
349 4 361693 134351 186720 75 348
350 4 361908 134329 186600 75 349
351 4 362208 134132 186440 40 350
352 4 362403 133881 186280 71 351
353 4 362448 133711 186160 71 352
354 4 362485 133623 186080 98 353
355 4 362533 133487 185920 75 354
356 4 362541 133297 185800 81 355
357 4 362558 133056 185640 60 356
358 4 362556 132730 185520 75 357
359 4 362574 132507 185360 71 358
360 4 362595 132341 185240 71 359
361 4 362621 132130 185120 81 360
362 4 362611 131959 184960 81 361
363 4 362673 131875 184920 75 362
364 4 362714 131631 184800 75 363
365 4 362766 131443 184680 81 364
366 4 362774 131312 184560 81 365
367 4 362769 131150 184440 60 366
368 4 362794 130905 184360 51 367
369 4 362828 130620 184240 60 368
370 4 362793 130398 184120 51 369
371 4 362913 130180 184000 51 370
372 4 362897 130022 183880 75 371
373 4 363051 129844 183760 75 372
374 4 363090 129666 183600 75 373
375 4 363161 129438 183440 81 374
376 4 363177 129364 183240 131 375
377 4 363345 129286 183080 51 376
378 4 363532 129111 182920 102 377
379 4 363660 129058 182760 71 378
380 4 363731 128954 182640 71 379
381 4 363849 128855 182480 81 380
382 4 363805 128798 182320 64 381
383 4 363791 128779 182160 64 382
384 4 363988 129371 182040 64 383
385 4 363852 128679 181920 98 384
386 4 363828 128567 181800 96 385
387 4 363805 128366 181640 96 386
388 4 363742 128279 181480 115 387
389 4 363804 128138 181360 115 388
390 4 363804 127877 181240 115 389
391 4 363851 127721 181080 115 390
392 4 363891 127554 180920 115 391
393 4 363900 127298 180760 -1 392
394 4 363887 127109 180600 -1 393
395 4 363944 127006 180440 -1 394
396 4 363993 126852 180320 -1 395
397 4 363998 126720 180160 -1 396
398 4 363931 126558 180040 -1 397
399 4 363949 126494 179920 -1 398
400 4 363927 126378 179800 -1 399
401 4 363884 126346 179680 -1 400
402 4 363889 126293 179560 -1 401
403 4 363854 126269 179440 -1 402
404 4 363896 126254 179320 -1 403
405 4 363941 126254 179160 -1 404
406 4 363985 126166 179040 -1 405
407 4 363945 126005 178880 -1 406
408 4 363856 125887 178760 -1 407
409 4 363831 125826 178640 -1 408
410 4 363760 125744 178520 -1 409
411 4 363792 125686 178400 -1 410
412 4 363732 125607 178280 -1 411
413 4 363722 125548 178120 -1 412
414 4 363717 125566 178000 -1 413
415 4 363751 125507 177880 -1 414
416 4 363726 125436 177760 -1 415
417 4 363737 125408 177640 -1 416
418 4 363782 125378 177520 -1 417
419 4 363741 125384 177360 -1 418
420 4 363766 125355 177240 -1 419
421 4 363738 125345 177160 -1 420
422 4 363752 125186 177000 -1 421
423 4 363791 125160 176840 -1 422
424 4 363794 125036 176720 -1 423
425 4 363807 125062 176600 -1 424
426 4 363784 125044 176520 -1 425
427 4 363861 125038 176480 -1 426
428 4 363704 125290 176440 -1 427
429 4 363850 125058 176400 -1 428
430 4 363859 125009 176360 -1 429
431 4 363901 125045 176240 -1 430
432 4 363954 125017 176120 -1 431
433 4 363996 124980 175920 -1 432
434 4 363889 125013 175680 -1 433
435 4 363864 124973 175520 -1 434
436 4 363824 124961 175360 -1 435
437 4 363810 124932 175200 -1 436
438 4 363720 124854 175040 -1 437
439 4 363684 124796 174920 -1 438
440 4 363637 124746 174800 -1 439
441 4 363663 124528 174720 -1 440
442 4 363610 124622 174680 -1 441
443 4 363571 124540 174520 -1 442
444 4 363522 124452 174440 -1 443
445 4 363468 124286 174280 -1 444
446 4 363400 124233 174080 -1 445
447 4 363407 124222 173920 -1 446
448 4 363445 124199 173800 -1 447
449 4 363425 124146 173680 -1 448
450 4 363394 124130 173640 -1 449
451 4 363384 124150 173520 -1 450
452 4 363356 124117 173400 -1 451
453 4 363322 124126 173280 -1 452
454 4 363317 124142 173160 -1 453
455 4 363206 124147 173040 -1 454
456 4 363084 124205 172920 -1 455
457 4 363009 124291 172800 -1 456
458 4 362910 124277 172680 -1 457
459 4 362753 124170 172520 -1 458
460 4 362600 124203 172400 -1 459
461 4 362510 124194 172280 -1 460
462 4 362415 124256 172160 -1 461
463 4 362471 124239 171960 -1 462
464 4 362444 124183 171840 -1 463
465 4 362367 124189 171680 -1 464
466 4 362283 124129 171520 -1 465
467 4 362256 124110 171360 -1 466
468 4 362215 124017 171240 -1 467
469 4 362149 124035 171120 -1 468
470 4 362093 124048 171000 -1 469
471 4 361941 124060 170840 -1 470
472 4 361882 124107 170720 -1 471
473 4 361757 124096 170600 -1 472
474 4 361577 124057 170440 -1 473
475 4 361518 124086 170360 -1 474
476 4 361489 124094 170320 -1 475
477 4 361374 124077 170160 -1 476
478 4 361270 124041 170040 -1 477
479 4 361222 124060 169920 -1 478
480 4 361134 123992 169880 -1 479
481 4 361010 123905 169760 -1 480
482 4 360938 123829 169640 -1 481
483 4 360922 123797 169520 -1 482
484 4 360988 123889 169400 -1 483
485 4 360934 123900 169280 -1 484
486 4 360844 123935 169160 -1 485
487 4 360874 123968 169040 -1 486
488 4 360892 123989 168920 -1 487
489 4 360911 124042 168800 -1 488
490 4 360843 124145 168680 -1 489
491 4 360777 124086 168560 -1 490
492 4 360643 124177 168440 -1 491
493 4 360576 124188 168360 -1 492
494 4 360481 124172 168240 -1 493
495 4 360315 124343 168120 -1 494
496 4 360151 124406 168000 -1 495
497 4 360072 124478 167880 -1 496
498 4 359937 124487 167760 -1 497
499 4 359741 124611 167640 -1 498
500 4 359674 124701 167520 -1 499
501 4 359513 124952 167400 -1 500
502 4 359227 125153 167280 -1 501
503 4 359070 125239 167200 -1 502
504 4 358715 125405 167080 -1 503
505 4 358545 125598 166920 -1 504
506 4 358542 125615 166760 -1 505
507 4 358589 125668 166640 -1 506
508 4 358587 125625 166560 -1 507
509 4 358566 125669 166480 -1 508
510 4 358548 125656 166400 -1 509
511 4 358537 125622 166360 -1 510
512 4 358362 125700 166320 -1 511
513 4 358995 126263 166200 -1 512
514 4 358900 126219 166160 -1 513
515 4 358816 126365 166000 -1 514
516 4 358260 126417 166000 -1 515
517 4 358222 126512 165920 -1 516
518 4 358123 126624 165840 -1 517
519 4 357962 126774 165760 -1 518
520 4 357837 126926 165680 -1 519
521 4 357493 127002 165560 -1 520
522 4 357143 127282 165560 -1 521
523 4 356856 127516 165560 -1 522
524 4 356759 127771 165560 -1 523
525 3 356592 127787 165440 -1 524
526 3 356195 127805 165280 -1 525
527 3 355854 127819 165080 -1 526
528 3 355566 127974 164920 -1 527
529 3 355360 128122 164760 -1 528
530 3 354789 128426 164560 -1 529
531 3 354446 128549 164440 -1 530
532 3 353946 128897 164200 -1 531
533 3 353563 129381 163960 -1 532
534 3 353257 129740 163840 -1 533
535 3 352925 130023 163680 -1 534
536 3 352414 130379 163320 -1 535
537 3 352192 130579 163120 -1 536
538 3 351820 130935 162840 -1 537
539 3 351244 131113 162800 -1 538
540 3 350810 131492 162880 -1 539
541 3 350461 131721 162920 -1 540
542 3 349592 132122 162800 -1 541
543 3 349183 132340 162760 -1 542
544 3 348531 132747 162680 -1 543
545 3 347921 132984 162800 -1 544
546 3 347563 133196 162640 -1 545
547 3 347229 133475 162600 -1 546
548 3 346551 134140 162760 -1 547
549 3 346185 134570 162880 -1 548
550 3 345424 135198 162960 -1 549
551 3 345264 135527 163000 -1 550
552 3 344621 136147 162960 -1 551
553 3 344185 136436 162880 -1 552
554 3 343444 137013 163160 -1 553
555 3 343200 137450 163280 -1 554
556 3 342976 137717 163280 -1 555
557 3 343009 138240 163320 -1 556
558 3 342288 138449 163320 -1 557
559 3 341986 138610 163280 -1 558
560 3 342041 138530 163160 -1 559
561 3 342076 138466 163040 -1 560
562 3 342144 138408 162920 -1 561
563 3 342148 138382 162800 -1 562
564 3 342252 138302 162680 -1 563
565 3 342990 138400 163360 -1 557
566 3 342986 138429 163520 -1 565
567 3 342983 138590 163440 -1 566
568 3 342999 138638 163560 -1 567
569 3 343005 138640 163640 -1 568
570 3 342907 138572 163760 -1 569
571 3 342579 138330 163840 -1 570
572 3 342315 138256 163960 -1 571
573 3 342935 139008 163600 -1 569
574 3 342769 139380 163640 -1 573
575 3 342595 139734 163760 -1 574
576 3 342547 139956 163880 -1 575
577 3 342543 140106 163960 -1 576
578 3 342563 140170 164080 -1 577
579 3 342537 140324 164160 -1 578
580 3 342537 140364 164240 -1 579
581 3 342619 140562 164200 -1 580
582 3 342801 140696 164360 -1 581
583 3 342883 140842 164520 -1 582
584 3 342897 140892 164640 -1 583
585 3 342923 140940 164720 -1 584
586 3 342941 141008 164840 -1 585
587 3 342879 141166 164960 -1 586
588 3 342883 141310 165080 -1 587
589 3 342871 141490 165200 -1 588
590 3 342833 141570 165280 -1 589
591 3 342807 141714 165400 -1 590
592 3 342795 141796 165520 -1 591
593 3 342809 141870 165600 -1 592
594 3 342799 142010 165680 -1 593
595 3 342695 142052 165760 -1 594
596 3 342639 142054 165840 -1 595
597 3 342495 142060 165960 -1 596
598 3 342423 142144 166080 -1 597
599 3 342301 142152 166200 -1 598
600 3 341401 141636 166360 -1 599
601 3 341361 141898 166480 -1 600
602 3 341249 141948 166560 -1 601
603 3 341199 141976 166680 -1 602
604 3 341109 141956 166760 -1 603
605 3 340871 142020 166840 -1 604
606 3 340647 142010 167240 -1 605
607 3 340613 141972 167320 -1 606
608 3 340583 141932 167400 -1 607
609 3 340571 141912 167480 -1 608
610 3 340555 141896 167560 -1 609
611 3 340535 141858 167640 -1 610
612 3 340515 141800 167760 -1 611
613 3 340483 141736 167840 -1 612
614 3 340471 141654 167880 -1 613
615 3 340493 141614 168000 -1 614
616 3 340281 141538 168120 -1 615
617 3 340189 141536 168200 -1 616
618 3 340125 141492 168280 -1 617
619 3 340079 141464 168360 -1 618
620 3 339991 141468 168440 -1 619
621 3 339873 141456 168520 -1 620
622 3 339737 141450 168600 -1 621
623 3 339703 141398 168680 -1 622
624 3 339651 141334 168760 -1 623
625 3 339609 141308 168840 -1 624
626 3 339547 141268 168920 -1 625
627 3 339483 141192 169000 -1 626
628 3 339505 141178 169080 -1 627
629 3 339505 141178 169160 -1 628
630 3 339505 141178 169240 -1 629
631 3 339501 141176 169360 -1 630
632 3 339541 141174 169440 -1 631
633 3 339577 141168 169560 -1 632
634 3 339633 141170 169640 -1 633
635 3 339575 141196 169760 -1 634
636 3 339575 141196 169880 -1 635
637 3 339593 141242 169960 -1 636
638 3 339609 141226 170080 -1 637
639 3 339707 141186 170120 -1 638
640 3 339821 141144 170240 -1 639
641 3 339893 141132 170320 -1 640
642 3 339951 141154 170440 -1 641
643 3 339951 141154 170520 -1 642
644 3 339947 141150 170600 -1 643
645 3 339951 141132 170680 -1 644
646 3 340067 141134 170760 -1 645
647 3 340121 141138 170840 -1 646
648 3 340167 141150 170960 -1 647
649 3 340187 141154 171040 -1 648
650 3 340209 141180 171160 -1 649
651 3 340207 141186 171280 -1 650
652 3 340207 141258 171440 -1 651
653 3 340063 141302 171600 -1 652
654 3 340049 141426 171720 -1 653
655 3 340049 141426 171760 -1 654
656 3 340049 141426 171840 -1 655
657 3 340115 141400 171960 -1 656
658 3 339891 141446 172040 -1 657
659 3 339799 141438 172120 -1 658
660 3 339589 141432 172200 -1 659
661 3 339417 141414 172240 -1 660
662 3 340285 141366 172040 -1 657
663 3 340443 141228 172080 -1 662
664 3 341085 141278 172080 -1 663
665 3 341341 141126 172160 -1 664
666 3 341371 141046 172240 -1 665
667 3 341347 140864 172360 -1 666
668 3 341287 140812 172440 -1 667
669 3 341309 140742 172520 -1 668
670 3 341351 140722 172600 -1 669
671 3 341385 140684 172680 -1 670
672 3 341455 140688 172760 -1 671
673 3 341519 140206 172880 -1 672
674 3 341633 140166 173000 -1 673
675 3 341819 140098 173080 -1 674
676 3 341971 140062 173120 -1 675
677 3 342111 140026 173200 -1 676
678 3 342269 140050 173280 -1 677
679 3 342365 140028 173360 -1 678
680 3 342387 139992 173440 -1 679
681 3 342425 139962 173520 -1 680
682 3 342503 139882 173560 -1 681
683 3 342515 139868 173640 -1 682
684 3 342357 139600 173760 -1 683
685 3 342382 139478 173840 -1 684
686 3 342482 139426 173800 -1 685
687 3 343018 139302 173880 -1 686
688 3 343606 138934 173960 -1 687
689 3 343658 138914 174040 -1 688
690 3 343890 138698 174200 -1 689
691 3 343954 138502 174320 -1 690
692 3 343954 138350 174480 -1 691
693 3 343990 138130 174360 -1 692
694 3 344026 137686 174480 -1 693
695 3 343966 137554 174560 -1 694
696 3 344002 137442 174640 -1 695
697 3 344078 137298 174760 -1 696
698 3 344150 137054 174800 -1 697
699 3 344210 136790 174680 -1 698
700 3 344206 136750 174600 -1 699
701 3 344178 136526 174440 -1 700
702 3 344170 136438 174280 -1 701
703 3 344142 136350 174160 -1 702
704 3 344102 136142 174200 -1 703
705 3 344162 135794 174440 -1 704
706 3 344190 135722 174520 -1 705
707 3 344290 135454 174640 -1 706
708 3 344310 135254 174760 -1 707
709 3 344178 134734 174600 -1 708
710 3 344066 134290 174520 -1 709
711 3 343778 133910 174440 -1 710
712 3 343578 133714 174360 -1 711
713 3 343242 133414 174200 -1 712
714 3 342914 133274 174240 -1 713
715 3 342474 133174 174280 -1 714
716 3 342054 133058 174360 -1 715
717 3 341858 132998 174280 -1 716
718 3 341786 132990 174080 -1 717
719 3 341862 132914 174000 -1 718
720 3 342040 132800 173840 -1 719
721 3 342224 132660 173520 -1 720
722 3 341842 133022 174440 -1 716
723 3 341482 133006 174520 -1 722
724 3 341066 133022 174480 -1 723
725 3 340534 133106 174440 -1 724
726 3 340058 133174 174360 -1 725
727 3 339790 133130 174240 -1 726
728 3 339494 133070 174160 -1 727
729 3 339138 133250 174000 -1 728
730 3 339010 133422 174040 -1 729
731 3 338966 133710 174200 -1 730
732 3 338946 133986 174280 -1 731
733 3 338730 134114 174400 -1 732
734 3 338638 134190 174520 -1 733
735 3 338410 134306 174600 -1 734
736 3 338334 134474 174760 -1 735
737 3 338366 134610 174880 -1 736
738 3 338214 134662 175000 -1 737
739 3 338026 134738 175200 -1 738
740 3 337906 134942 175120 -1 739
741 3 337566 135258 175120 -1 740
742 3 337322 135630 175040 -1 741
743 3 337250 136078 175120 -1 742
744 3 337138 136242 175240 -1 743
745 3 337202 136202 175320 -1 744
746 3 337208 136240 175480 -1 745
747 3 337152 136328 175560 -1 746
748 3 336976 136320 175600 -1 747
749 3 337040 136496 175720 -1 748
750 3 336876 136884 176000 -1 749
751 3 336762 136942 176040 -1 750
752 3 336666 136942 176160 -1 751
753 3 336666 136942 176240 -1 752
754 3 336578 137034 176320 -1 753
755 3 336478 137110 176400 -1 754
756 3 336362 137166 176480 -1 755
757 3 336334 137166 176560 -1 756
758 3 336154 137042 176640 -1 757
759 3 336216 137022 176680 -1 758
760 3 336156 137052 176760 -1 759
761 3 336106 137294 177040 -1 760
762 3 336036 137514 177240 -1 761
763 3 335884 137498 177400 -1 762
764 3 335572 137570 177560 -1 763
765 3 335322 137414 177600 -1 764
766 3 335180 137484 177640 -1 765
767 3 335098 137494 177680 -1 766
768 3 334758 137540 177840 -1 767
769 3 334650 137568 177920 -1 768
770 3 334354 137606 177960 -1 769
771 3 334026 137544 177920 -1 770
772 3 333726 137588 177880 -1 771
773 3 333602 137548 178040 -1 772
774 3 333558 137480 178080 -1 773
775 3 333346 137420 178200 -1 774
776 3 333112 137432 178280 -1 775
777 3 332990 137438 178320 -1 776
778 3 332820 137492 178400 -1 777
779 3 332458 137470 178600 -1 778
780 3 332346 137410 178680 -1 779
781 3 332106 137216 178800 -1 780
782 3 331782 137064 178840 -1 781
783 3 331634 137008 178880 -1 782
784 3 331418 136780 178760 -1 783
785 3 331406 136798 178600 -1 784
786 3 331286 136734 178560 -1 785
787 3 331052 136728 178440 -1 786
788 3 330736 136630 178400 -1 787
789 3 330832 136732 178280 -1 788
790 3 330490 136504 178480 -1 789
791 3 330262 136390 178680 -1 790
792 3 330056 136254 178880 -1 791
793 3 330012 136236 179000 -1 792
794 3 329698 136238 179160 -1 793
795 3 329482 136382 179240 -1 794
796 3 329224 136460 179280 -1 795
797 3 329110 136450 179360 -1 796
798 3 328704 136578 179240 -1 797
799 3 328708 136746 179200 -1 798
800 3 328736 136876 179160 -1 799
801 3 328788 137170 179120 -1 800
802 3 328798 137176 179080 -1 801
803 3 328820 137172 179040 -1 802
804 3 328938 136434 179480 -1 797
805 3 328734 136316 179560 -1 804
806 3 328644 136124 179680 -1 805
807 3 328498 135760 179720 -1 806
808 3 328430 135538 179800 -1 807
809 3 328318 135322 179840 -1 808
810 3 328202 135062 179920 -1 809
811 3 328068 134944 179840 -1 810
812 3 328040 134908 179760 -1 811
813 3 327820 134692 179720 -1 812
814 3 327852 134816 179680 -1 813
815 3 327754 134704 179480 -1 814
816 3 327642 134642 179440 -1 815
817 3 327666 134670 179360 -1 816
818 3 327416 134770 179240 -1 817
819 3 327452 134720 179200 -1 818
820 3 327618 134704 179080 -1 819
821 3 327718 134996 179040 -1 820
822 3 327694 135078 179000 -1 821
823 3 327614 134554 179720 -1 813
824 3 327504 134460 179680 -1 823
825 3 327006 134270 179640 -1 824
826 3 326838 133960 179760 -1 825
827 3 326842 134050 179840 -1 826
828 3 328130 135042 180120 -1 810
829 3 328126 135072 180160 -1 828
830 3 336882 136974 175880 -1 750
831 3 336920 137028 175840 -1 830
832 3 337250 135974 174960 -1 742
833 3 337210 136110 174880 -1 832
834 3 337250 136218 174760 -1 833
835 3 337298 136402 174640 -1 834
836 3 337317 136455 174600 -1 835
837 3 337154 136458 174520 -1 836
838 3 336742 136340 174400 -1 837
839 3 336706 136250 174280 -1 838
840 3 336668 136200 174160 -1 839
841 3 337374 136614 174480 -1 836
842 3 337448 136696 174440 -1 841
843 3 337612 136834 174400 -1 842
844 3 337654 136862 174360 -1 843
845 3 341502 132994 174640 -1 723
846 3 341502 132994 174760 -1 845
847 3 341726 132754 174800 -1 846
848 3 341936 132638 174760 -1 847
849 3 342314 132534 174800 -1 848
850 3 342446 132566 174920 -1 849
851 3 342484 132532 174960 -1 850
852 3 342680 132364 175200 -1 851
853 3 342648 132336 175440 -1 852
854 3 342620 132280 175520 -1 853
855 3 342146 132522 174720 -1 848
856 3 342270 132154 174680 -1 855
857 3 342294 132082 174640 -1 856
858 3 342298 132042 174560 -1 857
859 3 342667 139974 173760 -1 683
860 3 342691 140220 173840 -1 859
861 3 342743 140542 173920 -1 860
862 3 342745 140618 174040 -1 861
863 3 342803 140884 174160 -1 862
864 3 342833 141006 174280 -1 863
865 3 342843 141126 174360 -1 864
866 3 342965 141382 174480 -1 865
867 3 343083 141554 174560 -1 866
868 3 343117 141582 174680 -1 867
869 3 343187 141622 174760 -1 868
870 3 343297 141848 174920 -1 869
871 3 343355 141942 175000 -1 870
872 3 343405 141932 175120 -1 871
873 3 343489 141788 175320 -1 872
874 3 343523 141508 175680 -1 873
875 3 343609 141446 175800 -1 874
876 3 343587 141382 175920 -1 875
877 3 343547 141006 176080 -1 876
878 3 343503 140792 176240 -1 877
879 3 343463 140746 176360 -1 878
880 3 343399 140724 176440 -1 879
881 3 343363 140692 176520 -1 880
882 3 343289 140612 176680 -1 881
883 3 343267 140574 176760 -1 882
884 3 343061 140450 176880 -1 883
885 3 343005 140474 177000 -1 884
886 3 342911 140502 177080 -1 885
887 3 342879 140554 177160 -1 886
888 3 342881 140578 177240 -1 887
889 3 342895 140538 177320 -1 888
890 3 342881 140382 177440 -1 889
891 3 342947 140358 177560 -1 890
892 3 342955 140306 177640 -1 891
893 3 342951 140276 177760 -1 892
894 3 342945 140254 177800 -1 893
895 3 342945 140254 177920 -1 894
896 3 342939 140228 178000 -1 895
897 3 342851 140082 178080 -1 896
898 3 342909 140022 178200 -1 897
899 3 342915 139962 178280 -1 898
900 3 342892 139956 178360 -1 899
901 3 342869 139950 178440 -1 900
902 3 342841 139914 178520 -1 901
903 3 342797 139800 178640 -1 902
904 3 342767 139696 178720 -1 903
905 3 342691 139630 178920 -1 904
906 3 342765 139518 179080 -1 905
907 3 342821 139442 179120 -1 906
908 3 342895 139320 179240 -1 907
909 3 342953 139264 179400 -1 908
910 3 343355 139390 179480 -1 909
911 3 343871 139330 179920 -1 910
912 3 344427 139240 180040 -1 911
913 3 344629 139224 180120 -1 912
914 3 345055 139238 180240 -1 913
915 3 345887 139444 181080 -1 914
916 3 345849 139502 181200 -1 915
917 3 345851 139500 181320 -1 916
918 3 345997 139534 181640 -1 917
919 3 346021 139510 181800 -1 918
920 3 346109 139556 181920 -1 919
921 3 346183 139628 182040 -1 920
922 3 346235 139756 182120 -1 921
923 3 346323 139800 182320 -1 922
924 3 346429 139854 182400 -1 923
925 3 346901 139776 182520 -1 924
926 3 346981 139740 182640 -1 925
927 3 347199 139924 182720 -1 926
928 3 347459 139976 182800 -1 927
929 3 348357 140304 183400 -1 928
930 3 348407 140434 183520 -1 929
931 3 348483 140584 183640 -1 930
932 3 348573 140720 183800 -1 931
933 3 348621 140856 183880 -1 932
934 3 348693 141082 184000 -1 933
935 3 348809 141276 184120 -1 934
936 3 349165 141426 184200 -1 935
937 3 349451 141584 184320 -1 936
938 3 349797 141886 184440 -1 937
939 3 350055 142104 184600 -1 938
940 3 350269 142196 184760 -1 939
941 3 350591 142126 184800 -1 940
942 3 351061 142110 185000 -1 941
943 3 351271 142148 185200 -1 942
944 3 351523 142294 185400 -1 943
945 3 351709 142390 185520 -1 944
946 3 352413 142654 185760 -1 945
947 3 352630 142782 185840 -1 946
948 3 352739 142846 185880 -1 947
949 3 353027 142920 186000 -1 948
950 3 353381 142910 186080 -1 949
951 3 353683 142856 186200 -1 950
952 3 354095 142962 186280 -1 951
953 3 354295 142950 186320 -1 952
954 3 354209 143034 186440 -1 953
955 3 353977 143048 186520 -1 954
956 3 353901 143060 186600 -1 955
957 3 354579 142496 186240 -1 953
958 3 354721 142366 186200 -1 957
959 3 354775 142484 186320 -1 958
960 3 354841 142616 186520 -1 959
961 3 354861 142512 186680 -1 960
962 3 355031 142422 186840 -1 961
963 3 355329 142350 187000 -1 962
964 3 355561 142348 187120 -1 963
965 3 356039 142296 187280 -1 964
966 3 356187 142244 187320 -1 965
967 3 356339 142072 187440 -1 966
968 3 356557 141970 187520 -1 967
969 3 356671 141950 187600 -1 968
970 3 356745 141936 187640 -1 969
971 3 356805 141870 187720 -1 970
972 3 356805 141870 187760 -1 971
973 3 356805 141868 187840 -1 972
974 3 356791 141844 187960 -1 973
975 3 356791 141844 188040 -1 974
976 3 356827 141822 188160 -1 975
977 3 356975 141896 188280 -1 976
978 3 357041 141936 188360 -1 977
979 3 357143 141930 188440 -1 978
980 3 357175 141892 188520 -1 979
981 3 357163 141888 188600 -1 980
982 3 357085 141882 188640 -1 981
983 3 357051 141912 188720 -1 982
984 3 357045 142002 188800 -1 983
985 3 357059 142076 188920 -1 984
986 3 357105 142178 189080 -1 985
987 3 357283 142342 189200 -1 986
988 3 357399 142406 189360 -1 987
989 3 357395 142434 189480 -1 988
990 3 356475 142126 187240 -1 966
991 3 356711 142036 187200 -1 990
992 3 356923 142004 187120 -1 991
993 3 356923 142006 187080 -1 992
994 3 354829 142228 186040 -1 958
995 3 354875 142146 185960 -1 994
996 3 354939 142052 185840 -1 995
997 3 355045 141790 185800 -1 996
998 3 355143 141412 185680 -1 997
999 3 355187 141338 185600 -1 998
1000 3 355273 141120 185440 -1 999
1001 3 355493 140894 185280 -1 1000
1002 3 355545 140692 185160 -1 1001
1003 3 355761 140586 185080 -1 1002
1004 3 355991 140444 185000 -1 1003
1005 3 356203 140238 184880 -1 1004
1006 3 356321 140062 184760 -1 1005
1007 3 356397 139772 184720 -1 1006
1008 3 356795 139604 184680 -1 1007
1009 3 356913 139418 184600 -1 1008
1010 3 356953 139304 184520 -1 1009
1011 3 357045 139126 184440 -1 1010
1012 3 357333 138806 184360 -1 1011
1013 3 357403 138656 184320 -1 1012
1014 3 357781 138356 184280 -1 1013
1015 3 357841 138274 184240 -1 1014
1016 3 358005 138264 184200 -1 1015
1017 3 358279 138362 184160 -1 1016
1018 3 358439 138350 184120 -1 1017
1019 3 358985 138474 184080 -1 1018
1020 3 358861 138662 184040 -1 1019
1021 3 358469 138682 183960 -1 1020
1022 3 358263 138822 183920 -1 1021
1023 3 358293 138730 183880 -1 1022
1024 3 358357 138536 183760 -1 1023
1025 3 359199 138454 184200 -1 1019
1026 3 359319 138446 184240 -1 1025
1027 3 359309 138348 184320 -1 1026
1028 3 359313 138384 184400 -1 1027
1029 3 359143 138674 184600 -1 1028
1030 3 357475 138224 184160 -1 1016
1031 3 357431 138134 184120 -1 1030
1032 3 357497 138028 184040 -1 1031
1033 3 357579 137784 183960 -1 1032
1034 3 357583 137774 183920 -1 1033
1035 3 357623 137706 183840 -1 1034
1036 3 357641 137630 183720 -1 1035
1037 3 357425 137610 183560 -1 1036
1038 3 357223 137582 183480 -1 1037
1039 3 356971 137438 183280 -1 1038
1040 3 356895 137486 183120 -1 1039
1041 3 356871 137558 183000 -1 1040
1042 3 356809 137606 182880 -1 1041
1043 3 356733 137688 182800 -1 1042
1044 3 356635 137674 182680 -1 1043
1045 3 356441 137700 182560 -1 1044
1046 3 356359 137790 182480 -1 1045
1047 3 356083 137916 182280 -1 1046
1048 3 355933 137924 182120 -1 1047
1049 3 355807 138122 182040 -1 1048
1050 3 355725 138182 181960 -1 1049
1051 3 355717 138272 181840 -1 1050
1052 3 355715 138322 181760 -1 1051
1053 3 355809 138294 181640 -1 1052
1054 3 355867 138216 181600 -1 1053
1055 3 355843 138200 181560 -1 1054
1056 3 355783 138200 181520 -1 1055
1057 3 355739 138290 181480 -1 1056
1058 3 355751 138332 181400 -1 1057
1059 3 355715 138414 181320 -1 1058
1060 3 355625 138480 181320 -1 1059
1061 3 355551 138450 181240 -1 1060
1062 3 355455 138486 181120 -1 1061
1063 3 355515 138536 180960 -1 1062
1064 3 355452 138262 180880 -1 1063
1065 3 355356 138156 180720 -1 1064
1066 3 355356 138156 180600 -1 1065
1067 3 355306 138086 180520 -1 1066
1068 3 355206 137974 180480 -1 1067
1069 3 355188 137908 180440 -1 1068
1070 3 355232 137868 180400 -1 1069
1071 3 355270 137890 180320 -1 1070
1072 3 355416 137954 180280 -1 1071
1073 3 355510 138102 180240 -1 1072
1074 3 355306 138226 180200 -1 1073
1075 3 355280 138208 180120 -1 1074
1076 3 355070 138120 180040 -1 1075
1077 3 354916 138094 179920 -1 1076
1078 3 354850 138098 179880 -1 1077
1079 3 354676 138174 179760 -1 1078
1080 3 354634 138256 179640 -1 1079
1081 3 354672 138326 179560 -1 1080
1082 3 354552 138506 179480 -1 1081
1083 3 354518 138566 179280 -1 1082
1084 3 354372 138644 179160 -1 1083
1085 3 354342 138654 179080 -1 1084
1086 3 354266 138704 178920 -1 1085
1087 3 354220 138680 178840 -1 1086
1088 3 354148 138700 178680 -1 1087
1089 3 354082 138708 178600 -1 1088
1090 3 354108 138956 178360 -1 1089
1091 3 354072 139016 178280 -1 1090
1092 3 354006 139094 178160 -1 1091
1093 3 353986 139132 178080 -1 1092
1094 3 353930 139212 177920 -1 1093
1095 3 353960 139466 177800 -1 1094
1096 3 353956 139458 177640 -1 1095
1097 3 353940 139470 177560 -1 1096
1098 3 353948 139486 177440 -1 1097
1099 3 354070 139496 177400 -1 1098
1100 3 353981 139489 177360 -1 1099
1101 3 353950 139498 177240 -1 1100
1102 3 353942 139584 177160 -1 1101
1103 3 353982 139620 177080 -1 1102
1104 3 353960 139674 176960 -1 1103
1105 3 354002 139656 176800 -1 1104
1106 3 353988 139694 176640 -1 1105
1107 3 353982 139744 176560 -1 1106
1108 3 353966 139752 176440 -1 1107
1109 3 353958 139804 176360 -1 1108
1110 3 353760 139752 176240 -1 1109
1111 3 353690 139812 176080 -1 1110
1112 3 353642 139904 176000 -1 1111
1113 3 353644 139962 175880 -1 1112
1114 3 353652 140054 175840 -1 1113
1115 3 353510 140190 175680 -1 1114
1116 3 353308 140218 175600 -1 1115
1117 3 353288 140282 175520 -1 1116
1118 3 353304 140298 175480 -1 1117
1119 3 353304 140112 175440 -1 1118
1120 3 353276 140032 175320 -1 1119
1121 3 353254 140108 175200 -1 1120
1122 3 353232 140047 175160 -1 1121
1123 3 353216 139964 175200 -1 1122
1124 3 353210 139986 175120 -1 1122
1125 3 353204 139940 175080 -1 1124
1126 3 353070 139812 175120 -1 1125
1127 3 353002 139742 175160 -1 1126
1128 3 352910 139730 175200 -1 1127
1129 3 353186 139928 175040 -1 1125
1130 3 353138 140032 174920 -1 1129
1131 3 353090 140116 174880 -1 1130
1132 3 353006 140220 174880 -1 1131
1133 3 352898 140140 174800 -1 1132
1134 3 352710 140168 174680 -1 1133
1135 3 352468 140168 174560 -1 1134
1136 3 353320 140314 175440 -1 1118
1137 3 353324 140468 175400 -1 1136
1138 3 353152 140612 175320 -1 1137
1139 3 353158 140724 175200 -1 1138
1140 3 353244 140846 174960 -1 1139
1141 3 353248 140890 174840 -1 1140
1142 3 353204 140932 174760 -1 1141
1143 3 353114 140874 174640 -1 1142
1144 3 353040 140798 174520 -1 1143
1145 3 352858 140676 174320 -1 1144
1146 3 352606 140842 174160 -1 1145
1147 3 352518 141004 173960 -1 1146
1148 3 352470 141068 173840 -1 1147
1149 3 352436 141094 173760 -1 1148
1150 3 352366 141104 173640 -1 1149
1151 3 352302 141116 173520 -1 1150
1152 3 352284 141154 173480 -1 1151
1153 3 352284 141154 173440 -1 1152
1154 3 352284 141154 173400 -1 1153
1155 3 352284 141154 173360 -1 1154
1156 3 352346 141158 173320 -1 1155
1157 3 352442 141184 173240 -1 1156
1158 3 352432 141218 173120 -1 1157
1159 3 352490 141110 173040 -1 1158
1160 3 352450 141088 172920 -1 1159
1161 3 352340 140990 172840 -1 1160
1162 3 352270 141300 172720 -1 1161
1163 3 352222 141250 172600 -1 1162
1164 3 352154 141104 172480 -1 1163
1165 3 352074 141134 172360 -1 1164
1166 3 351902 141112 172280 -1 1165
1167 3 351758 141110 172200 -1 1166
1168 3 351578 141138 172120 -1 1167
1169 3 351458 141214 171920 -1 1168
1170 3 351290 141260 171840 -1 1169
1171 3 351144 141320 171680 -1 1170
1172 3 351004 141352 171560 -1 1171
1173 3 350952 141432 171440 -1 1172
1174 3 350882 141354 171320 -1 1173
1175 3 350828 141230 171280 -1 1174
1176 3 350606 140930 171120 -1 1175
1177 3 350516 140916 171040 -1 1176
1178 3 350170 140818 170840 -1 1177
1179 3 350096 140780 170760 -1 1178
1180 3 349936 140556 170200 -1 1179
1181 3 349964 140614 170080 -1 1180
1182 3 349964 140614 169960 -1 1181
1183 3 349904 140680 169800 -1 1182
1184 3 349858 140768 169680 -1 1183
1185 3 349744 140708 169560 -1 1184
1186 3 349598 140652 169480 -1 1185
1187 3 349600 140804 169400 -1 1186
1188 3 349560 140650 169360 -1 1187
1189 3 349490 140738 169320 -1 1188
1190 3 349604 140978 169280 -1 1189
1191 3 349575 141227 169320 -1 1190
1192 3 349554 141218 169240 -1 1191
1193 3 349670 141138 169040 -1 1192
1194 3 349832 140980 168920 -1 1193
1195 3 349620 141238 169400 -1 1187
1196 3 349838 141522 169440 -1 1195
1197 3 349882 141598 169560 -1 1196
1198 3 349910 141626 169600 -1 1197
1199 3 349966 141724 169720 -1 1198
1200 3 350038 141744 169800 -1 1199
1201 3 350114 141812 169960 -1 1200
1202 3 352226 141020 172360 -1 1165
1203 3 352438 141302 172320 -1 1202
1204 3 352502 141448 172280 -1 1203
1205 3 352480 141558 172160 -1 1204
1206 3 355363 138290 181320 -1 1060
1207 3 355149 138218 181360 -1 1206
1208 3 355039 138114 181200 -1 1207
1209 3 352841 142828 185720 -1 947
1210 3 352813 142762 185560 -1 1209
1211 3 352747 142712 185440 -1 1210
1212 3 352649 142628 185320 -1 1211
1213 3 352507 142796 185280 -1 1212
1214 3 352497 142944 185320 -1 1213
1215 3 352389 142760 185160 -1 1214
1216 3 352355 142712 185080 -1 1215
1217 3 343633 142254 175000 -1 872
1218 3 343815 142476 175040 -1 1217
1219 3 343983 142484 175160 -1 1218
1220 3 344153 142488 175320 -1 1219
1221 3 344317 142496 175400 -1 1220
1222 3 344461 142572 175520 -1 1221
1223 3 344667 142656 175600 -1 1222
1224 3 344721 142664 175680 -1 1223
1225 3 344773 142670 175880 -1 1224
1226 3 344927 142708 175760 -1 1225
1227 3 345179 142782 175800 -1 1226
1228 3 345297 142820 175840 -1 1227
1229 3 345317 142826 175960 -1 1228
1230 3 345383 142842 176040 -1 1229
1231 3 345459 142844 176120 -1 1230
1232 3 345511 142846 176160 -1 1231
1233 3 345653 142842 176240 -1 1232
1234 3 345671 142826 176320 -1 1233
1235 3 345759 142816 176360 -1 1234
1236 3 345861 142766 176480 -1 1235
1237 3 345961 142702 176600 -1 1236
1238 3 346085 142710 176760 -1 1237
1239 3 346157 142704 176840 -1 1238
1240 3 346263 142706 176920 -1 1239
1241 3 346445 142692 177000 -1 1240
1242 3 346491 142662 177080 -1 1241
1243 3 346513 142620 177160 -1 1242
1244 3 346615 142618 177240 -1 1243
1245 3 346681 142674 177320 -1 1244
1246 3 346769 142678 177440 -1 1245
1247 3 346783 142648 177520 -1 1246
1248 3 346831 142666 177600 -1 1247
1249 3 346863 142678 177640 -1 1248
1250 3 346941 142748 177760 -1 1249
1251 3 347021 142704 177840 -1 1250
1252 3 347029 142632 177920 -1 1251
1253 3 347019 142592 178000 -1 1252
1254 3 347033 142568 178080 -1 1253
1255 3 347075 142546 178160 -1 1254
1256 3 347135 142510 178240 -1 1255
1257 3 347201 142542 178320 -1 1256
1258 3 347213 142536 178440 -1 1257
1259 3 347235 142526 178520 -1 1258
1260 3 347295 142564 178600 -1 1259
1261 3 347313 142594 178680 -1 1260
1262 3 347411 142686 178760 -1 1261
1263 3 347541 142798 178880 -1 1262
1264 3 347647 142788 179000 -1 1263
1265 3 347687 142822 179080 -1 1264
1266 3 347687 142824 179160 -1 1265
1267 3 347685 142868 179240 -1 1266
1268 3 347653 142888 179320 -1 1267
1269 3 347633 142898 179400 -1 1268
1270 3 347633 142898 179480 -1 1269
1271 3 347605 142888 179560 -1 1270
1272 3 347607 142840 179720 -1 1271
1273 3 347539 142922 179840 -1 1272
1274 3 347509 142994 179920 -1 1273
1275 3 347551 142974 180000 -1 1274
1276 3 347741 143018 180120 -1 1275
1277 3 347847 143068 180200 -1 1276
1278 3 347747 143030 180280 -1 1277
1279 3 347747 143030 180360 -1 1278
1280 3 347749 143036 180440 -1 1279
1281 3 347753 143054 180520 -1 1280
1282 3 347765 143100 180600 -1 1281
1283 3 347769 143150 180680 -1 1282
1284 3 347751 143242 180800 -1 1283
1285 3 347841 143388 180920 -1 1284
1286 3 347863 143454 181040 -1 1285
1287 3 347905 143464 181120 -1 1286
1288 3 347965 143522 181240 -1 1287
1289 3 347955 143804 181360 -1 1288
1290 3 347941 143886 181440 -1 1289
1291 3 347821 143958 181600 -1 1290
1292 3 347753 144078 181840 -1 1291
1293 3 347697 144092 181920 -1 1292
1294 3 347353 144154 181960 -1 1293
1295 3 347125 144162 182080 -1 1294
1296 3 346995 144138 182160 -1 1295
1297 3 346921 144154 182360 -1 1296
1298 3 346869 144134 182440 -1 1297
1299 3 346717 144012 182560 -1 1298
1300 3 346699 143998 182640 -1 1299
1301 3 346695 143952 182760 -1 1300
1302 3 346663 143992 182840 -1 1301
1303 3 346657 143974 182960 -1 1302
1304 3 346543 143800 183120 -1 1303
1305 3 346483 143822 183200 -1 1304
1306 3 346443 143848 183320 -1 1305
1307 3 346455 143880 183400 -1 1306
1308 3 346433 144068 183600 -1 1307
1309 3 346453 144202 183720 -1 1308
1310 3 346469 144390 183880 -1 1309
1311 3 346491 144656 184040 -1 1310
1312 3 346367 144780 184120 -1 1311
1313 3 345953 144814 184160 -1 1312
1314 3 345879 144996 184320 -1 1313
1315 3 345821 145154 184440 -1 1314
1316 3 346005 145416 184640 -1 1315
1317 3 345816 145280 184760 -1 1316
1318 3 345522 145032 184800 -1 1317
1319 3 345582 144980 184840 -1 1318
1320 3 345578 144938 184880 -1 1319
1321 3 345430 144676 184920 -1 1320
1322 3 345384 144736 184960 -1 1321
1323 3 345324 144880 185040 -1 1322
1324 3 345248 145020 185120 -1 1323
1325 3 345358 144262 184800 -1 1321
1326 3 345318 144026 184720 -1 1325
1327 3 345260 143804 184560 -1 1326
1328 3 345246 143816 184640 -1 1327
1329 3 345190 143782 184680 -1 1328
1330 3 345072 143640 184720 -1 1329
1331 3 345070 143284 184840 -1 1330
1332 3 345038 143098 184760 -1 1331
1333 3 344950 142920 184720 -1 1332
1334 3 344754 142642 184680 -1 1333
1335 3 344510 142602 184600 -1 1334
1336 3 344345 142510 184560 -1 1335
1337 3 344508 142218 184520 -1 1334
1338 3 344424 142150 184560 -1 1337
1339 3 344304 141834 184600 -1 1338
1340 3 344272 141558 184640 -1 1339
1341 3 344164 141514 184760 -1 1340
1342 3 343844 141484 184880 -1 1341
1343 3 343752 141450 184960 -1 1342
1344 3 343724 141388 185040 -1 1343
1345 3 343620 141316 185120 -1 1344
1346 3 343578 141232 185200 -1 1345
1347 3 343510 141128 185280 -1 1346
1348 3 343474 141154 185360 -1 1347
1349 3 343372 141146 185480 -1 1348
1350 3 343094 140998 185600 -1 1349
1351 3 343026 140854 185760 -1 1350
1352 3 342794 140786 186040 -1 1351
1353 3 342752 140866 186120 -1 1352
1354 3 342690 140948 186200 -1 1353
1355 3 342638 140944 186320 -1 1354
1356 3 342626 140934 186440 -1 1355
1357 3 342596 140880 186520 -1 1356
1358 3 342414 140784 186640 -1 1357
1359 3 341644 140794 186760 -1 1358
1360 3 341402 140868 186640 -1 1359
1361 3 341394 140934 186560 -1 1360
1362 3 341590 140792 186880 -1 1359
1363 3 341576 140780 187080 -1 1362
1364 3 341488 140814 187200 -1 1363
1365 3 341372 140840 187320 -1 1364
1366 3 341256 140856 187440 -1 1365
1367 3 341176 140856 187520 -1 1366
1368 3 341132 140862 187600 -1 1367
1369 3 341132 140868 187680 -1 1368
1370 3 345236 144646 184800 -1 1321
1371 3 345238 144728 184760 -1 1370
1372 3 345183 144754 184720 -1 1371
1373 3 345812 145412 184880 -1 1318
1374 3 345854 145594 184920 -1 1373
1375 3 345896 145658 185000 -1 1374
1376 3 343019 138239 163160 -1 557
1377 3 343192 138055 162960 -1 1376
1378 3 342905 137400 163320 -1 556
1379 3 342778 137265 163520 -1 1378
1380 3 356792 127927 165640 -1 524
1381 3 356851 127955 165720 -1 1380
1382 3 357040 128134 165840 -1 1381
1383 3 357135 128170 165920 -1 1382
1384 3 357547 128095 165920 -1 1383
1385 3 357634 128108 166000 -1 1384
1386 3 358071 128159 166120 -1 1385
1387 3 358792 128069 166120 -1 1386
1388 3 359295 128195 166200 -1 1387
1389 3 359813 128399 166160 -1 1388
1390 3 360576 128631 166200 -1 1389
1391 3 360979 128741 166160 -1 1390
1392 3 360597 128487 166400 -1 1391
1393 3 360591 128715 166440 -1 1392
1394 3 360823 129007 166600 -1 1393
1395 3 360935 129155 166640 -1 1394
1396 3 361027 129183 166720 -1 1395
1397 3 360533 128445 166440 -1 1392
1398 3 360355 128335 166480 -1 1397
1399 3 360307 128319 166640 -1 1398
1400 3 360187 128023 166680 -1 1399
1401 3 361097 128889 166120 -1 1391
1402 3 361259 129173 166040 -1 1401
1403 3 362179 129277 166000 -1 1402
1404 3 363187 129617 165880 -1 1403
1405 3 364133 129529 165680 -1 1404
1406 3 364725 129513 165560 -1 1405
1407 3 364981 129461 165400 -1 1406
1408 3 365227 129425 165080 -1 1407
1409 3 365527 129389 164880 -1 1408
1410 3 365751 129425 164680 -1 1409
1411 3 366559 129587 164360 -1 1410
1412 3 366853 129761 164240 -1 1411
1413 3 367370 130003 164040 -1 1412
1414 3 367600 130165 163920 -1 1413
1415 3 368221 130391 163760 -1 1414
1416 3 368353 130399 163600 -1 1415
1417 3 368495 130381 163480 -1 1416
1418 3 368760 130433 163280 -1 1417
1419 3 369202 130463 163200 -1 1418
1420 3 369372 130471 163120 -1 1419
1421 3 369681 130491 163040 -1 1420
1422 3 369873 130491 162920 -1 1421
1423 3 370021 130505 162840 -1 1422
1424 3 370141 130515 162760 -1 1423
1425 3 370271 130589 162640 -1 1424
1426 3 370497 130587 162560 -1 1425
1427 3 370724 130555 162480 -1 1426
1428 3 370902 130553 162360 -1 1427
1429 3 371156 130599 162280 -1 1428
1430 3 371454 130617 162200 -1 1429
1431 3 371593 130569 162080 -1 1430
1432 3 371769 130587 162000 -1 1431
1433 3 372245 130561 161880 -1 1432
1434 3 372904 130543 161800 -1 1433
1435 3 373186 130515 161720 -1 1434
1436 3 373505 130471 161560 -1 1435
1437 3 373857 130337 161440 -1 1436
1438 3 374136 130253 161560 -1 1437
1439 3 374192 130227 161440 -1 1438
1440 3 374192 130227 161320 -1 1439
1441 3 374272 130249 161240 -1 1440
1442 3 374286 130251 161160 -1 1441
1443 3 374314 130281 161040 -1 1442
1444 3 374572 130543 161000 -1 1443
1445 3 374841 130717 161080 -1 1444
1446 3 374799 130791 161120 -1 1445
1447 3 374677 130757 161200 -1 1446
1448 3 374309 131013 161240 -1 1447
1449 3 374185 131145 161400 -1 1448
1450 3 375229 130577 161240 -1 1447
1451 3 375295 130555 161280 -1 1450
1452 3 374724 130571 160960 -1 1444
1453 3 374743 130447 160680 -1 1452
1454 3 374939 130397 160480 -1 1453
1455 3 375079 130401 160360 -1 1454
1456 3 375275 130379 160280 -1 1455
1457 3 375854 130195 160120 -1 1456
1458 3 375936 130195 160040 -1 1457
1459 3 375850 130207 159920 -1 1458
1460 3 375960 130139 159840 -1 1459
1461 3 376124 130115 159640 -1 1460
1462 3 376298 130167 159560 -1 1461
1463 3 376697 130349 159400 -1 1462
1464 3 376825 130385 159320 -1 1463
1465 3 376945 130345 159200 -1 1464
1466 3 377097 130319 159120 -1 1465
1467 3 377341 130317 159040 -1 1466
1468 3 377766 130237 158920 -1 1467
1469 3 378456 130139 158800 -1 1468
1470 3 378632 130163 158720 -1 1469
1471 3 378964 130195 158640 -1 1470
1472 3 379806 130089 158480 -1 1471
1473 3 380242 130033 158440 -1 1472
1474 3 380562 130113 158400 -1 1473
1475 3 380978 130097 158360 -1 1474
1476 3 381168 130095 158400 -1 1475
1477 3 381828 129971 158240 -1 1476
1478 3 382152 129871 158120 -1 1477
1479 3 382408 129815 158040 -1 1478
1480 3 383250 129877 157760 -1 1479
1481 3 383342 129893 157640 -1 1480
1482 3 383174 129953 157560 -1 1481
1483 3 383170 129961 157440 -1 1482
1484 3 383194 129901 157320 -1 1483
1485 3 383326 129821 157040 -1 1484
1486 3 383306 129813 156760 -1 1485
1487 3 383242 129801 156600 -1 1486
1488 3 383186 129705 156480 -1 1487
1489 3 383100 129823 156240 -1 1488
1490 3 383016 129895 156120 -1 1489
1491 3 383016 129947 156000 -1 1490
1492 3 383016 129999 155880 -1 1491
1493 3 382720 130003 155800 -1 1492
1494 3 382488 130027 155680 -1 1493
1495 3 382480 130023 155600 -1 1494
1496 3 382464 130023 155520 -1 1495
1497 3 382244 130083 155400 -1 1496
1498 3 381740 130335 155240 -1 1497
1499 3 381574 130657 155200 -1 1498
1500 3 381342 130729 155120 -1 1499
1501 3 381094 130845 155040 -1 1500
1502 3 380990 130953 155000 -1 1501
1503 3 380952 130979 154880 -1 1502
1504 3 380620 131231 154800 -1 1503
1505 3 380633 131286 154760 -1 1504
1506 3 380660 131395 154680 -1 1505
1507 3 380732 131431 154840 -1 1504
1508 3 381184 131811 154880 -1 1507
1509 3 381336 131815 154920 -1 1508
1510 3 381558 131909 154920 -1 1509
1511 3 381918 132029 154760 -1 1510
1512 3 381874 132049 154600 -1 1511
1513 3 380796 131075 155080 -1 1502
1514 3 380744 130971 155120 -1 1513
1515 3 383878 129789 157560 -1 1481
1516 3 384334 129817 157520 -1 1515
1517 3 385028 129935 157440 -1 1516
1518 3 385244 129899 157320 -1 1517
1519 3 385400 129835 157240 -1 1518
1520 3 385536 129851 157120 -1 1519
1521 3 385552 129835 157040 -1 1520
1522 3 385640 129859 156960 -1 1521
1523 3 385728 129891 156840 -1 1522
1524 3 385932 130191 156760 -1 1523
1525 3 385950 130209 156600 -1 1524
1526 3 385950 130209 156520 -1 1525
1527 3 385950 130209 156400 -1 1526
1528 3 386006 130285 156400 -1 1527
1529 3 386046 130273 156240 -1 1528
1530 3 386170 130285 156080 -1 1529
1531 3 386002 130241 156040 -1 1530
1532 3 385470 130275 156040 -1 1531
1533 3 385408 130279 155960 -1 1532
1534 3 385900 130251 155920 -1 1531
1535 3 386614 130509 156040 -1 1530
1536 3 387014 130465 156000 -1 1535
1537 3 387264 131031 155680 -1 1536
1538 3 387544 131339 155320 -1 1537
1539 3 387492 131571 155240 -1 1538
1540 3 387854 131997 155040 -1 1539
1541 3 388178 132333 155120 -1 1540
1542 3 388950 132529 155160 -1 1541
1543 3 389392 133359 155080 -1 1542
1544 3 389370 133349 155240 -1 1543
1545 3 389398 133397 155280 -1 1544
1546 3 389386 133437 155440 -1 1545
1547 3 389414 133469 155600 -1 1546
1548 3 389454 133689 155640 -1 1547
1549 3 389350 133741 155760 -1 1548
1550 3 389222 133737 155880 -1 1549
1551 3 389650 133917 155600 -1 1548
1552 3 389466 134317 155640 -1 1551
1553 3 389422 134545 155600 -1 1552
1554 3 390048 134047 155000 -1 1543
1555 3 390282 134405 154880 -1 1554
1556 3 390726 134601 154720 -1 1555
1557 3 390710 134953 154680 -1 1556
1558 3 390458 135305 154760 -1 1557
1559 3 390294 135497 154840 -1 1558
1560 3 389656 136111 155080 -1 1559
1561 3 389478 136665 155080 -1 1560
1562 3 389438 136821 155000 -1 1561
1563 3 389314 137009 154960 -1 1562
1564 3 388980 137191 155000 -1 1563
1565 3 388696 137487 155040 -1 1564
1566 3 388580 137823 155080 -1 1565
1567 3 388456 138311 155120 -1 1566
1568 3 388356 138515 155200 -1 1567
1569 3 388142 139101 155080 -1 1568
1570 3 388122 139213 155040 -1 1569
1571 3 388250 139509 155000 -1 1570
1572 3 388410 139573 154960 -1 1571
1573 3 388818 139817 154840 -1 1572
1574 3 389276 140299 154880 -1 1573
1575 3 389348 140395 154760 -1 1574
1576 3 389428 140479 154680 -1 1575
1577 3 389430 140397 154400 -1 1576
1578 3 389446 140525 154200 -1 1577
1579 3 389228 140963 154920 -1 1574
1580 3 389030 141329 154880 -1 1579
1581 3 389090 141381 154800 -1 1580
1582 3 389254 141297 154680 -1 1581
1583 3 388834 141401 154800 -1 1581
1584 3 389114 141061 155000 -1 1579
1585 3 389082 140965 155120 -1 1584
1586 3 389018 140920 155160 -1 1585
1587 3 388890 140829 155240 -1 1586
1588 3 388778 140809 155360 -1 1587
1589 3 388730 140813 155400 -1 1588
1590 3 388726 141145 155120 -1 1585
1591 3 388582 141341 155160 -1 1590
1592 3 388582 141437 155200 -1 1591
1593 3 388578 141449 155240 -1 1592
1594 3 388548 141375 155280 -1 1593
1595 3 359293 126692 166000 -1 515
1596 3 359255 126667 165920 -1 1595
1597 3 359200 126611 165760 -1 1596
1598 3 359417 126518 165640 -1 1597
1599 3 359439 126492 165600 -1 1598
1600 3 364396 147573 194600 140 274
1601 3 364356 147577 194520 140 1600
1602 2 363414 151515 194840 150 259
1603 2 363352 151681 194680 150 1602
1604 2 363354 151839 194760 124 1603
1605 2 363688 153165 194800 134 1604
1606 2 363576 153513 194920 160 1605
1607 2 363502 154311 194800 124 1606
1608 2 363414 154439 194680 141 1607
1609 2 363314 154543 194600 143 1608
1610 2 363218 154607 194480 143 1609
1611 2 363154 154699 194400 157 1610
1612 2 363176 154873 194280 207 1611
1613 2 363256 155053 194160 207 1612
1614 2 363188 155189 194040 178 1613
1615 2 363240 155421 194000 153 1614
1616 2 363228 155557 193920 150 1615
1617 2 363264 155749 193880 150 1616
1618 2 363352 155945 193800 153 1617
1619 2 363460 156169 193720 186 1618
1620 2 363492 156341 193640 189 1619
1621 2 363496 156529 193560 183 1620
1622 2 363574 157103 193440 153 1621
1623 2 363802 157559 193320 96 1622
1624 2 363698 157919 193240 140 1623
1625 2 363768 158597 193040 200 1624
1626 2 363836 158757 192960 183 1625
1627 2 363952 159077 192840 150 1626
1628 2 363988 159397 192720 104 1627
1629 2 364102 159635 192600 124 1628
1630 2 364098 159707 192520 124 1629
1631 2 364030 159831 192440 96 1630
1632 2 364026 159839 192360 96 1631
1633 2 364074 159855 192280 96 1632
1634 2 364074 159855 192160 101 1633
1635 2 364178 159987 192080 101 1634
1636 2 364218 160115 192000 122 1635
1637 2 364226 160335 191920 122 1636
1638 2 364230 160363 191880 115 1637
1639 2 364278 160411 191800 115 1638
1640 2 364326 160503 191720 124 1639
1641 2 364378 160611 191600 124 1640
1642 2 364450 160843 191440 120 1641
1643 2 364436 161089 191320 64 1642
1644 2 364375 161230 191240 64 1643
1645 2 364313 161548 191280 80 1644
1646 2 364859 161642 191440 75 1645
1647 2 364943 161730 191480 75 1646
1648 2 364887 161790 191520 75 1647
1649 2 364779 161898 191560 86 1648
1650 2 364791 161862 191640 86 1649
1651 2 364791 161862 191720 86 1650
1652 2 364839 161938 191760 86 1651
1653 2 365067 162098 191720 86 1652
1654 2 365111 162218 191680 86 1653
1655 2 364855 162002 191800 86 1652
1656 2 364867 162042 191840 86 1655
1657 2 364867 162042 191880 86 1656
1658 2 365275 161382 191480 40 1646
1659 2 365235 161410 191600 40 1658
1660 2 365255 161430 191640 40 1659
1661 2 365259 161430 191680 40 1660
1662 2 365259 161398 191720 40 1661
1663 2 364343 161418 191120 115 1644
1664 2 364307 161462 191040 115 1663
1665 2 364359 161294 190960 115 1664
1666 2 364463 161478 190880 115 1665
1667 2 364491 161526 190800 104 1666
1668 2 364503 161578 190720 104 1667
1669 2 364503 161578 190640 104 1668
1670 2 364503 161578 190560 104 1669
1671 2 364483 161518 190400 190 1670
1672 2 364483 161518 190320 154 1671
1673 2 364479 161522 190200 154 1672
1674 2 364487 161658 190120 189 1673
1675 2 364567 161806 190040 261 1674
1676 2 364591 161990 189960 261 1675
1677 2 364627 162010 189920 261 1676
1678 2 364627 162010 189840 261 1677
1679 2 364683 162098 189760 221 1678
1680 2 364711 162078 189680 221 1679
1681 2 364771 162086 189680 221 1680
1682 2 364848 161804 189720 192 1681
1683 2 365366 161538 189640 98 1682
1684 2 365545 161379 189360 107 1683
1685 2 365681 161150 189160 81 1684
1686 2 365761 160945 188960 75 1685
1687 2 365822 160844 188920 75 1686
1688 2 365994 160584 188680 81 1687
1689 2 366268 160349 188520 90 1688
1690 2 366527 160207 188280 107 1689
1691 2 366802 160012 187960 124 1690
1692 2 366957 159700 187840 108 1691
1693 2 366990 159576 187760 157 1692
1694 2 367578 159312 187760 101 1693
1695 2 367897 159152 187880 120 1694
1696 2 368050 159079 188000 120 1695
1697 2 368403 158876 188080 137 1696
1698 2 369159 158560 188160 141 1697
1699 2 369392 158481 188320 122 1698
1700 2 369523 158467 188400 86 1699
1701 2 369588 158438 188560 32 1700
1702 2 369782 158586 188720 32 1701
1703 2 369868 158730 188840 96 1702
1704 2 369908 158848 188960 51 1703
1705 2 370001 158998 189080 60 1704
1706 2 370030 159091 189160 60 1705
1707 2 370044 159174 189280 60 1706
1708 2 370067 159201 189400 60 1707
1709 2 370074 159271 189520 60 1708
1710 2 370105 159345 189640 60 1709
1711 2 370122 159330 189760 60 1710
1712 2 370183 159348 189840 60 1711
1713 2 370231 159337 190000 -1 1712
1714 2 370266 159281 190160 -1 1713
1715 2 370411 159222 190280 -1 1714
1716 2 370520 159176 190400 -1 1715
1717 2 370678 159250 190600 -1 1716
1718 2 370889 159275 190680 -1 1717
1719 2 371184 159431 190560 -1 1718
1720 2 371340 159411 190440 -1 1719
1721 2 371512 159403 190320 -1 1720
1722 2 371704 159355 190240 -1 1721
1723 2 371880 159211 190160 -1 1722
1724 2 371984 159055 190080 -1 1723
1725 2 371866 158845 190000 -1 1724
1726 2 371015 159299 190720 -1 1718
1727 2 371040 159287 190880 -1 1726
1728 2 371125 159389 191080 -1 1727
1729 2 371122 159416 191240 -1 1728
1730 2 371142 159448 191400 -1 1729
1731 2 371090 159472 191560 -1 1730
1732 2 371062 159604 191640 -1 1731
1733 2 370990 159600 191760 -1 1732
1734 2 370986 159544 191800 -1 1733
1735 2 371002 159492 191880 -1 1734
1736 2 370982 159448 191960 -1 1735
1737 2 371190 159352 192040 -1 1736
1738 2 370942 159696 191800 -1 1734
1739 2 370922 159764 191880 -1 1738
1740 2 370846 159844 192000 -1 1739
1741 2 370710 159984 192080 -1 1740
1742 2 370558 160100 192080 -1 1741
1743 2 370518 160216 192120 -1 1742
1744 2 370482 160340 192200 -1 1743
1745 2 370414 160452 192320 -1 1744
1746 2 370382 160516 192480 -1 1745
1747 2 370358 160544 192640 -1 1746
1748 2 370278 160576 192760 -1 1747
1749 2 370306 160652 192880 -1 1748
1750 2 370390 160696 193000 -1 1749
1751 2 370350 160712 193120 -1 1750
1752 2 370326 160632 193280 -1 1751
1753 2 370282 160584 193440 -1 1752
1754 2 370266 160608 193560 -1 1753
1755 2 370190 160660 193680 -1 1754
1756 2 370174 160644 193800 -1 1755
1757 2 371418 159516 191120 -1 1728
1758 2 371430 159668 191080 -1 1757
1759 2 371490 159776 191000 -1 1758
1760 2 369799 158268 188080 101 1697
1761 2 369953 158023 188200 98 1760
1762 2 370481 157634 188200 120 1761
1763 2 370969 157458 188200 71 1762
1764 2 371346 156883 188200 241 1763
1765 2 371903 156518 187960 108 1764
1766 2 371895 156433 187800 120 1765
1767 2 371867 156207 187600 98 1766
1768 2 371896 156082 187440 81 1767
1769 2 371909 156000 187320 81 1768
1770 2 371988 155927 187160 98 1769
1771 2 371954 155847 187040 101 1770
1772 2 371972 155804 186880 101 1771
1773 2 372073 155667 186720 104 1772
1774 2 372126 155627 186560 122 1773
1775 2 372245 155652 186400 122 1774
1776 2 372282 155557 186280 75 1775
1777 2 372333 155462 186160 75 1776
1778 2 372448 155241 186000 64 1777
1779 2 372477 155145 185920 45 1778
1780 2 372425 155098 185800 45 1779
1781 2 372493 154903 185720 40 1780
1782 2 372536 154765 185640 80 1781
1783 2 372617 154704 185560 80 1782
1784 2 372674 154610 185440 71 1783
1785 2 372725 154375 185280 98 1784
1786 2 372772 154194 185120 75 1785
1787 2 372761 153953 185000 102 1786
1788 2 372874 153786 184880 75 1787
1789 2 372769 153684 184760 75 1788
1790 2 372909 153420 184560 75 1789
1791 2 372901 153261 184480 75 1790
1792 2 372905 153183 184400 86 1791
1793 2 372864 153018 184320 86 1792
1794 2 373000 152719 184240 51 1793
1795 2 372965 152669 184200 98 1794
1796 2 372996 152568 184120 86 1795
1797 2 372984 152501 184040 86 1796
1798 2 372948 152402 184000 32 1797
1799 2 372912 152300 183960 32 1798
1800 2 372753 152198 183880 45 1799
1801 2 372785 152104 183800 45 1800
1802 2 372789 151968 183720 75 1801
1803 2 372869 151847 183640 75 1802
1804 2 372920 151696 183560 81 1803
1805 2 372937 151612 183480 81 1804
1806 2 372901 151547 183400 98 1805
1807 2 372968 151586 183320 98 1806
1808 2 373013 151544 183200 96 1807
1809 2 373149 151559 183160 96 1808
1810 2 373110 151569 183080 96 1809
1811 2 373218 151628 183040 96 1810
1812 2 373393 151431 183000 90 1811
1813 2 373502 151247 182960 90 1812
1814 2 373517 151207 182840 90 1813
1815 2 373523 151279 182760 90 1814
1816 2 373536 151321 182600 51 1815
1817 2 373770 151323 182400 75 1816
1818 2 373864 151378 182320 75 1817
1819 2 373958 151432 182240 96 1818
1820 2 374078 151452 182160 96 1819
1821 2 374848 150880 182160 64 1820
1822 2 374888 150875 182360 64 1821
1823 2 374868 150858 182400 64 1822
1824 2 374199 151474 182080 64 1820
1825 2 374479 151422 181960 124 1824
1826 2 374575 151382 181800 98 1825
1827 2 374662 151230 181680 98 1826
1828 2 374738 151251 181560 98 1827
1829 2 373862 151267 181560 102 1828
1830 2 374059 151208 181360 96 1829
1831 2 374270 150986 181200 80 1830
1832 2 374418 150920 181080 75 1831
1833 2 374422 150827 180960 75 1832
1834 2 374498 150699 180840 75 1833
1835 2 374550 150531 180760 80 1834
1836 2 374618 150371 180680 80 1835
1837 2 374663 150198 180600 98 1836
1838 2 374675 150021 180520 40 1837
1839 2 374810 149698 180440 98 1838
1840 2 374782 149654 180400 98 1839
1841 2 374870 149528 180320 128 1840
1842 2 374831 149315 180200 64 1841
1843 2 374899 149077 180040 98 1842
1844 2 374955 148964 179920 178 1843
1845 2 375027 148808 179800 178 1844
1846 2 375186 148746 179640 139 1845
1847 2 375298 148648 179520 124 1846
1848 2 375294 148647 179440 124 1847
1849 2 375440 148571 179360 148 1848
1850 2 375394 148533 179240 148 1849
1851 2 375537 148499 179120 81 1850
1852 2 375581 148315 179040 81 1851
1853 2 375697 148242 178920 64 1852
1854 2 375830 148173 178840 45 1853
1855 2 375923 148075 178720 45 1854
1856 2 376118 147972 178640 98 1855
1857 2 376365 147940 178560 91 1856
1858 2 376495 147905 178480 81 1857
1859 2 376697 147750 178400 71 1858
1860 2 376790 147663 178320 71 1859
1861 2 376893 147560 178240 124 1860
1862 2 377194 147319 178160 104 1861
1863 2 377277 147279 178080 86 1862
1864 2 377394 147341 177960 86 1863
1865 2 377525 147299 177880 75 1864
1866 2 377538 147230 177800 75 1865
1867 2 377558 147166 177640 98 1866
1868 2 377636 147221 177560 98 1867
1869 2 377686 147239 177480 98 1868
1870 2 377774 147271 177360 81 1869
1871 2 378234 147351 177360 90 1870
1872 2 378318 147323 177480 90 1871
1873 2 378727 147150 177600 45 1872
1874 2 379000 147096 177480 45 1873
1875 2 379048 147055 177400 45 1874
1876 2 379020 147110 177280 45 1875
1877 2 379036 147160 177240 45 1876
1878 2 379118 147122 177120 45 1877
1879 2 379274 147046 177000 45 1878
1880 2 379492 147144 176960 -1 1879
1881 2 379594 147212 176920 -1 1880
1882 2 379620 147228 176880 -1 1881
1883 2 379620 147226 176800 -1 1882
1884 2 379696 147074 176760 -1 1883
1885 2 379704 146978 176640 -1 1884
1886 2 379726 146930 176520 -1 1885
1887 2 379976 146714 176400 -1 1886
1888 2 380118 146578 176360 -1 1887
1889 2 380166 146584 176320 -1 1888
1890 2 380202 146612 176280 -1 1889
1891 2 380274 146618 176360 -1 1890
1892 2 380254 146578 176440 -1 1891
1893 2 377822 147227 177200 75 1870
1894 2 377890 147083 177120 60 1893
1895 2 377897 146991 177000 60 1894
1896 2 378002 146841 176880 101 1895
1897 2 378051 146832 176760 101 1896
1898 2 378021 146812 176680 81 1897
1899 2 378123 146652 176600 81 1898
1900 2 378270 146386 176520 86 1899
1901 2 378413 146243 176400 80 1900
1902 2 378489 146167 176320 102 1901
1903 2 378643 146102 176200 102 1902
1904 2 378740 146027 176080 102 1903
1905 2 378834 145987 176000 102 1904
1906 2 378867 145787 175920 80 1905
1907 2 378989 145518 175800 80 1906
1908 2 379104 145328 175760 91 1907
1909 2 379209 145024 175680 91 1908
1910 2 379310 144795 175600 51 1909
1911 2 379421 144680 175520 60 1910
1912 2 379505 144724 175400 60 1911
1913 2 379521 144728 175280 60 1912
1914 2 379555 144716 175200 60 1913
1915 2 379595 144644 175120 60 1914
1916 2 379559 144708 175040 60 1915
1917 2 379527 144630 174880 60 1916
1918 2 379439 144526 174760 60 1917
1919 2 379403 144460 174640 -1 1918
1920 2 379355 144432 174600 -1 1919
1921 2 379303 144420 174520 -1 1920
1922 2 379501 144382 174480 -1 1921
1923 2 379541 144402 174440 -1 1922
1924 2 379629 144160 174320 -1 1923
1925 2 379709 144072 174280 -1 1924
1926 2 379761 144006 174360 -1 1925
1927 2 379099 144550 174520 -1 1921
1928 2 379043 144564 174440 -1 1927
1929 2 379067 144516 174400 -1 1928
1930 2 378931 144404 174320 -1 1929
1931 2 378837 144550 174200 -1 1930
1932 2 378825 144588 174040 -1 1931
1933 2 378835 144530 173960 -1 1932
1934 2 378863 144494 173920 -1 1933
1935 2 378889 144512 173880 -1 1934
1936 2 379629 144291 175720 71 1910
1937 2 379863 144008 175800 75 1936
1938 2 380075 143623 175800 71 1937
1939 2 380030 143542 176000 71 1938
1940 2 379953 143624 176120 98 1939
1941 2 379859 143546 176200 98 1940
1942 2 379841 143568 176240 98 1941
1943 2 379825 143612 176280 98 1942
1944 2 379767 143540 176320 98 1943
1945 2 379763 143542 176360 98 1944
1946 2 379749 143520 176400 98 1945
1947 2 380347 143263 175800 45 1938
1948 2 380605 143134 175720 71 1947
1949 2 380688 142982 175640 51 1948
1950 2 380736 142754 175560 98 1949
1951 2 380905 142403 175480 140 1950
1952 2 380921 142350 175440 101 1951
1953 2 380937 142295 175400 101 1952
1954 2 381068 142076 175320 122 1953
1955 2 381264 141893 175200 131 1954
1956 2 381329 141817 175080 96 1955
1957 2 381397 141731 174960 96 1956
1958 2 381485 141681 174880 71 1957
1959 2 381565 141597 174800 71 1958
1960 2 381768 141471 174680 98 1959
1961 2 381890 141449 174640 98 1960
1962 2 382134 141406 174560 80 1961
1963 2 382297 141318 174480 64 1962
1964 2 382548 141110 174320 64 1963
1965 2 382911 140737 174200 71 1964
1966 2 383037 140569 174240 71 1965
1967 2 383317 140275 174080 51 1966
1968 2 383437 140095 174240 51 1967
1969 2 383539 139869 174440 51 1968
1970 2 383537 139667 174560 51 1969
1971 2 383629 139381 174720 -1 1970
1972 2 383627 139377 174800 -1 1971
1973 2 383765 139235 174880 -1 1972
1974 2 383873 139099 174960 -1 1973
1975 2 384303 138627 175080 -1 1974
1976 2 384555 138491 175160 -1 1975
1977 2 385179 138053 175200 -1 1976
1978 2 385650 137817 175200 -1 1977
1979 2 385947 137673 175160 -1 1978
1980 2 386297 137439 175120 -1 1979
1981 2 386507 137281 175080 -1 1980
1982 2 386954 136743 175080 -1 1981
1983 2 387144 136755 175120 -1 1982
1984 2 387649 136815 175040 -1 1983
1985 2 387777 136789 175000 -1 1984
1986 2 388003 136677 174920 -1 1985
1987 2 388710 136461 174760 -1 1986
1988 2 389313 136019 174640 -1 1987
1989 2 389455 135955 174720 -1 1988
1990 2 389912 135825 174920 -1 1989
1991 2 389938 135833 175080 -1 1990
1992 2 390038 135835 175240 -1 1991
1993 2 390188 135827 175400 -1 1992
1994 2 390464 135725 175600 -1 1993
1995 2 391027 135841 175640 -1 1994
1996 2 391133 135877 175680 -1 1995
1997 2 391235 135913 175720 -1 1996
1998 2 391347 135931 175640 -1 1997
1999 2 391334 135925 175560 -1 1998
2000 2 391181 135805 175480 -1 1999
2001 2 391349 135951 175760 -1 1997
2002 2 391487 136077 175800 -1 2001
2003 2 391525 136127 175840 -1 2002
2004 2 391545 136143 175880 -1 2003
2005 2 391722 136271 176080 -1 2004
2006 2 391822 136349 176240 -1 2005
2007 2 391868 136441 176280 -1 2006
2008 2 391971 136487 176400 -1 2007
2009 2 392063 136583 176560 -1 2008
2010 2 392118 136649 176600 -1 2009
2011 2 392173 136715 176640 -1 2010
2012 2 392304 136697 176680 -1 2011
2013 2 392464 136677 176680 -1 2012
2014 2 392566 136673 176640 -1 2013
2015 2 392909 136447 176760 -1 2014
2016 2 393201 136365 176880 -1 2015
2017 2 393660 136321 176920 -1 2016
2018 2 393863 136269 176840 -1 2017
2019 2 393883 136255 176800 -1 2018
2020 2 393913 136249 176760 -1 2019
2021 2 393951 136229 176720 -1 2020
2022 2 393955 136227 176680 -1 2021
2023 2 394197 136081 176600 -1 2022
2024 2 394443 135913 176440 -1 2023
2025 2 394774 135705 176320 -1 2024
2026 2 394850 135657 176280 -1 2025
2027 2 395009 135535 176320 -1 2026
2028 2 395225 135525 176200 -1 2027
2029 2 395409 135525 176200 -1 2028
2030 2 395773 135471 176160 -1 2029
2031 2 396176 135533 176080 -1 2030
2032 2 396352 135575 176040 -1 2031
2033 2 396855 135597 175920 -1 2032
2034 2 397109 135573 175840 -1 2033
2035 2 397309 135651 175760 -1 2034
2036 2 397742 135507 175920 -1 2035
2037 2 392056 136809 176680 -1 2012
2038 2 391902 136955 176760 -1 2037
2039 2 391870 137281 176800 -1 2038
2040 2 391793 137475 176760 -1 2039
2041 2 391755 137657 176720 -1 2040
2042 2 391564 137833 176680 -1 2041
2043 2 391542 137959 176600 -1 2042
2044 2 391532 137995 176600 -1 2043
2045 2 391419 138317 176440 -1 2044
2046 2 391398 138355 176400 -1 2045
2047 2 391336 138363 176360 -1 2046
2048 2 391175 138473 176320 -1 2047
2049 2 391069 138537 176280 -1 2048
2050 2 390930 138739 176200 -1 2049
2051 2 390694 138871 176160 -1 2050
2052 2 390446 139013 176160 -1 2051
2053 2 390165 139167 176040 -1 2052
2054 2 390141 139225 176000 -1 2053
2055 2 389922 139457 175920 -1 2054
2056 2 389775 139607 175880 -1 2055
2057 2 389662 139897 175880 -1 2056
2058 2 389647 140103 175840 -1 2057
2059 2 389545 140195 175800 -1 2058
2060 2 389430 140365 175760 -1 2059
2061 2 389370 140407 175720 -1 2060
2062 2 389288 140499 175760 -1 2061
2063 2 389326 140481 175680 -1 2061
2064 2 389264 140509 175640 -1 2063
2065 2 381405 141419 174640 71 1961
2066 2 381347 141399 174640 71 2065
2067 2 381270 141413 174680 71 2066
2068 2 381188 141313 174720 71 2067
2069 2 381136 141287 174800 71 2068
2070 2 381088 141221 174720 71 2069
2071 2 381183 141041 174640 71 2070
2072 2 381067 140889 174720 71 2071
2073 2 380977 140855 174760 71 2072
2074 2 381589 141713 175360 96 1954
2075 2 381541 141699 175400 96 2074
2076 2 381911 141605 175520 96 2075
2077 2 381897 141497 175640 96 2076
2078 2 381905 141485 175720 96 2077
2079 2 381913 141469 175800 96 2078
2080 2 381889 141455 175840 96 2079
2081 2 374802 151211 181440 98 1828
2082 2 374812 151136 181400 98 2081
2083 2 374801 151104 181360 98 2082
2084 2 375037 150941 181320 75 2083
2085 2 375180 150806 181200 75 2084
2086 2 375216 150760 181080 75 2085
2087 2 375260 150731 180960 75 2086
2088 2 375392 150467 180920 98 2087
2089 2 375381 150395 180840 98 2088
2090 2 375508 150343 180760 98 2089
2091 2 375549 150371 180680 98 2090
2092 2 375621 150298 180600 40 2091
2093 2 375632 150221 180520 40 2092
2094 2 375628 150122 180440 40 2093
2095 2 375572 150071 180360 40 2094
2096 2 375644 150015 180280 98 2095
2097 2 375734 149966 180200 -1 2096
2098 2 375808 149915 180120 -1 2097
2099 2 375793 149885 180040 -1 2098
2100 2 375837 149876 179960 -1 2099
2101 2 375449 149919 179880 128 2100
2102 2 375433 149931 179800 128 2101
2103 2 375431 150031 179680 -1 2102
2104 2 376253 149818 179880 -1 2100
2105 2 376307 149898 179800 -1 2104
2106 2 376487 150080 179600 -1 2105
2107 2 376543 150218 179400 -1 2106
2108 2 376601 150246 179360 -1 2107
2109 2 376615 150212 179200 -1 2108
2110 2 373982 151582 182320 75 1818
2111 2 374090 151860 182320 96 2110
2112 2 374112 151912 182280 96 2111
2113 2 373560 152451 184000 40 1798
2114 2 373636 152378 183920 51 2113
2115 2 373702 152276 183840 51 2114
2116 2 373798 152252 183800 51 2115
2117 2 373864 152226 183720 51 2116
2118 2 373954 152152 183640 51 2117
2119 2 374006 152130 183480 51 2118
2120 2 374088 152060 183440 64 2119
2121 2 374170 152052 183280 64 2120
2122 2 374238 152166 183160 51 2121
2123 2 374254 152190 183120 51 2122
2124 2 374300 152270 183080 80 2123
2125 2 374322 152320 183040 80 2124
2126 2 374344 152394 183000 80 2125
2127 2 374356 152416 182960 80 2126
2128 2 374394 152464 182920 80 2127
2129 2 371370 156762 188520 241 1764
2130 2 371402 156769 188680 241 2129
2131 2 371410 156771 188720 241 2130
2132 2 371658 156823 188920 241 2131
2133 2 371851 156843 189080 241 2132
2134 2 371658 156962 189200 241 2133
2135 2 369840 158339 187960 101 1760
2136 2 369806 158369 187800 86 2135
2137 2 369844 158368 187720 101 2136
2138 2 369876 158328 187680 101 2137
2139 2 369876 158304 187560 101 2138
2140 2 369840 158152 187440 101 2139
2141 2 369868 158064 187320 101 2140
2142 2 369872 157986 187200 -1 2141
2143 2 369878 157896 187040 -1 2142
2144 2 369922 157838 187000 -1 2143
2145 2 369928 157736 186920 -1 2144
2146 2 369922 157656 186880 -1 2145
2147 2 369888 157428 186840 -1 2146
2148 2 369856 157374 186800 -1 2147
2149 2 369854 157352 186680 -1 2148
2150 2 369844 157284 186600 -1 2149
2151 2 369824 157418 186560 -1 2150
2152 2 369842 157448 186520 -1 2151
2153 2 369834 157536 186440 -1 2152
2154 2 369768 157600 186360 -1 2153
2155 2 369674 157612 186160 -1 2154
2156 2 369580 157540 186000 -1 2155
2157 2 369542 157532 185880 -1 2156
2158 2 369552 157422 185760 -1 2157
2159 2 369984 157186 186560 -1 2150
2160 2 370032 157124 186520 -1 2159
2161 2 370052 157104 186480 -1 2160
2162 2 370074 157030 186440 -1 2161
2163 2 369956 156772 186320 -1 2162
2164 2 369910 156720 186280 -1 2163
2165 2 369892 156674 186240 -1 2164
2166 2 369808 156576 186200 -1 2165
2167 2 369818 156484 186160 -1 2166
2168 2 369818 156482 186120 -1 2167
2169 2 369816 156432 186080 -1 2168
2170 2 366456 158920 187720 102 1693
2171 2 366474 158544 187720 91 2170
2172 2 366105 158227 187520 90 2171
2173 2 366029 158027 187360 81 2172
2174 2 366072 157928 187240 81 2173
2175 2 366122 157664 187200 40 2174
2176 2 366209 157703 187120 40 2175
2177 2 366350 157793 187040 107 2176
2178 2 366560 157760 186920 107 2177
2179 2 366769 157805 186800 166 2178
2180 2 367090 157707 186680 124 2179
2181 2 367268 157684 186600 80 2180
2182 2 367352 157753 186520 86 2181
2183 2 366111 157176 187240 101 2175
2184 2 366228 156864 187320 102 2183
2185 2 366187 156678 187440 124 2184
2186 2 366108 156448 187440 75 2185
2187 2 366112 156178 187440 40 2186
2188 2 365905 155898 187440 75 2187
2189 2 365830 155738 187360 75 2188
2190 2 366208 156588 187480 124 2185
2191 2 366249 156438 187680 75 2190
2192 2 366205 156140 187840 51 2191
2193 2 366072 156092 187960 96 2192
2194 2 366061 155968 188160 96 2193
2195 2 366021 155793 188360 60 2194
2196 2 366017 155738 188520 60 2195
2197 2 365919 155638 188680 137 2196
2198 2 365771 155295 188840 108 2197
2199 2 365877 155242 189200 96 2198
2200 2 365773 155102 189480 115 2199
2201 2 365498 154997 189720 96 2200
2202 2 365192 154849 190040 102 2201
2203 2 364824 154720 190320 115 2202
2204 2 364576 154624 190520 122 2203
2205 2 364385 154395 190720 98 2204
2206 2 363750 154147 190920 115 2205
2207 2 363499 154067 191080 128 2206
2208 2 363019 153945 191120 71 2207
2209 2 362845 153614 191240 122 2208
2210 2 362733 153451 191480 120 2209
2211 2 362686 153359 191520 60 2210
2212 2 362676 153326 191600 60 2211
2213 2 362663 153207 191800 131 2212
2214 2 362507 152706 191880 120 2213
2215 2 362283 152239 192000 135 2214
2216 2 362061 151819 192080 115 2215
2217 2 361922 151695 191960 91 2216
2218 2 361635 151519 191880 45 2217
2219 2 361236 151410 191760 124 2218
2220 2 360983 151363 191600 104 2219
2221 2 360779 151394 191400 75 2220
2222 2 360672 151494 191200 131 2221
2223 2 360656 151552 191040 131 2222
2224 2 360630 151371 190840 115 2223
2225 2 360544 151238 190680 124 2224
2226 2 360451 151212 190520 71 2225
2227 2 360701 151395 190480 71 2226
2228 2 360797 151508 190360 75 2227
2229 2 360944 151690 190160 98 2228
2230 2 361006 151844 190040 71 2229
2231 2 360919 152063 189840 86 2230
2232 2 360711 152332 189560 75 2231
2233 2 360731 152303 189440 96 2232
2234 2 360879 152295 189400 96 2233
2235 2 360908 152364 189200 96 2234
2236 2 360776 152326 189080 108 2235
2237 2 360737 152294 188880 101 2236
2238 2 360725 152347 188800 101 2237
2239 2 360705 152355 188720 101 2238
2240 2 360682 152319 188600 64 2239
2241 2 360645 152394 188480 64 2240
2242 2 360727 152499 188360 96 2241
2243 2 360751 152559 188200 96 2242
2244 2 360779 152562 188040 120 2243
2245 2 360939 152575 187800 96 2244
2246 2 361030 152712 187600 71 2245
2247 2 361121 152837 187400 64 2246
2248 2 361251 153004 187200 98 2247
2249 2 361354 153515 187000 86 2248
2250 2 361517 154123 186800 139 2249
2251 2 361436 154491 186760 136 2250
2252 2 361442 154826 186720 107 2251
2253 2 361497 155195 186640 102 2252
2254 2 361328 155592 186560 102 2253
2255 2 361112 155883 186480 102 2254
2256 2 360685 156117 186400 136 2255
2257 2 360530 156181 186280 80 2256
2258 2 360478 156203 186240 80 2257
2259 2 360290 156161 186160 81 2258
2260 2 360154 156108 186120 81 2259
2261 2 359748 155944 186000 104 2260
2262 2 359765 155968 185800 104 2261
2263 2 359372 156168 185640 122 2262
2264 2 359314 156471 185520 156 2263
2265 2 359199 156601 185400 124 2264
2266 2 359070 156570 185360 102 2265
2267 2 359003 156552 185280 102 2266
2268 2 358849 156440 185120 75 2267
2269 2 358784 156556 184920 98 2268
2270 2 358672 156607 184680 81 2269
2271 2 358418 156665 184480 124 2270
2272 2 358345 156496 184200 86 2271
2273 2 358160 156402 184040 80 2272
2274 2 357913 156071 183800 75 2273
2275 2 357546 155858 183560 80 2274
2276 2 357428 155804 183480 80 2275
2277 2 357221 155732 183440 80 2276
2278 2 356981 155728 183440 80 2277
2279 2 356916 155668 183480 80 2278
2280 2 356926 155635 183560 80 2279
2281 2 357465 155787 183440 80 2276
2282 2 357421 155736 183240 80 2281
2283 2 357518 155888 183040 80 2282
2284 2 357636 156059 182840 80 2283
2285 2 357698 156012 182640 -1 2284
2286 2 357722 156002 182440 -1 2285
2287 2 357797 156164 182320 -1 2286
2288 2 357891 156060 182200 -1 2287
2289 2 358044 155899 182040 -1 2288
2290 2 358273 155680 181880 -1 2289
2291 2 358572 155223 181800 -1 2290
2292 2 358698 155039 181760 -1 2291
2293 2 358838 154983 181720 -1 2292
2294 2 358922 154927 181640 -1 2293
2295 2 359002 154903 181560 -1 2294
2296 2 359114 154831 181520 -1 2295
2297 2 359191 154779 181440 -1 2296
2298 2 359333 154661 181400 -1 2297
2299 2 359379 154645 181360 -1 2298
2300 2 359435 154515 181440 -1 2299
2301 2 359493 154433 181480 -1 2300
2302 2 359589 154257 181480 -1 2301
2303 2 359599 154211 181400 -1 2302
2304 2 359675 154019 181360 -1 2303
2305 2 359803 153779 181280 -1 2304
2306 2 359827 153695 181240 -1 2305
2307 2 359849 153543 181160 -1 2306
2308 2 359873 153483 181080 -1 2307
2309 2 360085 153289 180960 -1 2308
2310 2 360085 153197 180880 -1 2309
2311 2 360089 153135 180840 -1 2310
2312 2 360233 153027 180800 -1 2311
2313 2 360357 152977 180760 -1 2312
2314 2 360437 152915 180720 -1 2313
2315 2 360525 152881 180680 -1 2314
2316 2 360751 152761 180640 -1 2315
2317 2 360875 152707 180560 -1 2316
2318 2 360933 152607 180520 -1 2317
2319 2 361113 152549 180640 -1 2318
2320 2 361347 152577 180680 -1 2319
2321 2 361697 152433 180600 -1 2320
2322 2 361799 152347 180560 -1 2321
2323 2 361899 152317 180440 -1 2322
2324 2 361991 152253 180360 -1 2323
2325 2 357682 156358 182280 -1 2287
2326 2 357572 156398 182160 -1 2325
2327 2 357543 156335 182000 -1 2326
2328 2 357422 156300 181880 -1 2327
2329 2 357418 156295 181800 -1 2328
2330 2 357445 156364 181720 -1 2329
2331 2 357457 156400 181680 -1 2330
2332 2 357632 156624 181520 -1 2331
2333 2 357725 156652 181440 -1 2332
2334 2 357573 156823 181400 -1 2333
2335 2 357440 156930 181280 -1 2334
2336 2 357441 156825 181240 -1 2335
2337 2 358121 156360 181440 -1 2333
2338 2 358405 156401 181320 -1 2337
2339 2 358472 156277 181240 -1 2338
2340 2 358528 156235 181200 -1 2339
2341 2 358572 156221 181160 -1 2340
2342 2 358968 156171 181040 -1 2341
2343 2 359106 156133 180920 -1 2342
2344 2 359236 156131 180840 -1 2343
2345 2 359822 156071 180680 -1 2344
2346 2 359906 156023 180640 -1 2345
2347 2 360256 155865 180480 -1 2346
2348 2 360436 155843 180400 -1 2347
2349 2 360658 155931 180280 -1 2348
2350 2 360784 155979 180120 -1 2349
2351 2 360884 155923 180080 -1 2350
2352 2 361046 155855 179920 -1 2351
2353 2 361348 155789 179720 -1 2352
2354 2 361356 155867 179520 -1 2353
2355 2 361572 155903 179320 -1 2354
2356 2 362094 156047 179120 -1 2355
2357 2 362530 156091 178760 -1 2356
2358 2 362652 156151 178440 -1 2357
2359 2 362704 156183 178360 -1 2358
2360 2 362742 156217 178280 -1 2359
2361 2 362764 156253 178160 -1 2360
2362 2 362826 156255 178080 -1 2361
2363 2 362908 156275 177960 -1 2362
2364 2 362986 156299 177880 -1 2363
2365 2 363180 156325 177720 -1 2364
2366 2 363270 156283 177560 -1 2365
2367 2 363386 156337 177440 -1 2366
2368 2 363454 156425 177320 -1 2367
2369 2 363506 156461 177240 -1 2368
2370 2 363606 156407 177120 -1 2369
2371 2 363596 156365 177000 -1 2370
2372 2 363702 156439 176840 -1 2371
2373 2 363734 156403 176720 -1 2372
2374 2 363770 156309 176640 -1 2373
2375 2 364070 156155 176520 -1 2374
2376 2 364538 156077 176280 -1 2375
2377 2 364906 156081 176120 -1 2376
2378 2 365062 156173 175880 -1 2377
2379 2 365080 156221 175840 -1 2378
2380 2 365116 156243 175720 -1 2379
2381 2 365176 156255 175600 -1 2380
2382 2 365176 156255 175520 -1 2381
2383 2 365326 156337 175440 -1 2382
2384 2 365474 156373 175280 -1 2383
2385 2 365680 156449 175120 -1 2384
2386 2 365734 156519 175000 -1 2385
2387 2 365888 156579 174880 -1 2386
2388 2 366098 156689 174680 -1 2387
2389 2 366226 156827 174560 -1 2388
2390 2 366246 156865 174520 -1 2389
2391 2 366450 156923 174600 -1 2390
2392 2 366470 156963 174640 -1 2391
2393 2 366539 157026 174680 -1 2392
2394 2 366589 157050 174720 -1 2393
2395 2 366591 157052 174760 -1 2394
2396 2 366432 156959 174480 -1 2390
2397 2 366474 157005 174440 -1 2396
2398 2 366562 157077 174400 -1 2397
2399 2 366628 157113 174360 -1 2398
2400 2 366980 157239 174240 -1 2399
2401 2 367180 157199 174080 -1 2400
2402 2 367298 157215 174000 -1 2401
2403 2 367466 157193 173920 -1 2402
2404 2 367626 157299 173880 -1 2403
2405 2 367736 157423 173760 -1 2404
2406 2 367866 157513 173600 -1 2405
2407 2 368176 157653 173360 -1 2406
2408 2 368308 157761 173240 -1 2407
2409 2 368388 157959 173200 -1 2408
2410 2 368400 158127 173120 -1 2409
2411 2 368392 158181 173080 -1 2410
2412 2 368472 158249 173040 -1 2411
2413 2 368578 158369 172920 -1 2412
2414 2 368766 158673 172600 -1 2413
2415 2 369072 158883 172480 -1 2414
2416 2 369314 158909 172520 -1 2415
2417 2 369672 158915 172520 -1 2416
2418 2 369784 158929 172480 -1 2417
2419 2 370008 158907 172440 -1 2418
2420 2 370468 158935 172280 -1 2419
2421 2 370888 158957 172280 -1 2420
2422 2 371086 158947 172240 -1 2421
2423 2 371144 159015 172200 -1 2422
2424 2 371284 159119 172240 -1 2423
2425 2 371462 159053 172120 -1 2424
2426 2 371842 159243 171960 -1 2425
2427 2 371910 159221 171920 -1 2426
2428 2 371940 159275 171840 -1 2427
2429 2 372166 159209 171760 -1 2428
2430 2 372244 159185 171720 -1 2429
2431 2 372666 159335 171600 -1 2430
2432 2 372742 159331 171560 -1 2431
2433 2 373082 159351 171400 -1 2432
2434 2 373320 159273 171200 -1 2433
2435 2 373712 159113 170880 -1 2434
2436 2 374046 159059 170840 -1 2435
2437 2 374300 159143 170920 -1 2436
2438 2 374648 159227 170760 -1 2437
2439 2 374820 159203 170640 -1 2438
2440 2 374764 159231 170520 -1 2439
2441 2 374820 159305 170320 -1 2440
2442 2 375174 159141 170200 -1 2441
2443 2 375368 159067 170080 -1 2442
2444 2 375586 159069 170040 -1 2443
2445 2 375742 159011 169920 -1 2444
2446 2 375832 158967 169800 -1 2445
2447 2 376056 158943 169720 -1 2446
2448 2 376408 158801 169560 -1 2447
2449 2 376634 158795 169440 -1 2448
2450 2 376864 158827 169200 -1 2449
2451 2 377148 158693 169040 -1 2450
2452 2 377598 158727 168960 -1 2451
2453 2 377776 158731 168920 -1 2452
2454 2 378174 158639 168880 -1 2453
2455 2 378548 158525 168840 -1 2454
2456 2 378738 158477 168880 -1 2455
2457 2 378844 158435 168800 -1 2456
2458 2 379000 158481 168720 -1 2457
2459 2 379080 158649 168720 -1 2458
2460 2 379166 158655 168680 -1 2459
2461 2 379222 158661 168640 -1 2460
2462 2 379262 158717 168560 -1 2461
2463 2 379274 158761 168520 -1 2462
2464 2 379336 158767 168480 -1 2463
2465 2 379386 158751 168440 -1 2464
2466 2 379690 158723 168320 -1 2465
2467 2 380112 158713 168280 -1 2466
2468 2 380306 158701 168200 -1 2467
2469 2 380542 158695 168160 -1 2468
2470 2 380756 158753 168160 -1 2469
2471 2 380974 158789 168120 -1 2470
2472 2 381246 158839 168080 -1 2471
2473 2 381638 158799 168080 -1 2472
2474 2 381719 158774 168040 -1 2473
2475 2 382038 158761 168080 -1 2474
2476 2 382230 158779 168120 -1 2475
2477 2 382232 158803 168160 -1 2476
2478 2 382272 158715 168200 -1 2477
2479 2 382328 158647 168280 -1 2478
2480 2 382236 158519 168320 -1 2479
2481 2 382208 158405 168360 -1 2480
2482 2 382248 158263 168400 -1 2481
2483 2 382380 158257 168440 -1 2482
2484 2 382176 158971 168120 -1 2477
2485 2 382208 159069 168120 -1 2484
2486 2 382252 159195 168200 -1 2485
2487 2 382438 159327 168240 -1 2486
2488 2 382584 159363 168320 -1 2487
2489 2 382788 159479 168280 -1 2488
2490 2 382794 159413 168360 -1 2489
2491 2 382778 159349 168400 -1 2490
2492 2 382774 159383 168440 -1 2491
2493 2 381800 158749 168000 -1 2474
2494 2 381704 158837 167920 -1 2493
2495 2 381612 158871 167840 -1 2494
2496 2 381530 159003 167720 -1 2495
2497 2 381310 159125 167640 -1 2496
2498 2 381280 159151 167600 -1 2497
2499 2 381210 158979 167720 -1 2498
2500 2 381080 158857 167760 -1 2499
2501 2 380970 158791 167800 -1 2500
2502 2 380842 158741 167840 -1 2501
2503 2 380766 158665 167880 -1 2502
2504 2 380698 158445 167920 -1 2503
2505 2 380524 158409 167880 -1 2504
2506 2 380480 158319 167960 -1 2505
2507 2 380448 158211 168000 -1 2506
2508 2 380424 158113 168040 -1 2507
2509 2 380406 158089 168080 -1 2508
2510 2 380476 158117 168160 -1 2509
2511 2 380516 158379 167840 -1 2505
2512 2 380516 158379 167800 -1 2511
2513 2 365026 156121 175880 -1 2378
2514 2 364962 156031 175880 -1 2513
2515 2 364942 155975 175880 -1 2514
2516 2 365030 155897 175880 -1 2515
2517 2 365026 155859 175920 -1 2516
2518 2 365002 155787 175960 -1 2517
2519 2 364972 155751 176000 -1 2518
2520 2 362518 156107 178440 -1 2358
2521 2 362472 156073 178440 -1 2520
2522 2 362302 155973 178400 -1 2521
2523 2 362278 155935 178480 -1 2522
2524 2 362234 155995 178400 -1 2523
2525 2 362274 156035 178320 -1 2524
2526 2 357202 155886 182000 -1 2327
2527 2 357092 155869 182080 -1 2526
2528 2 356761 155750 182120 -1 2527
2529 2 356471 155751 182240 -1 2528
2530 2 356118 155539 182400 -1 2529
2531 2 355904 155567 182400 -1 2530
2532 2 359347 157029 185400 124 2265
2533 2 359314 157091 185360 124 2532
2534 2 359294 157106 185320 124 2533
2535 2 359843 155944 186120 102 2260
2536 2 359806 155931 186200 102 2535
2537 2 359730 155836 186280 102 2536
2538 2 359661 155801 186400 104 2537
2539 2 359522 155776 186560 104 2538
2540 2 359331 155795 186640 104 2539
2541 2 360289 156279 186320 32 2257
2542 2 360247 156293 186400 32 2541
2543 2 360196 156311 186480 32 2542
2544 2 360092 156439 186480 32 2543
2545 2 360024 156508 186560 32 2544
2546 2 359965 156583 186640 32 2545
2547 2 359905 156617 186680 32 2546
2548 2 359857 156653 186760 32 2547
2549 2 360196 156173 186360 32 2541
2550 2 360091 156131 186480 32 2549
2551 2 359765 155991 186680 32 2550
2552 2 359708 155956 186800 32 2551
2553 2 359508 155912 186960 32 2552
2554 2 359443 155871 187120 -1 2553
2555 2 359427 155845 187160 -1 2554
2556 2 359425 155845 187200 -1 2555
2557 2 359423 155833 187240 -1 2556
2558 2 359425 155787 187280 -1 2557
2559 2 359423 155789 187320 -1 2558
2560 2 360934 152440 188760 101 2238
2561 2 360965 152355 188720 101 2560
2562 2 361066 152251 188600 101 2561
2563 2 361017 152535 188840 108 2560
2564 2 361143 152635 188920 108 2563
2565 2 360171 150884 190400 98 2226
2566 2 359986 150723 190320 115 2565
2567 2 359819 150666 190200 134 2566
2568 2 359746 150595 190080 134 2567
2569 2 359557 150427 189840 81 2568
2570 2 359501 150388 189720 81 2569
2571 2 359201 150098 189520 81 2570
2572 2 358757 149553 189320 86 2571
2573 2 358306 149034 189360 107 2572
2574 2 357921 148456 189440 194 2573
2575 2 357581 148175 189360 96 2574
2576 2 357506 148112 189200 96 2575
2577 2 357469 148080 189120 96 2576
2578 2 357377 147567 189200 80 2577
2579 2 357263 147455 189160 60 2578
2580 2 357101 147367 189040 81 2579
2581 2 357004 147178 188840 71 2580
2582 2 356912 147020 188600 102 2581
2583 2 356661 146856 188360 122 2582
2584 2 356325 146651 188000 115 2583
2585 2 356473 146757 187960 115 2584
2586 2 356690 146815 187880 60 2585
2587 2 356728 146833 187840 60 2586
2588 2 356049 146573 187960 75 2584
2589 2 355600 146571 187920 81 2588
2590 2 355481 146573 187840 81 2589
2591 2 355372 146527 187680 131 2590
2592 2 355426 146775 187680 64 2591
2593 2 355415 146947 187640 60 2592
2594 2 355357 147055 187560 60 2593
2595 2 355413 147119 187400 75 2594
2596 2 355431 147149 187320 75 2595
2597 2 355467 147385 187240 40 2596
2598 2 355497 147487 187200 40 2597
2599 2 355567 147577 187160 51 2598
2600 2 355673 147667 187120 51 2599
2601 2 355755 147829 187000 51 2600
2602 2 355833 147881 186960 51 2601
2603 2 356051 148201 186800 45 2602
2604 2 356215 148391 186680 45 2603
2605 2 356217 148493 186640 45 2604
2606 2 356135 148533 186560 45 2605
2607 2 356145 148587 186520 45 2606
2608 2 355311 146379 187640 98 2591
2609 2 355254 146279 187480 98 2608
2610 2 355238 146316 187240 60 2609
2611 2 355410 146256 187240 60 2610
2612 2 355522 146248 187160 51 2611
2613 2 355606 146260 187080 51 2612
2614 2 355620 146253 187040 51 2613
2615 2 355646 146241 187000 51 2614
2616 2 355712 146291 186960 51 2615
2617 2 355142 146347 187200 60 2610
2618 2 355064 146381 187040 60 2617
2619 2 354952 146425 186920 60 2618
2620 2 354867 146492 186800 60 2619
2621 2 354983 146445 186760 51 2620
2622 2 355003 146375 186640 51 2621
2623 2 354985 146383 186600 51 2622
2624 2 354899 146397 186520 51 2623
2625 2 354709 146347 186440 -1 2624
2626 2 354625 146357 186400 -1 2625
2627 2 354275 146225 186240 -1 2626
2628 2 354105 146013 186080 -1 2627
2629 2 354077 145833 185920 -1 2628
2630 2 354029 145603 185680 -1 2629
2631 2 353853 145221 185480 -1 2630
2632 2 353723 145017 185240 -1 2631
2633 2 353609 144993 185160 -1 2632
2634 2 353475 144985 185160 -1 2633
2635 2 353315 144959 185120 -1 2634
2636 2 353245 144799 185080 -1 2635
2637 2 352959 144683 185040 -1 2636
2638 2 352839 144689 185000 -1 2637
2639 2 352717 144623 184960 -1 2638
2640 2 352725 144577 184920 -1 2639
2641 2 352705 144491 184880 -1 2640
2642 2 352687 144453 184840 -1 2641
2643 2 352653 144265 184760 -1 2642
2644 2 352631 144019 184600 -1 2643
2645 2 352657 143821 184560 -1 2644
2646 2 352741 143741 184520 -1 2645
2647 2 352657 143739 184480 -1 2646
2648 2 352601 143741 184440 -1 2647
2649 2 352949 143653 184480 -1 2646
2650 2 352945 143587 184440 -1 2649
2651 2 353021 143529 184400 -1 2650
2652 2 353075 143435 184360 -1 2651
2653 2 353081 143409 184320 -1 2652
2654 2 353077 143349 184280 -1 2653
2655 2 353233 143041 184160 -1 2654
2656 2 353257 143021 184120 -1 2655
2657 2 353421 142865 184080 -1 2656
2658 2 353443 142893 184120 -1 2657
2659 2 353721 145027 185160 -1 2633
2660 2 353969 145079 185080 -1 2659
2661 2 354025 145035 185040 -1 2660
2662 2 354097 144947 184960 -1 2661
2663 2 354149 144869 184880 -1 2662
2664 2 354193 144777 184760 -1 2663
2665 2 354269 144719 184640 -1 2664
2666 2 354429 144619 184520 -1 2665
2667 2 354397 144577 184360 -1 2666
2668 2 354319 144479 184240 -1 2667
2669 2 354227 144469 184200 -1 2668
2670 2 354155 144621 184240 -1 2669
2671 2 354159 144719 184280 -1 2670
2672 2 354397 144807 184720 -1 2664
2673 2 354705 144767 184720 -1 2672
2674 2 354881 144749 184800 -1 2673
2675 2 355177 144613 184760 -1 2674
2676 2 355207 144595 184720 -1 2675
2677 2 355491 144327 184640 -1 2676
2678 2 355575 144245 184600 -1 2677
2679 2 355867 144251 184680 -1 2678
2680 2 355913 144273 184720 -1 2679
2681 2 356211 144305 184760 -1 2680
2682 2 356281 144347 184800 -1 2681
2683 2 356729 144701 184880 -1 2682
2684 2 356799 144849 184920 -1 2683
2685 2 356869 145077 185040 -1 2684
2686 2 356875 145179 185160 -1 2685
2687 2 354447 146712 186800 -1 2620
2688 2 354319 146821 186760 -1 2687
2689 2 353921 146992 186680 -1 2688
2690 2 353808 147060 186720 -1 2689
2691 2 353729 147084 186800 -1 2690
2692 2 353596 147063 186960 -1 2691
2693 2 353504 147057 187080 -1 2692
2694 2 353479 147199 187160 -1 2693
2695 2 353444 147493 187280 -1 2694
2696 2 353585 147971 187400 -1 2695
2697 2 353409 148266 187520 -1 2696
2698 2 353360 148348 187560 -1 2697
2699 2 353393 148453 187640 -1 2698
2700 2 353453 148603 187680 -1 2699
2701 2 353463 148673 187720 -1 2700
2702 2 353469 148733 187760 -1 2701
2703 2 353569 148897 187840 -1 2702
2704 2 353607 148943 187920 -1 2703
2705 2 353691 149027 188000 -1 2704
2706 2 353651 149143 188160 -1 2705
2707 2 353609 149185 188200 -1 2706
2708 2 353611 149205 188240 -1 2707
2709 2 353651 149351 188400 -1 2708
2710 2 353607 149443 188440 -1 2709
2711 2 353537 149569 188560 -1 2710
2712 2 353509 149629 188600 -1 2711
2713 2 353521 149663 188680 -1 2712
2714 2 353521 149663 188720 -1 2713
2715 2 353529 149673 188760 -1 2714
2716 2 353801 147032 186560 -1 2689
2717 2 353805 146972 186400 -1 2716
2718 2 353579 147059 186240 -1 2717
2719 2 353536 147039 186120 -1 2718
2720 2 353475 147054 185960 -1 2719
2721 2 353297 146984 185840 -1 2720
2722 2 353159 146920 185760 -1 2721
2723 2 352958 146908 185640 -1 2722
2724 2 352913 146909 185520 -1 2723
2725 2 352901 146822 185400 -1 2724
2726 2 352896 146753 185360 -1 2725
2727 2 352894 146683 185320 -1 2726
2728 2 352874 146581 185280 -1 2727
2729 2 352814 146519 185240 -1 2728
2730 2 352784 146467 185200 -1 2729
2731 2 352784 146459 185160 -1 2730
2732 2 352798 146441 185120 -1 2731
2733 2 352818 146367 185080 -1 2732
2734 2 357596 148742 189080 150 2577
2735 2 357474 148915 189040 150 2734
2736 2 357436 148989 188960 150 2735
2737 2 357386 148996 188880 150 2736
2738 2 357344 148956 188840 150 2737
2739 2 357373 148091 189040 96 2577
2740 2 357178 148052 188880 51 2739
2741 2 357981 148508 189640 194 2574
2742 2 358009 148504 189800 107 2741
2743 2 358045 148376 189960 51 2742
2744 2 358042 148295 190120 71 2743
2745 2 358004 148243 190240 71 2744
2746 2 358356 148151 190240 51 2745
2747 2 358364 148050 190320 71 2746
2748 2 358371 148004 190400 71 2747
2749 2 358398 148050 190480 71 2748
2750 2 358441 148076 190520 71 2749
2751 2 357724 148243 190240 51 2745
2752 2 357728 148034 190320 51 2751
2753 2 357458 147946 190440 51 2752
2754 2 357458 148000 190480 51 2753
2755 2 357462 148010 190520 51 2754
2756 2 357406 148036 190560 51 2755
2757 2 357404 148040 190600 51 2756
2758 2 357134 147926 190640 51 2757
2759 2 357024 147984 190760 51 2758
2760 2 356924 148032 190840 -1 2759
2761 2 356882 148144 191000 -1 2760
2762 2 356812 148236 191040 -1 2761
2763 2 356564 148418 191280 -1 2762
2764 2 356548 148448 191360 -1 2763
2765 2 356534 148490 191480 -1 2764
2766 2 356558 148494 191520 -1 2765
2767 2 356444 148378 191240 -1 2763
2768 2 356330 148298 191200 -1 2767
2769 2 356008 148196 191240 -1 2768
2770 2 355922 148168 191160 -1 2769
2771 2 355948 148150 191120 -1 2770
2772 2 357422 148150 190680 51 2757
2773 2 362051 151895 192120 115 2216
2774 2 362171 152028 192280 96 2773
2775 2 362226 152087 192400 96 2774
2776 2 362369 152065 192480 80 2775
2777 2 362652 151894 192560 40 2776
2778 2 363096 151802 192560 104 2777
2779 2 363285 151737 192520 104 2778
2780 2 363409 151517 192520 75 2779
2781 2 363729 151317 192520 80 2780
2782 2 364017 151137 192520 60 2781
2783 2 364393 150773 192520 60 2782
2784 2 364835 150563 192480 75 2783
2785 2 364995 150419 192400 75 2784
2786 2 365180 150284 192320 71 2785
2787 2 365428 150204 192240 71 2786
2788 2 365566 150138 192160 96 2787
2789 2 365819 149974 192080 90 2788
2790 2 366040 149877 192000 108 2789
2791 2 366061 149819 191880 81 2790
2792 2 366328 149602 191800 81 2791
2793 2 366444 149511 191720 81 2792
2794 2 366520 149427 191640 98 2793
2795 2 366589 149226 191560 96 2794
2796 2 366724 148851 191480 86 2795
2797 2 366800 148650 191400 120 2796
2798 2 366844 148471 191280 120 2797
2799 2 366938 148370 191160 120 2798
2800 2 366972 148284 191000 98 2799
2801 2 366931 148137 190920 104 2800
2802 2 366909 148080 190880 104 2801
2803 2 366811 147661 190920 120 2802
2804 2 366765 147615 191000 120 2803
2805 2 366749 147617 191040 120 2804
2806 2 366783 147615 191080 120 2805
2807 2 366777 147615 191120 120 2806
2808 2 366891 148026 190840 104 2802
2809 2 366872 147792 190760 120 2808
2810 2 367100 147512 190640 124 2809
2811 2 367236 147440 190720 175 2810
2812 2 367304 147404 190760 175 2811
2813 2 367401 147389 190880 175 2812
2814 2 367360 147402 190960 175 2813
2815 2 367494 147334 191080 175 2814
2816 2 367512 147306 191160 175 2815
2817 2 367478 147308 191200 175 2816
2818 2 367428 147278 191240 175 2817
2819 2 367176 147419 190600 175 2810
2820 2 367294 147342 190480 163 2819
2821 2 367454 147198 190360 163 2820
2822 2 367468 147335 190280 163 2821
2823 2 367803 147234 190200 104 2822
2824 2 367940 147215 190120 122 2823
2825 2 367991 147230 190040 122 2824
2826 2 367956 147236 190000 122 2825
2827 2 368092 147035 189840 120 2826
2828 2 368191 147021 189720 120 2827
2829 2 368215 147040 189640 120 2828
2830 2 366046 155769 188720 137 2197
2831 2 366114 155832 188800 137 2830
2832 2 366207 155939 188880 137 2831
2833 2 364550 162382 189560 150 1681
2834 2 364567 162810 189480 168 2833
2835 2 364496 163131 189280 160 2834
2836 2 364394 163358 189000 140 2835
2837 2 364175 163502 188800 154 2836
2838 2 364176 163563 188520 172 2837
2839 2 364206 163671 188240 172 2838
2840 2 364115 163835 188040 102 2839
2841 2 364114 163878 187840 51 2840
2842 2 364130 163942 187640 51 2841
2843 2 364232 163996 187400 108 2842
2844 2 364295 164186 187120 81 2843
2845 2 364340 164322 186960 102 2844
2846 2 364536 164447 186760 164 2845
2847 2 364610 164559 186520 101 2846
2848 2 364682 164738 186240 81 2847
2849 2 364544 164776 186080 81 2848
2850 2 364596 165012 186120 75 2849
2851 2 364708 165137 186200 75 2850
2852 2 364824 165224 186240 60 2851
2853 2 364665 165226 186280 51 2852
2854 2 364596 165264 186320 51 2853
2855 2 364536 165319 186440 51 2854
2856 2 364529 165347 186480 51 2855
2857 2 364473 165395 186560 51 2856
2858 2 364517 165387 186680 60 2857
2859 2 364415 165430 186800 60 2858
2860 2 364361 165472 186840 51 2859
2861 2 364430 165382 186920 51 2860
2862 2 364370 165399 186960 51 2861
2863 2 364343 165387 187000 51 2862
2864 2 364319 165416 187080 51 2863
2865 2 364282 165419 187160 51 2864
2866 2 364265 165450 187240 51 2865
2867 2 364279 165502 187320 51 2866
2868 2 364381 165514 187440 51 2867
2869 2 364514 165618 187520 51 2868
2870 2 364548 165726 187600 51 2869
2871 2 364506 165983 187680 51 2870
2872 2 364383 166034 187760 -1 2871
2873 2 364177 166082 187800 -1 2872
2874 2 364045 166036 187840 -1 2873
2875 2 363961 166050 187880 -1 2874
2876 2 364254 165554 186920 51 2860
2877 2 364940 165310 186280 60 2852
2878 2 365119 165405 186360 40 2877
2879 2 365256 165399 186440 32 2878
2880 2 365350 165402 186520 32 2879
2881 2 365298 165383 186600 32 2880
2882 2 365201 165343 186680 51 2881
2883 2 365179 165334 186800 51 2882
2884 2 365086 165370 186920 45 2883
2885 2 365062 165385 186960 45 2884
2886 2 365115 165323 187000 45 2885
2887 2 365095 165264 187080 45 2886
2888 2 365082 165207 187160 108 2887
2889 2 365095 165143 187280 108 2888
2890 2 365142 165022 187400 32 2889
2891 2 365191 164980 187480 32 2890
2892 2 365271 164862 187600 75 2891
2893 2 365130 164723 187680 75 2892
2894 2 365062 164722 187880 120 2893
2895 2 365050 164751 188000 91 2894
2896 2 365024 164751 188120 91 2895
2897 2 365046 164711 188240 64 2896
2898 2 365074 164618 188360 64 2897
2899 2 364994 164577 188480 45 2898
2900 2 365054 164591 188600 45 2899
2901 2 364990 164551 188760 32 2900
2902 2 365010 164599 188880 32 2901
2903 2 365085 164629 189000 60 2902
2904 2 365163 164719 189120 71 2903
2905 2 365041 164725 189240 71 2904
2906 2 365186 164778 189360 45 2905
2907 2 365218 164798 189520 45 2906
2908 2 365250 164779 189680 81 2907
2909 2 365258 164639 189760 81 2908
2910 2 365250 164634 189800 81 2909
2911 2 365300 164525 189920 71 2910
2912 2 365302 164441 190040 40 2911
2913 2 365291 164316 190080 40 2912
2914 2 365266 164619 190160 71 2913
2915 2 365190 164685 190280 71 2914
2916 2 365024 164563 190440 40 2915
2917 2 365012 164475 190640 90 2916
2918 2 365008 164405 190760 90 2917
2919 2 364990 164415 190920 71 2918
2920 2 365108 164541 191040 64 2919
2921 2 365110 164601 191320 -1 2920
2922 2 365174 164469 191560 -1 2921
2923 2 365180 164439 191720 -1 2922
2924 2 365214 164353 191760 -1 2923
2925 2 365252 164203 191680 -1 2924
2926 2 365280 164097 191640 -1 2925
2927 2 365336 163933 191600 -1 2926
2928 2 365336 163781 191560 -1 2927
2929 2 365298 163727 191520 -1 2928
2930 2 365252 163649 191480 -1 2929
2931 2 365238 163573 191560 -1 2930
2932 2 365238 163555 191600 -1 2931
2933 2 365052 163423 191720 -1 2932
2934 2 364976 163359 191760 -1 2933
2935 2 364936 163325 191800 -1 2934
2936 2 365270 164063 190160 90 2913
2937 2 365242 164039 190240 90 2936
2938 2 365334 164037 190320 90 2937
2939 2 365469 163921 190400 71 2938
2940 2 365542 163925 190480 64 2939
2941 2 365671 163920 190560 64 2940
2942 2 365754 163881 190600 64 2941
2943 2 366130 163639 190680 64 2942
2944 2 366212 163657 190760 64 2943
2945 2 366426 163616 190880 -1 2944
2946 2 366539 163589 190960 -1 2945
2947 2 366579 163575 191000 -1 2946
2948 2 366658 163548 191080 -1 2947
2949 2 366930 163406 191160 -1 2948
2950 2 367234 163320 191240 -1 2949
2951 2 367378 163234 191280 -1 2950
2952 2 367570 163196 191320 -1 2951
2953 2 367620 163132 191360 -1 2952
2954 2 364735 165771 187040 51 2885
2955 2 364729 165966 187120 51 2954
2956 2 364715 166054 187200 51 2955
2957 2 364597 166111 187280 51 2956
2958 2 364629 166114 187320 51 2957
2959 2 364504 164708 185920 107 2849
2960 2 364341 164649 185720 64 2959
2961 2 364170 164594 185480 80 2960
2962 2 364103 164417 185240 157 2961
2963 2 363966 164394 185040 163 2962
2964 2 363701 164343 184800 154 2963
2965 2 363480 164270 184600 178 2964
2966 2 363369 164171 184400 115 2965
2967 2 363273 164210 184200 91 2966
2968 2 363103 164130 184000 60 2967
2969 2 363034 164027 183800 75 2968
2970 2 362970 163818 183640 81 2969
2971 2 362778 163821 183560 71 2970
2972 2 362548 163822 183400 80 2971
2973 2 362406 163852 183160 175 2972
2974 2 362362 164072 182960 124 2973
2975 2 361777 164066 183000 51 2974
2976 2 361232 164003 183080 120 2975
2977 2 360433 164178 183160 120 2976
2978 2 359958 164068 183080 107 2977
2979 2 359569 164111 183000 75 2978
2980 2 359274 163974 183080 98 2979
2981 2 359140 163832 183200 102 2980
2982 2 358898 163765 183280 104 2981
2983 2 358630 163777 183400 60 2982
2984 2 358526 163730 183480 40 2983
2985 2 358288 163475 183600 32 2984
2986 2 358074 163150 183480 86 2985
2987 2 358031 163009 183400 81 2986
2988 2 358028 162979 183320 81 2987
2989 2 357976 162916 183160 64 2988
2990 2 357840 163044 183040 64 2989
2991 2 357792 163131 182960 120 2990
2992 2 357770 163168 182880 120 2991
2993 2 357743 163180 182760 120 2992
2994 2 357504 163207 182600 120 2993
2995 2 357268 163227 182480 107 2994
2996 2 357124 163311 182360 107 2995
2997 2 356827 163481 182280 107 2996
2998 2 356369 163668 182160 -1 2997
2999 2 355748 163941 182080 -1 2998
3000 2 355217 164155 182000 -1 2999
3001 2 354892 164367 181920 -1 3000
3002 2 354480 164294 181840 -1 3001
3003 2 354352 164341 181800 -1 3002
3004 2 354060 164500 181760 -1 3003
3005 2 352876 164516 181760 -1 3004
3006 2 352884 164411 181920 -1 3005
3007 2 352825 164474 182080 -1 3006
3008 2 352906 164228 182200 -1 3007
3009 2 352895 164061 182320 -1 3008
3010 2 352854 164040 182400 -1 3009
3011 2 353376 164529 181560 -1 3005
3012 2 353466 164507 181520 -1 3011
3013 2 353453 164565 181400 -1 3012
3014 2 353449 164584 181360 -1 3013
3015 2 353464 164597 181320 -1 3014
3016 2 353051 164701 181160 -1 3015
3017 2 352987 164608 181040 -1 3016
3018 2 353513 164636 181200 -1 3015
3019 2 358418 163628 183680 40 2985
3020 2 358418 163869 183760 75 3019
3021 2 358445 163932 183840 75 3020
3022 2 358470 163939 184000 45 3021
3023 2 358378 164063 184120 96 3022
3024 2 358310 164255 184280 122 3023
3025 2 358354 164362 184440 122 3024
3026 2 358390 164418 184600 81 3025
3027 2 358306 164426 184720 96 3026
3028 2 358327 164428 184920 122 3027
3029 2 358302 164518 185040 122 3028
3030 2 358278 164564 185120 81 3029
3031 2 358266 164584 185160 81 3030
3032 2 358194 164531 185280 81 3031
3033 2 358147 164328 185440 154 3032
3034 2 358087 164257 185560 154 3033
3035 2 357440 164133 185680 102 3034
3036 2 356452 163575 185800 107 3035
3037 2 356237 163549 185920 198 3036
3038 2 356163 163462 186080 178 3037
3039 2 356055 163464 186160 178 3038
3040 2 355952 163306 186240 163 3039
3041 2 355920 163189 186360 124 3040
3042 2 355816 163044 186480 102 3041
3043 2 355583 162869 186600 60 3042
3044 2 355495 162736 186480 -1 3043
3045 2 355319 162647 186440 -1 3044
3046 2 355039 162764 186400 -1 3045
3047 2 354718 162780 186320 -1 3046
3048 2 354467 162766 186400 -1 3047
3049 2 354144 162752 186480 71 3048
3050 2 353888 162752 186480 60 3049
3051 2 353632 162720 186440 45 3050
3052 2 353376 162720 186440 75 3051
3053 2 352966 162597 186560 60 3052
3054 2 352928 162528 186640 51 3053
3055 2 352768 162336 186800 71 3054
3056 2 352608 162144 186920 80 3055
3057 2 352448 161920 186960 75 3056
3058 2 352224 161792 186960 90 3057
3059 2 351968 161856 186960 60 3058
3060 2 351840 162016 186800 71 3059
3061 2 351744 162112 186560 32 3060
3062 2 351744 162368 186480 40 3061
3063 2 351744 162400 186480 51 3062
3064 2 351741 162359 186320 -1 3063
3065 2 355360 162620 186680 75 3043
3066 2 355387 162385 186760 64 3065
3067 2 355320 162127 186880 107 3066
3068 2 355183 161671 187000 120 3067
3069 2 355076 161204 187080 51 3068
3070 2 355047 161000 187160 51 3069
3071 2 355142 160895 187240 71 3070
3072 2 355120 160712 187320 86 3071
3073 2 355232 159732 187280 131 3072
3074 2 355255 159631 187200 137 3073
3075 2 355232 159432 187080 137 3074
3076 2 355050 159084 186920 102 3075
3077 2 355064 158874 186880 120 3076
3078 2 355374 159404 186760 115 3077
3079 2 355422 159451 186680 115 3078
3080 2 355498 159491 186640 115 3079
3081 2 355528 159491 186600 115 3080
3082 2 355592 159547 186720 137 3081
3083 2 355728 159591 186800 137 3082
3084 2 355808 159603 186720 137 3083
3085 2 355932 159571 186600 137 3084
3086 2 356136 159529 186480 -1 3085
3087 2 356342 159373 186280 -1 3086
3088 2 356338 159291 186280 -1 3087
3089 2 355087 158455 186800 140 3077
3090 2 355129 158372 186680 102 3089
3091 2 355112 157969 186520 32 3090
3092 2 354304 157568 187360 75 3091
3093 2 354112 157472 187520 75 3092
3094 2 354016 157472 187800 96 3093
3095 2 353888 157536 188040 96 3094
3096 2 353728 157568 188280 90 3095
3097 2 353664 157600 188560 115 3096
3098 2 353536 157760 188720 153 3097
3099 2 353376 157760 188520 51 3098
3100 2 353280 157728 188280 45 3099
3101 2 353312 157728 188000 40 3100
3102 2 353248 157728 187720 32 3101
3103 2 353056 157760 187560 64 3102
3104 2 352800 157792 187560 51 3103
3105 2 352544 157760 187560 40 3104
3106 2 352288 157728 187600 60 3105
3107 2 352224 157728 187600 51 3106
3108 2 353472 157920 188760 120 3098
3109 2 353344 158144 188840 107 3108
3110 2 353184 158368 188960 107 3109
3111 2 353185 158429 189040 101 3110
3112 2 353152 158528 189200 90 3111
3113 2 353002 159018 189920 133 3112
3114 2 352337 159038 189920 -1 3113
3115 2 352087 159017 189920 -1 3114
3116 2 352036 159040 189840 -1 3115
3117 2 353082 158799 190040 141 3113
3118 2 353062 158877 190280 156 3117
3119 2 352877 159078 190400 156 3118
3120 2 352746 159207 190480 80 3119
3121 2 352613 159254 190520 81 3120
3122 2 352062 159337 190680 85 3121
3123 2 351813 159537 190760 88 3122
3124 2 351680 159584 190800 90 3123
3125 2 351488 159744 190920 108 3124
3126 2 351328 159904 191040 98 3125
3127 2 351104 160032 191160 75 3126
3128 2 350848 160128 191200 80 3127
3129 2 350624 160288 191200 75 3128
3130 2 350432 160480 191200 81 3129
3131 2 350240 160672 191240 86 3130
3132 2 350048 160864 191360 91 3131
3133 2 349852 161067 191440 75 3132
3134 2 349632 161184 191480 75 3133
3135 2 349376 161216 191480 80 3134
3136 2 349120 161248 191520 51 3135
3137 2 348895 161196 191520 81 3136
3138 2 348608 161152 191480 91 3137
3139 2 348352 161184 191360 75 3138
3140 2 348128 161184 191240 75 3139
3141 2 347872 161184 191240 64 3140
3142 2 347616 161248 191200 60 3141
3143 2 347360 161280 191120 107 3142
3144 2 347136 161280 190960 104 3143
3145 2 346992 161256 190840 99 3144
3146 2 347009 161098 190760 -1 3145
3147 2 346924 160982 190640 -1 3146
3148 2 346799 160794 190520 -1 3147
3149 2 346846 160640 190400 -1 3148
3150 2 346920 160556 190320 -1 3149
3151 2 347000 160451 190240 -1 3150
3152 2 346983 160390 190160 -1 3151
3153 2 346914 160346 190040 -1 3152
3154 2 346783 160264 190040 -1 3153
3155 2 346730 160151 190040 -1 3154
3156 2 346528 160105 189920 -1 3155
3157 2 346430 160085 189880 -1 3156
3158 2 346464 160088 189800 -1 3157
3159 2 346944 161248 190800 98 3145
3160 2 346752 161216 190600 81 3159
3161 2 346560 161184 190440 96 3160
3162 2 346368 161280 190240 71 3161
3163 2 346208 161408 190040 96 3162
3164 2 346016 161504 189840 96 3163
3165 2 345856 161472 189640 86 3164
3166 2 345728 161344 189440 81 3165
3167 2 345504 161248 189280 75 3166
3168 2 345280 161184 189120 71 3167
3169 2 345056 161152 188960 64 3168
3170 2 344832 161184 188800 75 3169
3171 2 344608 161216 188680 75 3170
3172 2 344352 161280 188640 102 3171
3173 2 344096 161344 188560 102 3172
3174 2 343904 161216 188400 91 3173
3175 2 343680 161152 188280 90 3174
3176 2 343456 161024 188160 80 3175
3177 2 343264 160864 188080 107 3176
3178 2 343104 160672 188000 75 3177
3179 2 343008 160416 187960 45 3178
3180 2 342976 160224 187800 51 3179
3181 2 342848 160064 187640 60 3180
3182 2 342656 160000 187480 51 3181
3183 2 342592 159904 187240 71 3182
3184 2 342612 159871 187080 -1 3183
3185 2 342754 159845 186880 -1 3184
3186 2 342811 159788 186760 -1 3185
3187 2 342824 159773 186640 -1 3186
3188 2 342747 159759 186480 -1 3187
3189 2 342703 159737 186320 -1 3188
3190 2 342641 159665 186200 -1 3189
3191 2 342533 159423 185960 -1 3190
3192 2 342449 159355 185880 -1 3191
3193 2 342333 159212 185720 -1 3192
3194 2 342216 159081 185560 -1 3193
3195 2 342279 158932 185400 -1 3194
3196 2 342131 158780 185240 -1 3195
3197 2 342123 158506 184920 -1 3196
3198 2 342232 158415 184800 -1 3197
3199 2 342088 158231 184640 -1 3198
3200 2 342060 158117 184480 -1 3199
3201 2 342004 157966 184320 -1 3200
3202 2 342092 158042 184280 -1 3201
3203 2 342066 158036 184240 -1 3202
3204 2 342024 157987 184120 -1 3203
3205 2 342047 157994 184080 -1 3204
3206 2 342046 157990 184040 -1 3205
3207 2 351738 159286 190760 -1 3123
3208 2 351692 159174 190680 -1 3207
3209 2 351618 159029 190600 -1 3208
3210 2 351559 158954 190520 -1 3209
3211 2 351540 158887 190400 -1 3210
3212 2 352798 159484 190680 -1 3121
3213 2 352894 159579 190840 -1 3212
3214 2 352830 159773 190960 -1 3213
3215 2 352830 159733 191000 -1 3214
3216 2 353529 158695 190520 98 3119
3217 2 353775 158481 190680 -1 3216
3218 2 353928 158378 190800 -1 3217
3219 2 353958 158298 190920 -1 3218
3220 2 354048 158210 191040 -1 3219
3221 2 354298 158200 191160 -1 3220
3222 2 354276 158070 191360 -1 3221
3223 2 354203 157931 191520 -1 3222
3224 2 354318 157813 191720 -1 3223
3225 2 354362 157683 191880 -1 3224
3226 2 354433 157656 192040 -1 3225
3227 2 354461 157711 192200 -1 3226
3228 2 354389 157578 192320 -1 3227
3229 2 354358 157671 192480 -1 3228
3230 2 354337 157613 192640 -1 3229
3231 2 354318 157511 192760 -1 3230
3232 2 354284 157459 192920 -1 3231
3233 2 354320 157561 193120 -1 3232
3234 2 354332 157539 193280 -1 3233
3235 2 354273 157632 193480 -1 3234
3236 2 354298 157564 193680 -1 3235
3237 2 354257 157400 193760 -1 3236
3238 2 354340 157297 193840 -1 3237
3239 2 354329 157196 193960 -1 3238
3240 2 354384 157177 194000 -1 3239
3241 2 354474 157080 194200 -1 3240
3242 2 354530 157093 194320 -1 3241
3243 2 354698 157034 194520 -1 3242
3244 2 354802 157080 194680 -1 3243
3245 2 355011 157200 194840 -1 3244
3246 2 354933 157070 195000 -1 3245
3247 2 354908 157083 195160 -1 3246
3248 2 354846 157053 195320 -1 3247
3249 2 354784 157056 195480 -1 3248
3250 2 354643 157097 195560 -1 3249
3251 2 354463 157031 195520 -1 3250
3252 2 354409 156898 195520 -1 3251
3253 2 354206 156817 195640 -1 3252
3254 2 353971 156718 195760 -1 3253
3255 2 353873 156675 195760 -1 3254
3256 2 353863 156588 195760 -1 3255
3257 2 353857 156565 195800 -1 3256
3258 2 353809 156551 195880 -1 3257
3259 2 353674 156562 195920 -1 3258
3260 2 353517 156534 196000 -1 3259
3261 2 353393 156477 196080 -1 3260
3262 2 353285 156415 196080 -1 3261
3263 2 353112 156329 196120 -1 3262
3264 2 355063 157230 194880 -1 3245
3265 2 355177 157275 194960 -1 3264
3266 2 355322 157417 195120 -1 3265
3267 2 355444 157504 195240 -1 3266
3268 2 355480 157740 195360 -1 3267
3269 2 355440 157785 195440 -1 3268
3270 2 355346 158077 195640 -1 3269
3271 2 355316 158155 195680 -1 3270
3272 2 355235 158280 195840 -1 3271
3273 2 355076 158344 195840 -1 3272
3274 2 354959 158409 195840 -1 3273
3275 2 354935 158459 195880 -1 3274
3276 2 354834 158662 196000 -1 3275
3277 2 352928 158368 188960 86 3110
3278 2 352800 158176 189080 51 3277
3279 2 352821 158007 189120 40 3278
3280 2 352890 158053 189200 -1 3279
3281 2 355195 158038 186360 32 3091
3282 2 355132 157738 186160 32 3281
3283 2 355071 157597 186000 32 3282
3284 2 354983 157462 185880 120 3283
3285 2 354996 157268 185800 91 3284
3286 2 355022 156972 185720 120 3285
3287 2 355034 156300 185720 150 3286
3288 2 355008 155963 185840 163 3287
3289 2 355086 156023 185920 160 3288
3290 2 355573 156185 186000 163 3289
3291 2 355746 156163 186080 160 3290
3292 2 355780 156230 186160 160 3291
3293 2 355719 156372 186240 160 3292
3294 2 355735 156449 186320 160 3293
3295 2 355062 155926 185960 160 3289
3296 2 355052 155927 186080 160 3295
3297 2 354966 155790 186160 81 3296
3298 2 354885 155769 186280 81 3297
3299 2 354824 155665 186440 120 3298
3300 2 354676 155521 186560 122 3299
3301 2 354600 155476 186720 120 3300
3302 2 354529 155451 186880 120 3301
3303 2 354276 155324 187040 86 3302
3304 2 354164 155111 187200 102 3303
3305 2 354072 154927 187360 102 3304
3306 2 353857 154956 187600 64 3305
3307 2 353773 154872 187760 75 3306
3308 2 353700 154864 187880 96 3307
3309 2 353696 154897 188000 96 3308
3310 2 353677 154928 188120 98 3309
3311 2 353628 154904 188200 98 3310
3312 2 353617 154905 188320 98 3311
3313 2 353604 154815 188440 75 3312
3314 2 353515 154803 188560 75 3313
3315 2 353437 154861 188680 108 3314
3316 2 353441 154812 188840 108 3315
3317 2 353333 154876 188920 90 3316
3318 2 353237 154888 189040 90 3317
3319 2 353114 154953 189200 102 3318
3320 2 353081 155081 189360 81 3319
3321 2 352957 155008 189440 81 3320
3322 2 352996 155021 189560 96 3321
3323 2 352961 155073 189680 96 3322
3324 2 352821 154925 189800 104 3323
3325 2 352733 154927 189920 104 3324
3326 2 352596 154914 190040 98 3325
3327 2 352405 154888 190160 120 3326
3328 2 351460 154720 190280 120 3327
3329 2 350915 154467 190360 75 3328
3330 2 350815 154311 190440 71 3329
3331 2 350672 154134 190560 32 3330
3332 2 350573 153705 190640 96 3331
3333 2 350745 153538 190720 135 3332
3334 2 350918 153393 190800 98 3333
3335 2 351062 153176 190920 90 3334
3336 2 351257 152923 191000 115 3335
3337 2 351297 152211 191000 166 3336
3338 2 351292 151797 191120 140 3337
3339 2 351350 151778 191160 140 3338
3340 2 351465 151741 191240 140 3339
3341 2 351505 151427 191320 102 3340
3342 2 351512 151373 191480 156 3341
3343 2 351489 151193 191680 128 3342
3344 2 351517 151108 191720 128 3343
3345 2 351576 150939 191800 137 3344
3346 2 351624 150772 191960 102 3345
3347 2 351756 150497 192000 40 3346
3348 2 351784 150361 192040 40 3347
3349 2 351828 150273 192120 96 3348
3350 2 351809 150280 192240 96 3349
3351 2 351783 150213 192360 71 3350
3352 2 351710 150184 192480 71 3351
3353 2 351657 150149 192600 81 3352
3354 2 351563 150034 192720 81 3353
3355 2 351619 149844 192840 107 3354
3356 2 351633 149574 192960 75 3355
3357 2 351661 149194 192960 75 3356
3358 2 351620 148982 192880 86 3357
3359 2 351601 148719 192800 71 3358
3360 2 351777 148127 192800 108 3359
3361 2 351945 147807 192920 81 3360
3362 2 352157 147355 192920 96 3361
3363 2 352182 147173 192840 51 3362
3364 2 352221 146963 192800 80 3363
3365 2 352244 146725 192760 40 3364
3366 2 351979 146358 192720 98 3365
3367 2 351900 145895 192640 51 3366
3368 2 351848 145777 192600 51 3367
3369 2 351592 145318 192520 64 3368
3370 2 351500 145046 192520 81 3369
3371 2 351484 145264 192360 64 3370
3372 2 351846 145198 192160 51 3371
3373 2 352120 145240 192080 71 3372
3374 2 352055 145172 191960 51 3373
3375 2 351876 145251 191840 51 3374
3376 2 351663 145315 191760 60 3375
3377 2 351911 145236 191600 60 3376
3378 2 351680 145288 191480 60 3377
3379 2 351728 145268 191360 60 3378
3380 2 351416 144312 192480 51 3370
3381 2 351480 144259 192440 51 3380
3382 2 351422 144187 192360 51 3381
3383 2 351459 144105 192280 51 3382
3384 2 351594 144087 192160 51 3383
3385 2 351575 144045 192120 51 3384
3386 2 351654 143987 192080 51 3385
3387 2 352067 143728 192080 86 3386
3388 2 352325 143581 192000 80 3387
3389 2 352534 143391 191920 102 3388
3390 2 352697 143280 191840 102 3389
3391 2 352949 142985 191760 120 3390
3392 2 353657 142793 191760 60 3391
3393 2 353814 142812 191720 75 3392
3394 2 353971 142808 191640 75 3393
3395 2 354264 142728 191600 51 3394
3396 2 354331 142744 191520 51 3395
3397 2 354442 142773 191440 51 3396
3398 2 354587 142740 191400 51 3397
3399 2 354661 142682 191280 51 3398
3400 2 354852 142603 191200 51 3399
3401 2 355035 142501 191120 51 3400
3402 2 355199 142477 191040 -1 3401
3403 2 355272 142439 190960 -1 3402
3404 2 355376 142415 190880 -1 3403
3405 2 355447 142431 190800 -1 3404
3406 2 355474 142416 190720 -1 3405
3407 2 355565 142382 190640 -1 3406
3408 2 355579 142402 190560 -1 3407
3409 2 352962 142792 191720 120 3391
3410 2 352889 142768 191640 81 3409
3411 2 352809 142597 191560 81 3410
3412 2 352866 142303 191480 107 3411
3413 2 352937 142125 191400 107 3412
3414 2 353146 141917 191280 80 3413
3415 2 353362 141708 191240 75 3414
3416 2 353380 141687 191160 75 3415
3417 2 353406 141638 191080 75 3416
3418 2 353433 141581 191000 75 3417
3419 2 353437 141197 190920 104 3418
3420 2 353466 141036 190800 80 3419
3421 2 353600 140821 190720 51 3420
3422 2 353594 140668 190640 51 3421
3423 2 353628 140500 190560 71 3422
3424 2 353952 140124 190560 51 3423
3425 2 353936 140096 190480 51 3424
3426 2 354045 139968 190400 51 3425
3427 2 354151 139918 190320 51 3426
3428 2 354194 139819 190240 51 3427
3429 2 353891 140216 190680 81 3424
3430 2 353985 140130 190760 81 3429
3431 2 354053 140094 190840 51 3430
3432 2 354069 140112 190920 81 3431
3433 2 354133 140065 190960 51 3432
3434 2 354205 139944 191000 51 3433
3435 2 354301 139895 191080 51 3434
3436 2 354348 139880 191160 51 3435
3437 2 354456 139882 191240 51 3436
3438 2 354484 139872 191320 51 3437
3439 2 351160 151232 191720 128 3344
3440 2 350958 151290 191800 128 3439
3441 2 350886 151426 191840 102 3440
3442 2 350844 151516 191880 102 3441
3443 2 350788 151600 191880 102 3442
3444 2 350670 151662 191960 102 3443
3445 2 350554 151786 192080 -1 3444
3446 2 350498 151866 192240 -1 3445
3447 2 350346 151924 192400 -1 3446
3448 2 350114 152046 192560 -1 3447
3449 2 349770 152150 192840 -1 3448
3450 2 349640 152314 192960 -1 3449
3451 2 349386 152370 192920 -1 3450
3452 2 349348 152332 192840 -1 3451
3453 2 349224 152388 192800 -1 3452
3454 2 349186 152374 192760 -1 3453
3455 2 349258 152324 192680 -1 3454
3456 2 349372 152260 192560 -1 3455
3457 2 349384 152336 192520 -1 3456
3458 2 350437 153574 190720 96 3333
3459 2 349965 153290 190720 96 3458
3460 2 349784 153233 190640 96 3459
3461 2 349761 153189 190560 96 3460
3462 2 350912 154792 190240 75 3328
3463 2 350921 154820 190200 75 3462
3464 2 350837 154906 190120 75 3463
3465 2 350764 155035 190040 75 3464
3466 2 350765 155076 189960 75 3465
3467 2 350698 155094 189920 75 3466
3468 2 350674 155112 189880 75 3467
3469 2 355255 156007 185520 120 3287
3470 2 355338 155688 185400 75 3469
3471 2 355312 155508 185280 81 3470
3472 2 355235 155349 185200 120 3471
3473 2 355258 155121 185080 98 3472
3474 2 355247 155016 184960 98 3473
3475 2 355039 154894 184800 60 3474
3476 2 355035 154838 184760 60 3475
3477 2 355031 154779 184720 80 3476
3478 2 355043 154629 184640 80 3477
3479 2 355051 154586 184560 80 3478
3480 2 354944 154508 184480 60 3479
3481 2 354923 154372 184400 60 3480
3482 2 354894 154092 184320 32 3481
3483 2 354814 154023 184240 32 3482
3484 2 354778 153901 184120 60 3483
3485 2 354663 153962 184040 75 3484
3486 2 354555 153985 183960 120 3485
3487 2 354504 153995 183920 120 3486
3488 2 354419 153820 183800 120 3487
3489 2 354245 153724 183680 107 3488
3490 2 354066 153664 183560 102 3489
3491 2 354043 153643 183400 71 3490
3492 2 354018 153572 183280 71 3491
3493 2 353915 153597 183120 64 3492
3494 2 353914 153596 183040 64 3493
3495 2 353895 153561 182960 64 3494
3496 2 353840 153572 182880 81 3495
3497 2 353851 153594 182800 81 3496
3498 2 353839 153592 182720 81 3497
3499 2 353827 153613 182640 81 3498
3500 2 353899 153620 182560 86 3499
3501 2 353971 153663 182480 86 3500
3502 2 354030 153679 182400 75 3501
3503 2 354070 153780 182320 75 3502
3504 2 354107 153900 182200 64 3503
3505 2 354123 153930 182120 64 3504
3506 2 354213 153998 182040 64 3505
3507 2 354295 153987 181960 64 3506
3508 2 354310 153949 181880 64 3507
3509 2 354491 153804 181800 64 3508
3510 2 354817 153647 181680 81 3509
3511 2 354952 153536 181560 98 3510
3512 2 355084 153481 181440 90 3511
3513 2 355378 153337 181360 91 3512
3514 2 355482 153217 181280 71 3513
3515 2 355551 153108 181200 71 3514
3516 2 355744 152956 181120 81 3515
3517 2 356333 152387 181040 64 3516
3518 2 356411 152272 180960 60 3517
3519 2 356395 152168 180880 60 3518
3520 2 356422 151999 180800 80 3519
3521 2 356507 151792 180680 60 3520
3522 2 356546 151687 180560 101 3521
3523 2 356621 151548 180480 101 3522
3524 2 356682 151524 180400 71 3523
3525 2 356696 151511 180360 71 3524
3526 2 356723 151484 180280 71 3525
3527 2 356847 151260 180160 51 3526
3528 2 356790 151118 180040 51 3527
3529 2 356817 150903 179880 32 3528
3530 2 356745 150945 179760 45 3529
3531 2 356898 150863 179600 32 3530
3532 2 357010 150845 179520 32 3531
3533 2 357103 150854 179440 32 3532
3534 2 357411 150687 179320 32 3533
3535 2 357366 150512 179240 32 3534
3536 2 357448 150451 179120 32 3535
3537 2 357488 150369 179040 32 3536
3538 2 357515 150269 178880 -1 3537
3539 2 357585 150222 178760 -1 3538
3540 2 357676 150190 178640 -1 3539
3541 2 357752 150122 178520 -1 3540
3542 2 357877 150078 178400 -1 3541
3543 2 357899 150014 178240 -1 3542
3544 2 358063 149991 178160 -1 3543
3545 2 358100 150036 178080 -1 3544
3546 2 358175 150139 177960 -1 3545
3547 2 358224 150207 177840 -1 3546
3548 2 358264 150189 177720 -1 3547
3549 2 358327 150231 177640 -1 3548
3550 2 358421 150263 177560 -1 3549
3551 2 358483 150334 177480 -1 3550
3552 2 358637 150315 177360 -1 3551
3553 2 358747 150253 177240 -1 3552
3554 2 358837 150213 177160 -1 3553
3555 2 358862 150129 177040 -1 3554
3556 2 358926 150123 176960 -1 3555
3557 2 359026 150116 176880 -1 3556
3558 2 359116 150077 176800 -1 3557
3559 2 359174 150073 176720 -1 3558
3560 2 359199 150078 176600 -1 3559
3561 2 359307 150099 176520 -1 3560
3562 2 359331 150094 176440 -1 3561
3563 2 359408 150056 176360 -1 3562
3564 2 359456 150049 176240 -1 3563
3565 2 359450 149962 176160 -1 3564
3566 2 359579 150010 176080 -1 3565
3567 2 359628 149976 176000 -1 3566
3568 2 359660 149997 175920 -1 3567
3569 2 359877 149970 175800 -1 3568
3570 2 360075 149916 175720 -1 3569
3571 2 360258 149816 175640 -1 3570
3572 2 360291 149784 175600 -1 3571
3573 2 360405 149752 175560 -1 3572
3574 2 360401 149746 175520 -1 3573
3575 2 360401 149746 175480 -1 3574
3576 2 360457 149788 175440 -1 3575
3577 2 360491 149856 175400 -1 3576
3578 2 360593 149868 175280 -1 3577
3579 2 360591 149950 175200 -1 3578
3580 2 360625 150014 175120 -1 3579
3581 2 360643 150080 175000 -1 3580
3582 2 360633 150172 174960 -1 3581
3583 2 360623 150192 174920 -1 3582
3584 2 360553 150242 174840 -1 3583
3585 2 360462 150294 174680 -1 3584
3586 2 360242 150406 174520 -1 3585
3587 2 360309 150238 174480 -1 3586
3588 2 360417 150094 174440 -1 3587
3589 2 360583 149984 174400 -1 3588
3590 2 360553 149930 174520 -1 3589
3591 2 360559 149896 174560 -1 3590
3592 2 360731 149818 174400 -1 3589
3593 2 360994 149658 174320 -1 3592
3594 2 361062 149578 174240 -1 3593
3595 2 361329 149434 174080 -1 3594
3596 2 361443 149332 174200 -1 3595
3597 2 361462 149386 174280 -1 3596
3598 2 361380 149448 174320 -1 3597
3599 2 361358 149524 174360 -1 3598
3600 2 361490 149346 174280 -1 3597
3601 2 361599 149178 174360 -1 3600
3602 2 361663 149132 174480 -1 3601
3603 2 361651 149102 174640 -1 3602
3604 2 360141 150498 174560 -1 3586
3605 2 360079 150594 174560 -1 3604
3606 2 359868 150762 174520 -1 3605
3607 2 359654 150882 174480 -1 3606
3608 2 359471 151144 174440 -1 3607
3609 2 359195 151290 174400 -1 3608
3610 2 358648 151728 174280 -1 3609
3611 2 358373 151892 174160 -1 3610
3612 2 358200 152014 174160 -1 3611
3613 2 358180 152060 174200 -1 3612
3614 2 358176 152082 174240 -1 3613
3615 2 358131 152282 174080 -1 3614
3616 2 358409 152516 174040 -1 3615
3617 2 358687 152552 174080 -1 3616
3618 2 358728 152620 174000 -1 3617
3619 2 358682 152818 173920 -1 3618
3620 2 358633 152952 173800 -1 3619
3621 2 358639 152976 173760 -1 3620
3622 2 358637 153004 173720 -1 3621
3623 2 358569 153080 173640 -1 3622
3624 2 358493 153174 173600 -1 3623
3625 2 358553 153308 173600 -1 3624
3626 2 358613 153304 173560 -1 3625
3627 2 358634 153370 173480 -1 3626
3628 2 358666 153524 173360 -1 3627
3629 2 358624 153532 173320 -1 3628
3630 2 358668 153584 173280 -1 3629
3631 2 358652 153636 173240 -1 3630
3632 2 358594 153782 173200 -1 3631
3633 2 358612 153748 173160 -1 3632
3634 2 358450 153930 173160 -1 3632
3635 2 358417 153988 173120 -1 3634
3636 2 358473 154178 173120 -1 3635
3637 2 358419 154192 173160 -1 3636
3638 2 358685 152550 174160 -1 3617
3639 2 356408 150995 179280 120 3532
3640 2 356443 151025 179120 120 3639
3641 2 356486 151079 179080 120 3640
3642 2 353944 154103 183920 107 3486
3643 2 353906 154117 183800 107 3642
3644 2 354005 154285 183680 107 3643
3645 2 353972 154266 183640 107 3644
3646 2 353908 154236 183600 102 3645
3647 2 353882 154228 183480 102 3646
3648 2 353648 154330 183360 102 3647
3649 2 353544 154392 183320 102 3648
3650 2 353502 154450 183240 71 3649
3651 2 353234 154540 183200 -1 3650
3652 2 353066 154652 183160 -1 3651
3653 2 352796 154800 183120 -1 3652
3654 2 352674 154866 183200 -1 3653
3655 2 352524 154914 183360 -1 3654
3656 2 352342 155092 183440 -1 3655
3657 2 352020 155080 183480 -1 3656
3658 2 351842 155236 183560 -1 3657
3659 2 351710 155308 183600 -1 3658
3660 2 351728 155344 183680 -1 3659
3661 2 351738 155356 183720 -1 3660
3662 2 358304 164788 185880 175 3035
3663 2 358422 165106 186000 45 3662
3664 2 358442 165236 186160 45 3663
3665 2 358419 165429 186320 32 3664
3666 2 358390 165516 186440 32 3665
3667 2 358655 165343 186520 45 3666
3668 2 358788 165234 186640 45 3667
3669 2 358846 165103 186760 102 3668
3670 2 358838 165063 186880 102 3669
3671 2 358811 165036 187000 60 3670
3672 2 358862 165158 187120 60 3671
3673 2 358793 165218 187240 71 3672
3674 2 358794 165275 187360 71 3673
3675 2 358795 165353 187480 45 3674
3676 2 358788 165422 187560 45 3675
3677 2 358755 165571 187680 60 3676
3678 2 358815 165660 187760 60 3677
3679 2 358879 165743 187880 64 3678
3680 2 358815 165744 188040 40 3679
3681 2 358768 165735 188120 40 3680
3682 2 358711 165689 188160 40 3681
3683 2 358582 165679 188200 40 3682
3684 2 358658 165704 188320 40 3683
3685 2 358695 165693 188400 40 3684
3686 2 360320 164063 183200 160 2977
3687 2 360264 164036 183280 134 3686
3688 2 360203 164005 183360 134 3687
3689 2 360214 164329 183200 60 2977
3690 2 360050 164465 183280 81 3689
3691 2 359985 164661 183360 81 3690
3692 2 359774 164781 183440 75 3691
3693 2 359410 165077 183520 60 3692
3694 2 359346 165128 183560 60 3693
3695 2 358922 165245 183440 71 3694
3696 2 358768 165306 183360 91 3695
3697 2 358664 165375 183280 91 3696
3698 2 358564 165426 183200 98 3697
3699 2 358478 165407 183120 98 3698
3700 2 358413 165502 183000 98 3699
3701 2 358414 165530 182920 98 3700
3702 2 358397 165557 182840 98 3701
3703 2 358385 165846 182680 51 3702
3704 2 358332 165929 182600 51 3703
3705 2 358252 166018 182520 51 3704
3706 2 358226 166137 182440 51 3705
3707 2 358208 166254 182360 51 3706
3708 2 358142 166287 182280 51 3707
3709 2 358096 166413 182160 -1 3708
3710 2 358070 166503 182080 -1 3709
3711 2 357922 166567 182000 -1 3710
3712 2 357840 166582 181920 -1 3711
3713 2 357756 166670 181840 -1 3712
3714 2 357613 166733 181760 -1 3713
3715 2 357520 166849 181600 -1 3714
3716 2 357429 166887 181520 -1 3715
3717 2 357437 166911 181440 -1 3716
3718 2 357464 166931 181320 -1 3717
3719 2 357513 166961 181200 -1 3718
3720 2 357480 167010 181120 -1 3719
3721 2 357408 167097 181040 -1 3720
3722 2 357369 167106 180960 -1 3721
3723 2 357406 167158 180880 -1 3722
3724 2 357312 167381 180800 -1 3723
3725 2 357224 167455 180720 -1 3724
3726 2 357189 167587 180640 -1 3725
3727 2 357121 167810 180520 -1 3726
3728 2 356885 167878 180440 -1 3727
3729 2 356745 167918 180320 -1 3728
3730 2 356641 167866 180200 -1 3729
3731 2 356605 167915 180040 -1 3730
3732 2 356457 167885 179920 -1 3731
3733 2 356448 167920 179800 -1 3732
3734 2 356461 167953 179680 -1 3733
3735 2 356439 168077 179560 -1 3734
3736 2 356460 168151 179440 -1 3735
3737 2 356341 168235 179360 -1 3736
3738 2 356340 168241 179280 -1 3737
3739 2 356099 168343 179200 -1 3738
3740 2 355893 168430 179080 -1 3739
3741 2 355713 168498 178880 -1 3740
3742 2 355608 168512 178800 -1 3741
3743 2 355564 168601 178720 -1 3742
3744 2 355469 168726 178600 -1 3743
3745 2 355390 168925 178480 -1 3744
3746 2 355253 169230 178360 -1 3745
3747 2 355057 169466 178240 -1 3746
3748 2 354637 169728 178040 -1 3747
3749 2 354471 169857 177920 -1 3748
3750 2 354275 169942 177840 -1 3749
3751 2 354148 169945 177720 -1 3750
3752 2 354043 169986 177600 -1 3751
3753 2 353950 170046 177520 -1 3752
3754 2 353892 170063 177440 -1 3753
3755 2 353872 170073 177360 -1 3754
3756 2 353803 170115 177280 -1 3755
3757 2 353811 170089 177200 -1 3756
3758 2 353826 170118 177080 -1 3757
3759 2 353680 170166 176960 -1 3758
3760 2 353644 170180 176760 -1 3759
3761 2 353597 170160 176640 -1 3760
3762 2 353639 170171 176520 -1 3761
3763 2 353500 170153 176400 -1 3762
3764 2 353559 170152 176280 -1 3763
3765 2 353571 170095 176160 -1 3764
3766 2 353591 170057 176040 -1 3765
3767 2 353600 169938 175880 -1 3766
3768 2 353482 169811 175760 -1 3767
3769 2 353397 169769 175600 -1 3768
3770 2 353408 169665 175480 -1 3769
3771 2 353497 169613 175320 -1 3770
3772 2 353434 169605 175200 -1 3771
3773 2 353395 169615 175080 -1 3772
3774 2 353391 169672 174920 -1 3773
3775 2 353387 169655 174800 -1 3774
3776 2 353363 169642 174680 -1 3775
3777 2 353403 169562 174560 -1 3776
3778 2 353492 169511 174440 -1 3777
3779 2 353748 169418 174320 -1 3778
3780 2 353838 169422 174200 -1 3779
3781 2 354099 169406 174080 -1 3780
3782 2 354260 169414 174000 -1 3781
3783 2 354703 170157 174000 -1 3782
3784 2 354932 170161 174240 -1 3783
3785 2 355036 170219 174400 -1 3784
3786 2 355076 170130 174480 -1 3785
3787 2 355003 170289 174520 -1 3786
3788 2 354979 170326 174560 -1 3787
3789 2 355027 170367 174600 -1 3788
3790 2 355079 170389 174640 -1 3789
3791 2 355331 170511 174760 -1 3790
3792 2 355631 170429 174800 -1 3791
3793 2 355847 170481 174800 -1 3792
3794 2 355907 170551 174720 -1 3793
3795 2 355919 170565 174680 -1 3794
3796 2 354839 170229 174640 -1 3789
3797 2 354687 170117 174640 -1 3796
3798 2 354609 170015 174680 -1 3797
3799 2 354589 170011 174720 -1 3798
3800 2 354539 170025 174760 -1 3799
3801 2 354539 170025 174800 -1 3800
3802 2 354302 169484 173840 -1 3782
3803 2 354493 169910 173720 -1 3802
3804 2 354677 170210 173600 -1 3803
3805 2 354837 170434 173480 -1 3804
3806 2 355215 170634 173480 -1 3805
3807 2 355227 170757 173400 -1 3806
3808 2 355431 171014 173320 -1 3807
3809 2 355585 171226 173240 -1 3808
3810 2 355672 171358 173160 -1 3809
3811 2 355807 171415 173080 -1 3810
3812 2 356010 171510 173000 -1 3811
3813 2 356139 171541 172920 -1 3812
3814 2 356140 171578 172840 -1 3813
3815 2 356216 171684 172760 -1 3814
3816 2 356231 171793 172720 -1 3815
3817 2 356307 171890 172680 -1 3816
3818 2 356327 171874 172600 -1 3817
3819 2 356467 171881 172480 -1 3818
3820 2 356344 171949 172400 -1 3819
3821 2 356256 171955 172320 -1 3820
3822 2 356081 171895 172240 -1 3821
3823 2 355823 171757 172280 -1 3822
3824 2 355653 171511 172400 -1 3823
3825 2 355527 171431 172400 -1 3824
3826 2 355359 171281 172400 -1 3825
3827 2 355329 171113 172440 -1 3826
3828 2 355295 171039 172560 -1 3827
3829 2 355235 170823 172720 -1 3828
3830 2 355169 170705 172840 -1 3829
3831 2 355005 170587 173000 -1 3830
3832 2 354791 170533 173040 -1 3831
3833 2 354453 170287 173040 -1 3832
3834 2 354377 170199 173000 -1 3833
3835 2 354301 170137 172960 -1 3834
3836 2 354233 170065 173080 -1 3835
3837 2 354059 169941 173120 -1 3836
3838 2 353898 169965 173080 -1 3837
3839 2 353764 169931 173160 -1 3838
3840 2 354544 168137 174000 -1 3782
3841 2 354299 167782 173760 -1 3840
3842 2 354188 167785 173640 -1 3841
3843 2 354151 167786 173600 -1 3842
3844 2 354110 167786 173480 -1 3843
3845 2 354139 167850 173320 -1 3844
3846 2 354199 167854 173080 -1 3845
3847 2 354085 167914 172880 -1 3846
3848 2 354203 168134 172720 -1 3847
3849 2 354203 168085 172520 -1 3848
3850 2 354252 168078 172480 -1 3849
3851 2 354312 168090 172400 -1 3850
3852 2 354849 169866 178240 -1 3747
3853 2 354693 170274 178240 -1 3852
3854 2 354934 170738 178240 -1 3853
3855 2 355177 171034 178320 -1 3854
3856 2 355204 171079 178400 -1 3855
3857 2 355154 171170 178520 -1 3856
3858 2 355299 171433 178640 -1 3857
3859 2 355317 172177 178720 -1 3858
3860 2 355202 172568 178840 -1 3859
3861 2 355157 172747 178880 -1 3860
3862 2 355087 172914 178920 -1 3861
3863 2 354924 173094 179000 -1 3862
3864 2 355047 173182 179080 -1 3863
3865 2 355136 173210 179160 -1 3864
3866 2 355224 173250 179240 -1 3865
3867 2 355376 173267 179320 -1 3866
3868 2 355490 173258 179400 -1 3867
3869 2 355666 173081 179480 -1 3868
3870 2 355724 173002 179560 -1 3869
3871 2 355804 172922 179640 -1 3870
3872 2 355772 172946 179680 -1 3871
3873 2 359283 165177 183600 51 3694
3874 2 359292 165181 183680 51 3873
3875 2 362578 164094 182800 163 2974
3876 2 362767 164387 182640 131 3875
3877 2 362987 164475 182440 80 3876
3878 2 362994 164667 182320 71 3877
3879 2 362977 164726 182240 71 3878
3880 2 363027 164744 182160 71 3879
3881 2 363114 164801 182040 128 3880
3882 2 363195 164770 181920 128 3881
3883 2 363154 164739 181840 128 3882
3884 2 363158 164746 181640 128 3883
3885 2 363201 164647 181600 128 3884
3886 2 363278 164575 181440 128 3885
3887 2 363358 164533 181280 128 3886
3888 2 363325 164411 181160 128 3887
3889 2 363321 164397 181000 128 3888
3890 2 363478 164370 180840 -1 3889
3891 2 363557 164315 180680 -1 3890
3892 2 363581 164102 180440 -1 3891
3893 2 363704 164055 180320 -1 3892
3894 2 363789 163897 180120 -1 3893
3895 2 363767 163768 179960 -1 3894
3896 2 363751 163641 179800 -1 3895
3897 2 363650 163629 179600 -1 3896
3898 2 363619 163720 179520 -1 3897
3899 2 363608 163776 179480 -1 3898
3900 2 363698 163637 179240 -1 3899
3901 2 363724 163647 179040 -1 3900
3902 2 363790 163611 178800 -1 3901
3903 2 363829 163843 178600 -1 3902
3904 2 363784 163949 178480 -1 3903
3905 2 363722 164158 178320 -1 3904
3906 2 363706 164171 178120 -1 3905
3907 2 363705 164180 178040 -1 3906
3908 2 363748 164277 177960 -1 3907
3909 2 363748 164249 177880 -1 3908
3910 2 363687 164202 177720 -1 3909
3911 2 363612 164142 177600 -1 3910
3912 2 363536 164124 177440 -1 3911
3913 2 363475 164152 177200 -1 3912
3914 2 363288 164114 177000 -1 3913
3915 2 362999 163870 176840 -1 3914
3916 2 362652 163523 176600 -1 3915
3917 2 362329 163339 176400 -1 3916
3918 2 362078 163059 176280 -1 3917
3919 2 361884 162848 176160 -1 3918
3920 2 361538 162608 175960 -1 3919
3921 2 361155 162504 175800 -1 3920
3922 2 360665 162422 175720 -1 3921
3923 2 359971 162547 175680 -1 3922
3924 2 359422 162451 175520 -1 3923
3925 2 359258 162339 175360 -1 3924
3926 2 358956 162188 175200 -1 3925
3927 2 358657 161842 174960 -1 3926
3928 2 358478 161498 174880 -1 3927
3929 2 358228 161112 174680 -1 3928
3930 2 358212 160959 174560 -1 3929
3931 2 358090 160782 174360 -1 3930
3932 2 357745 160718 174080 -1 3931
3933 2 357560 160720 173880 -1 3932
3934 2 357436 160773 173560 -1 3933
3935 2 357408 160838 173480 -1 3934
3936 2 358030 160798 173480 -1 3935
3937 2 358195 160753 173440 -1 3936
3938 2 358284 160690 173360 -1 3937
3939 2 358448 160652 173280 -1 3938
3940 2 358575 160399 173240 -1 3939
3941 2 358724 160114 173200 -1 3940
3942 2 359135 159841 173200 -1 3941
3943 2 359533 159700 173200 -1 3942
3944 2 359630 159688 173160 -1 3943
3945 2 359771 159589 173040 -1 3944
3946 2 359915 159486 173000 -1 3945
3947 2 359763 159371 173040 -1 3946
3948 2 359689 159123 173080 -1 3947
3949 2 359625 158941 173040 -1 3948
3950 2 359533 158819 173120 -1 3949
3951 2 359577 158747 173160 -1 3950
3952 2 359489 158641 173280 -1 3951
3953 2 359419 158519 173360 -1 3952
3954 2 359333 158269 173480 -1 3953
3955 2 359345 158209 173520 -1 3954
3956 2 359359 157951 173640 -1 3955
3957 2 359599 157793 173720 -1 3956
3958 2 359681 157699 173760 -1 3957
3959 2 359699 157619 173920 -1 3958
3960 2 359723 157615 173960 -1 3959
3961 2 360059 159383 172960 -1 3946
3962 2 359987 159067 172920 -1 3961
3963 2 360085 158887 172840 -1 3962
3964 2 360135 158909 172800 -1 3963
3965 2 360189 158903 172760 -1 3964
3966 2 360115 158813 172640 -1 3965
3967 2 360161 158583 172480 -1 3966
3968 2 360039 158511 172360 -1 3967
3969 2 360051 158475 172320 -1 3968
3970 2 360091 158419 172280 -1 3969
3971 2 360097 158387 172240 -1 3970
3972 2 360097 158387 172200 -1 3971
3973 2 360097 158407 172160 -1 3972
3974 2 356902 160953 173440 -1 3935
3975 2 356761 161154 173360 -1 3974
3976 2 356685 161391 173200 -1 3975
3977 2 356252 161534 173080 -1 3976
3978 2 355642 161621 172960 -1 3977
3979 2 355303 161644 172800 -1 3978
3980 2 355637 161279 172760 -1 3979
3981 2 355796 161286 172680 -1 3980
3982 2 355900 161193 172560 -1 3981
3983 2 356164 161097 172520 -1 3982
3984 2 356247 160968 172440 -1 3983
3985 2 356184 160967 172400 -1 3984
3986 2 356208 160902 172320 -1 3985
3987 2 356419 160738 172280 -1 3986
3988 2 356465 160710 172240 -1 3987
3989 2 356465 160720 172200 -1 3988
3990 2 355092 161590 172600 -1 3979
3991 2 354782 161415 172480 -1 3990
3992 2 354473 161054 172280 -1 3991
3993 2 354495 160827 172120 -1 3992
3994 2 354457 160680 171960 -1 3993
3995 2 354273 160587 171720 -1 3994
3996 2 354156 160432 171600 -1 3995
3997 2 354004 160490 171400 -1 3996
3998 2 353719 160442 171240 -1 3997
3999 2 354413 160290 171240 -1 3998
4000 2 354502 160294 171200 -1 3999
4001 2 354600 160260 171080 -1 4000
4002 2 354693 160178 170960 -1 4001
4003 2 354810 160081 170880 -1 4002
4004 2 354967 159946 170760 -1 4003
4005 2 355430 159736 170680 -1 4004
4006 2 355552 159694 170640 -1 4005
4007 2 355807 159460 170520 -1 4006
4008 2 355952 159345 170400 -1 4007
4009 2 355980 159300 170280 -1 4008
4010 2 356121 159291 170160 -1 4009
4011 2 356200 159262 170040 -1 4010
4012 2 356294 159188 169960 -1 4011
4013 2 356342 159028 169800 -1 4012
4014 2 356334 158949 169640 -1 4013
4015 2 356345 158700 169520 -1 4014
4016 2 356457 158447 169440 -1 4015
4017 2 356604 158276 169320 -1 4016
4018 2 357130 157575 169320 -1 4017
4019 2 357401 157091 169320 -1 4018
4020 2 357803 156699 169400 -1 4019
4021 2 358027 156488 169520 -1 4020
4022 2 358156 156315 169560 -1 4021
4023 2 358172 156020 169600 -1 4022
4024 2 358149 155601 169600 -1 4023
4025 2 358174 155525 169640 -1 4024
4026 2 358066 155350 169680 -1 4025
4027 2 357517 154859 169720 -1 4026
4028 2 357312 154730 169840 -1 4027
4029 2 357244 154685 169880 -1 4028
4030 2 356505 154208 170000 -1 4029
4031 2 356082 153911 170160 -1 4030
4032 2 355859 153770 170360 -1 4031
4033 2 355584 153455 170560 -1 4032
4034 2 355377 153231 170720 -1 4033
4035 2 355292 153205 170880 -1 4034
4036 2 354901 153193 171000 -1 4035
4037 2 354758 153177 171120 -1 4036
4038 2 354396 153030 171240 -1 4037
4039 2 355043 153309 171360 -1 4038
4040 2 355203 153295 171440 -1 4039
4041 2 355273 153255 171560 -1 4040
4042 2 355393 153311 171640 -1 4041
4043 2 355401 153339 171680 -1 4042
4044 2 355417 153403 171720 -1 4043
4045 2 355407 153401 171800 -1 4044
4046 2 355407 153401 171840 -1 4045
4047 2 355401 153379 171880 -1 4046
4048 2 355371 153347 171960 -1 4047
4049 2 355371 153345 172080 -1 4048
4050 2 355377 153317 172160 -1 4049
4051 2 355373 153315 172200 -1 4050
4052 2 355371 153295 172240 -1 4051
4053 2 355355 153289 172280 -1 4052
4054 2 353681 152699 171240 -1 4038
4055 2 353521 152505 171360 -1 4054
4056 2 353247 152358 171480 -1 4055
4057 2 353069 152338 171600 -1 4056
4058 2 352844 152255 171720 -1 4057
4059 2 352716 152256 171800 -1 4058
4060 2 352592 152246 171880 -1 4059
4061 2 352462 152185 172000 -1 4060
4062 2 352061 152066 172120 -1 4061
4063 2 351364 151769 172200 -1 4062
4064 2 350601 151718 172280 -1 4063
4065 2 350494 151726 172360 -1 4064
4066 2 350369 151720 172400 -1 4065
4067 2 349984 151733 172440 -1 4066
4068 2 349662 151855 172520 -1 4067
4069 2 349392 151833 172600 -1 4068
4070 2 349222 151832 172720 -1 4069
4071 2 349102 151856 172800 -1 4070
4072 2 348982 151632 172880 -1 4071
4073 2 348914 151622 172920 -1 4072
4074 2 348649 151606 173000 -1 4073
4075 2 348362 151531 173080 -1 4074
4076 2 348195 151518 173160 -1 4075
4077 2 347987 151533 173200 -1 4076
4078 2 347918 151557 173240 -1 4077
4079 2 347658 151648 173480 -1 4078
4080 2 347415 151650 173600 -1 4079
4081 2 347382 151646 173640 -1 4080
4082 2 347805 151608 173760 -1 4081
4083 2 347290 151636 173760 -1 4081
4084 2 347022 151746 173840 -1 4083
4085 2 346739 151881 173960 -1 4084
4086 2 346471 152033 174040 -1 4085
4087 2 346219 152114 174200 -1 4086
4088 2 346076 152173 174320 -1 4087
4089 2 345956 152292 174440 -1 4088
4090 2 345788 152398 174600 -1 4089
4091 2 345576 152551 174680 -1 4090
4092 2 345562 152574 174800 -1 4091
4093 2 345391 152625 174920 -1 4092
4094 2 345340 152551 175040 -1 4093
4095 2 345132 152579 175200 -1 4094
4096 2 345114 152519 175320 -1 4095
4097 2 345008 152503 175480 -1 4096
4098 2 344882 152683 175600 -1 4097
4099 2 344856 152933 175560 -1 4098
4100 2 344876 153063 175520 -1 4099
4101 2 344858 153107 175480 -1 4100
4102 2 344860 153145 175440 -1 4101
4103 2 344798 152859 175720 -1 4098
4104 2 344786 152873 175760 -1 4103
4105 2 344746 152915 175840 -1 4104
4106 2 344638 153027 175960 -1 4105
4107 2 344278 152887 176200 -1 4106
4108 2 344216 152861 176280 -1 4107
4109 2 344144 152901 176400 -1 4108
4110 2 344084 152965 176560 -1 4109
4111 2 343804 153009 176680 -1 4110
4112 2 343628 153065 176840 -1 4111
4113 2 343404 153189 176920 -1 4112
4114 2 343168 153211 177040 -1 4113
4115 2 343100 153291 177240 -1 4114
4116 2 343008 153329 177400 -1 4115
4117 2 342910 153339 177560 -1 4116
4118 2 342648 153417 177680 -1 4117
4119 2 342350 153539 177840 -1 4118
4120 2 342300 153567 177960 -1 4119
4121 2 342116 153631 178120 -1 4120
4122 2 341916 153759 178360 -1 4121
4123 2 341864 153881 178480 -1 4122
4124 2 341658 154103 178680 -1 4123
4125 2 341440 154199 178880 -1 4124
4126 2 341340 154253 179040 -1 4125
4127 2 341206 154329 179120 -1 4126
4128 2 340928 154529 179040 -1 4127
4129 2 340650 154717 179200 -1 4128
4130 2 340606 154801 179240 -1 4129
4131 2 340860 154573 179320 -1 4130
4132 2 341028 154453 179440 -1 4131
4133 2 340970 154419 179560 -1 4132
4134 2 340596 154977 179240 -1 4130
4135 2 340488 155193 179320 -1 4134
4136 2 340416 155429 179360 -1 4135
4137 2 340540 155677 179440 -1 4136
4138 2 340602 155787 179480 -1 4137
4139 2 340628 155623 179560 -1 4138
4140 2 340700 155509 179600 -1 4139
4141 2 340836 155427 179640 -1 4140
4142 2 340974 155349 179680 -1 4141
4143 2 341114 155323 179720 -1 4142
4144 2 341252 155433 179800 -1 4143
4145 2 341298 155651 180000 -1 4144
4146 2 341260 155731 180040 -1 4145
4147 2 341370 155899 180200 -1 4146
4148 2 340558 155999 179480 -1 4138
4149 2 340532 156149 179520 -1 4148
4150 2 340436 156385 179400 -1 4149
4151 2 340408 156553 179360 -1 4150
4152 2 340426 156693 179520 -1 4151
4153 2 340500 156929 179600 -1 4152
4154 2 340568 157161 179640 -1 4153
4155 2 340656 157231 179520 -1 4154
4156 2 340762 157281 179480 -1 4155
4157 2 340842 157285 179440 -1 4156
4158 2 341240 157185 179480 -1 4157
4159 2 341416 157171 179520 -1 4158
4160 2 341836 157093 179560 -1 4159
4161 2 342212 157055 179440 -1 4160
4162 2 342588 157067 179520 -1 4161
4163 2 342794 156963 179640 -1 4162
4164 2 343156 156985 179680 -1 4163
4165 2 343528 156861 179680 -1 4164
4166 2 343824 156875 179640 -1 4165
4167 2 343974 156855 179600 -1 4166
4168 2 344006 156835 179560 -1 4167
4169 2 344300 156799 179480 -1 4168
4170 2 343258 153259 176800 -1 4113
4171 2 343168 153343 176760 -1 4170
4172 2 343074 153413 176720 -1 4171
4173 2 342962 153545 176680 -1 4172
4174 2 342926 153627 176640 -1 4173
4175 2 342620 153865 176520 -1 4174
4176 2 342550 153995 176440 -1 4175
4177 2 342676 153993 176400 -1 4176
4178 2 342712 154023 176360 -1 4177
4179 2 342514 154031 176400 -1 4176
4180 2 342396 154143 176320 -1 4179
4181 2 344876 152591 175720 -1 4103
4182 2 344766 152277 175720 -1 4181
4183 2 344636 152191 175760 -1 4182
4184 2 344586 152113 175800 -1 4183
4185 2 344498 152025 175840 -1 4184
4186 2 344348 151999 175880 -1 4185
4187 2 344184 151847 175920 -1 4186
4188 2 344176 151807 175960 -1 4187
4189 2 344170 151815 176000 -1 4188
4190 2 357459 154832 170080 -1 4028
4191 2 357578 154683 170200 -1 4190
4192 2 357596 154673 170240 -1 4191
4193 2 357636 154649 170280 -1 4192
4194 2 357512 154509 170320 -1 4193
4195 2 357440 154660 169520 -1 4027
4196 2 357509 154671 169400 -1 4195
4197 2 357946 154818 169320 -1 4196
4198 2 358015 154835 169200 -1 4197
4199 2 353541 160439 171160 -1 3998
4200 2 353361 160423 171000 -1 4199
4201 2 353156 160461 170880 -1 4200
4202 2 353306 160422 170760 -1 4201
4203 2 353393 160408 170680 -1 4202
4204 2 354077 160638 170640 -1 4203
4205 2 354162 160633 170560 -1 4204
4206 2 354234 160610 170440 -1 4205
4207 2 354174 160569 170360 -1 4206
4208 2 354130 160606 170240 -1 4207
4209 2 353297 160362 170640 -1 4203
4210 2 353202 160318 170600 -1 4209
4211 2 352630 160084 170480 -1 4210
4212 2 350882 159600 170480 -1 4211
4213 2 350666 159598 170560 -1 4212
4214 2 350387 159523 170680 -1 4213
4215 2 350487 159567 170720 -1 4214
4216 2 350398 159514 170800 -1 4215
4217 2 350259 159419 170880 -1 4216
4218 2 350216 159383 170920 -1 4217
4219 2 350179 159372 170960 -1 4218
4220 2 349924 159243 170920 -1 4219
4221 2 349878 159209 170840 -1 4220
4222 2 349870 159213 170800 -1 4221
4223 2 350106 159356 171040 -1 4219
4224 2 350041 159299 171160 -1 4223
4225 2 349953 159316 171240 -1 4224
4226 2 349878 159121 171360 -1 4225
4227 2 349778 158991 171480 -1 4226
4228 2 349462 159303 171480 -1 4227
4229 2 349194 159427 171480 -1 4228
4230 2 349255 159402 171400 -1 4229
4231 2 349687 158855 171560 -1 4227
4232 2 349583 158646 171600 -1 4231
4233 2 349350 158311 171640 -1 4232
4234 2 348974 158018 171680 -1 4233
4235 2 348670 157799 171760 -1 4234
4236 2 348390 157731 171840 -1 4235
4237 2 348163 157696 171920 -1 4236
4238 2 347862 157535 172000 -1 4237
4239 2 347691 157466 172080 -1 4238
4240 2 347539 157411 172160 -1 4239
4241 2 347278 157331 172240 -1 4240
4242 2 347218 157368 172320 -1 4241
4243 2 347147 157400 172400 -1 4242
4244 2 346906 157342 172520 -1 4243
4245 2 346186 157370 172520 -1 4244
4246 2 345087 157398 172520 -1 4245
4247 2 345010 157312 172600 -1 4246
4248 2 344806 157059 172680 -1 4247
4249 2 344515 156796 172760 -1 4248
4250 2 344110 156721 172800 -1 4249
4251 2 343127 156568 172960 -1 4250
4252 2 342610 156764 172880 -1 4251
4253 2 342651 157009 172760 -1 4252
4254 2 342379 157138 172680 -1 4253
4255 2 342171 157254 172520 -1 4254
4256 2 342058 157240 172440 -1 4255
4257 2 341586 156981 172320 -1 4256
4258 2 341306 156925 172400 -1 4257
4259 2 341217 156847 172440 -1 4258
4260 2 341071 156794 172520 -1 4259
4261 2 340949 156745 172640 -1 4260
4262 2 340898 156696 172720 -1 4261
4263 2 340879 156689 172800 -1 4262
4264 2 340739 156454 172920 -1 4263
4265 2 340633 156384 173000 -1 4264
4266 2 339956 156157 173120 -1 4265
4267 2 339365 156070 173000 -1 4266
4268 2 339531 156074 172920 -1 4267
4269 2 339731 156081 173160 -1 4266
4270 2 339901 156077 173280 -1 4269
4271 2 339466 156003 173360 -1 4270
4272 2 339054 155668 173400 -1 4271
4273 2 338846 155490 173440 -1 4272
4274 2 338766 155332 173480 -1 4273
4275 2 338598 155213 173520 -1 4274
4276 2 338496 155063 173640 -1 4275
4277 2 337973 154988 173760 -1 4276
4278 2 337549 154992 173840 -1 4277
4279 2 337302 154874 173880 -1 4278
4280 2 337154 154861 173960 -1 4279
4281 2 336857 154864 174040 -1 4280
4282 2 336509 154875 174160 -1 4281
4283 2 335545 155215 174160 -1 4282
4284 2 335384 155273 174240 -1 4283
4285 2 335246 155373 174320 -1 4284
4286 2 335352 155487 174360 -1 4285
4287 2 335366 155517 174400 -1 4286
4288 2 335146 155401 174360 -1 4285
4289 2 335044 155421 174440 -1 4288
4290 2 334890 155285 174400 -1 4289
4291 2 334868 155263 174480 -1 4290
4292 2 334866 155259 174520 -1 4291
4293 2 334926 155477 174560 -1 4292
4294 2 334942 155561 174640 -1 4293
4295 2 334892 155615 174680 -1 4294
4296 2 334816 155613 174720 -1 4295
4297 2 334572 155567 174920 -1 4296
4298 2 334524 155491 175120 -1 4297
4299 2 334440 155359 175200 -1 4298
4300 2 334298 155051 175320 -1 4299
4301 2 333984 154757 175480 -1 4300
4302 2 333840 154577 175520 -1 4301
4303 2 333728 154395 175560 -1 4302
4304 2 333562 154159 175600 -1 4303
4305 2 333526 154109 175720 -1 4304
4306 2 333406 153955 175800 -1 4305
4307 2 333328 153801 175880 -1 4306
4308 2 333262 153709 175960 -1 4307
4309 2 333202 153625 176040 -1 4308
4310 2 333004 153337 176080 -1 4309
4311 2 333078 153293 176120 -1 4310
4312 2 333208 153321 176160 -1 4311
4313 2 333296 153435 176240 -1 4312
4314 2 333414 153607 176280 -1 4313
4315 2 333470 153675 176320 -1 4314
4316 2 333500 153723 176400 -1 4315
4317 2 333502 153753 176480 -1 4316
4318 2 333514 153773 176560 -1 4317
4319 2 333474 153631 176760 -1 4318
4320 2 333474 153631 176880 -1 4319
4321 2 333374 153713 177000 -1 4320
4322 2 333240 153935 177160 -1 4321
4323 2 333314 154015 177200 -1 4322
4324 2 333420 154321 177400 -1 4323
4325 2 333306 154313 177520 -1 4324
4326 2 333296 154381 177600 -1 4325
4327 2 333262 154525 177680 -1 4326
4328 2 333286 154595 177720 -1 4327
4329 2 333300 154609 177760 -1 4328
4330 2 333332 154561 177840 -1 4329
4331 2 333346 154473 177960 -1 4330
4332 2 333319 154378 177960 -1 4331
4333 2 333314 154319 178080 -1 4332
4334 2 333276 154195 178320 -1 4333
4335 2 333324 154199 178360 -1 4334
4336 2 333342 154245 178400 -1 4335
4337 2 333216 154909 177760 -1 4329
4338 2 333136 155085 177760 -1 4337
4339 2 332854 155211 177840 -1 4338
4340 2 332888 155199 178080 -1 4339
4341 2 332780 155121 178200 -1 4340
4342 2 332472 155011 178400 -1 4341
4343 2 332258 154961 178440 -1 4342
4344 2 332186 154913 178440 -1 4343
4345 2 332094 154895 178240 -1 4344
4346 2 332006 154925 178200 -1 4345
4347 2 331976 154951 178160 -1 4346
4348 2 333040 153741 177120 -1 4322
4349 2 332960 153581 177120 -1 4348
4350 2 332880 153443 177160 -1 4349
4351 2 332759 153336 177080 -1 4350
4352 2 332698 153283 177040 -1 4351
4353 2 332540 153237 177040 -1 4352
4354 2 332496 153239 177120 -1 4353
4355 2 332862 153305 175880 -1 4310
4356 2 332737 153244 175760 -1 4355
4357 2 332654 153203 175680 -1 4356
4358 2 332676 153183 175640 -1 4357
4359 2 332824 153193 175600 -1 4358
4360 2 332678 153195 175560 -1 4359
4361 2 332586 153263 175520 -1 4360
4362 2 332542 153315 175480 -1 4361
4363 2 332492 153369 175440 -1 4362
4364 2 332484 153387 175400 -1 4363
4365 2 332482 153385 175360 -1 4364
4366 2 332466 153407 175320 -1 4365
4367 2 332278 153621 175080 -1 4366
4368 2 332284 153719 175000 -1 4367
4369 2 332288 153905 174600 -1 4368
4370 2 332245 153958 174440 -1 4369
4371 2 332234 153971 174400 -1 4370
4372 2 332234 153971 174360 -1 4371
4373 2 332234 153971 174320 -1 4372
4374 2 332186 154069 174280 -1 4373
4375 2 332194 154101 174080 -1 4374
4376 2 332158 154177 174040 -1 4375
4377 2 332090 154333 174000 -1 4376
4378 2 332106 154355 173960 -1 4377
4379 2 332084 154401 173880 -1 4378
4380 2 332102 154431 173640 -1 4379
4381 2 332156 154429 173440 -1 4380
4382 2 332296 154493 173320 -1 4381
4383 2 332400 154507 173200 -1 4382
4384 2 332584 154271 173200 -1 4383
4385 2 332630 154183 173120 -1 4384
4386 2 332562 154229 173000 -1 4385
4387 2 332646 154179 172920 -1 4386
4388 2 332678 154175 172880 -1 4387
4389 2 332766 154283 172800 -1 4388
4390 2 332816 154321 172720 -1 4389
4391 2 332802 154363 172680 -1 4390
4392 2 332876 154347 172600 -1 4391
4393 2 332862 154363 172560 -1 4392
4394 2 332958 154373 172440 -1 4393
4395 2 332964 154369 172360 -1 4394
4396 2 332892 154347 172160 -1 4395
4397 2 332942 154385 172080 -1 4396
4398 2 332940 154373 172040 -1 4397
4399 2 332940 154373 171960 -1 4398
4400 2 332736 154393 171840 -1 4399
4401 2 333226 154443 172120 -1 4397
4402 2 333298 154411 172160 -1 4401
4403 2 333484 154391 172280 -1 4402
4404 2 333618 154351 172240 -1 4403
4405 2 334798 155145 174560 -1 4292
4406 2 334664 154997 174600 -1 4405
4407 2 334614 155047 174640 -1 4406
4408 2 334626 155057 174680 -1 4407
4409 2 336027 154988 174280 -1 4282
4410 2 335583 154760 174280 -1 4409
4411 2 335395 154665 174360 -1 4410
4412 2 335117 154504 174480 -1 4411
4413 2 334710 154642 174400 -1 4412
4414 2 334476 154858 174320 -1 4413
4415 2 334374 155004 174280 -1 4414
4416 2 334376 154952 174240 -1 4415
4417 2 334985 154472 174600 -1 4412
4418 2 334943 154405 174760 -1 4417
4419 2 334900 154357 174840 -1 4418
4420 2 334778 154270 174920 -1 4419
4421 2 334649 154145 175000 -1 4420
4422 2 334502 154017 175120 -1 4421
4423 2 334415 153957 175200 -1 4422
4424 2 334478 153884 175320 -1 4423
4425 2 334674 154003 175360 -1 4424
4426 2 334858 154189 175440 -1 4425
4427 2 334876 154247 175480 -1 4426
4428 2 334274 153647 175360 -1 4424
4429 2 334189 153582 175440 -1 4428
4430 2 333877 153381 175520 -1 4429
4431 2 333557 153294 175600 -1 4430
4432 2 333314 153244 175680 -1 4431
4433 2 333121 153113 175800 -1 4432
4434 2 333122 153009 175920 -1 4433
4435 2 332916 152913 176040 -1 4434
4436 2 332472 152856 176200 -1 4435
4437 2 332262 152962 176120 -1 4436
4438 2 331724 153190 176040 -1 4437
4439 2 331486 153452 175960 -1 4438
4440 2 331318 153562 175880 -1 4439
4441 2 331391 153876 175960 -1 4440
4442 2 331493 154022 176000 -1 4441
4443 2 331601 154164 176040 -1 4442
4444 2 331735 154292 175960 -1 4443
4445 2 331400 153461 175840 -1 4440
4446 2 331294 153575 175800 -1 4445
4447 2 331238 153742 175760 -1 4446
4448 2 331121 153814 175720 -1 4447
4449 2 331178 153761 175680 -1 4448
4450 2 330977 153823 175600 -1 4449
4451 2 330701 153893 175680 -1 4450
4452 2 330845 153869 175440 -1 4450
4453 2 330778 153999 175320 -1 4452
4454 2 330622 154114 175160 -1 4453
4455 2 330526 154182 175040 -1 4454
4456 2 330314 154202 174880 -1 4455
4457 2 330254 154179 174680 -1 4456
4458 2 330217 154164 174560 -1 4457
4459 2 330306 154310 174480 -1 4458
4460 2 330800 154332 174240 -1 4459
4461 2 330737 154347 174040 -1 4460
4462 2 330608 154362 173920 -1 4461
4463 2 330140 154866 173920 -1 4462
4464 2 330007 154977 174000 -1 4463
4465 2 330669 154430 173840 -1 4462
4466 2 330791 154528 173680 -1 4465
4467 2 330974 154659 173640 -1 4466
4468 2 331026 154583 173560 -1 4467
4469 2 331227 154650 173480 -1 4468
4470 2 331338 154678 173400 -1 4469
4471 2 331513 154722 173280 -1 4470
4472 2 331347 155091 173640 -1 4467
4473 2 331470 155391 173560 -1 4472
4474 2 331506 155411 173520 -1 4473
4475 2 330447 154324 173680 -1 4466
4476 2 330363 153996 173680 -1 4475
4477 2 330372 153817 173600 -1 4476
4478 2 331741 154335 173880 -1 4461
4479 2 331892 154504 173800 -1 4478
4480 2 331903 154559 173680 -1 4479
4481 2 331994 154730 173520 -1 4480
4482 2 332046 154970 173400 -1 4481
4483 2 332105 155049 173320 -1 4482
4484 2 332135 155096 173240 -1 4483
4485 2 332260 155198 173080 -1 4484
4486 2 332334 155266 173000 -1 4485
4487 2 332413 155339 172920 -1 4486
4488 2 332613 155630 172800 -1 4487
4489 2 332663 155737 172760 -1 4488
4490 2 332670 155835 172680 -1 4489
4491 2 332642 155945 172560 -1 4490
4492 2 332578 155993 172480 -1 4491
4493 2 332633 156054 172400 -1 4492
4494 2 332621 156092 172320 -1 4493
4495 2 332634 156170 172240 -1 4494
4496 2 332710 156328 172200 -1 4495
4497 2 332784 156398 172160 -1 4496
4498 2 332842 156400 172120 -1 4497
4499 2 332852 156430 172080 -1 4498
4500 2 332864 156492 172080 -1 4499
4501 2 332932 156472 171960 -1 4500
4502 2 332606 156266 171920 -1 4501
4503 2 332602 156250 171840 -1 4502
4504 2 333098 156508 171960 -1 4501
4505 2 333206 156590 171920 -1 4504
4506 2 333344 156818 171880 -1 4505
4507 2 333542 156940 171840 -1 4506
4508 2 333686 157070 171720 -1 4507
4509 2 333810 157122 171600 -1 4508
4510 2 333886 157216 171600 -1 4509
4511 2 333866 157394 171680 -1 4510
4512 2 333948 157774 171680 -1 4511
4513 2 333786 157852 171600 -1 4512
4514 2 333778 157978 171560 -1 4513
4515 2 333830 158154 171520 -1 4514
4516 2 333922 158280 171480 -1 4515
4517 2 334054 158414 171400 -1 4516
4518 2 334110 158496 171360 -1 4517
4519 2 334194 158504 171320 -1 4518
4520 2 334244 158464 171240 -1 4519
4521 2 334244 158464 171200 -1 4520
4522 2 334256 158614 171080 -1 4521
4523 2 334182 158670 171040 -1 4522
4524 2 334168 158666 170960 -1 4523
4525 2 333646 158338 171480 -1 4515
4526 2 333496 158474 171360 -1 4525
4527 2 333466 158488 171320 -1 4526
4528 2 333380 158448 171240 -1 4527
4529 2 333270 158422 171120 -1 4528
4530 2 333254 158408 171080 -1 4529
4531 2 330950 154008 174440 -1 4460
4532 2 332336 152788 176360 -1 4436
4533 2 332157 152709 176600 -1 4532
4534 2 332357 152702 176760 -1 4533
4535 2 332313 152647 176840 -1 4534
4536 2 332291 152620 176880 -1 4535
4537 2 332228 152618 176920 -1 4536
4538 2 332228 152656 177000 -1 4537
4539 2 332048 152754 177080 -1 4538
4540 2 331880 152822 177160 -1 4539
4541 2 331872 152828 177200 -1 4540
4542 2 331832 152798 177240 -1 4541
4543 2 331682 152752 177400 -1 4542
4544 2 331620 152716 177440 -1 4543
4545 2 331438 152636 177480 -1 4544
4546 2 331444 152630 177560 -1 4545
4547 2 331430 152564 177640 -1 4546
4548 2 331302 152458 177800 -1 4547
4549 2 331264 152370 177880 -1 4548
4550 2 331258 152360 177920 -1 4549
4551 2 331252 152350 177960 -1 4550
4552 2 331098 152228 178040 -1 4551
4553 2 330882 152136 178080 -1 4552
4554 2 330638 152030 178120 -1 4553
4555 2 330638 152030 178200 -1 4554
4556 2 330570 151936 178040 -1 4555
4557 2 330518 151878 178000 -1 4556
4558 2 330356 151878 177920 -1 4557
4559 2 330306 151852 177880 -1 4558
4560 2 330276 151836 177840 -1 4559
4561 2 330264 151828 177800 -1 4560
4562 2 330252 151790 177760 -1 4561
4563 2 330220 151538 177680 -1 4562
4564 2 330240 151500 177640 -1 4563
4565 2 330346 151374 177600 -1 4564
4566 2 330348 151360 177560 -1 4565
4567 2 330346 151392 177520 -1 4566
4568 2 332472 152701 176880 -1 4535
4569 2 332548 152709 176960 -1 4568
4570 2 332620 152617 177080 -1 4569
4571 2 332758 152553 177200 -1 4570
4572 2 332924 152494 177240 -1 4571
4573 2 333017 152415 177360 -1 4572
4574 2 333108 152350 177440 -1 4573
4575 2 333156 152330 177480 -1 4574
4576 2 341766 157089 172160 -1 4257
4577 2 341550 157011 172040 -1 4576
4578 2 341482 157033 171960 -1 4577
4579 2 341363 157028 171920 -1 4578
4580 2 341269 156990 171760 -1 4579
4581 2 341275 156952 171720 -1 4580
4582 2 341277 156952 171680 -1 4581
4583 2 349195 158859 171560 -1 4231
4584 2 349180 158845 171520 -1 4583
4585 2 349166 158831 171480 -1 4584
4586 2 349192 158786 171400 -1 4585
4587 2 349181 158732 171320 -1 4586
4588 2 349156 158687 171280 -1 4587
4589 2 349071 158640 171240 -1 4588
4590 2 348961 158666 171200 -1 4589
4591 2 348629 158726 171200 -1 4590
4592 2 348564 158747 171160 -1 4591
4593 2 352018 159454 170840 -1 4201
4594 2 351472 159066 170760 -1 4593
4595 2 351327 158887 170640 -1 4594
4596 2 351148 158610 170560 -1 4595
4597 2 350858 158287 170440 -1 4596
4598 2 350526 157850 170360 -1 4597
4599 2 350219 157471 170200 -1 4598
4600 2 349923 157259 170160 -1 4599
4601 2 349567 157571 170160 -1 4600
4602 2 349465 157671 170120 -1 4601
4603 2 349455 157711 170080 -1 4602
4604 2 349892 157190 170000 -1 4600
4605 2 349812 157111 169920 -1 4604
4606 2 349671 156962 169760 -1 4605
4607 2 349663 156910 169560 -1 4606
4608 2 349683 156842 169320 -1 4607
4609 2 349667 156799 169280 -1 4608
4610 2 349574 156767 169160 -1 4609
4611 2 349561 156708 168920 -1 4610
4612 2 349593 156672 168760 -1 4611
4613 2 349502 156538 168560 -1 4612
4614 2 349024 156163 168600 -1 4613
4615 2 348883 155963 168640 -1 4614
4616 2 348562 155656 168720 -1 4615
4617 2 348258 155548 168760 -1 4616
4618 2 347768 155428 168760 -1 4617
4619 2 347364 154876 168760 -1 4618
4620 2 346976 154672 168920 -1 4619
4621 2 346746 154566 169040 -1 4620
4622 2 346595 154536 169120 -1 4621
4623 2 346463 154503 169240 -1 4622
4624 2 346315 154403 169360 -1 4623
4625 2 346078 154202 169480 -1 4624
4626 2 345894 154101 169560 -1 4625
4627 2 345888 154150 169680 -1 4626
4628 2 345476 154646 169680 -1 4627
4629 2 345214 154778 169760 -1 4628
4630 2 344950 154754 169720 -1 4629
4631 2 345050 154878 169800 -1 4630
4632 2 345182 155052 169880 -1 4631
4633 2 345252 155150 170000 -1 4632
4634 2 345264 155172 170040 -1 4633
4635 2 345266 155176 170080 -1 4634
4636 2 345246 155182 170120 -1 4635
4637 2 345280 155192 170160 -1 4636
4638 2 345252 155230 170200 -1 4637
4639 2 345256 155254 170240 -1 4638
4640 2 345274 155268 170280 -1 4639
4641 2 345280 155282 170320 -1 4640
4642 2 345280 155282 170360 -1 4641
4643 2 345304 155326 170440 -1 4642
4644 2 345302 155330 170480 -1 4643
4645 2 345268 155200 170560 -1 4644
4646 2 345248 155170 170640 -1 4645
4647 2 344688 154612 169800 -1 4630
4648 2 344660 154594 169840 -1 4647
4649 2 344606 154590 169880 -1 4648
4650 2 344520 154530 169760 -1 4649
4651 2 344258 154408 169640 -1 4650
4652 2 344084 154360 169560 -1 4651
4653 2 343950 154368 169520 -1 4652
4654 2 343664 154242 169480 -1 4653
4655 2 343554 154158 169560 -1 4654
4656 2 343492 154176 169600 -1 4655
4657 2 345886 154032 169840 -1 4627
4658 2 345816 153960 169960 -1 4657
4659 2 345666 153876 170040 -1 4658
4660 2 345300 153712 170160 -1 4659
4661 2 345016 153567 170240 -1 4660
4662 2 344862 153530 170320 -1 4661
4663 2 344721 153498 170400 -1 4662
4664 2 344689 153459 170480 -1 4663
4665 2 344535 153355 170560 -1 4664
4666 2 344518 153179 170680 -1 4665
4667 2 344515 153068 170760 -1 4666
4668 2 344450 153011 170880 -1 4667
4669 2 344427 153001 171000 -1 4668
4670 2 344391 152988 171120 -1 4669
4671 2 344391 152914 171240 -1 4670
4672 2 344286 152865 171320 -1 4671
4673 2 344194 152792 171400 -1 4672
4674 2 344194 152812 171480 -1 4673
4675 2 344182 152819 171560 -1 4674
4676 2 344138 152844 171640 -1 4675
4677 2 344002 152903 171760 -1 4676
4678 2 343925 152939 171840 -1 4677
4679 2 343803 152927 171920 -1 4678
4680 2 343546 152912 172000 -1 4679
4681 2 343158 152837 172080 -1 4680
4682 2 342983 152808 172160 -1 4681
4683 2 342747 152779 172240 -1 4682
4684 2 342694 152715 172280 -1 4683
4685 2 342350 152508 172360 -1 4684
4686 2 342103 152447 172480 -1 4685
4687 2 341894 152408 172560 -1 4686
4688 2 341812 152380 172680 -1 4687
4689 2 341511 152213 172800 -1 4688
4690 2 341334 151907 172920 -1 4689
4691 2 341238 151837 172960 -1 4690
4692 2 341191 151688 173040 -1 4691
4693 2 341043 151592 173120 -1 4692
4694 2 341025 151633 173200 -1 4693
4695 2 340977 151588 173280 -1 4694
4696 2 340851 151572 173360 -1 4695
4697 2 340846 151488 173480 -1 4696
4698 2 340730 151440 173520 -1 4697
4699 2 340614 151383 173600 -1 4698
4700 2 340385 151350 173680 -1 4699
4701 2 340076 151323 173720 -1 4700
4702 2 339761 151269 173800 -1 4701
4703 2 339562 151148 173880 -1 4702
4704 2 339474 151222 173960 -1 4703
4705 2 339207 151203 174040 -1 4704
4706 2 339142 151172 174160 -1 4705
4707 2 339022 151147 174240 -1 4706
4708 2 338974 151140 174360 -1 4707
4709 2 338918 151123 174520 -1 4708
4710 2 338869 151153 174640 -1 4709
4711 2 338807 151092 174760 -1 4710
4712 2 338734 151025 174840 -1 4711
4713 2 338583 150893 174960 -1 4712
4714 2 338518 150776 175080 -1 4713
4715 2 338361 150685 175120 -1 4714
4716 2 337769 150577 175120 -1 4715
4717 2 337350 150373 175120 -1 4716
4718 2 337274 150333 175160 -1 4717
4719 2 337328 150183 175320 -1 4718
4720 2 337224 150106 175400 -1 4719
4721 2 337185 150053 175520 -1 4720
4722 2 336892 149959 175600 -1 4721
4723 2 337018 149896 175680 -1 4722
4724 2 337021 149816 175760 -1 4723
4725 2 336972 149717 175840 -1 4724
4726 2 337032 149547 175920 -1 4725
4727 2 337122 149466 176000 -1 4726
4728 2 337094 149374 176080 -1 4727
4729 2 337112 149319 176160 -1 4728
4730 2 337039 149182 176240 -1 4729
4731 2 337111 149116 176320 -1 4730
4732 2 337080 149096 176400 -1 4731
4733 2 337114 149025 176480 -1 4732
4734 2 337062 148977 176560 -1 4733
4735 2 337015 148908 176720 -1 4734
4736 2 337005 148799 176880 -1 4735
4737 2 336994 148751 177000 -1 4736
4738 2 336967 148559 177120 -1 4737
4739 2 336958 148393 177240 -1 4738
4740 2 336614 148261 177400 -1 4739
4741 2 336409 148028 177560 -1 4740
4742 2 336373 147659 177720 -1 4741
4743 2 336339 147436 177880 -1 4742
4744 2 336290 147109 177960 -1 4743
4745 2 336273 146947 178040 -1 4744
4746 2 336277 146728 178160 -1 4745
4747 2 336245 146585 178240 -1 4746
4748 2 336217 146525 178320 -1 4747
4749 2 336018 146385 178400 -1 4748
4750 2 336018 146365 178520 -1 4749
4751 2 347909 155484 168720 -1 4616
4752 2 347846 155692 168720 -1 4751
4753 2 347733 155707 168640 -1 4752
4754 2 347555 155839 168600 -1 4753
4755 2 347515 155975 168600 -1 4754
4756 2 347554 156022 168560 -1 4755
4757 2 347601 156055 168440 -1 4756
4758 2 347625 156065 168400 -1 4757
4759 2 347482 156015 168640 -1 4755
4760 2 349666 156571 168400 -1 4613
4761 2 349942 156715 168360 -1 4760
4762 2 350126 156778 168240 -1 4761
4763 2 350513 156606 168240 -1 4762
4764 2 350586 156522 168200 -1 4763
4765 2 350590 156486 168160 -1 4764
4766 2 350123 156734 168080 -1 4762
4767 2 350272 156709 167960 -1 4766
4768 2 350437 156639 167760 -1 4767
4769 2 350799 156562 167520 -1 4768
4770 2 351062 156560 167400 -1 4769
4771 2 351241 156645 167240 -1 4770
4772 2 351611 156668 167040 -1 4771
4773 2 351821 156701 166880 -1 4772
4774 2 352011 156755 166640 -1 4773
4775 2 352089 156805 166360 120 4774
4776 2 351379 156618 166320 -1 4775
4777 2 352797 157326 166200 120 4776
4778 2 352872 157317 166080 120 4777
4779 2 352952 157352 165920 96 4778
4780 2 352977 157455 165640 98 4779
4781 2 352856 157491 165440 98 4780
4782 2 352713 157539 165280 60 4781
4783 2 352616 157592 165080 60 4782
4784 2 352483 157604 164960 64 4783
4785 2 352424 157685 164880 64 4784
4786 2 352404 157779 164840 64 4785
4787 2 353362 157332 164840 122 4786
4788 2 353560 157137 164880 128 4787
4789 2 353601 157043 164840 128 4788
4790 2 353781 156849 164920 128 4789
4791 2 353839 156595 165000 128 4790
4792 2 353805 156401 164880 128 4791
4793 2 353753 156323 164840 124 4792
4794 2 353689 156169 164800 124 4793
4795 2 353653 156049 164920 124 4794
4796 2 353637 155961 164960 98 4795
4797 2 353629 155709 165080 98 4796
4798 2 353719 155595 165120 101 4797
4799 2 353717 155459 165240 101 4798
4800 2 353725 155387 165280 -1 4799
4801 2 353737 155359 165320 -1 4800
4802 2 353783 155341 165400 -1 4801
4803 2 353809 155133 165440 -1 4802
4804 2 353827 155065 165480 -1 4803
4805 2 353721 155013 165600 -1 4804
4806 2 353701 154889 165720 -1 4805
4807 2 353663 154753 165760 -1 4806
4808 2 353623 154651 165640 -1 4807
4809 2 353423 154609 165680 -1 4808
4810 2 353205 154485 165720 -1 4809
4811 2 353115 154449 165760 -1 4810
4812 2 352913 154367 165960 -1 4811
4813 2 352383 157852 164760 157 4786
4814 2 352360 158128 164640 181 4813
4815 2 352347 158480 164480 136 4814
4816 2 352566 158983 164440 136 4815
4817 2 352561 158752 164400 136 4816
4818 2 352567 158620 164280 136 4817
4819 2 352564 158541 164240 102 4818
4820 2 352516 158399 164160 136 4819
4821 2 352392 158359 164080 136 4820
4822 2 352382 158365 163960 136 4821
4823 2 352442 158479 163880 102 4822
4824 2 352626 159208 164360 134 4816
4825 2 352742 159595 164320 81 4824
4826 2 352705 160071 164280 107 4825
4827 2 352758 160803 164320 90 4826
4828 2 352832 161121 164200 124 4827
4829 2 353335 161416 164040 98 4828
4830 2 353717 161559 164080 86 4829
4831 2 353762 161631 164160 86 4830
4832 2 353781 161665 164200 60 4831
4833 2 353819 161938 164280 60 4832
4834 2 353885 162011 164320 60 4833
4835 2 353945 162081 164360 60 4834
4836 2 354016 162144 164400 60 4835
4837 2 354041 162329 164360 60 4836
4838 2 353909 162717 164360 -1 4837
4839 2 353855 162820 164400 -1 4838
4840 2 353819 162924 164440 -1 4839
4841 2 353838 163003 164520 -1 4840
4842 2 353840 163165 164600 -1 4841
4843 2 353774 163193 164680 -1 4842
4844 2 353804 163211 164840 -1 4843
4845 2 353764 163297 164920 -1 4844
4846 2 353768 163345 165040 -1 4845
4847 2 353824 163413 165080 -1 4846
4848 2 353774 163349 165120 -1 4847
4849 2 353794 163271 165200 -1 4848
4850 2 353914 163215 165400 -1 4849
4851 2 353902 163297 165440 -1 4850
4852 2 353870 163271 165600 -1 4851
4853 2 353848 163265 165640 -1 4852
4854 2 353798 163257 165680 -1 4853
4855 2 353862 163501 165120 -1 4847
4856 2 353884 163497 165240 -1 4855
4857 2 353886 163639 165400 -1 4856
4858 2 353898 163673 165520 -1 4857
4859 2 354036 162137 164440 60 4836
4860 2 353514 161536 163960 139 4829
4861 2 353655 161861 163880 139 4860
4862 2 354131 162289 163880 60 4861
4863 2 354216 162710 163840 -1 4862
4864 2 354293 162920 163720 -1 4863
4865 2 354327 163040 163440 -1 4864
4866 2 354516 163224 163160 -1 4865
4867 2 354681 163319 162920 -1 4866
4868 2 355025 163347 162800 -1 4867
4869 2 355115 163379 162760 -1 4868
4870 2 355470 163487 162600 -1 4869
4871 2 355449 163388 162560 -1 4870
4872 2 355105 163185 162720 -1 4869
4873 2 355242 163131 162600 -1 4872
4874 2 355278 163082 162520 -1 4873
4875 2 355353 163026 162440 -1 4874
4876 2 355320 162909 162360 -1 4875
4877 2 355138 163577 162720 -1 4869
4878 2 355156 163590 162640 -1 4877
4879 2 355278 163626 162520 -1 4878
4880 2 355469 163726 162400 -1 4879
4881 2 355585 163943 162320 -1 4880
4882 2 355757 164077 162240 -1 4881
4883 2 355900 164295 162160 -1 4882
4884 2 355863 164385 162080 -1 4883
4885 2 355851 164464 162000 -1 4884
4886 2 355922 164562 161880 -1 4885
4887 2 356107 164822 161800 -1 4886
4888 2 356405 165064 161720 -1 4887
4889 2 356443 165036 161640 -1 4888
4890 2 356391 164981 161560 -1 4889
4891 2 356750 165413 161480 -1 4890
4892 2 356797 165534 161400 -1 4891
4893 2 356878 165742 161320 -1 4892
4894 2 357201 166141 161240 -1 4893
4895 2 357161 166394 161160 -1 4894
4896 2 357199 166600 161080 -1 4895
4897 2 357109 166791 161000 -1 4896
4898 2 357009 166944 160920 -1 4897
4899 2 357110 167020 160840 -1 4898
4900 2 357120 167161 160760 -1 4899
4901 2 357141 167283 160680 -1 4900
4902 2 357157 167362 160600 -1 4901
4903 2 357168 167415 160520 -1 4902
4904 2 357221 167448 160440 -1 4903
4905 2 357277 167510 160360 -1 4904
4906 2 357246 167545 160280 -1 4905
4907 2 357203 167646 160200 -1 4906
4908 2 357132 167703 160120 -1 4907
4909 2 357151 167794 160040 -1 4908
4910 2 357208 167839 159960 -1 4909
4911 2 357265 167818 159880 -1 4910
4912 2 357288 167873 159800 -1 4911
4913 2 357452 167878 159680 -1 4912
4914 2 357593 168043 159600 -1 4913
4915 2 357654 168157 159520 -1 4914
4916 2 357679 168246 159480 -1 4915
4917 2 357736 168301 159400 -1 4916
4918 2 357804 168420 159320 -1 4917
4919 2 357896 168451 159200 -1 4918
4920 2 358229 168412 159080 -1 4919
4921 2 358399 168328 158920 -1 4920
4922 2 358836 168383 158800 -1 4921
4923 2 359007 168364 158600 -1 4922
4924 2 359100 168319 158520 -1 4923
4925 2 359145 168299 158480 -1 4924
4926 2 359096 168126 158360 -1 4925
4927 2 359485 167801 158240 -1 4926
4928 2 359703 167677 158200 -1 4927
4929 2 359651 167582 158120 -1 4928
4930 2 359908 167641 158080 -1 4929
4931 2 360192 167579 158040 -1 4930
4932 2 360311 167530 157960 -1 4931
4933 2 360431 167372 157920 -1 4932
4934 2 360579 167236 157840 -1 4933
4935 2 360685 167160 157800 -1 4934
4936 2 360831 167048 157680 -1 4935
4937 2 360863 167058 157600 -1 4936
4938 2 361001 167029 157520 -1 4937
4939 2 361283 167010 157560 -1 4938
4940 2 361361 167034 157600 -1 4939
4941 2 361533 166990 157720 -1 4940
4942 2 361701 166884 157840 -1 4941
4943 2 361777 166860 157960 -1 4942
4944 2 361791 166912 158000 -1 4943
4945 2 361799 166916 158040 -1 4944
4946 2 361139 167000 157440 -1 4938
4947 2 361377 166904 157360 -1 4946
4948 2 361269 166858 157320 -1 4947
4949 2 361369 166626 157200 -1 4948
4950 2 361381 166530 157080 -1 4949
4951 2 361343 166500 156960 -1 4950
4952 2 361289 166412 156920 -1 4951
4953 2 361295 166342 156880 -1 4952
4954 2 361319 166280 156840 -1 4953
4955 2 361403 166278 156800 -1 4954
4956 2 361459 166250 156760 -1 4955
4957 2 361451 166110 156520 -1 4956
4958 2 361635 166054 156320 -1 4957
4959 2 361761 165968 156240 -1 4958
4960 2 361987 165892 156040 -1 4959
4961 2 362085 165796 156000 -1 4960
4962 2 362115 165776 155760 -1 4961
4963 2 362123 165798 155720 -1 4962
4964 2 362125 165826 155680 -1 4963
4965 2 353823 161526 163920 139 4860
4966 2 353907 161529 163880 86 4965
4967 2 353953 161579 163800 139 4966
4968 2 352547 157247 164960 60 4784
4969 2 352843 157032 164920 122 4968
4970 2 352854 156979 164800 122 4969
4971 2 352939 156757 164720 128 4970
4972 2 352898 156140 164600 124 4971
4973 2 352773 155724 164600 190 4972
4974 2 352851 155692 164440 -1 4973
4975 2 353106 155446 164440 -1 4974
4976 2 353242 155282 164240 -1 4975
4977 2 353203 155041 164200 -1 4976
4978 2 353130 154879 164080 -1 4977
4979 2 353238 154736 164160 -1 4978
4980 2 353535 154584 164160 -1 4979
4981 2 353740 154392 164160 -1 4980
4982 2 353976 154272 164160 -1 4981
4983 2 354027 154277 164200 -1 4982
4984 2 354129 154288 164280 -1 4983
4985 2 354159 154305 164360 -1 4984
4986 2 354296 154265 164520 -1 4985
4987 2 354389 154326 164640 -1 4986
4988 2 353100 154819 164040 -1 4978
4989 2 352886 154611 163840 -1 4988
4990 2 353023 154578 163720 -1 4989
4991 2 352864 154560 163680 45 4990
4992 2 352704 154400 163520 90 4991
4993 2 352544 154240 163360 51 4992
4994 2 352416 154048 163200 96 4993
4995 2 352352 153792 163160 80 4994
4996 2 352288 153536 163080 71 4995
4997 2 352224 153280 163040 81 4996
4998 2 352256 153024 163040 51 4997
4999 2 352256 152768 163000 120 4998
5000 2 352288 152512 162880 51 4999
5001 2 352288 152288 162760 60 5000
5002 2 352224 152064 162640 75 5001
5003 2 352192 151808 162600 91 5002
5004 2 352128 151648 162400 90 5003
5005 2 352064 151488 162160 64 5004
5006 2 352386 154912 164600 128 4973
5007 2 352263 154802 164520 128 5006
5008 2 351754 154407 164440 128 5007
5009 2 351392 154167 164440 102 5008
5010 2 350851 153947 164440 128 5009
5011 2 350470 153549 164440 122 5010
5012 2 350305 153411 164400 122 5011
5013 2 349580 153205 164480 102 5012
5014 2 349364 153133 164520 75 5013
5015 2 349162 153103 164600 81 5014
5016 2 348964 153139 164560 51 5015
5017 2 348708 153159 164600 75 5016
5018 2 348258 153059 164640 60 5017
5019 2 348184 153027 164680 60 5018
5020 2 348022 152879 164640 32 5019
5021 2 348050 152753 164600 32 5020
5022 2 348022 152735 164560 32 5021
5023 2 347936 152541 164640 51 5022
5024 2 347906 152395 164680 86 5023
5025 2 347654 152203 164720 81 5024
5026 2 347522 152133 164800 80 5025
5027 2 347378 152139 164880 80 5026
5028 2 346948 151837 164920 80 5027
5029 2 346660 151769 164960 98 5028
5030 2 346538 151733 165000 98 5029
5031 2 346228 151457 164920 90 5030
5032 2 346188 151419 164920 90 5031
5033 2 346054 151303 164880 102 5032
5034 2 346024 151263 164840 102 5033
5035 2 345934 151143 164720 102 5034
5036 2 345896 150865 164680 128 5035
5037 2 345956 150891 164600 128 5036
5038 2 345868 151052 164960 128 5034
5039 2 345838 150962 165080 128 5038
5040 2 345748 150954 165200 122 5039
5041 2 345522 150990 165280 98 5040
5042 2 345322 151150 165400 71 5041
5043 2 345222 151244 165440 71 5042
5044 2 345112 151316 165480 96 5043
5045 2 344996 151386 165560 96 5044
5046 2 344720 151454 165760 163 5045
5047 2 344648 151470 165880 163 5046
5048 2 344473 151520 165960 185 5047
5049 2 344450 151512 166160 185 5048
5050 2 344208 151488 166240 185 5049
5051 2 343398 150928 166360 -1 5050
5052 2 343330 151136 166440 -1 5051
5053 2 343242 151144 166480 -1 5052
5054 2 343242 151144 166520 -1 5053
5055 2 350185 153142 164240 124 5012
5056 2 350283 152927 164120 163 5055
5057 2 350334 152688 164040 139 5056
5058 2 350462 152553 163960 143 5057
5059 2 350618 152407 163840 120 5058
5060 2 350780 152330 163680 166 5059
5061 2 351066 152412 163680 32 5060
5062 2 351520 152251 163680 64 5061
5063 2 351626 152234 163760 75 5062
5064 2 351956 152138 163840 75 5063
5065 2 352098 151988 163920 75 5064
5066 2 352228 151650 164000 75 5065
5067 2 352264 151586 164040 75 5066
5068 2 352470 151492 164040 -1 5067
5069 2 352560 151482 164000 -1 5068
5070 2 352836 151542 164080 -1 5069
5071 2 352878 151506 164120 -1 5070
5072 2 352948 151504 164160 -1 5071
5073 2 352856 151438 164200 -1 5072
5074 2 352856 151438 164280 -1 5073
5075 2 352834 151444 164320 -1 5074
5076 2 352832 151456 164360 -1 5075
5077 2 352832 151456 164400 -1 5076
5078 2 353140 151516 164200 -1 5072
5079 2 353284 151572 164280 -1 5078
5080 2 353480 151550 164320 -1 5079
5081 2 353528 151644 164360 -1 5080
5082 2 353584 151676 164400 -1 5081
5083 2 350744 152045 163560 124 5060
5084 2 350749 151899 163440 124 5083
5085 2 350811 151749 163360 81 5084
5086 2 350990 151554 163240 108 5085
5087 2 351053 151397 163080 128 5086
5088 2 351051 151294 162960 128 5087
5089 2 351165 151029 162840 98 5088
5090 2 351224 150900 162720 108 5089
5091 2 351284 150659 162640 108 5090
5092 2 351362 150566 162560 98 5091
5093 2 351458 150311 162440 98 5092
5094 2 351558 150170 162280 150 5093
5095 2 351596 150102 162160 150 5094
5096 2 351762 149965 162040 115 5095
5097 2 351840 149798 161920 120 5096
5098 2 351931 149629 161800 102 5097
5099 2 352026 149490 161720 102 5098
5100 2 352071 149304 161600 60 5099
5101 2 352269 149245 161480 86 5100
5102 2 352335 149252 161360 81 5101
5103 2 352518 149243 161200 104 5102
5104 2 352618 149268 161080 104 5103
5105 2 352776 149137 160960 91 5104
5106 2 352912 149085 160880 91 5105
5107 2 353084 148964 160760 90 5106
5108 2 353156 148874 160640 81 5107
5109 2 353478 148738 160520 98 5108
5110 2 354202 148549 160520 102 5109
5111 2 354405 148784 160520 86 5110
5112 2 354766 149041 160520 75 5111
5113 2 355068 149087 160480 75 5112
5114 2 355332 149184 160360 75 5113
5115 2 355629 149301 160280 98 5114
5116 2 355928 149498 160200 40 5115
5117 2 356242 149567 160160 45 5116
5118 2 356280 149610 160240 45 5117
5119 2 356311 149639 160360 45 5118
5120 2 356333 149666 160440 45 5119
5121 2 356436 149682 160480 40 5120
5122 2 356527 150027 160520 80 5121
5123 2 356491 150430 160640 124 5122
5124 2 356434 150622 160760 91 5123
5125 2 356276 150953 160760 80 5124
5126 2 356113 151352 160760 86 5125
5127 2 356141 151765 160760 75 5126
5128 2 356229 152133 160760 80 5127
5129 2 356482 152390 160760 80 5128
5130 2 356505 152486 160720 80 5129
5131 2 356671 152651 160640 101 5130
5132 2 356625 153027 160640 32 5131
5133 2 356679 153095 160680 32 5132
5134 2 356878 153278 160760 51 5133
5135 2 356843 153708 160760 51 5134
5136 2 356813 153731 160800 40 5135
5137 2 356782 154278 160800 136 5136
5138 2 356722 154366 160640 136 5137
5139 2 356719 154483 160480 154 5138
5140 2 356859 154581 160320 163 5139
5141 2 356990 154585 160200 163 5140
5142 2 357303 154694 160040 156 5141
5143 2 357381 154718 159840 51 5142
5144 2 357426 154728 159760 51 5143
5145 2 357502 154727 159680 51 5144
5146 2 357556 154738 159600 51 5145
5147 2 357675 154745 159440 51 5146
5148 2 357735 154733 159320 51 5147
5149 2 357770 154704 159160 51 5148
5150 2 357706 154639 159000 51 5149
5151 2 357626 154595 158840 51 5150
5152 2 357652 154502 158680 -1 5151
5153 2 357693 154418 158520 -1 5152
5154 2 357681 154360 158360 -1 5153
5155 2 357626 154222 158160 -1 5154
5156 2 357559 154123 157960 -1 5155
5157 2 357648 154132 157800 -1 5156
5158 2 357613 154109 157640 -1 5157
5159 2 357785 154102 157520 -1 5158
5160 2 358000 154062 157360 -1 5159
5161 2 358064 153930 157320 -1 5160
5162 2 358098 153918 157240 -1 5161
5163 2 358124 153866 157120 -1 5162
5164 2 358114 153854 157000 -1 5163
5165 2 358174 153816 156880 -1 5164
5166 2 358288 153846 156800 -1 5165
5167 2 358338 153844 156680 -1 5166
5168 2 358366 153882 156640 -1 5167
5169 2 358642 153756 156640 -1 5168
5170 2 358764 153566 156600 -1 5169
5171 2 358762 153526 156560 -1 5170
5172 2 358830 153266 156440 -1 5171
5173 2 358853 153225 156360 -1 5172
5174 2 359028 153078 156200 -1 5173
5175 2 359086 153094 156120 -1 5174
5176 2 358240 153870 156600 -1 5168
5177 2 358150 153894 156520 -1 5176
5178 2 358094 153924 156400 -1 5177
5179 2 358024 153926 156240 -1 5178
5180 2 357948 153840 156160 -1 5179
5181 2 358016 153786 156040 -1 5180
5182 2 358032 153754 155920 -1 5181
5183 2 358058 153662 155800 -1 5182
5184 2 358030 153598 155640 -1 5183
5185 2 358006 153478 155360 -1 5184
5186 2 358142 153379 155160 -1 5185
5187 2 358233 153353 155080 -1 5186
5188 2 358419 153271 154920 -1 5187
5189 2 358491 153295 154720 -1 5188
5190 2 358593 153223 154560 -1 5189
5191 2 358700 153045 154440 -1 5190
5192 2 358780 152911 154320 -1 5191
5193 2 358811 152813 154280 -1 5192
5194 2 359021 152825 154320 -1 5193
5195 2 359199 152649 154360 -1 5194
5196 2 359346 152573 154400 -1 5195
5197 2 359416 152455 154440 -1 5196
5198 2 359498 152313 154400 -1 5197
5199 2 359552 152261 154360 -1 5198
5200 2 359659 152145 154480 -1 5199
5201 2 359759 151999 154640 -1 5200
5202 2 359814 151859 154840 -1 5201
5203 2 359770 151697 155040 -1 5202
5204 2 359591 151399 155200 -1 5203
5205 2 358713 152811 154240 -1 5193
5206 2 358704 152761 154200 -1 5205
5207 2 356875 154668 160840 154 5137
5208 2 356812 154597 160920 136 5207
5209 2 357046 153600 160680 51 5135
5210 2 357073 153626 160600 51 5209
5211 2 354123 148426 160280 91 5110
5212 2 354266 148185 160160 120 5211
5213 2 354823 146989 160160 107 5212
5214 2 354657 146948 160320 60 5213
5215 2 354564 146891 160400 60 5214
5216 2 354442 146893 160480 96 5215
5217 2 354431 146889 160520 96 5216
5218 2 354422 146884 160560 96 5217
5219 2 354361 146816 160680 96 5218
5220 2 354264 146795 160800 60 5219
5221 2 354089 146769 160920 75 5220
5222 2 353992 146723 161040 75 5221
5223 2 353772 146589 161160 75 5222
5224 2 353790 146416 161200 86 5223
5225 2 353840 146256 161280 91 5224
5226 2 353800 146073 161320 40 5225
5227 2 353721 145705 161400 45 5226
5228 2 353653 145617 161480 45 5227
5229 2 353553 145539 161600 45 5228
5230 2 353657 145403 161760 45 5229
5231 2 353733 145331 161800 45 5230
5232 2 353751 145141 161880 45 5231
5233 2 353753 145109 161920 45 5232
5234 2 353835 145033 162000 45 5233
5235 2 353887 144811 162040 45 5234
5236 2 353941 144663 162040 -1 5235
5237 2 353975 144617 162000 -1 5236
5238 2 353993 144451 161880 -1 5237
5239 2 354003 144399 161840 -1 5238
5240 2 353987 144215 161680 -1 5239
5241 2 354011 144063 161560 -1 5240
5242 2 353985 144003 161520 -1 5241
5243 2 353877 143813 161400 -1 5242
5244 2 353689 143695 161280 -1 5243
5245 2 353671 143599 161120 -1 5244
5246 2 353727 143597 161000 -1 5245
5247 2 353873 143473 160880 -1 5246
5248 2 353951 143283 160760 -1 5247
5249 2 353745 143325 160720 -1 5248
5250 2 353587 143355 160760 -1 5249
5251 2 353383 143359 160800 -1 5250
5252 2 353115 143435 160800 -1 5251
5253 2 352969 143509 160840 -1 5252
5254 2 352867 143403 160760 -1 5253
5255 2 352807 143327 160720 -1 5254
5256 2 352819 143325 160680 -1 5255
5257 2 352883 143341 160640 -1 5256
5258 2 353115 143631 160960 -1 5253
5259 2 353165 143765 161000 -1 5258
5260 2 353215 143927 161000 -1 5259
5261 2 353169 144031 160960 -1 5260
5262 2 353177 144133 160920 -1 5261
5263 2 353163 144211 160880 -1 5262
5264 2 353135 144263 160840 -1 5263
5265 2 354125 143081 160760 -1 5248
5266 2 354205 142971 160800 -1 5265
5267 2 354307 142889 160720 -1 5266
5268 2 354335 142885 160680 -1 5267
5269 2 354499 142775 160560 -1 5268
5270 2 354549 142745 160520 -1 5269
5271 2 353650 146494 161400 86 5226
5272 2 353546 146612 161440 86 5271
5273 2 353544 146650 161520 86 5272
5274 2 353488 146678 161560 86 5273
5275 2 353376 146700 161680 86 5274
5276 2 353254 146624 161720 86 5275
5277 2 355183 146472 160040 124 5213
5278 2 355178 146543 159880 136 5277
5279 2 355304 146231 159760 120 5278
5280 2 355655 145551 159720 102 5279
5281 2 355854 145135 159600 91 5280
5282 2 355933 144923 159480 148 5281
5283 2 356017 144762 159320 148 5282
5284 2 356024 144565 159160 139 5283
5285 2 356111 144374 159080 120 5284
5286 2 356155 144278 159040 86 5285
5287 2 356149 143984 158920 51 5286
5288 2 356154 143768 158800 60 5287
5289 2 356097 143659 158760 80 5288
5290 2 355930 143498 158760 75 5289
5291 2 356133 143644 158680 78 5290
5292 2 356194 143291 158440 87 5291
5293 2 356448 142784 158080 102 5292
5294 2 356640 142624 158000 81 5293
5295 2 356800 142464 157800 75 5294
5296 2 356875 142421 157720 78 5295
5297 2 356960 142304 157640 81 5296
5298 2 357088 142080 157560 75 5297
5299 2 357120 141984 157480 86 5298
5300 2 357184 141728 157440 86 5299
5301 2 357120 141472 157360 51 5300
5302 2 357056 141216 157320 91 5301
5303 2 356928 141024 157160 107 5302
5304 2 356896 140832 156960 101 5303
5305 2 356832 140576 156880 80 5304
5306 2 356832 140320 156800 81 5305
5307 2 356832 140064 156720 128 5306
5308 2 356960 139808 156680 104 5307
5309 2 356992 139552 156680 122 5308
5310 2 357010 139182 156600 96 5309
5311 2 357065 139126 156440 -1 5310
5312 2 357129 139254 156360 -1 5311
5313 2 357148 139324 156280 -1 5312
5314 2 357197 139403 156200 -1 5313
5315 2 356959 139182 156280 -1 5313
5316 2 356719 138984 156280 -1 5315
5317 2 356762 139025 156200 -1 5316
5318 2 356784 139045 156160 -1 5317
5319 2 356960 139040 156640 102 5310
5320 2 356864 138784 156680 75 5319
5321 2 356704 138592 156720 86 5320
5322 2 356800 138368 156600 81 5321
5323 2 356928 138176 156440 60 5322
5324 2 357120 137984 156360 60 5323
5325 2 357344 137856 156280 75 5324
5326 2 357568 137664 156240 81 5325
5327 2 357824 137632 156200 51 5326
5328 2 358048 137504 156240 51 5327
5329 2 358272 137312 156240 71 5328
5330 2 358496 137152 156240 64 5329
5331 2 358720 137024 156240 32 5330
5332 2 358880 136832 156200 60 5331
5333 2 359040 136640 156160 81 5332
5334 2 359264 136544 156080 71 5333
5335 2 359456 136384 155960 81 5334
5336 2 359616 136192 155920 98 5335
5337 2 359680 135936 155880 86 5336
5338 2 359808 135680 155840 80 5337
5339 2 360000 135456 155840 64 5338
5340 2 360160 135232 155840 64 5339
5341 2 360320 135008 155800 75 5340
5342 2 360448 134784 155640 101 5341
5343 2 360576 134560 155520 80 5342
5344 2 360736 134368 155480 51 5343
5345 2 360896 134144 155400 51 5344
5346 2 361024 133920 155360 40 5345
5347 2 361120 133728 155160 32 5346
5348 2 360992 133504 155000 45 5347
5349 2 360928 133408 154760 60 5348
5350 2 361056 133344 154520 32 5349
5351 2 361280 133376 154320 45 5350
5352 2 361472 133472 154120 81 5351
5353 2 361472 133312 153920 75 5352
5354 2 356512 138560 156880 107 5321
5355 2 356414 138527 156920 100 5354
5356 2 356288 138560 157000 86 5355
5357 2 356203 138581 157040 91 5356
5358 2 355998 138927 157200 -1 5357
5359 2 356032 138624 157120 102 5357
5360 2 355776 138624 157240 124 5359
5361 2 355520 138656 157280 101 5360
5362 2 355264 138656 157400 102 5361
5363 2 355008 138656 157480 120 5362
5364 2 354752 138592 157480 80 5363
5365 2 354496 138528 157600 80 5364
5366 2 354240 138496 157600 75 5365
5367 2 353984 138368 157560 107 5366
5368 2 353760 138272 157480 115 5367
5369 2 353504 138208 157480 91 5368
5370 2 353312 138048 157440 148 5369
5371 2 353152 137824 157320 150 5370
5372 2 352960 137888 157120 64 5371
5373 2 352832 137792 156920 51 5372
5374 2 352800 137760 156880 90 5373
5375 2 352928 137728 156640 32 5374
5376 2 353120 137536 156560 40 5375
5377 2 353280 137472 156360 45 5376
5378 2 353440 137472 156160 40 5377
5379 2 353632 137504 155960 71 5378
5380 2 353792 137504 155760 98 5379
5381 2 353920 137440 155520 45 5380
5382 2 354016 137504 155280 51 5381
5383 2 354112 137632 155080 60 5382
5384 2 354208 137760 154840 51 5383
5385 2 354176 138016 154840 81 5384
5386 2 352576 137664 157000 80 5374
5387 2 352352 137600 157120 45 5386
5388 2 352288 137600 157200 51 5387
5389 2 352256 137344 157240 122 5388
5390 2 352256 137120 157360 148 5389
5391 2 352352 136864 157320 60 5390
5392 2 352576 136704 157360 90 5391
5393 2 352736 136640 157440 60 5392
5394 2 352096 137824 157160 60 5388
5395 2 351904 138016 157040 96 5394
5396 2 351680 138144 157000 128 5395
5397 2 351456 138240 156920 80 5396
5398 2 351328 138304 156880 75 5397
5399 2 355559 143498 158760 40 5290
5400 2 355501 143540 158720 51 5399
5401 2 355243 143526 158680 51 5400
5402 2 355097 143464 158640 51 5401
5403 2 355051 143598 158760 51 5402
5404 2 355049 143678 158800 51 5403
5405 2 354943 143872 158880 51 5404
5406 2 354755 144092 158920 51 5405
5407 2 354647 144224 159000 -1 5406
5408 2 354521 144316 159040 -1 5407
5409 2 354091 144308 158960 -1 5408
5410 2 354013 144294 158920 -1 5409
5411 2 353945 144348 158880 -1 5410
5412 2 353723 144492 158960 -1 5411
5413 2 353663 144630 159000 -1 5412
5414 2 353673 144660 159040 -1 5413
5415 2 353673 144712 159080 -1 5414
5416 2 353715 144756 159120 -1 5415
5417 2 353757 144764 159280 -1 5416
5418 2 353791 144786 159360 -1 5417
5419 2 353791 144786 159400 -1 5418
5420 2 353769 144822 159440 -1 5419
5421 2 353771 144828 159480 -1 5420
5422 2 356385 143666 158720 51 5289
5423 2 357156 143914 158720 212 5422
5424 2 357279 144065 158640 164 5423
5425 2 357468 143706 158600 164 5424
5426 2 357525 143631 158520 107 5425
5427 2 357567 143371 158400 107 5426
5428 2 357410 144201 158560 107 5424
5429 2 357449 144182 158440 107 5428
5430 2 357582 144096 158320 40 5429
5431 2 357814 144111 158200 40 5430
5432 2 357785 144069 158120 40 5431
5433 2 357147 143965 158960 212 5423
5434 2 355322 146227 159600 120 5279
5435 2 355278 146259 159520 120 5434
5436 2 355168 146154 159400 81 5435
5437 2 355212 146077 159240 81 5436
5438 2 355287 145968 159160 81 5437
5439 2 355319 145902 159080 81 5438
5440 2 355292 145796 159000 81 5439
5441 2 355308 145665 158920 86 5440
5442 2 355252 145517 158840 102 5441
5443 2 355128 145333 158760 -1 5442
5444 2 355045 145284 158680 -1 5443
5445 2 354933 145220 158640 -1 5444
5446 2 354631 145192 158680 -1 5445
5447 2 354439 145220 158720 -1 5446
5448 2 354191 145368 158760 -1 5447
5449 2 354041 145384 158640 -1 5448
5450 2 353941 145356 158600 -1 5449
5451 2 353789 145434 158440 -1 5450
5452 2 353675 145486 158360 -1 5451
5453 2 355365 145344 158600 -1 5445
5454 2 355611 145258 158560 148 5453
5455 2 355779 145256 158480 148 5454
5456 2 355963 145220 158400 -1 5455
5457 2 356307 145218 158360 -1 5456
5458 2 356511 145226 158280 -1 5457
5459 2 356585 145210 158200 -1 5458
5460 2 352076 149299 160920 60 5102
5461 2 352030 149158 160920 -1 5460
5462 2 352083 149112 161000 -1 5461
5463 2 352230 149013 161080 -1 5462
5464 2 352362 148844 161200 -1 5463
5465 2 352497 148687 161200 -1 5464
5466 2 352574 148602 161280 -1 5465
5467 2 352612 148560 161320 -1 5466
5468 2 352525 148758 161280 -1 5465
5469 2 352029 149308 160840 57 5460
5470 2 351648 149280 160560 45 5469
5471 2 351488 149120 160360 45 5470
5472 2 351328 148960 160240 64 5471
5473 2 351168 148736 160160 86 5472
5474 2 351040 148512 160040 81 5473
5475 2 351040 148256 160000 75 5474
5476 2 350912 148032 159880 81 5475
5477 2 350784 147776 159800 71 5476
5478 2 350624 147584 159760 98 5477
5479 2 350464 147424 159640 128 5478
5480 2 350432 147264 159440 75 5479
5481 2 350432 147040 159240 122 5480
5482 2 350464 146880 159040 148 5481
5483 2 350688 146720 158960 128 5482
5484 2 350880 146656 159120 40 5483
5485 2 351104 146592 159240 51 5484
5486 2 351296 146432 159320 51 5485
5487 2 351488 146400 159520 45 5486
5488 2 351584 146368 159640 45 5487
5489 2 350688 146656 158680 64 5483
5490 2 350848 146656 158480 32 5489
5491 2 351008 146688 158280 32 5490
5492 2 351040 146816 158200 80 5491
5493 2 350455 157811 170160 -1 4599
5494 2 350456 157743 170080 -1 5493
5495 2 350475 157667 170040 -1 5494
5496 2 350477 157593 169920 -1 5495
5497 2 350563 157521 169760 -1 5496
5498 2 350707 157493 169640 -1 5497
5499 2 350855 157567 169600 -1 5498
5500 2 350897 157585 169560 -1 5499
5501 2 350901 157569 169520 -1 5500
5502 2 350921 157537 169480 -1 5501
5503 2 350975 157543 169440 -1 5502
5504 2 351021 157469 169320 -1 5503
5505 2 351013 157463 169240 -1 5504
5506 2 355655 161651 172760 -1 3979
5507 2 355759 161708 172640 -1 5506
5508 2 355826 161733 172520 -1 5507
5509 2 355787 161766 172360 -1 5508
5510 2 355579 161830 172200 -1 5509
5511 2 355386 161954 172080 -1 5510
5512 2 355267 162086 172000 -1 5511
5513 2 355239 162166 171880 -1 5512
5514 2 355261 162186 171760 -1 5513
5515 2 355123 162257 171600 -1 5514
5516 2 355045 162408 171520 -1 5515
5517 2 355012 162535 171400 -1 5516
5518 2 354978 162830 171280 -1 5517
5519 2 354968 163154 171200 -1 5518
5520 2 354968 163276 171040 -1 5519
5521 2 355190 163474 170920 -1 5520
5522 2 355374 163904 170920 -1 5521
5523 2 355428 164246 170800 -1 5522
5524 2 355387 164372 170680 -1 5523
5525 2 355200 164421 170560 -1 5524
5526 2 355156 164387 170400 -1 5525
5527 2 355192 164349 170240 -1 5526
5528 2 355166 164351 170080 -1 5527
5529 2 355194 164166 169920 -1 5528
5530 2 355236 164050 169760 -1 5529
5531 2 355222 163982 169520 -1 5530
5532 2 355324 163945 169400 -1 5531
5533 2 355429 163938 169200 -1 5532
5534 2 355345 163759 169160 -1 5533
5535 2 355687 163765 169000 -1 5534
5536 2 356186 163606 168920 -1 5535
5537 2 356320 163561 168800 -1 5536
5538 2 356376 163582 168720 -1 5537
5539 2 356514 163602 168600 -1 5538
5540 2 356619 163606 168440 -1 5539
5541 2 356792 163613 168280 -1 5540
5542 2 356831 163718 168120 -1 5541
5543 2 356770 163787 168040 -1 5542
5544 2 356769 163782 167920 -1 5543
5545 2 356913 163718 167800 -1 5544
5546 2 356947 163762 167640 -1 5545
5547 2 357022 163841 167520 -1 5546
5548 2 357121 163925 167360 -1 5547
5549 2 357208 164055 167240 -1 5548
5550 2 357250 164082 167200 -1 5549
5551 2 357414 164173 167080 -1 5550
5552 2 357438 164169 167040 -1 5551
5553 2 357540 164185 166920 -1 5552
5554 2 357664 164211 166760 -1 5553
5555 2 357746 164231 166600 -1 5554
5556 2 357906 164193 166440 -1 5555
5557 2 358002 164217 166360 -1 5556
5558 2 357486 163985 166320 -1 5557
5559 2 358598 164717 166200 -1 5558
5560 2 358602 164769 166040 -1 5559
5561 2 358726 164911 165920 -1 5560
5562 2 358870 164845 165760 -1 5561
5563 2 358950 164929 165600 -1 5562
5564 2 359028 165009 165440 -1 5563
5565 2 359200 165021 165160 -1 5564
5566 2 359388 165047 165200 -1 5565
5567 2 359378 165059 165120 -1 5566
5568 2 359394 165079 165040 -1 5567
5569 2 359406 165179 164880 -1 5568
5570 2 359444 165233 164760 -1 5569
5571 2 359576 165279 164520 -1 5570
5572 2 359730 165315 164480 -1 5571
5573 2 359888 165225 164320 -1 5572
5574 2 360036 165241 164080 -1 5573
5575 2 360194 165305 163920 -1 5574
5576 2 360680 165351 163800 -1 5575
5577 2 360900 165451 163600 -1 5576
5578 2 361072 165617 163400 -1 5577
5579 2 361174 165589 163200 -1 5578
5580 2 361478 165633 163040 -1 5579
5581 2 361696 165411 162760 -1 5580
5582 2 361968 165223 162480 -1 5581
5583 2 362294 164797 162240 -1 5582
5584 2 362312 164799 162160 -1 5583
5585 2 362386 164625 162120 -1 5584
5586 2 362440 164415 162080 -1 5585
5587 2 362512 164295 161920 -1 5586
5588 2 362592 164309 161880 -1 5587
5589 2 362572 164283 161840 -1 5588
5590 2 362566 164301 161800 -1 5589
5591 2 362242 164949 162160 -1 5584
5592 2 362254 165005 162080 -1 5591
5593 2 362066 165063 162040 -1 5592
5594 2 361774 165225 162040 -1 5593
5595 2 361716 165299 161960 -1 5594
5596 2 361662 165421 161840 -1 5595
5597 2 361710 165445 161720 -1 5596
5598 2 361724 165491 161600 -1 5597
5599 2 361750 165577 161560 -1 5598
5600 2 361810 165669 161400 -1 5599
5601 2 361874 165795 161120 -1 5600
5602 2 361856 165837 161080 -1 5601
5603 2 361830 165913 161040 -1 5602
5604 2 361862 166031 160880 -1 5603
5605 2 362012 166299 160600 -1 5604
5606 2 362145 166419 160680 -1 5605
5607 2 362034 166337 160560 -1 5605
5608 2 362086 166399 160400 -1 5607
5609 2 362150 166335 160360 -1 5608
5610 2 362188 166321 160320 -1 5609
5611 2 362274 166249 160280 -1 5610
5612 2 362326 166225 160200 -1 5611
5613 2 361872 165329 161680 -1 5597
5614 2 361880 165327 161720 -1 5613
5615 2 361876 165319 161760 -1 5614
5616 2 357013 164331 167120 -1 5550
5617 2 356663 164711 167160 -1 5616
5618 2 356635 164861 167200 -1 5617
5619 2 356587 165141 167240 -1 5618
5620 2 356537 165203 167280 -1 5619
5621 2 356361 165199 167320 -1 5620
5622 2 356185 165255 167360 -1 5621
5623 2 356029 165305 167400 -1 5622
5624 2 355915 165387 167440 -1 5623
5625 2 355823 165377 167480 -1 5624
5626 2 355665 165457 167520 -1 5625
5627 2 355741 165485 167560 -1 5626
5628 2 355889 165415 167600 -1 5627
5629 2 356021 165477 167640 -1 5628
5630 2 356027 165485 167720 -1 5629
5631 2 356027 165523 167760 -1 5630
5632 2 356011 165555 167800 -1 5631
5633 2 355973 165549 167840 -1 5632
5634 2 355967 165563 167880 -1 5633
5635 2 355967 165577 167880 -1 5634
5636 2 355935 165547 167960 -1 5635
5637 2 356029 165651 168080 -1 5636
5638 2 356203 165867 168240 -1 5637
5639 2 356317 165975 168280 -1 5638
5640 2 356429 166165 168200 -1 5639
5641 2 356499 166365 168160 -1 5640
5642 2 356509 166417 168120 -1 5641
5643 2 356509 166751 168240 -1 5642
5644 2 356443 167033 168280 -1 5643
5645 2 356280 167230 168320 -1 5644
5646 2 356245 167313 168360 -1 5645
5647 2 356255 167353 168400 -1 5646
5648 2 355585 165565 167480 -1 5626
5649 2 355357 165675 167440 -1 5648
5650 2 354775 163044 170920 -1 5520
5651 2 354656 162976 170840 -1 5650
5652 2 354624 162895 170760 -1 5651
5653 2 362186 163604 176360 -1 3917
5654 2 361989 163712 176320 -1 5653
5655 2 361520 163736 176320 -1 5654
5656 2 361298 163934 176320 -1 5655
5657 2 361241 163993 176280 -1 5656
5658 2 361015 163951 176280 -1 5657
5659 2 360866 163979 176360 -1 5658
5660 2 360694 163983 176400 -1 5659
5661 2 360384 163967 176440 -1 5660
5662 2 360326 163961 176480 -1 5661
5663 2 360118 163927 176480 -1 5662
5664 2 359946 163865 176520 -1 5663
5665 2 359846 163697 176600 -1 5664
5666 2 359766 163693 176640 -1 5665
5667 2 359594 163699 176680 -1 5666
5668 2 359304 163759 176720 -1 5667
5669 2 359236 163809 176760 -1 5668
5670 2 358902 163851 176920 -1 5669
5671 2 358774 163933 176760 -1 5670
5672 2 358752 164001 176680 -1 5671
5673 2 361553 163751 176280 -1 5655
5674 2 361567 163763 176240 -1 5673
5675 2 361569 163765 176200 -1 5674
5676 2 364167 164673 177960 -1 3908
5677 2 364335 164735 177920 -1 5676
5678 2 364487 164731 177840 -1 5677
5679 2 364596 164755 177760 -1 5678
5680 2 364550 164791 177680 -1 5679
5681 2 364558 164830 177600 -1 5680
5682 2 364481 164880 177480 -1 5681
5683 2 364457 165037 177400 -1 5682
5684 2 364433 165067 177320 -1 5683
5685 2 363897 164157 178640 -1 3903
5686 2 363825 164310 178680 -1 5685
5687 2 363813 164359 178760 -1 5686
5688 2 363743 164473 178840 -1 5687
5689 2 363741 164591 178920 -1 5688
5690 2 363685 164517 179000 -1 5689
5691 2 363651 164533 179160 -1 5690
5692 2 363735 164571 179200 -1 5691
5693 2 363890 164622 179360 -1 5692
5694 2 363848 164726 179440 -1 5693
5695 2 363758 164802 179560 -1 5694
5696 2 363598 164906 179720 -1 5695
5697 2 363472 165054 179920 -1 5696
5698 2 363472 165184 179960 -1 5697
5699 2 363358 165310 179960 -1 5698
5700 2 363304 165394 179920 -1 5699
5701 2 363210 165526 179880 -1 5700
5702 2 363152 165696 180000 -1 5701
5703 2 363104 165886 180080 -1 5702
5704 2 362908 166099 180160 -1 5703
5705 2 362808 166173 180200 -1 5704
5706 2 362794 166175 180240 -1 5705
5707 2 363428 165036 179840 -1 5697
5708 2 363515 164547 179040 -1 5691
5709 2 363425 164581 179000 -1 5708
5710 2 363411 164617 178920 -1 5709
5711 2 363327 164643 178880 -1 5710
5712 2 363173 164699 178720 -1 5711
5713 2 362891 164741 178520 -1 5712
5714 2 362781 164699 178400 -1 5713
5715 2 362713 164581 178240 -1 5714
5716 2 362619 164537 178080 -1 5715
5717 2 362501 164617 177920 -1 5716
5718 2 362361 164517 177720 -1 5717
5719 2 362025 164497 177640 -1 5718
5720 2 361735 164519 177600 -1 5719
5721 2 361593 164655 177560 -1 5720
5722 2 361421 164729 177520 -1 5721
5723 2 361257 164701 177480 -1 5722
5724 2 361235 164681 177360 -1 5723
5725 2 361235 164681 177320 -1 5724
5726 2 363149 165035 181600 128 3884
5727 2 362957 165330 181600 108 5726
5728 2 362961 165408 181520 108 5727
5729 2 362922 165483 181400 108 5728
5730 2 362804 165590 181320 108 5729
5731 2 362652 165658 181200 108 5730
5732 2 362628 165698 181080 -1 5731
5733 2 362461 165726 180960 -1 5732
5734 2 362213 165748 180840 -1 5733
5735 2 362077 165710 180720 -1 5734
5736 2 361853 165674 180560 -1 5735
5737 2 361706 165776 180440 -1 5736
5738 2 361700 165788 180400 -1 5737
5739 2 361658 165804 180360 -1 5738
5740 2 361526 165826 180320 -1 5739
5741 2 361500 165854 180280 -1 5740
5742 2 361486 165880 180240 -1 5741
5743 2 361456 165820 180160 -1 5742
5744 2 361432 165782 180120 -1 5743
5745 2 361348 165744 180040 -1 5744
5746 2 361264 165842 179960 -1 5745
5747 2 361162 165866 179920 -1 5746
5748 2 361142 165830 179840 -1 5747
5749 2 361944 165820 180400 -1 5738
5750 2 362190 165886 180360 -1 5749
5751 2 362524 165816 180320 -1 5750
5752 2 362626 165810 180240 -1 5751
5753 2 362656 165860 180200 -1 5752
5754 2 362656 165843 180160 -1 5753
5755 2 362672 165850 180120 -1 5754
5756 2 363808 164203 182320 32 3878
5757 2 364335 163691 182320 40 5756
5758 2 364442 163510 182280 45 5757
5759 2 364543 163315 182200 40 5758
5760 2 364457 163121 182160 40 5759
5761 2 364365 163083 182080 40 5760
5762 2 364235 162923 182040 40 5761
5763 2 364217 162801 181960 40 5762
5764 2 364097 162665 181880 40 5763
5765 2 364021 162615 181840 40 5764
5766 2 363935 162621 181760 40 5765
5767 2 363755 162557 181640 -1 5766
5768 2 363563 162549 181480 -1 5767
5769 2 363455 162357 181520 -1 5768
5770 2 363287 162229 181480 -1 5769
5771 2 363181 162027 181440 -1 5770
5772 2 363241 161989 181360 -1 5771
5773 2 363399 161801 181280 -1 5772
5774 2 362604 165400 182360 75 3878
5775 2 362552 165479 182440 75 5774
5776 2 362318 165717 182520 86 5775
5777 2 362338 166126 182480 40 5776
5778 2 362428 166194 182440 40 5777
5779 2 362528 166296 182480 40 5778
5780 2 362596 166498 182440 51 5779
5781 2 362684 166658 182400 40 5780
5782 2 362820 166824 182320 40 5781
5783 2 362896 166874 182280 51 5782
5784 2 362918 166928 182240 51 5783
5785 2 363078 167170 182080 51 5784
5786 2 363122 167306 181960 51 5785
5787 2 363122 167238 181880 51 5786
5788 2 363481 163652 183640 81 2970
5789 2 363762 163523 183600 86 5788
5790 2 363992 163510 183520 86 5789
5791 2 364105 163504 183480 86 5790
5792 2 364129 163489 183440 86 5791
5793 2 364365 163460 183320 104 5792
5794 2 364641 163537 183200 75 5793
5795 2 364700 163540 183040 60 5794
5796 2 364742 163556 182920 60 5795
5797 2 364793 163552 182840 60 5796
5798 2 364984 163530 182760 60 5797
5799 2 365141 163533 182680 80 5798
5800 2 365218 163511 182600 80 5799
5801 2 365465 163506 182520 60 5800
5802 2 365873 163431 182440 51 5801
5803 2 366005 163436 182320 80 5802
5804 2 366042 163480 182240 80 5803
5805 2 366265 163466 182160 80 5804
5806 2 366459 163545 182040 64 5805
5807 2 366517 163434 181920 64 5806
5808 2 366668 163379 181840 51 5807
5809 2 366877 163240 181760 60 5808
5810 2 366969 162951 181680 32 5809
5811 2 367089 162741 181600 81 5810
5812 2 366985 162700 181520 81 5811
5813 2 366885 162685 181440 81 5812
5814 2 366810 162626 181360 81 5813
5815 2 366673 162402 181320 81 5814
5816 2 366730 162305 181200 81 5815
5817 2 366698 162061 181200 81 5816
5818 2 367018 161709 181200 -1 5817
5819 2 367001 161770 181320 71 5818
5820 2 366741 161797 181440 81 5819
5821 2 366813 161704 181520 -1 5820
5822 2 366929 161599 181640 -1 5821
5823 2 366997 161612 181720 -1 5822
5824 2 366969 161648 181840 -1 5823
5825 2 367025 161697 181960 -1 5824
5826 2 366988 161764 182040 -1 5825
5827 2 366956 161774 182120 -1 5826
5828 2 366932 161688 182200 -1 5827
5829 2 367049 161389 181160 -1 5818
5830 2 367121 161161 181080 -1 5829
5831 2 367099 161012 181000 -1 5830
5832 2 367082 160809 180920 -1 5831
5833 2 367098 160700 180840 -1 5832
5834 2 367057 160451 180760 -1 5833
5835 2 367055 160367 180640 -1 5834
5836 2 367023 160281 180560 -1 5835
5837 2 367056 160178 180480 -1 5836
5838 2 367036 160067 180360 -1 5837
5839 2 367126 159984 180280 -1 5838
5840 2 367173 159898 180200 -1 5839
5841 2 367217 159776 180160 -1 5840
5842 2 367224 159609 180040 -1 5841
5843 2 367306 159413 180000 -1 5842
5844 2 367544 159210 179960 -1 5843
5845 2 367571 159244 179800 -1 5844
5846 2 367610 159135 179720 -1 5845
5847 2 367647 159307 179640 -1 5846
5848 2 367600 159233 179560 -1 5847
5849 2 367608 159233 179440 -1 5848
5850 2 367561 159120 179400 -1 5849
5851 2 367683 159427 179280 -1 5850
5852 2 367583 159569 179240 -1 5851
5853 2 367469 158884 179320 -1 5850
5854 2 367455 158848 179280 -1 5853
5855 2 367422 158808 179240 -1 5854
5856 2 367409 158731 179160 -1 5855
5857 2 367380 158721 179080 -1 5856
5858 2 367336 158741 179000 -1 5857
5859 2 367276 158716 178880 -1 5858
5860 2 367197 158749 178800 -1 5859
5861 2 367156 158813 178720 -1 5860
5862 2 367127 158861 178640 -1 5861
5863 2 367138 158865 178560 -1 5862
5864 2 367163 158927 178480 -1 5863
5865 2 367144 158990 178400 -1 5864
5866 2 367072 158970 178320 -1 5865
5867 2 367031 159066 178240 -1 5866
5868 2 367040 159136 178160 -1 5867
5869 2 367022 159181 178040 -1 5868
5870 2 367008 159273 177920 -1 5869
5871 2 366963 159350 177760 -1 5870
5872 2 366920 159350 177640 -1 5871
5873 2 366916 159392 177560 -1 5872
5874 2 366903 159403 177440 -1 5873
5875 2 366907 159456 177280 -1 5874
5876 2 366907 159456 177160 -1 5875
5877 2 366871 159474 177000 -1 5876
5878 2 366823 159448 176880 -1 5877
5879 2 366848 159411 176760 -1 5878
5880 2 366917 159410 176600 -1 5879
5881 2 366982 159377 176480 -1 5880
5882 2 367044 159324 176360 -1 5881
5883 2 367049 159268 176240 -1 5882
5884 2 367083 159226 176080 -1 5883
5885 2 367177 159256 175960 -1 5884
5886 2 367195 159350 175840 -1 5885
5887 2 367306 159400 175760 -1 5886
5888 2 367368 159461 175640 -1 5887
5889 2 367406 159462 175560 -1 5888
5890 2 367404 159500 175440 -1 5889
5891 2 367432 159586 175320 -1 5890
5892 2 367409 159564 175200 -1 5891
5893 2 367318 159642 175080 -1 5892
5894 2 367201 159701 175000 -1 5893
5895 2 367092 159701 174920 -1 5894
5896 2 366988 159664 174840 -1 5895
5897 2 366842 159603 174720 -1 5896
5898 2 366775 159568 174600 -1 5897
5899 2 366859 159549 174440 -1 5898
5900 2 366944 159518 174280 -1 5899
5901 2 367059 159588 174080 -1 5900
5902 2 367156 159619 173960 -1 5901
5903 2 367317 159630 173880 -1 5902
5904 2 367337 159626 173840 -1 5903
5905 2 367386 159647 173760 -1 5904
5906 2 367385 159647 173640 -1 5905
5907 2 367456 159820 173480 -1 5906
5908 2 367520 159887 173400 -1 5907
5909 2 367449 159921 173280 -1 5908
5910 2 367432 159930 173160 -1 5909
5911 2 367582 160003 173040 -1 5910
5912 2 367723 160082 172880 -1 5911
5913 2 367839 160154 172800 -1 5912
5914 2 367780 160253 172680 -1 5913
5915 2 367782 160264 172560 -1 5914
5916 2 367722 160260 172440 -1 5915
5917 2 367722 160402 172320 -1 5916
5918 2 367691 160504 172240 -1 5917
5919 2 367642 160527 172080 -1 5918
5920 2 367574 160571 171960 -1 5919
5921 2 367669 160590 171800 -1 5920
5922 2 367600 160586 171680 -1 5921
5923 2 367502 160707 171600 -1 5922
5924 2 367418 160786 171520 -1 5923
5925 2 367353 160795 171440 -1 5924
5926 2 367334 160895 171360 -1 5925
5927 2 367245 160939 171280 -1 5926
5928 2 367139 161090 171160 -1 5927
5929 2 366913 161297 171080 -1 5928
5930 2 366702 161408 171000 -1 5929
5931 2 366519 161459 170920 -1 5930
5932 2 366418 161716 170880 -1 5931
5933 2 366359 161783 170800 -1 5932
5934 2 366298 161828 170760 -1 5933
5935 2 366298 161896 170680 -1 5934
5936 2 366218 161936 170600 -1 5935
5937 2 366275 162011 170520 -1 5936
5938 2 366300 162172 170440 -1 5937
5939 2 366256 162185 170360 -1 5938
5940 2 366280 162242 170280 -1 5939
5941 2 366254 162274 170200 -1 5940
5942 2 366212 162369 170120 -1 5941
5943 2 366212 162517 170040 -1 5942
5944 2 366292 162694 169960 -1 5943
5945 2 366318 162732 169880 -1 5944
5946 2 366284 162757 169800 -1 5945
5947 2 366209 162809 169720 -1 5946
5948 2 366218 162890 169640 -1 5947
5949 2 366164 162959 169560 -1 5948
5950 2 366185 163031 169480 -1 5949
5951 2 366204 163094 169400 -1 5950
5952 2 366145 163110 169320 -1 5951
5953 2 366196 163145 169240 -1 5952
5954 2 366185 163285 169160 -1 5953
5955 2 366372 163293 169040 -1 5954
5956 2 365795 163699 169160 -1 5954
5957 2 365537 163999 169160 -1 5956
5958 2 365527 164186 169320 -1 5957
5959 2 365485 164300 169400 -1 5958
5960 2 365453 164373 169480 -1 5959
5961 2 365439 164404 169560 -1 5960
5962 2 365405 164489 169680 -1 5961
5963 2 365416 164544 169760 -1 5962
5964 2 365474 164596 169880 -1 5963
5965 2 365528 164702 169960 -1 5964
5966 2 365542 164787 170040 -1 5965
5967 2 365525 164838 170120 -1 5966
5968 2 365474 164899 170240 -1 5967
5969 2 365348 165046 170280 -1 5968
5970 2 365352 165006 170400 -1 5969
5971 2 365264 164989 170560 -1 5970
5972 2 365060 164974 170720 -1 5971
5973 2 364899 165058 170840 -1 5972
5974 2 364833 165012 170960 -1 5973
5975 2 364823 165101 171080 -1 5974
5976 2 364912 165166 171120 -1 5975
5977 2 364921 165232 171240 -1 5976
5978 2 365001 165189 171360 -1 5977
5979 2 364658 165389 171480 -1 5978
5980 2 364620 165433 171560 -1 5979
5981 2 364599 165605 171640 -1 5980
5982 2 364720 165663 171680 -1 5981
5983 2 364703 165804 171760 -1 5982
5984 2 364594 165860 171840 -1 5983
5985 2 364586 165907 171960 -1 5984
5986 2 364690 166057 172040 -1 5985
5987 2 364665 166084 172120 -1 5986
5988 2 364663 166144 172200 -1 5987
5989 2 364604 166163 172320 -1 5988
5990 2 364569 166225 172400 -1 5989
5991 2 364568 166314 172440 -1 5990
5992 2 364660 166451 172440 -1 5991
5993 2 364622 166652 172440 -1 5992
5994 2 364635 166724 172360 -1 5993
5995 2 364523 166826 172320 -1 5994
5996 2 364479 166878 172280 -1 5995
5997 2 364101 167048 172240 -1 5996
5998 2 364147 167024 172360 -1 5997
5999 2 364291 167006 172440 -1 5998
6000 2 365668 163804 169120 -1 5956
6001 2 365608 163807 169080 -1 6000
6002 2 365571 163863 169040 -1 6001
6003 2 365480 163930 169000 -1 6002
6004 2 365458 163990 168960 -1 6003
6005 2 365459 164033 168880 -1 6004
6006 2 365457 164126 168800 -1 6005
6007 2 365389 164273 168720 -1 6006
6008 2 365489 164416 168640 -1 6007
6009 2 365552 164454 168600 -1 6008
6010 2 365782 164224 168640 -1 6009
6011 2 366074 164174 168680 -1 6010
6012 2 366196 164052 168640 -1 6011
6013 2 366280 163938 168640 -1 6012
6014 2 366238 163834 168560 -1 6013
6015 2 366272 163726 168520 -1 6014
6016 2 366319 163476 168480 -1 6015
6017 2 366396 163404 168560 -1 6016
6018 2 365522 164584 168560 -1 6009
6019 2 365538 164636 168520 -1 6018
6020 2 365559 164732 168400 -1 6019
6021 2 365634 164642 168360 -1 6020
6022 2 365732 164704 168280 -1 6021
6023 2 365994 164604 168240 -1 6022
6024 2 366118 164640 168200 -1 6023
6025 2 366156 164636 168120 -1 6024
6026 2 366250 164650 168040 -1 6025
6027 2 366344 164630 167960 -1 6026
6028 2 366382 164616 167920 -1 6027
6029 2 366470 164686 167880 -1 6028
6030 2 366526 164788 167840 -1 6029
6031 2 366516 164838 167800 -1 6030
6032 2 366514 164848 167760 -1 6031
6033 2 365524 164822 168280 -1 6022
6034 2 365389 164848 168200 -1 6033
6035 2 365457 164888 168400 -1 6034
6036 2 365493 165120 168520 -1 6035
6037 2 365455 165170 168560 -1 6036
6038 2 365365 165206 168600 -1 6037
6039 2 365246 165394 168720 -1 6038
6040 2 365657 165134 168440 -1 6036
6041 2 365795 165130 168400 -1 6040
6042 2 365985 165108 168320 -1 6041
6043 2 366191 165170 168240 -1 6042
6044 2 366363 165306 168120 -1 6043
6045 2 366495 165418 168000 -1 6044
6046 2 366514 165294 167880 -1 6045
6047 2 366536 165186 167800 -1 6046
6048 2 366520 165534 167960 -1 6045
6049 2 366508 165618 167920 -1 6048
6050 2 366480 165698 167880 -1 6049
6051 2 366442 165734 167840 -1 6050
6052 2 366428 165754 167800 -1 6051
6053 2 366448 165732 167760 -1 6052
6054 2 366531 165788 167720 -1 6053
6055 2 366671 165872 167640 -1 6054
6056 2 366749 165952 167600 -1 6055
6057 2 366793 165972 167560 -1 6056
6058 2 365560 164880 168400 -1 6020
6059 2 365586 164954 168360 -1 6058
6060 2 365565 165026 168280 -1 6059
6061 2 365557 165072 168240 -1 6060
6062 2 365551 165142 168200 -1 6061
6063 2 365646 165194 168080 -1 6062
6064 2 365666 165310 168000 -1 6063
6065 2 365678 165358 167880 -1 6064
6066 2 365773 165452 167720 -1 6065
6067 2 365819 165484 167600 -1 6066
6068 2 365885 165552 167520 -1 6067
6069 2 366092 165532 167360 -1 6068
6070 2 366118 165532 167360 -1 6069
6071 2 366194 165558 167280 -1 6070
6072 2 366282 165518 167200 -1 6071
6073 2 366284 165510 167120 -1 6072
6074 2 366342 165510 167080 -1 6073
6075 2 366390 165438 167000 -1 6074
6076 2 366488 165440 166920 -1 6075
6077 2 366536 165410 166840 -1 6076
6078 2 366578 165418 166760 -1 6077
6079 2 366626 165382 166680 -1 6078
6080 2 366710 165386 166600 -1 6079
6081 2 366774 165362 166680 -1 6080
6082 2 366714 165348 166520 -1 6080
6083 2 366754 165426 166440 -1 6082
6084 2 366828 165526 166360 -1 6083
6085 2 366667 165444 166320 -1 6084
6086 2 367417 166008 166200 -1 6085
6087 2 367441 166058 166160 -1 6086
6088 2 367816 166078 165960 -1 6087
6089 2 368062 166182 165920 -1 6088
6090 2 368108 166342 165880 -1 6089
6091 2 368213 166352 165960 -1 6090
6092 2 368043 166692 165840 -1 6090
6093 2 368047 166732 165800 -1 6092
6094 2 368036 166896 165720 -1 6093
6095 2 368057 167126 165600 -1 6094
6096 2 368080 167194 165560 -1 6095
6097 2 368104 167196 165520 -1 6096
6098 2 366646 165204 167160 -1 6072
6099 2 366730 165208 167200 -1 6098
6100 2 366781 165190 167240 -1 6099
6101 2 366342 165678 167360 -1 6071
6102 2 366244 165684 167400 -1 6101
6103 2 366138 165680 167520 -1 6102
6104 2 366082 165650 167640 -1 6103
6105 2 366034 165616 167760 -1 6104
6106 2 366008 165672 167840 -1 6105
6107 2 366028 165706 167920 -1 6106
6108 2 365944 165708 168000 -1 6107
6109 2 365880 165836 168080 -1 6108
6110 2 365836 165824 168120 -1 6109
6111 2 365768 165786 168200 -1 6110
6112 2 365608 165742 168280 -1 6111
6113 2 365462 165760 168360 -1 6112
6114 2 365374 165720 168440 -1 6113
6115 2 365318 165640 168520 -1 6114
6116 2 365274 165462 168560 -1 6115
6117 2 365274 165462 168600 -1 6116
6118 2 365244 165312 168600 -1 6117
6119 2 365154 165262 168600 -1 6118
6120 2 365272 165078 168560 -1 6119
6121 2 365409 164918 168520 -1 6120
6122 2 365618 164600 168640 -1 6121
6123 2 365860 164572 168680 -1 6122
6124 2 366032 164576 168600 -1 6123
6125 2 366323 164486 168560 -1 6124
6126 2 364970 165394 168600 -1 6119
6127 2 364812 165474 168640 -1 6126
6128 2 364490 165548 168680 -1 6127
6129 2 364362 165604 168720 -1 6128
6130 2 364192 165708 168800 -1 6129
6131 2 364150 165702 168760 -1 6130
6132 2 364128 165700 168720 -1 6131
6133 2 364038 165580 168680 -1 6132
6134 2 363842 165584 168600 -1 6133
6135 2 363732 165614 168520 -1 6134
6136 2 363618 165656 168560 -1 6135
6137 2 363385 165727 168560 -1 6136
6138 2 363360 165803 168520 -1 6137
6139 2 368070 158857 180000 -1 5844
6140 2 368020 158846 180040 -1 6139
6141 2 367852 158879 180120 -1 6140
6142 2 363815 163899 188040 90 2840
6143 2 363718 164132 188080 81 6142
6144 2 363630 164299 188200 45 6143
6145 2 363457 164405 188160 51 6144
6146 2 363245 164433 188280 51 6145
6147 2 362841 164821 188240 51 6146
6148 2 362773 164917 188200 51 6147
6149 2 362713 164949 188160 51 6148
6150 2 362605 164913 188240 51 6149
6151 2 362589 164933 188280 51 6150
```
