## Supplementary material for "Complete connectomic reconstruction of olfactory projection neurons in the fly brain": neuron skeletons: 4182038.swc

```
# SWC format file
# based on specifications at http://www.neuronland.org/NLMorphologyConverter/MorphologyFormats/SWC/Spec.html
# Created by nat::write.neuron.swc
# PointNo Label X Y Z Radius Parent 
1 7 409929 97706.8 181080 1561 -1
2 7 409909 97568.1 180920 -1 1
3 7 409919 97410 180640 -1 2
4 7 409936 97366.2 180280 -1 3
5 7 411546 97714.1 180200 -1 4
6 7 412384 97753.9 180000 -1 5
7 7 412661 97741.6 179880 -1 6
8 7 412929 97635.9 179840 -1 7
9 7 413554 97801.4 179880 -1 8
10 7 414130 97852.3 179920 -1 9
11 7 414587 98120.8 180040 -1 10
12 7 414991 98281.7 180240 -1 11
13 7 415319 98482.1 180400 -1 12
14 7 415568 98607.9 180560 -1 13
15 7 415823 98823.6 180720 -1 14
16 7 416205 99388 181040 -1 15
17 7 416524 99498.5 181160 -1 16
18 7 416618 99532.2 181200 -1 17
19 7 416929 99921.9 181280 -1 18
20 7 417109 100133 181360 -1 19
21 7 417594 100843 181360 -1 20
22 7 417935 100860 181160 -1 21
23 7 418021 100745 180680 -1 22
24 7 418107 100689 180320 -1 23
25 7 418052 100659 180120 -1 24
26 7 417960 100564 179880 -1 25
27 7 417921 100823 179360 -1 26
28 7 417819 100842 179120 -1 27
29 7 417544 100797 178880 -1 28
30 7 417330 100918 178640 -1 29
31 7 417006 101158 178400 -1 30
32 7 416836 101283 178360 -1 31
33 7 416885 101207 178320 -1 32
34 7 416867 101199 178280 -1 33
35 7 416788 101228 178240 -1 34
36 7 416715 101311 178200 -1 35
37 7 416517 101367 178040 -1 36
38 7 416328 101454 177880 -1 37
39 7 416240 101467 177840 -1 38
40 7 416198 101364 177800 -1 39
41 7 416099 101559 177760 -1 40
42 7 416028 101534 177680 -1 41
43 7 415744 101526 177520 -1 42
44 7 415437 101650 177360 -1 43
45 7 415360 101703 177320 -1 44
46 7 415212 101713 177240 -1 45
47 7 415172 101549 177200 -1 46
48 7 415088 101709 177160 -1 47
49 7 414978 101562 177120 -1 48
50 7 414868 101685 177080 -1 49
51 7 414636 101581 177000 -1 50
52 7 414387 101616 176920 -1 51
53 7 413594 101459 176600 -1 52
54 7 412664 101530 176440 -1 53
55 7 411911 101595 176280 -1 54
56 7 409760 101720 176240 -1 55
57 7 408753 101786 176160 -1 56
58 7 407902 102007 176040 -1 57
59 7 406246 102286 176040 -1 58
60 7 405095 102204 175800 -1 59
61 7 403806 101864 175600 -1 60
62 7 403285 101735 175480 -1 61
63 7 403020 101772 175440 -1 62
64 7 402571 101626 175440 -1 63
65 7 402092 101739 175400 -1 64
66 7 401955 101810 175360 -1 65
67 7 402023 101393 175320 -1 66
68 7 401858 101487 175280 -1 67
69 7 401749 101370 175200 -1 68
70 7 401015 101308 175160 -1 69
71 7 399836 101537 174760 -1 70
72 7 398723 101452 174560 -1 71
73 7 397950 101207 174480 -1 72
74 7 397749 101219 174280 -1 73
75 7 397620 100993 174240 -1 74
76 7 397608 101205 174200 -1 75
77 7 397508 101261 174160 -1 76
78 7 397412 101353 174080 -1 77
79 7 396822 101661 173880 -1 78
80 7 396229 101665 173760 -1 79
81 7 395405 101498 173640 -1 80
82 7 394849 101610 173680 -1 81
83 7 394518 101710 173640 -1 82
84 7 393784 101797 173560 -1 83
85 7 393532 101781 173520 -1 84
86 7 393276 101953 173480 -1 85
87 7 393057 102093 173400 -1 86
88 7 392080 102357 173480 -1 87
89 7 391043 102495 173440 -1 88
90 7 389913 102737 173320 -1 89
91 7 389009 102862 173080 -1 90
92 7 388756 103053 172960 -1 91
93 7 388261 103375 172880 -1 92
94 7 387034 104105 172960 -1 93
95 7 386346 104360 173000 -1 94
96 7 385378 104786 173040 -1 95
97 7 383970 105415 173160 -1 96
98 7 383483 105740 173120 -1 97
99 7 381937 106399 173200 -1 98
100 7 381488 106537 173320 -1 99
101 7 381340 106573 173360 -1 100
102 7 381232 106613 173400 -1 101
103 7 380864 106737 173480 -1 102
104 7 380756 106729 173520 -1 103
105 7 380584 106501 173560 -1 104
106 7 380088 106913 173600 -1 105
107 7 379792 107157 173640 -1 106
108 7 379584 107349 173680 -1 107
109 7 379296 107417 173720 -1 108
110 7 377787 108117 174160 -1 109
111 7 377296 108350 174320 -1 110
112 7 376692 108629 174560 -1 111
113 7 375815 109130 174760 -1 112
114 7 375192 110253 174720 -1 113
115 7 375620 109159 174760 -1 114
116 7 375372 109247 174800 -1 115
117 7 374715 109540 175000 -1 116
118 7 374056 109642 175200 -1 117
119 7 373562 109724 175320 -1 118
120 7 373246 109762 175360 -1 119
121 7 372655 109579 175560 -1 120
122 7 372450 109551 175480 -1 121
123 7 371306 109923 175480 -1 122
124 7 371004 110044 175400 -1 123
125 7 369757 110304 175320 -1 124
126 7 369115 110463 175280 -1 125
127 7 368619 110375 175360 -1 126
128 7 367915 110476 175520 -1 127
129 7 366724 110897 175720 -1 128
130 7 366364 110997 175840 -1 129
131 3 366179 111331 175920 -1 130
132 3 366188 111485 175840 -1 131
133 3 366208 111537 175680 -1 132
134 3 366264 111673 175480 -1 133
135 3 366400 111925 175320 -1 134
136 3 366420 112125 175120 -1 135
137 3 366320 112377 174880 -1 136
138 3 366228 112421 174760 -1 137
139 3 366208 112533 174760 -1 138
140 3 365916 113405 174720 -1 139
141 3 366136 112645 174680 -1 140
142 3 366080 112749 174520 -1 141
143 3 366076 113097 174320 -1 142
144 3 366204 113281 174200 -1 143
145 3 366624 113461 173840 -1 144
146 3 366996 113497 173800 -1 145
147 3 367732 113741 173760 -1 146
148 3 367824 113813 173720 -1 147
149 3 367976 113705 173560 -1 148
150 3 368108 113773 173520 -1 149
151 3 368492 113945 173320 -1 150
152 3 368732 113857 173240 -1 151
153 3 368864 113821 173080 -1 152
154 3 368884 113849 173000 -1 153
155 3 367824 113761 173840 -1 147
156 3 367828 113689 173960 -1 155
157 3 367828 113689 174000 -1 156
158 3 368124 113637 174040 -1 157
159 3 368320 113593 174080 -1 158
160 3 368616 113533 174280 -1 159
161 3 368680 113509 174440 -1 160
162 3 368740 113533 174480 -1 161
163 3 368856 113461 174560 -1 162
164 3 368869 113445 174640 -1 163
165 3 368907 113477 174680 -1 164
166 3 368939 113479 174760 -1 165
167 3 369069 113409 174960 -1 166
168 3 369208 113287 175120 -1 167
169 3 369357 113185 175320 -1 168
170 3 369575 113111 175440 -1 169
171 3 369790 112871 175520 -1 170
172 3 369850 112881 175560 -1 171
173 3 369994 112859 175480 -1 172
174 3 370026 112881 175440 -1 173
175 3 366184 112313 174760 -1 138
176 3 365853 113233 174720 -1 175
177 3 366057 112291 174680 -1 176
178 3 366015 112251 174640 -1 177
179 3 365882 112223 174600 -1 178
180 3 365722 112185 174560 -1 179
181 3 365464 112205 174560 -1 180
182 3 365458 112212 174520 -1 181
183 3 365446 112225 174440 -1 182
184 3 365431 112187 174400 -1 183
185 3 365363 112245 174280 -1 184
186 7 366188 111033 176040 -1 130
187 7 365698 110963 176240 -1 186
188 7 365574 110975 176280 -1 187
189 7 365442 110907 176320 -1 188
190 7 365366 111007 176360 -1 189
191 7 365262 111043 176400 -1 190
192 7 365198 111055 176440 -1 191
193 7 365086 111107 176480 -1 192
194 7 365030 111115 176520 -1 193
195 7 364574 111483 176560 -1 194
196 7 364238 111651 176600 -1 195
197 7 363858 111613 176600 -1 196
198 7 363580 111499 176800 -1 197
199 7 363349 111406 176960 -1 198
200 7 363054 111541 177120 -1 199
201 7 362697 111412 177320 -1 200
202 4 362592 111206 177240 -1 201
203 4 362601 111196 177160 -1 202
204 4 362527 110777 176960 -1 203
205 4 362427 110570 176760 -1 204
206 4 362622 110586 176640 -1 205
207 4 362814 110556 176520 -1 206
208 4 362838 110509 176400 -1 207
209 4 362947 110488 176280 -1 208
210 4 363049 110504 176120 -1 209
211 4 363126 110531 176000 -1 210
212 4 363208 110499 175880 -1 211
213 4 363260 110508 175720 -1 212
214 4 363229 110360 175520 -1 213
215 4 363392 110456 175400 -1 214
216 4 363438 110416 175280 -1 215
217 4 363420 110413 175160 -1 216
218 4 363470 110387 175000 -1 217
219 4 363524 110290 174880 -1 218
220 4 363609 110028 174560 -1 219
221 4 363650 109995 174480 -1 220
222 4 363729 109960 174280 -1 221
223 4 363512 109536 174240 -1 222
224 4 363898 109951 174000 -1 223
225 4 363986 109921 173760 -1 224
226 4 364177 110014 173520 -1 225
227 4 364208 110038 173400 -1 226
228 4 364254 110037 173240 -1 227
229 4 364327 110093 173160 -1 228
230 4 364421 110101 173040 -1 229
231 4 364519 110074 172840 -1 230
232 4 364547 110033 172720 -1 231
233 4 364599 109990 172560 -1 232
234 4 364623 109970 172480 -1 233
235 4 364692 109946 172320 -1 234
236 4 364748 109963 172200 -1 235
237 4 364850 110013 172120 -1 236
238 4 364910 109949 172000 -1 237
239 4 364945 109883 171880 -1 238
240 4 365046 109837 171760 -1 239
241 4 365102 109843 171640 -1 240
242 4 365171 109838 171520 -1 241
243 4 365338 109818 171400 -1 242
244 4 365471 109916 171280 -1 243
245 4 365468 109912 171160 -1 244
246 4 365494 109913 171040 -1 245
247 4 365543 109846 170920 -1 246
248 4 365561 109772 170800 -1 247
249 4 365633 109763 170680 -1 248
250 4 365714 109776 170560 -1 249
251 4 365654 109649 170360 -1 250
252 4 365874 109765 170240 -1 251
253 4 365962 109644 170120 -1 252
254 4 366023 109476 170000 -1 253
255 4 366113 109411 169880 -1 254
256 4 366399 109187 169720 -1 255
257 4 366752 108978 169440 -1 256
258 4 367020 108960 169360 -1 257
259 4 367213 108850 169240 -1 258
260 4 367343 108733 169120 -1 259
261 4 367524 108692 169000 -1 260
262 4 367758 108523 168880 -1 261
263 4 368049 108378 168760 -1 262
264 4 368333 108168 168640 -1 263
265 4 368617 107955 168520 -1 264
266 4 368918 107946 168320 -1 265
267 4 369256 107774 168200 -1 266
268 4 369558 107751 168040 -1 267
269 4 369747 107609 167920 -1 268
270 4 370072 107543 167800 -1 269
271 4 370254 107431 167640 -1 270
272 4 370482 107380 167480 -1 271
273 4 370664 107411 167360 -1 272
274 4 370692 107464 167240 -1 273
275 4 370762 107543 167120 -1 274
276 4 370855 107736 167000 -1 275
277 4 370936 107744 166880 -1 276
278 4 371088 107676 166760 -1 277
279 4 371169 107552 166640 -1 278
280 4 371265 107323 166480 -1 279
281 4 371525 107082 166480 -1 280
282 4 371838 106909 166600 -1 281
283 4 372325 106764 166680 -1 282
284 4 372522 106956 166720 -1 283
285 4 372243 107270 166840 -1 284
286 4 371696 107769 167000 -1 285
287 4 371151 107952 167120 -1 286
288 4 370891 107872 167280 -1 287
289 4 370662 107796 167480 -1 288
290 4 370399 107955 167640 -1 289
291 4 370284 108055 167480 -1 290
292 4 370303 108228 167320 -1 291
293 4 370046 108487 167160 -1 292
294 4 370046 108638 166960 -1 293
295 4 370066 108581 166840 -1 294
296 4 370102 108648 166680 -1 295
297 4 370139 108712 166480 -1 296
298 4 370244 108858 166360 -1 297
299 4 370352 109002 166160 -1 298
300 4 370448 109075 166000 -1 299
301 4 370417 109204 165840 -1 300
302 4 370277 109377 165640 -1 301
303 4 370019 109684 165480 -1 302
304 4 369716 110032 165280 -1 303
305 4 369496 110544 165440 -1 304
306 4 369370 110784 165680 -1 305
307 4 369036 111031 165840 -1 306
308 4 368591 111229 166040 -1 307
309 4 368407 111223 166200 -1 308
310 4 368272 111169 166280 -1 309
311 4 368010 111232 166400 -1 310
312 4 367653 111506 166560 -1 311
313 4 367150 111854 166680 -1 312
314 4 366672 112041 166880 -1 313
315 4 366576 112021 167040 -1 314
316 4 366430 112062 167240 -1 315
317 2 366469 112044 167200 -1 316
318 2 366466 112062 167360 -1 317
319 2 366432 111997 167400 -1 318
320 2 366464 111936 167440 45.2548 319
321 2 366496 111776 167520 32 320
322 2 366771 111882 167760 -1 321
323 2 366878 111912 167920 -1 322
324 2 366752 111904 167960 32 323
325 2 366816 111936 168200 45.2548 324
326 2 366752 112032 168440 64 325
327 2 366656 112160 168640 51.225 326
328 2 366688 112352 168800 86.1626 327
329 2 366656 112512 169000 60.3987 328
330 2 366688 112768 169000 40 329
331 2 366752 113024 169080 40 330
332 2 366784 113088 169080 32 331
333 2 366688 112992 169160 32 332
334 2 366784 113056 169160 71.5542 333
335 2 366944 113248 169240 71.5542 334
336 2 367104 113408 169360 45.2548 335
337 2 367200 113600 169560 32 336
338 2 367259 113448 169560 -1 337
339 2 367382 113442 169600 -1 338
340 2 367669 113712 169760 -1 339
341 2 367744 113920 169920 32 340
342 2 367968 114112 169960 75.4718 341
343 2 368160 114304 170040 71.5542 342
344 2 368256 114464 170240 51.225 343
345 2 368384 114656 170400 51.225 344
346 2 368544 114816 170560 60.3987 345
347 2 368736 114944 170720 81.9756 346
348 2 368800 115136 170920 71.5542 347
349 2 368928 115360 171040 64 348
350 2 368960 115616 171080 60.3987 349
351 2 369056 115808 171240 64 350
352 2 369152 116000 171400 75.4718 351
353 2 369216 116192 171560 75.4718 352
354 2 369216 116416 171760 81.9756 353
355 2 369184 116608 171920 60.3987 354
356 2 369312 116768 172080 64 355
357 2 369440 116864 172280 71.5542 356
358 2 369536 117056 172480 64 357
359 2 369536 117152 172760 71.5542 358
360 2 369632 117248 173000 71.5542 359
361 2 369760 117344 173200 75.4718 360
362 2 369728 117440 173440 71.5542 361
363 2 369696 117472 173720 75.4718 362
364 2 369760 117632 173920 81.9756 363
365 2 369824 117728 174160 96 364
366 2 369856 117856 174400 71.5542 365
367 2 369952 117920 174640 60.3987 366
368 2 370112 117984 174840 45.2548 367
369 2 370208 118016 175080 75.4718 368
370 2 370336 118144 175280 45.2548 369
371 2 370336 118112 175560 71.5542 370
372 2 370432 118080 175840 45.2548 371
373 2 370336 118080 176120 81.9756 372
374 2 370304 118240 176320 75.4718 373
375 2 370272 118336 176560 64 374
376 2 370240 118368 176840 60.3987 375
377 2 370240 118400 177120 71.5542 376
378 2 370272 118336 177360 102.45 377
379 2 370080 118144 177400 32 378
380 2 370202 118350 177400 -1 379
381 2 370149 118243 177560 -1 380
382 2 370043 118256 177720 -1 381
383 2 369990 118160 177920 -1 382
384 2 369842 118106 177960 -1 383
385 2 369857 118147 177960 -1 384
386 2 369849 118125 178000 -1 384
387 2 369849 118125 178120 -1 386
388 2 370192 118064 178120 197 387
389 2 370144 118048 178160 208.768 388
390 2 369920 118048 178360 295.025 389
391 2 369728 118208 178520 197.261 390
392 2 369632 118272 178760 163.169 391
393 2 369568 118336 179040 96 392
394 2 369440 118336 179280 45.2548 393
395 2 369376 118336 179560 64 394
396 2 369280 118336 179800 51.225 395
397 2 369152 118464 180000 32 396
398 2 369088 118560 180120 32 397
399 2 369092 118643 180200 -1 398
400 2 369280 118752 180320 32 399
401 2 369024 118848 180360 81.9756 400
402 2 368960 119008 180560 75.4718 401
403 2 368864 119200 180720 86.1626 402
404 2 368704 119328 180880 75.4718 403
405 2 368704 119552 181040 60.3987 404
406 2 368544 119744 181200 32 405
407 2 368704 119968 181360 32 406
408 2 368576 120032 181520 81.9756 407
409 2 368480 120160 181720 60.3987 408
410 2 368352 120160 181960 75.4718 409
411 2 368256 120128 182200 81.9756 410
412 2 368160 120128 182440 96 411
413 2 367968 120192 182600 32 412
414 2 367983 120113 182640 -1 413
415 2 368256 120064 182640 32 414
416 2 368032 120064 182840 96 415
417 2 367968 120032 183080 96 416
418 2 367904 120064 183320 115.378 417
419 2 368064 119968 183520 32 418
420 2 368192 120032 183720 32 419
421 2 368000 120340 183760 -1 420
422 2 367424 120320 183600 32 421
423 2 367584 120160 183640 32 422
424 2 367840 120288 183680 209.99 423
425 2 367904 120512 183840 209.99 424
426 2 367808 120736 183960 98.9545 425
427 2 367680 120960 184080 32 426
428 2 367761 120767 184080 -1 427
429 2 367761 120767 184120 -1 428
430 2 367770 120864 184240 -1 429
431 2 367771 121082 184360 -1 430
432 2 367616 121088 184360 181.725 431
433 2 367744 121312 184400 143.108 432
434 2 367744 121568 184440 128.25 433
435 2 367744 121792 184560 120.797 434
436 2 367744 122016 184680 60.3987 435
437 2 367712 122240 184840 75.4718 436
438 2 367648 122464 185000 91.913 437
439 2 367520 122656 185160 86.1626 438
440 2 367392 122848 185320 75.4718 439
441 2 367232 123040 185440 75.4718 440
442 2 367168 123264 185600 75.4718 441
443 2 367168 123488 185800 51.225 442
444 2 367072 123712 185920 51.225 443
445 2 366976 123936 186040 81.9756 444
446 2 366816 124128 186200 75.4718 445
447 2 366656 124288 186360 51.225 446
448 2 366496 124352 186560 71.5542 447
449 2 366336 124320 186800 64 448
450 2 366112 124352 186920 32 449
451 2 366240 124384 186960 32 450
452 2 366176 124384 186960 40 451
453 2 365984 124352 187160 96 452
454 2 365792 124288 187360 40 453
455 2 365632 124416 187520 32 454
456 2 365888 124192 187400 32 455
457 2 365760 124384 187560 60.3987 456
458 2 365632 124544 187760 75.4718 457
459 2 365472 124672 187960 64 458
460 2 365312 124736 188200 90.5097 459
461 2 365152 124864 188400 45.2548 460
462 2 365056 124960 188640 71.5542 461
463 2 364960 125088 188880 75.4718 462
464 2 364864 125280 189040 75.4718 463
465 2 364896 125504 189200 71.5542 464
466 2 364896 125728 189320 91.913 465
467 2 364832 125952 189440 108.812 466
468 2 364800 126176 189560 86.1626 467
469 2 364768 126368 189720 86.1626 468
470 2 364672 126624 189800 75.4718 469
471 2 364512 126848 189840 60.3987 470
472 2 364320 127040 189920 71.5542 471
473 2 364128 127232 190040 96 472
474 2 364000 127328 190240 98.9545 473
475 2 363872 127520 190400 101.193 474
476 2 363776 127712 190560 71.5542 475
477 2 363744 127872 190760 75.4718 476
478 2 363712 128032 190960 71.5542 477
479 2 363584 128192 191120 75.4718 478
480 2 363424 128384 191200 75.4718 479
481 2 363232 128576 191280 32 480
482 2 363008 128832 191360 32 481
483 2 362944 129024 191560 81.9756 482
484 2 362848 129248 191680 75.4718 483
485 2 362784 129504 191720 96 484
486 2 362688 129728 191800 107.331 485
487 2 362560 129920 192000 71.5542 486
488 2 362496 130144 192120 40 487
489 2 362496 130400 192240 71.5542 488
490 2 362432 130656 192360 75.4718 489
491 2 362368 130912 192480 75.4718 490
492 2 362304 131168 192560 60.3987 491
493 2 362144 131360 192640 60.3987 492
494 2 361952 131552 192680 64 493
495 2 361920 131680 192440 32 494
496 2 361579 132265 192360 -1 495
497 2 361639 132520 192520 -1 496
498 2 361728 132778 192600 -1 497
499 2 361792 133056 192600 98.9545 498
500 2 361856 133312 192680 71.5542 499
501 2 361856 133568 192720 51.225 500
502 2 361696 133760 192800 40 501
503 2 361888 133856 192960 32 502
504 2 361568 133920 192920 32 503
505 2 361664 134112 193120 71.5542 504
506 2 361472 134272 193200 86.1626 505
507 2 361440 134528 193280 51.225 506
508 2 361344 134624 193280 32 507
509 2 361120 134656 193400 32 508
510 2 361216 134752 193440 51.225 509
511 2 361216 134912 193640 51.225 510
512 2 361088 135104 193800 91.913 511
513 2 361120 135360 193840 102.45 512
514 2 361056 135584 193960 91.913 513
515 2 360896 135744 194120 32 514
516 2 360906 135953 194160 -1 515
517 2 360926 136043 194200 -1 516
518 2 360659 136771 194640 -1 517
519 2 360379 137341 194880 -1 518
520 2 360291 137489 194840 -1 519
521 2 359935 138008 194880 -1 520
522 2 359939 138234 195000 -1 521
523 2 359484 138616 195000 -1 522
524 2 359374 138832 195000 -1 523
525 2 359657 139432 195000 -1 524
526 2 359744 139520 195000 32 525
527 2 359904 139712 194840 75.4718 526
528 2 360032 139904 194640 81.9756 527
529 2 360064 139904 194520 108.812 528
530 2 360288 140032 194360 90.5097 529
531 2 360288 140160 194120 40 530
532 2 360512 140192 194000 32 531
533 2 360373 140280 193960 -1 532
534 2 360432 140375 193880 -1 533
535 2 360453 140421 193840 -1 534
536 2 360753 140644 193640 -1 535
537 2 360981 140730 193680 -1 536
538 2 361043 140838 193680 179 537
539 2 361120 140864 193760 128 538
540 2 361344 140960 193840 32 539
541 2 361472 141056 193880 32 540
542 2 361494 141111 194000 -1 541
543 2 361386 141151 194000 -1 542
544 2 361301 141179 194000 -1 543
545 2 361279 141199 194040 -1 544
546 2 361616 141295 194000 -1 542
547 2 360928 140800 193560 256.125 538
548 2 360768 140896 193360 163.951 547
549 2 360640 140864 193120 90.5097 548
550 2 360640 140864 192840 71.5542 549
551 2 360704 140544 192840 32 550
552 2 360640 140448 192880 32 551
553 2 360640 140928 192600 64 550
554 2 360864 140800 192440 32 553
555 2 360982 140861 192360 -1 554
556 2 361280 140883 192240 -1 555
557 2 361429 140887 192200 -1 556
558 2 361621 140840 192160 -1 557
559 2 360407 141183 192600 -1 553
560 2 360186 141537 192520 -1 559
561 2 359904 141728 192520 75.4718 560
562 2 359680 141856 192480 60.3987 561
563 2 359488 141856 192280 81.9756 562
564 2 359264 141888 192080 64 563
565 2 359200 141888 192000 84 564
566 2 359104 141888 191880 115.378 565
567 2 358976 141728 191680 178.348 566
568 2 358848 141504 191640 176.907 567
569 2 358592 141472 191560 115.378 568
570 2 358336 141536 191560 166.469 569
571 2 358272 141472 191320 102.45 570
572 2 358368 141312 191120 90.5097 571
573 2 358464 141120 190920 32 572
574 2 358866 141725 192000 -1 565
575 2 358734 141642 192000 -1 574
576 2 358642 141654 192080 -1 575
577 2 358581 141641 192120 -1 576
578 2 360249 140550 193800 -1 535
579 2 360229 140612 193760 -1 578
580 2 359904 139744 194360 51.225 529
581 2 359776 139552 194200 45.2548 580
582 2 359840 139424 194080 32 581
583 2 360011 138333 195040 -1 522
584 2 359744 138368 195200 200 583
585 2 359552 138560 195120 166.469 584
586 2 359360 138720 195080 81.9756 585
587 2 359136 138848 195080 32 586
588 2 359872 138144 195080 277.244 584
589 2 359840 137888 195040 137.87 588
590 2 359968 137664 195000 64 589
591 2 360096 137440 194880 60.3987 590
592 2 360192 137280 194840 32 591
593 2 359858 138345 195280 -1 584
594 2 359842 138755 195320 -1 593
595 2 360115 137786 194760 -1 520
596 2 360036 137931 194720 -1 595
597 2 359923 138282 194680 -1 596
598 2 359900 138479 194680 -1 597
599 2 360040 137739 194680 -1 596
600 2 360145 137664 194640 -1 599
601 2 361632 132864 192680 45.2548 499
602 2 361568 132832 192720 32 601
603 2 367136 124096 185920 32 445
604 2 367296 124032 185720 75.4718 603
605 2 367424 123936 185520 60.3987 604
606 2 367584 123840 185320 51.225 605
607 2 367776 123744 185120 45.2548 606
608 2 367936 123616 184920 51.225 607
609 2 368064 123488 184720 60.3987 608
610 2 368128 123328 184520 60.3987 609
611 2 368128 123104 184360 51.225 610
612 2 368160 122912 184200 51.225 611
613 2 368288 122752 184040 32 612
614 2 368333 122680 183960 -1 613
615 2 368419 122681 183880 -1 614
616 2 368492 122677 183840 -1 615
617 2 368533 122638 183800 -1 616
618 2 368575 122614 183760 -1 617
619 2 368670 122598 183680 -1 618
620 2 368708 122616 183640 -1 619
621 2 368852 122667 183560 -1 620
622 2 369030 122624 183480 -1 621
623 2 369222 122556 183360 -1 622
624 2 369383 122407 183360 -1 623
625 2 369412 122392 183320 -1 624
626 2 369477 122308 183240 -1 625
627 2 369620 122285 183160 -1 626
628 2 369665 122245 183080 -1 627
629 2 369746 122192 182960 -1 628
630 2 369872 122310 182800 -1 629
631 2 369975 122396 182680 -1 630
632 2 370099 122485 182560 -1 631
633 2 370189 122548 182400 -1 632
634 2 370263 122586 182280 -1 633
635 2 370497 122637 182120 -1 634
636 2 370537 122652 182080 -1 635
637 2 370695 122713 181920 -1 636
638 2 370825 122714 181840 -1 637
639 2 370931 122771 181720 -1 638
640 2 370947 122860 181600 -1 639
641 2 371026 122931 181520 -1 640
642 2 371153 122933 181400 -1 641
643 2 371272 123015 181240 -1 642
644 2 371376 122860 181160 -1 643
645 2 371375 122739 180840 -1 644
646 2 371364 122658 180680 -1 645
647 2 371758 122837 180560 -1 646
648 2 371806 122885 180440 -1 647
649 2 371743 122942 180280 -1 648
650 2 371827 122900 180120 -1 649
651 2 371971 122810 179960 -1 650
652 2 371995 122737 179840 -1 651
653 2 372104 122835 179680 -1 652
654 2 372254 122884 179640 -1 653
655 2 372382 123057 179560 -1 654
656 2 372496 123203 179440 -1 655
657 2 372670 123274 179400 -1 656
658 2 372753 123416 179360 -1 657
659 2 372866 123610 179360 -1 658
660 2 372948 123753 179360 -1 659
661 2 373072 123959 179360 -1 660
662 2 373136 124097 179360 -1 661
663 2 373274 124408 179480 -1 662
664 2 373307 124624 179520 -1 663
665 2 373320 124894 179440 -1 664
666 2 373578 125091 179360 -1 665
667 2 373922 125399 179280 -1 666
668 2 374099 125652 179240 -1 667
669 2 374188 125812 179160 -1 668
670 2 374539 126203 179080 -1 669
671 2 374697 126688 178920 -1 670
672 2 374793 126917 178920 -1 671
673 2 374882 127349 178840 -1 672
674 2 374855 127728 178800 -1 673
675 2 374805 127927 178720 -1 674
676 2 374780 128266 178640 -1 675
677 2 374778 128512 178640 -1 676
678 2 374840 128515 178760 -1 677
679 2 374964 128606 178880 -1 678
680 2 375181 128661 179040 -1 679
681 2 375387 128691 179160 -1 680
682 2 375703 128955 179280 -1 681
683 2 375794 129063 179320 -1 682
684 2 375851 129413 179320 -1 683
685 2 375960 129545 179400 -1 684
686 2 376153 129618 179480 -1 685
687 2 376222 129656 179560 -1 686
688 2 376275 129687 179600 -1 687
689 2 376412 129699 179720 -1 688
690 2 376462 129666 179880 -1 689
691 2 376598 129787 180040 -1 690
692 2 376696 130077 180200 -1 691
693 2 376723 130159 180360 -1 692
694 2 376740 130159 180560 -1 693
695 2 376843 130245 180680 -1 694
696 2 376839 130273 180800 -1 695
697 2 376994 130444 180960 -1 696
698 2 377042 130619 181120 -1 697
699 2 377164 130728 181200 -1 698
700 2 377142 130925 181320 -1 699
701 2 377157 131130 181480 -1 700
702 2 377058 131144 181600 -1 701
703 2 376993 131155 181760 -1 702
704 2 376990 131215 181880 -1 703
705 2 377002 131327 182000 -1 704
706 2 376944 131472 182080 -1 705
707 2 376821 131490 182240 -1 706
708 2 376814 131905 182400 -1 707
709 2 376706 132156 182680 -1 708
710 2 376791 132216 182840 -1 709
711 2 377001 132057 182960 -1 710
712 2 376989 131854 183080 -1 711
713 2 377048 132274 183160 -1 712
714 2 377059 132427 183200 -1 713
715 2 377009 132489 183280 -1 714
716 2 377074 132498 183400 -1 715
717 2 377045 132586 183440 -1 716
718 2 377099 132647 183480 -1 717
719 2 377123 132756 183520 -1 718
720 2 377201 132888 183600 -1 719
721 2 377157 133108 183720 -1 720
722 2 377219 133275 183800 -1 721
723 2 377247 133401 183880 -1 722
724 2 377225 133615 183960 -1 723
725 2 377193 133910 184040 -1 724
726 2 377152 133996 184080 -1 725
727 2 377110 134197 184160 -1 726
728 2 377120 134339 184240 -1 727
729 2 371352 122578 180520 -1 646
730 2 367648 120832 184360 181.196 432
731 2 367616 120576 184280 107.331 730
732 2 367616 120352 184080 98.9545 731
733 2 367648 120160 183920 60.3987 732
734 2 367776 120032 183800 32 733
735 2 369626 118072 178600 -1 391
736 2 370336 118112 178000 163.951 388
737 2 370592 118176 178000 60.3987 736
738 2 370784 118368 177960 45.2548 737
739 2 371040 118464 177880 45.2548 738
740 2 371264 118368 178000 32 739
741 2 365660 112259 167280 -1 316
742 2 365499 112290 167360 -1 741
743 2 365426 111993 167480 -1 742
744 2 365298 111949 167520 -1 743
745 2 365358 111981 167600 -1 744
746 2 365394 111917 167640 -1 745
747 2 365087 112478 167280 -1 742
748 2 364411 112775 167240 -1 747
749 2 363838 113183 167160 -1 748
750 2 363233 113706 167200 -1 749
751 2 362610 113653 167360 -1 750
752 2 361725 113495 167520 -1 751
753 2 361256 113578 167760 -1 752
754 2 360552 113605 167760 -1 753
755 2 360536 113547 167960 -1 754
756 2 360481 113395 168120 -1 755
757 2 360375 113172 168240 -1 756
758 2 360238 113174 168360 -1 757
759 2 360109 113106 168480 -1 758
760 2 360058 113070 168680 -1 759
761 2 359844 112980 168840 -1 760
762 2 359715 112878 169000 -1 761
763 2 359653 112760 169120 -1 762
764 2 359572 112650 169280 -1 763
765 2 359511 112526 169320 -1 764
766 2 359293 112141 169440 -1 765
767 2 359285 112052 169600 -1 766
768 2 359369 112179 169680 -1 767
769 2 359466 112302 169800 -1 768
770 2 359506 112336 169960 -1 769
771 2 359506 112506 170120 -1 770
772 2 359439 112686 170280 -1 771
773 2 359547 112737 170400 -1 772
774 2 359506 112744 170600 -1 773
775 2 359473 112761 170760 -1 774
776 2 359373 112709 170880 -1 775
777 2 359290 112856 171040 -1 776
778 2 359264 112866 171160 -1 777
779 2 359266 112947 171280 -1 778
780 2 359272 113057 171400 -1 779
781 2 359286 113041 171640 -1 780
782 2 359240 113131 171720 -1 781
783 2 359257 113190 171840 -1 782
784 2 359257 113246 171960 -1 783
785 2 359233 113271 172080 -1 784
786 2 359168 113223 172200 -1 785
787 2 359116 113369 172320 -1 786
788 2 359030 113321 172440 -1 787
789 2 358998 113255 172640 -1 788
790 2 358896 113192 172880 -1 789
791 2 358697 113013 173160 -1 790
792 2 358613 112976 173320 -1 791
793 2 358156 112876 173480 -1 792
794 2 358032 112914 173640 -1 793
795 2 357968 112983 173880 -1 794
796 2 357848 112811 174000 -1 795
797 2 358067 112788 174240 -1 796
798 2 358507 113017 174440 -1 797
799 2 358527 112999 174600 -1 798
800 2 358677 113169 174680 -1 799
801 2 358502 113727 174720 -1 800
802 2 358711 113052 174760 -1 801
803 2 358764 113333 174880 -1 802
804 2 358874 113261 175080 -1 803
805 2 358963 113250 175200 -1 804
806 2 359122 113386 175400 -1 805
807 2 359175 113321 175560 -1 806
808 2 359289 113375 175680 -1 807
809 2 359476 113342 175880 -1 808
810 2 359682 113263 176000 -1 809
811 2 360140 113214 176120 -1 810
812 2 360181 113292 176280 -1 811
813 2 360239 113274 176400 -1 812
814 2 360180 113220 176560 -1 813
815 2 360181 113208 176600 -1 814
816 2 360184 113173 176720 -1 815
817 2 360087 113185 176920 -1 816
818 2 360100 113733 177080 -1 817
819 2 360100 113188 177280 -1 818
820 2 360264 113136 177440 -1 819
821 2 357575 112678 174080 -1 796
822 2 357346 112685 174280 -1 821
823 2 357132 112868 174520 -1 822
824 2 356970 113049 174680 -1 823
825 2 356805 113568 174720 -1 824
826 2 357047 112827 174760 -1 825
827 2 356873 113122 174920 -1 826
828 2 356572 113186 175080 -1 827
829 2 356452 113030 175200 -1 828
830 2 356382 113223 175280 -1 829
831 2 356199 113250 175480 -1 830
832 2 356043 113240 175800 -1 831
833 2 355917 113084 176000 -1 832
834 2 355711 113151 176160 -1 833
835 2 355123 112952 176320 -1 834
836 2 354591 113391 176480 -1 835
837 2 354376 113449 176560 -1 836
838 2 354276 113911 176480 -1 837
839 2 354051 114398 176320 -1 838
840 2 353868 115118 176280 -1 839
841 2 353713 115424 176360 -1 840
842 2 353704 115443 176480 -1 841
843 2 353653 115555 176600 -1 842
844 2 353140 116854 176680 -1 843
845 2 352914 117130 176800 -1 844
846 2 352840 117812 176520 -1 845
847 2 352657 118176 176600 -1 846
848 2 352519 118630 176840 -1 847
849 2 352474 118768 176680 -1 848
850 2 352415 119187 176480 -1 849
851 2 352415 119413 176440 -1 850
852 2 352186 119787 176360 -1 851
853 2 352157 120113 176480 -1 852
854 2 352186 120379 176520 -1 853
855 2 352158 120613 176480 -1 854
856 2 352094 120877 176400 -1 855
857 2 351924 121273 176360 -1 856
858 2 351857 121503 176320 -1 857
859 2 351637 121678 176480 -1 858
860 2 351475 121993 176520 -1 859
861 2 351318 122212 176560 -1 860
862 2 351275 122449 176440 -1 861
863 2 351239 122622 176360 -1 862
864 2 351288 122930 176320 -1 863
865 2 351364 123507 176400 -1 864
866 2 351341 123509 176480 -1 865
867 2 351318 123481 176520 -1 866
868 2 351207 123514 176680 -1 867
869 2 351307 123595 176840 -1 868
870 2 351410 123832 177040 -1 869
871 2 351436 124089 177200 -1 870
872 2 351787 124568 177360 -1 871
873 2 351924 124829 177280 -1 872
874 2 352206 124939 177160 -1 873
875 2 352618 125098 176960 -1 874
876 2 352910 125384 176840 -1 875
877 2 353349 125844 176880 -1 876
878 2 353563 125990 176960 -1 877
879 2 353765 126406 176840 -1 878
880 2 353846 126663 176760 -1 879
881 2 353883 126967 176920 -1 880
882 2 353691 127384 176800 -1 881
883 2 353616 127590 176680 -1 882
884 2 353588 127846 176560 -1 883
885 2 353523 128452 176400 -1 884
886 2 353498 128723 176320 -1 885
887 2 353357 128735 176480 -1 886
888 2 353078 128699 176560 -1 887
889 2 352970 128743 176600 -1 888
890 2 352894 128827 176640 -1 889
891 2 353487 128915 176160 -1 886
892 2 353480 129088 176000 -1 891
893 2 353466 129202 175840 -1 892
894 2 353462 129199 175720 -1 893
895 2 353363 129173 175560 -1 894
896 2 353383 129133 175520 -1 895
897 2 353443 129349 175440 -1 896
898 2 353395 129449 175320 -1 897
899 2 353263 129457 175440 -1 898
900 2 353283 129489 175560 -1 899
901 2 353130 129625 175640 -1 894
902 2 351103 122462 176360 -1 863
903 2 350939 122450 176280 -1 902
904 2 350831 122438 176240 -1 903
905 2 350599 122446 176120 -1 904
906 2 350387 122366 176120 -1 905
907 2 350283 122014 176080 -1 906
908 2 350087 121954 176040 -1 907
909 2 350063 121962 176000 -1 908
910 2 349931 122018 175960 -1 909
911 2 353494 115362 176800 -1 843
912 2 353574 115322 176880 -1 911
913 2 353710 115412 176240 -1 841
914 2 353710 115490 176160 -1 913
915 2 353707 115533 176120 -1 914
916 2 353774 115720 176000 -1 915
917 2 353825 115711 175880 -1 916
918 2 353838 115528 175800 -1 917
919 2 353774 115280 175760 -1 918
920 2 353746 115276 175720 -1 919
921 2 353802 115292 175680 -1 920
922 2 353754 115224 175640 -1 921
923 2 353860 115819 175840 -1 917
924 2 353896 115859 175640 -1 923
925 2 353924 115807 175560 -1 924
926 2 353952 115771 175520 -1 925
927 2 354120 115671 175360 -1 926
928 2 354280 115543 175280 -1 927
929 2 354404 115315 175200 -1 928
930 2 354464 115435 175280 -1 929
931 2 354113 116066 176080 -1 915
932 2 354182 116077 176040 -1 931
933 2 354170 116354 176000 -1 932
934 2 354186 116354 175960 -1 933
935 2 354190 116354 175920 -1 934
936 2 354198 116454 175880 -1 935
937 2 354298 116622 175840 -1 936
938 2 354346 116626 175800 -1 937
939 2 354250 116088 176000 -1 932
940 2 354238 116000 175960 -1 939
941 2 354254 116016 175920 -1 940
942 2 354262 116044 175880 -1 941
943 2 353496 115123 176160 -1 914
944 2 353487 115002 176120 -1 943
945 2 353499 114994 176080 -1 944
946 2 354171 113362 176720 -1 837
947 2 354077 113466 176920 -1 946
948 2 354019 113501 177000 -1 947
949 2 353934 113558 177040 -1 948
950 2 353981 114421 177080 -1 949
951 2 353977 113671 177120 -1 950
952 2 353947 113577 177240 -1 951
953 2 353815 113602 177520 -1 952
954 2 353618 113487 177840 -1 953
955 2 353466 113406 178080 -1 954
956 2 353148 113385 178400 -1 955
957 2 352960 113290 178560 -1 956
958 2 352847 113281 178720 -1 957
959 2 352709 113258 178880 -1 958
960 2 352459 113251 178920 -1 959
961 2 352239 113310 179080 -1 960
962 2 351985 113499 179320 -1 961
963 2 351687 113675 179560 -1 962
964 2 351346 113616 179760 -1 963
965 2 351234 113955 179960 -1 964
966 2 350624 114119 180120 -1 965
967 2 350622 114160 180280 -1 966
968 2 350622 114163 180320 -1 967
969 2 350620 114173 180440 -1 968
970 2 350403 113703 180560 -1 969
971 2 349948 113918 180600 -1 970
972 2 349555 114243 180600 -1 971
973 2 349688 114980 180680 -1 972
974 2 349524 115198 180800 -1 973
975 2 349552 115482 181040 -1 974
976 2 349670 115621 181240 -1 975
977 2 349667 115909 181320 -1 976
978 2 349565 116112 181520 -1 977
979 2 349434 116218 181680 -1 978
980 2 349316 116392 181800 -1 979
981 2 349105 116693 182000 -1 980
982 2 348839 116665 182240 -1 981
983 2 348671 116564 182440 -1 982
984 2 348446 116452 182640 -1 983
985 2 348371 116424 182800 -1 984
986 2 348283 116457 182960 -1 985
987 2 348135 116499 183120 -1 986
988 2 347981 116475 183280 -1 987
989 2 347939 116652 183440 -1 988
990 2 347885 116868 183600 -1 989
991 2 347814 117072 183760 -1 990
992 2 347826 117267 183960 -1 991
993 2 347559 117073 184080 -1 992
994 2 347833 117558 184240 -1 993
995 2 347913 117827 184400 -1 994
996 2 347945 118037 184560 -1 995
997 2 347958 118146 184680 -1 996
998 2 347965 118279 184800 -1 997
999 2 348012 118454 185000 -1 998
1000 2 347959 118683 185240 -1 999
1001 2 347850 118992 185440 -1 1000
1002 2 347595 119281 185600 -1 1001
1003 2 347310 119376 185520 -1 1002
1004 2 347202 119480 185680 -1 1003
1005 2 347064 119814 185880 -1 1004
1006 2 347151 119791 186080 -1 1005
1007 2 347200 119943 186200 -1 1006
1008 2 347158 120143 186440 -1 1007
1009 2 346691 120086 186720 -1 1008
1010 2 346286 120414 186840 -1 1009
1011 2 345981 120376 187120 -1 1010
1012 2 345865 120314 187320 -1 1011
1013 2 345665 120363 187520 -1 1012
1014 2 345614 120438 187680 -1 1013
1015 2 345477 120453 187840 -1 1014
1016 2 345446 120504 187960 -1 1015
1017 2 345300 120511 188120 -1 1016
1018 2 345166 120570 188280 -1 1017
1019 2 345146 120584 188480 -1 1018
1020 2 345165 120893 188680 -1 1019
1021 2 345020 121083 188840 -1 1020
1022 2 345086 121172 188880 -1 1021
1023 2 345212 121343 189000 -1 1022
1024 2 345458 121482 189160 -1 1023
1025 2 345788 121646 189360 -1 1024
1026 2 346312 121741 189600 -1 1025
1027 2 346880 121727 189840 -1 1026
1028 2 347237 121905 189960 -1 1027
1029 2 347692 121809 190080 -1 1028
1030 2 348160 121965 190240 -1 1029
1031 2 348331 122094 190400 -1 1030
1032 2 348652 122253 190640 -1 1031
1033 2 348827 122419 190800 -1 1032
1034 2 349112 122412 191000 -1 1033
1035 2 349232 122476 191120 -1 1034
1036 2 349199 122339 191360 -1 1035
1037 2 349418 122506 191520 -1 1036
1038 2 349552 122443 191680 -1 1037
1039 2 349957 122705 191760 -1 1038
1040 2 350167 122888 191800 -1 1039
1041 2 350638 123237 191920 -1 1040
1042 2 350936 123339 192000 -1 1041
1043 2 351007 123535 192120 -1 1042
1044 2 350779 123437 192280 -1 1043
1045 2 350903 123819 192480 -1 1044
1046 2 351158 123974 192600 -1 1045
1047 2 351368 124382 192680 -1 1046
1048 2 351371 124459 192760 -1 1047
1049 2 351470 124613 192920 -1 1048
1050 2 351466 124746 193080 -1 1049
1051 2 351445 124914 193200 -1 1050
1052 2 351044 125215 193440 -1 1051
1053 2 350971 125454 193720 -1 1052
1054 2 350543 125690 193920 -1 1053
1055 2 350176 125930 194080 -1 1054
1056 2 349875 126340 194160 -1 1055
1057 2 349454 126956 194320 -1 1056
1058 2 349243 127414 194240 -1 1057
1059 2 348802 127722 194200 -1 1058
1060 2 348270 128252 194240 -1 1059
1061 2 347903 128433 194320 -1 1060
1062 2 347341 128609 194400 -1 1061
1063 2 346520 129215 194560 -1 1062
1064 2 345761 129751 194920 -1 1063
1065 2 345101 130176 194960 -1 1064
1066 2 344821 130520 195080 -1 1065
1067 2 344489 130978 195360 -1 1066
1068 2 344099 131360 195640 -1 1067
1069 2 343845 132000 195800 -1 1068
1070 2 343351 132368 195720 -1 1069
1071 2 342880 132659 195760 -1 1070
1072 2 342813 132854 195800 -1 1071
1073 2 342469 133199 195880 -1 1072
1074 2 342445 133222 196000 -1 1073
1075 2 342271 133398 196200 -1 1074
1076 2 342256 133494 196360 -1 1075
1077 2 342319 133625 196480 -1 1076
1078 2 342360 133605 196640 -1 1077
1079 2 342390 133590 196760 -1 1078
1080 2 342422 133484 196840 -1 1079
1081 2 342263 133317 196960 -1 1080
1082 2 342143 133197 196960 -1 1081
1083 2 342063 133125 196760 -1 1082
1084 2 342502 133855 196840 -1 1080
1085 2 342562 133951 196880 -1 1084
1086 2 342562 133911 196960 -1 1085
1087 2 342553 133857 197000 -1 1086
1088 2 342495 133859 197040 -1 1087
1089 2 342491 133867 197080 -1 1088
1090 2 350385 125748 193680 -1 1054
1091 2 350261 125692 193600 -1 1090
1092 2 350189 125748 193560 -1 1091
1093 2 350101 125780 193480 -1 1092
1094 2 350141 125768 193320 -1 1093
1095 2 351101 123706 192640 -1 1046
1096 2 351001 123774 192720 -1 1095
1097 2 350993 123786 192760 -1 1096
1098 2 350917 123830 192800 -1 1097
1099 2 344571 121286 188840 -1 1021
1100 2 343788 121572 188680 -1 1099
1101 2 343164 121844 188560 -1 1100
1102 2 342300 120625 188440 -1 1101
1103 2 342664 121888 188200 -1 1102
1104 2 342424 121766 187960 -1 1103
1105 2 342226 121792 187800 -1 1104
1106 2 341320 121659 187520 -1 1105
1107 2 340802 121558 187440 -1 1106
1108 2 341145 121444 187400 -1 1107
1109 2 341339 121199 187200 -1 1108
1110 2 341348 121084 186960 -1 1109
1111 2 341425 121110 186760 -1 1110
1112 2 341417 120980 186680 -1 1111
1113 2 341430 120970 186520 -1 1112
1114 2 341448 120882 186400 -1 1113
1115 2 341462 120812 186240 -1 1114
1116 2 341466 120739 186120 -1 1115
1117 2 341504 120521 185920 -1 1116
1118 2 341465 120298 185800 -1 1117
1119 2 341511 119912 185520 -1 1118
1120 2 341444 119544 185360 -1 1119
1121 2 341220 119472 185360 -1 1120
1122 2 340284 121743 187400 -1 1107
1123 2 339968 121948 187120 -1 1122
1124 2 339898 122080 186920 -1 1123
1125 2 339487 122170 186720 -1 1124
1126 2 339226 122615 186600 -1 1125
1127 2 339034 122903 186480 -1 1126
1128 2 338961 123020 186200 -1 1127
1129 2 338890 122961 186000 -1 1128
1130 2 338878 122947 185880 -1 1129
1131 2 338689 122802 185720 -1 1130
1132 2 338539 122758 185560 -1 1131
1133 2 338444 122767 185400 -1 1132
1134 2 338278 122557 185200 -1 1133
1135 2 338209 122559 185040 -1 1134
1136 2 338207 122533 184960 -1 1135
1137 2 338187 122438 184880 -1 1136
1138 2 338173 122383 184800 -1 1137
1139 2 338127 122286 184640 -1 1138
1140 2 337934 122116 184440 -1 1139
1141 2 337712 121945 184280 -1 1140
1142 2 337632 121878 184240 -1 1141
1143 2 337473 121723 184200 -1 1142
1144 2 337443 121745 184040 -1 1143
1145 2 337258 121806 183920 -1 1144
1146 2 337144 121873 183760 -1 1145
1147 2 336655 121709 183480 -1 1146
1148 2 336369 121782 183360 -1 1147
1149 2 335992 121721 183240 -1 1148
1150 2 335591 121811 183120 -1 1149
1151 2 335555 121801 182920 -1 1150
1152 2 335461 121602 182800 -1 1151
1153 2 335693 121793 182600 -1 1152
1154 2 335566 121835 182440 -1 1153
1155 2 335449 122089 182280 -1 1154
1156 2 335359 122196 182120 -1 1155
1157 2 335284 122317 181960 -1 1156
1158 2 335028 122357 181840 -1 1157
1159 2 334652 122338 181640 -1 1158
1160 2 334269 122366 181520 -1 1159
1161 2 334470 122336 181440 -1 1160
1162 2 334507 122331 181400 -1 1161
1163 2 334507 122330 181320 -1 1162
1164 2 334529 122106 181240 -1 1163
1165 2 334524 122099 181120 -1 1164
1166 2 334512 122040 180960 -1 1165
1167 2 334439 121829 180760 -1 1166
1168 2 334234 121268 180560 -1 1167
1169 2 334489 121541 180360 -1 1168
1170 2 334561 121400 180160 -1 1169
1171 2 334485 121336 180000 -1 1170
1172 2 334415 121255 179880 -1 1171
1173 2 334321 121147 179760 -1 1172
1174 2 334288 121174 179680 -1 1173
1175 2 334051 120790 179640 -1 1174
1176 2 334301 121130 179600 -1 1175
1177 2 334255 121057 179520 -1 1176
1178 2 334313 120998 179480 -1 1177
1179 2 334220 121021 179440 -1 1178
1180 2 334197 120969 179360 -1 1179
1181 2 334006 120893 179240 -1 1180
1182 2 334029 120917 179080 -1 1181
1183 2 333738 120912 178880 -1 1182
1184 2 333830 120913 178680 -1 1183
1185 2 333788 120748 178520 -1 1184
1186 2 333853 120944 178360 -1 1185
1187 2 333839 121014 178240 -1 1186
1188 2 333799 120908 178080 -1 1187
1189 2 333793 121043 177920 -1 1188
1190 2 333793 120991 177760 -1 1189
1191 2 333688 121068 177600 -1 1190
1192 2 333716 121132 177400 -1 1191
1193 2 333712 121100 177200 -1 1192
1194 2 333694 121066 177120 -1 1193
1195 2 333659 120746 177120 -1 1194
1196 2 333711 120566 177200 -1 1195
1197 2 333771 120390 177240 -1 1196
1198 2 333875 120378 177360 -1 1197
1199 2 333971 120354 177440 -1 1198
1200 2 334175 120322 177600 -1 1199
1201 2 334255 120282 177640 -1 1200
1202 2 334395 120150 177600 -1 1201
1203 2 334455 120090 177560 -1 1202
1204 2 334555 119814 177640 -1 1203
1205 2 334563 119714 177680 -1 1204
1206 2 334547 119658 177760 -1 1205
1207 2 334563 119662 177800 -1 1206
1208 2 334599 119642 177840 -1 1207
1209 2 334599 119642 177880 -1 1208
1210 2 334631 119598 177920 -1 1209
1211 2 334643 119534 177960 -1 1210
1212 2 334759 119426 178040 -1 1211
1213 2 334755 119326 178080 -1 1212
1214 2 334799 119554 178120 -1 1213
1215 2 334791 119542 178160 -1 1214
1216 2 334799 119494 178200 -1 1215
1217 2 334799 119474 178240 -1 1216
1218 2 334243 120214 177680 -1 1201
1219 2 333668 121016 177000 -1 1194
1220 2 333656 120947 176840 -1 1219
1221 2 333554 120870 176720 -1 1220
1222 2 333388 120753 176560 -1 1221
1223 2 333591 121081 176440 -1 1222
1224 2 333494 121042 176320 -1 1223
1225 2 333612 120988 176160 -1 1224
1226 2 333598 121027 175960 -1 1225
1227 2 333563 121030 175920 -1 1226
1228 2 333543 121086 175880 -1 1227
1229 2 333527 121114 175840 -1 1228
1230 2 333939 122513 181640 -1 1160
1231 2 333452 122833 181840 -1 1230
1232 2 333010 123172 182000 -1 1231
1233 2 331942 123700 182400 -1 1232
1234 2 331474 123802 182480 -1 1233
1235 2 330828 124052 182640 -1 1234
1236 2 330510 124529 182560 -1 1235
1237 2 330301 124807 182480 -1 1236
1238 2 330093 124907 182560 -1 1237
1239 2 329798 125026 182640 -1 1238
1240 2 329338 125182 182880 -1 1239
1241 2 329170 125354 182960 -1 1240
1242 2 328930 125390 183000 -1 1241
1243 2 328726 125730 183040 -1 1242
1244 2 328674 125842 183080 -1 1243
1245 2 328554 125994 183120 -1 1244
1246 2 328302 126382 183200 -1 1245
1247 2 328122 126598 183240 -1 1246
1248 2 327794 127238 183320 -1 1247
1249 2 327670 127414 183360 -1 1248
1250 2 327442 127654 183480 -1 1249
1251 2 327442 127798 183520 -1 1250
1252 2 327374 128226 183560 -1 1251
1253 2 327510 128106 183720 -1 1252
1254 2 327570 127962 183840 -1 1253
1255 2 327414 127822 183840 -1 1254
1256 2 327510 127682 183920 -1 1255
1257 2 327510 127682 183960 -1 1256
1258 2 327402 128510 183840 -1 1254
1259 2 327350 128642 183920 -1 1258
1260 2 327246 128786 183560 -1 1252
1261 2 327234 129122 183600 -1 1260
1262 2 327094 129542 183640 -1 1261
1263 2 326958 129858 183680 -1 1262
1264 2 327046 130342 183720 -1 1263
1265 2 327066 130462 183760 -1 1264
1266 2 327082 130606 183800 -1 1265
1267 2 326890 130918 183960 -1 1266
1268 2 326870 130998 184000 -1 1267
1269 2 326858 131642 184280 -1 1268
1270 2 326890 131906 184400 -1 1269
1271 2 326862 132170 184520 -1 1270
1272 2 326762 132506 184680 -1 1271
1273 2 326818 133214 184960 -1 1272
1274 2 326850 134074 185200 -1 1273
1275 2 326898 134250 185280 -1 1274
1276 2 327046 134554 185320 -1 1275
1277 2 327098 134702 185360 -1 1276
1278 2 327082 134726 185400 -1 1277
1279 2 327106 134766 185440 -1 1278
1280 2 326698 134254 185000 -1 1274
1281 2 326658 134186 184920 -1 1280
1282 2 326394 134178 184760 -1 1281
1283 2 326174 134038 184480 -1 1282
1284 2 326202 133974 184320 -1 1283
1285 2 326198 133986 184280 -1 1284
1286 2 326198 133986 184240 -1 1285
1287 2 326146 133954 184200 -1 1286
1288 2 326138 133966 184160 -1 1287
1289 2 326026 134090 184080 -1 1288
1290 2 325770 134238 184040 -1 1289
1291 2 325598 134386 184000 -1 1290
1292 2 325538 134462 183960 -1 1291
1293 2 325490 134514 183920 -1 1292
1294 2 325414 134542 183880 -1 1293
1295 2 325370 134474 183720 -1 1294
1296 2 325318 134358 183640 -1 1295
1297 2 325282 134322 183600 -1 1296
1298 2 325178 134310 183560 -1 1297
1299 2 325134 134238 183320 -1 1298
1300 2 325170 134290 183200 -1 1299
1301 2 325158 134474 183160 -1 1300
1302 2 325230 134534 183120 -1 1301
1303 2 325298 134606 182960 -1 1302
1304 2 325342 134698 182880 -1 1303
1305 2 325286 134810 182840 -1 1304
1306 2 325242 134806 182800 -1 1305
1307 2 325182 134922 182720 -1 1306
1308 2 325186 134970 182640 -1 1307
1309 2 325174 135054 182600 -1 1308
1310 2 325154 135158 182440 -1 1309
1311 2 325230 135214 182240 -1 1310
1312 2 325234 135366 182080 -1 1311
1313 2 325218 135434 181960 -1 1312
1314 2 325212 135498 181920 -1 1313
1315 2 325228 135538 181880 -1 1314
1316 2 325204 135582 181800 -1 1315
1317 2 325102 135612 181640 -1 1316
1318 2 325084 135612 181520 -1 1317
1319 2 325084 135612 181480 -1 1318
1320 2 325084 135612 181400 -1 1319
1321 2 325050 135632 181360 -1 1320
1322 2 325020 135628 181320 -1 1321
1323 2 325558 135282 184400 -1 1293
1324 2 325562 135562 184440 -1 1323
1325 2 325582 135610 184520 -1 1324
1326 2 326230 133870 184120 -1 1288
1327 2 326214 133698 184040 -1 1326
1328 2 326154 133578 183960 -1 1327
1329 2 326170 133430 183840 -1 1328
1330 2 326142 133302 183720 -1 1329
1331 2 326206 133166 183560 -1 1330
1332 2 326134 133022 183320 -1 1331
1333 2 326230 132938 183160 -1 1332
1334 2 350826 114181 180680 -1 970
1335 2 350774 114269 180880 -1 1334
1336 2 350655 114593 180960 -1 1335
1337 2 350747 114670 181080 -1 1336
1338 2 350663 114137 180000 -1 966
1339 2 350617 114008 179920 -1 1338
1340 2 359581 112209 170240 -1 771
1341 2 359527 112237 170280 -1 1340
1342 2 359503 112205 170320 -1 1341
1343 2 360256 113824 167720 -1 754
1344 2 359716 113895 167520 -1 1343
1345 2 359373 114165 167400 -1 1344
1346 2 358949 114097 167360 -1 1345
1347 2 358189 113873 167400 -1 1346
1348 2 357719 113487 167440 -1 1347
1349 2 357468 113873 167320 -1 1348
1350 2 357302 113974 167240 -1 1349
1351 2 357028 113969 167120 -1 1350
1352 2 356734 114042 167000 -1 1351
1353 2 356298 114006 166960 -1 1352
1354 2 355789 114021 166880 -1 1353
1355 2 355245 114162 166800 -1 1354
1356 2 355187 114149 167000 -1 1355
1357 2 355082 113939 167120 -1 1356
1358 2 355033 113918 167160 -1 1357
1359 2 354722 114066 167160 -1 1358
1360 2 354362 114192 167200 -1 1359
1361 2 354108 114148 167320 -1 1360
1362 2 353933 114096 167360 -1 1361
1363 2 353885 114060 167400 -1 1362
1364 2 353597 113712 167440 -1 1363
1365 2 353617 113884 167480 -1 1364
1366 2 353517 113728 167520 -1 1365
1367 2 355126 113948 167320 -1 1358
1368 2 354742 114022 167400 -1 1367
1369 2 354419 114306 166960 -1 1356
1370 2 353688 114545 166920 -1 1369
1371 2 353442 114675 166880 -1 1370
1372 2 353242 114948 166720 -1 1371
1373 2 352984 115207 166560 -1 1372
1374 2 353152 115534 166640 -1 1373
1375 2 353217 115629 166680 -1 1374
1376 2 353206 115620 166480 -1 1375
1377 2 353168 115569 166360 -1 1376
1378 2 353233 115657 166320 -1 1377
1379 2 353693 115990 166280 -1 1378
1380 2 353873 116086 166200 -1 1379
1381 2 353881 116118 166160 -1 1380
1382 2 354061 116018 166120 -1 1381
1383 2 354041 116022 166080 -1 1382
1384 2 354041 116022 166040 -1 1383
1385 2 354065 115962 166000 -1 1384
1386 2 354061 115934 165960 -1 1385
1387 2 354065 115874 165920 -1 1386
1388 2 353330 115821 166760 -1 1375
1389 2 353422 115788 166920 -1 1388
1390 2 353218 115652 167080 -1 1389
1391 2 353186 115496 167120 -1 1390
1392 2 353206 115264 167120 -1 1391
1393 2 353206 115264 167160 -1 1392
1394 2 352770 115174 166520 -1 1373
1395 2 352478 115075 166440 -1 1394
1396 2 352271 114964 166360 -1 1395
1397 2 352151 114877 166320 -1 1396
1398 2 351169 114746 166320 -1 1397
1399 2 352429 115263 166200 -1 1398
1400 2 351742 115229 166160 -1 1399
1401 2 351132 115328 166080 -1 1400
1402 2 350456 115388 166200 -1 1401
1403 2 349750 114916 166480 -1 1402
1404 2 349794 115312 166760 -1 1403
1405 2 349794 115312 166800 -1 1404
1406 2 349650 115272 166880 -1 1405
1407 2 349606 115276 166920 -1 1406
1408 2 349686 115324 166960 -1 1407
1409 2 349686 115324 167000 -1 1408
1410 2 349718 115296 167040 -1 1409
1411 2 349606 115204 167080 -1 1410
1412 2 350724 115334 166040 -1 1401
1413 2 349901 115581 166000 -1 1412
1414 2 349102 115487 166040 -1 1413
1415 2 348718 115329 166120 -1 1414
1416 2 348382 115241 166280 -1 1415
1417 2 347782 114883 166320 -1 1416
1418 2 347705 114880 166360 -1 1417
1419 2 347114 115024 166480 -1 1418
1420 2 346902 115226 166560 -1 1419
1421 2 346797 115229 166600 -1 1420
1422 2 346638 115324 166640 -1 1421
1423 2 346277 115362 166720 -1 1422
1424 2 346092 115356 166600 -1 1423
1425 2 345994 115356 166560 -1 1424
1426 2 344788 115571 166440 -1 1425
1427 2 344427 116058 166520 -1 1426
1428 2 344157 116349 166640 -1 1427
1429 2 343955 116478 166880 -1 1428
1430 2 343603 116515 167080 -1 1429
1431 2 343278 116231 167120 -1 1430
1432 2 343667 116678 167200 -1 1431
1433 2 343522 116784 167360 -1 1432
1434 2 343482 116768 167360 -1 1433
1435 2 343297 116841 167400 -1 1434
1436 2 342287 115670 167440 -1 1435
1437 2 342824 116845 167560 -1 1436
1438 2 342638 117109 167240 -1 1437
1439 2 342515 117016 167160 -1 1438
1440 2 342543 116908 167080 -1 1439
1441 2 342583 116940 167040 -1 1440
1442 2 342743 116895 167600 -1 1437
1443 2 342674 116809 167800 -1 1442
1444 2 342490 116823 167960 -1 1443
1445 2 342372 117418 168080 -1 1444
1446 2 341944 117737 168240 -1 1445
1447 2 341891 118160 168280 -1 1446
1448 2 341655 118220 168440 -1 1447
1449 2 341555 118116 168480 -1 1448
1450 2 341637 118414 168640 -1 1449
1451 2 341677 118636 168920 -1 1450
1452 2 341595 118773 169120 -1 1451
1453 2 341405 118867 169320 -1 1452
1454 2 341107 119089 169680 -1 1453
1455 2 341007 119520 170000 -1 1454
1456 2 340886 119976 170320 -1 1455
1457 2 340897 120174 170520 -1 1456
1458 2 340964 120386 170720 -1 1457
1459 2 340959 120326 170880 -1 1458
1460 2 341081 120571 171000 -1 1459
1461 2 341104 120659 171120 -1 1460
1462 2 341164 120751 171280 -1 1461
1463 2 341150 120883 171400 -1 1462
1464 2 341224 121093 171520 -1 1463
1465 2 341206 121346 171680 -1 1464
1466 2 341193 121658 171840 -1 1465
1467 2 341242 122138 172000 -1 1466
1468 2 341331 122257 172080 -1 1467
1469 2 341351 122351 172160 -1 1468
1470 2 341441 122486 172360 -1 1469
1471 2 341563 122491 172600 -1 1470
1472 2 341676 122434 172840 -1 1471
1473 2 341678 122376 172880 -1 1472
1474 2 341731 122534 173040 -1 1473
1475 2 341720 122638 173160 -1 1474
1476 2 341819 122612 173480 -1 1475
1477 2 341908 122544 173720 -1 1476
1478 2 342064 122689 173920 -1 1477
1479 2 342211 122588 174080 -1 1478
1480 2 342687 122654 174400 -1 1479
1481 2 343301 122744 174600 -1 1480
1482 2 343689 122862 174880 -1 1481
1483 2 343922 122866 175120 -1 1482
1484 2 344032 122868 175320 -1 1483
1485 2 344264 122905 175520 -1 1484
1486 2 344310 122946 175560 -1 1485
1487 2 344303 122981 175640 -1 1486
1488 2 344402 123059 175840 -1 1487
1489 2 344550 123154 175960 -1 1488
1490 2 344661 123114 176160 -1 1489
1491 2 344789 123001 176320 -1 1490
1492 2 344826 123062 176480 -1 1491
1493 2 344790 123095 176680 -1 1492
1494 2 344791 123379 176920 -1 1493
1495 2 344913 123607 177120 -1 1494
1496 2 345104 123652 177360 -1 1495
1497 2 345112 123625 177560 -1 1496
1498 2 345176 123589 177800 -1 1497
1499 2 345154 123594 178000 -1 1498
1500 2 345112 123564 178200 -1 1499
1501 2 345173 123574 178360 -1 1500
1502 2 345284 123634 178520 -1 1501
1503 2 345254 123726 178760 -1 1502
1504 2 345440 123732 178920 -1 1503
1505 2 345461 123776 179160 -1 1504
1506 2 345382 123875 179360 -1 1505
1507 2 345369 124040 179520 -1 1506
1508 2 345185 124185 179720 -1 1507
1509 2 345119 124262 179960 -1 1508
1510 2 345148 124501 180120 -1 1509
1511 2 345291 124528 180240 -1 1510
1512 2 345308 124582 180320 -1 1511
1513 2 345196 124633 180440 -1 1512
1514 2 345116 124670 180560 -1 1513
1515 2 345125 124828 180680 -1 1514
1516 2 345188 124958 180840 -1 1515
1517 2 345209 125065 181000 -1 1516
1518 2 345286 125216 181200 -1 1517
1519 2 345370 125520 181360 -1 1518
1520 2 345442 125488 181520 -1 1519
1521 2 345510 125434 181640 -1 1520
1522 2 345494 125503 181800 -1 1521
1523 2 345464 125518 181960 -1 1522
1524 2 345464 125479 182080 -1 1523
1525 2 345296 125306 182240 -1 1524
1526 2 345261 125267 182360 -1 1525
1527 2 345181 125236 182480 -1 1526
1528 2 345140 125207 182640 -1 1527
1529 2 345008 125262 182840 -1 1528
1530 2 345108 125361 183080 -1 1529
1531 2 345104 125310 183280 -1 1530
1532 2 345056 125301 183440 -1 1531
1533 2 344943 125579 183680 -1 1532
1534 2 344701 125882 183920 -1 1533
1535 2 344424 126362 184080 -1 1534
1536 2 344372 126475 184160 -1 1535
1537 2 344377 126713 184320 -1 1536
1538 2 344350 126948 184480 -1 1537
1539 2 344351 127116 184640 -1 1538
1540 2 344367 127199 184800 -1 1539
1541 2 344239 127637 185000 -1 1540
1542 2 344049 128018 185080 -1 1541
1543 2 344022 128228 185280 -1 1542
1544 2 343562 129255 185920 -1 1543
1545 2 343575 129374 185960 -1 1544
1546 2 343554 129498 186000 -1 1545
1547 2 343542 129618 186080 -1 1546
1548 2 343486 130107 186200 -1 1547
1549 2 343483 130327 186280 -1 1548
1550 2 343448 130435 186160 -1 1549
1551 2 343293 130526 186120 -1 1550
1552 2 343148 130667 186080 -1 1551
1553 2 342893 130801 186000 -1 1552
1554 2 342756 130926 186080 -1 1553
1555 2 342269 131334 186120 -1 1554
1556 2 342082 131603 186200 -1 1555
1557 2 341931 131497 185880 -1 1556
1558 2 341910 131475 185840 -1 1557
1559 2 341906 131439 185800 -1 1558
1560 2 342061 131813 186280 -1 1556
1561 2 341969 131942 186320 -1 1560
1562 2 341633 132111 186480 -1 1561
1563 2 341137 132216 186720 -1 1562
1564 2 340663 132385 186920 -1 1563
1565 2 340360 132474 187000 -1 1564
1566 2 339982 132692 187160 -1 1565
1567 2 339705 132933 187360 -1 1566
1568 2 339409 133151 187520 -1 1567
1569 2 339270 133316 187720 -1 1568
1570 2 339171 133584 187920 -1 1569
1571 2 338964 134118 188240 -1 1570
1572 2 338591 134373 188440 -1 1571
1573 2 338601 134621 188640 -1 1572
1574 2 338383 135194 188920 -1 1573
1575 2 338299 135504 189120 -1 1574
1576 2 338286 135864 189360 -1 1575
1577 2 338294 136221 189640 -1 1576
1578 2 338326 136498 189840 -1 1577
1579 2 338284 136642 190040 -1 1578
1580 2 338068 136757 190240 -1 1579
1581 2 337848 137086 190440 -1 1580
1582 2 337757 137341 190640 -1 1581
1583 2 337431 137588 190720 -1 1582
1584 2 336971 137777 190560 -1 1583
1585 2 336621 138045 190680 -1 1584
1586 2 336458 138283 190800 -1 1585
1587 2 335998 138791 191120 -1 1586
1588 2 335848 139230 191400 -1 1587
1589 2 335784 139681 191480 -1 1588
1590 2 335779 139861 191520 -1 1589
1591 2 335773 140045 191560 -1 1590
1592 2 335900 140350 191840 -1 1591
1593 2 336098 141129 192480 -1 1592
1594 2 336300 141427 192600 -1 1593
1595 2 336362 141633 192400 -1 1594
1596 2 336528 141744 192240 -1 1595
1597 2 336585 142025 192200 -1 1596
1598 2 336585 142121 192160 -1 1597
1599 2 336282 141497 192840 -1 1594
1600 2 336278 141472 193000 -1 1599
1601 2 336331 141588 193080 -1 1600
1602 2 336371 141580 193120 -1 1601
1603 2 336499 141712 193160 -1 1602
1604 2 335651 139973 191400 -1 1590
1605 2 335371 140193 191200 -1 1604
1606 2 335237 140182 191040 -1 1605
1607 2 335067 140016 190840 -1 1606
1608 2 334948 139909 190640 -1 1607
1609 2 334904 139854 190560 -1 1608
1610 2 334566 139808 190440 -1 1609
1611 2 334253 139871 190280 -1 1610
1612 2 334126 139848 190120 -1 1611
1613 2 334009 139722 190080 -1 1612
1614 2 333857 139469 189960 -1 1613
1615 2 333570 139172 189920 -1 1614
1616 2 333612 138657 189880 -1 1615
1617 2 333732 139352 190000 -1 1614
1618 2 333563 138944 190080 -1 1617
1619 2 333363 138562 190240 -1 1618
1620 2 333239 138342 190360 -1 1619
1621 2 333095 138138 190480 -1 1620
1622 2 332971 137774 190400 -1 1621
1623 2 332959 137594 190360 -1 1622
1624 2 332907 137502 190360 -1 1623
1625 2 332787 137334 190400 -1 1624
1626 2 332807 137066 190360 -1 1625
1627 2 332847 137018 190320 -1 1626
1628 2 333115 136882 190240 -1 1627
1629 2 333187 136758 190080 -1 1628
1630 2 333199 136586 190040 -1 1629
1631 2 333103 136350 189960 -1 1630
1632 2 333003 136298 189760 -1 1631
1633 2 332891 136306 189720 -1 1632
1634 2 332947 136310 189680 -1 1633
1635 2 332915 136274 189480 -1 1634
1636 2 332803 136302 189360 -1 1635
1637 2 333075 136478 189440 -1 1636
1638 2 333151 136590 189360 -1 1637
1639 2 333095 136722 189320 -1 1638
1640 2 333095 136674 189200 -1 1639
1641 2 333051 136674 189080 -1 1640
1642 2 333115 136586 189000 -1 1641
1643 2 333275 136538 188960 -1 1642
1644 2 333279 136630 189040 -1 1643
1645 2 333471 136746 189160 -1 1644
1646 2 333519 136670 189040 -1 1645
1647 2 333511 136598 188960 -1 1646
1648 2 333623 136638 189000 -1 1647
1649 2 333847 136706 189160 -1 1648
1650 2 333935 136630 189200 -1 1649
1651 2 334111 136518 189240 -1 1650
1652 2 334067 136534 189080 -1 1651
1653 2 334411 136406 189280 -1 1652
1654 2 334583 136466 189320 -1 1653
1655 2 334847 136334 189200 -1 1654
1656 2 335127 136378 189320 -1 1655
1657 2 335347 136474 189360 -1 1656
1658 2 335515 136466 189400 -1 1657
1659 2 335699 136434 189480 -1 1658
1660 2 335691 136450 189520 -1 1659
1661 2 335527 136486 189560 -1 1660
1662 2 335803 136426 189520 -1 1660
1663 2 336099 136458 189560 -1 1662
1664 2 336139 136574 189480 -1 1663
1665 2 336059 136582 189440 -1 1664
1666 2 333239 136494 188920 -1 1643
1667 2 333203 136454 188880 -1 1666
1668 2 332679 136150 189720 -1 1633
1669 2 332347 135966 189680 -1 1668
1670 2 332227 135938 189760 -1 1669
1671 2 332175 135878 189800 -1 1670
1672 2 332083 135766 189840 -1 1671
1673 2 331831 135474 189880 -1 1672
1674 2 331807 135570 189800 -1 1673
1675 2 331795 135458 189720 -1 1674
1676 2 331755 135330 189680 -1 1675
1677 2 331727 135078 189400 -1 1676
1678 2 331775 134834 189360 -1 1677
1679 2 331803 134818 189280 -1 1678
1680 2 331895 134830 189240 -1 1679
1681 2 331847 134806 189120 -1 1680
1682 2 331895 134690 188880 -1 1681
1683 2 331943 134594 188640 -1 1682
1684 2 332003 134674 188560 -1 1683
1685 2 332067 134634 188440 -1 1684
1686 2 332099 134602 188280 -1 1685
1687 2 332159 134698 188240 -1 1686
1688 2 332279 134646 188160 -1 1687
1689 2 332299 134798 188080 -1 1688
1690 2 332527 134986 188040 -1 1689
1691 2 332607 134982 188000 -1 1690
1692 2 332611 134982 187960 -1 1691
1693 2 333055 134978 187840 -1 1692
1694 2 333295 135078 187760 -1 1693
1695 2 333375 135110 187720 -1 1694
1696 2 333391 135238 187840 -1 1695
1697 2 333415 135402 187920 -1 1696
1698 2 333507 135554 188000 -1 1697
1699 2 333671 135610 188040 -1 1698
1700 2 333727 135658 187960 -1 1699
1701 2 333987 135714 187920 -1 1700
1702 2 333699 135642 188080 -1 1699
1703 2 333683 135610 188120 -1 1702
1704 2 331847 135530 189680 -1 1675
1705 2 331907 135522 189600 -1 1704
1706 2 331899 135654 189480 -1 1705
1707 2 331919 135586 189440 -1 1706
1708 2 331951 135598 189360 -1 1707
1709 2 331987 135634 189280 -1 1708
1710 2 331719 135346 189920 -1 1673
1711 2 331531 135370 189960 -1 1710
1712 2 331467 135522 190120 -1 1711
1713 2 331475 135502 190200 -1 1712
1714 2 333781 139508 189880 -1 1614
1715 2 333789 139519 189600 -1 1714
1716 2 333773 139500 189360 -1 1715
1717 2 333732 139466 189200 -1 1716
1718 2 333601 139310 189040 -1 1717
1719 2 333589 139250 188880 -1 1718
1720 2 333787 139224 188760 -1 1719
1721 2 333799 139213 188360 -1 1720
1722 2 333725 139151 188160 -1 1721
1723 2 333621 139466 188080 -1 1722
1724 2 333541 139466 188040 -1 1723
1725 2 333529 139470 188000 -1 1724
1726 2 333477 139434 187880 -1 1725
1727 2 333477 139434 187800 -1 1726
1728 2 333481 139402 187720 -1 1727
1729 2 333453 139322 187560 -1 1728
1730 2 333453 139318 187360 -1 1729
1731 2 333385 139410 187320 -1 1730
1732 2 333237 139458 187080 -1 1731
1733 2 333193 139526 187000 -1 1732
1734 2 333205 139502 186960 -1 1733
1735 2 333309 139486 186720 -1 1734
1736 2 333433 139534 186480 -1 1735
1737 2 333405 139522 186440 -1 1736
1738 2 333461 139486 186280 -1 1737
1739 2 333261 139498 186240 -1 1738
1740 2 333133 139486 186200 -1 1739
1741 2 332941 139426 186160 -1 1740
1742 2 332929 139378 186120 -1 1741
1743 2 332897 139302 186080 -1 1742
1744 2 332885 139250 186000 -1 1743
1745 2 332881 139058 185800 -1 1744
1746 2 332813 138858 185600 -1 1745
1747 2 332677 138466 185440 -1 1746
1748 2 332521 138286 185320 -1 1747
1749 2 332421 138238 185160 -1 1748
1750 2 332409 138258 185000 -1 1749
1751 2 332353 138098 184760 -1 1750
1752 2 332353 138274 184720 -1 1751
1753 2 332133 138542 184720 -1 1752
1754 2 331937 138786 184840 -1 1753
1755 2 331881 139110 185000 -1 1754
1756 2 331649 139198 185120 -1 1755
1757 2 331625 139218 185360 -1 1756
1758 2 331593 139358 185520 -1 1757
1759 2 331564 139430 185560 -1 1758
1760 2 333485 139162 187320 -1 1730
1761 2 333526 139068 187240 -1 1760
1762 2 333564 139058 187200 -1 1761
1763 2 333688 138978 187160 -1 1762
1764 2 333760 138870 187200 -1 1763
1765 2 333829 138630 187160 -1 1764
1766 2 333865 138370 187120 -1 1765
1767 2 333843 138310 187080 -1 1766
1768 2 333833 138294 187040 -1 1767
1769 2 333815 138254 187000 -1 1768
1770 2 333815 138238 186960 -1 1769
1771 2 333872 138218 186880 -1 1770
1772 2 334008 138098 186680 -1 1771
1773 2 334034 138014 186520 -1 1772
1774 2 334189 137880 186360 -1 1773
1775 2 334267 137712 186200 -1 1774
1776 2 334328 137636 186120 -1 1775
1777 2 334463 137552 186080 -1 1776
1778 2 335032 139746 190560 -1 1609
1779 2 335092 139430 190440 -1 1778
1780 2 335160 139370 190320 -1 1779
1781 2 342855 130750 185920 -1 1553
1782 2 342865 130525 185880 -1 1781
1783 2 342897 130497 185840 -1 1782
1784 2 342853 130465 185800 -1 1783
1785 2 345090 124585 180040 -1 1510
1786 2 345056 124666 179960 -1 1785
1787 2 345256 124713 179880 -1 1786
1788 2 345335 124719 179840 -1 1787
1789 2 344770 124755 179920 -1 1786
1790 2 344302 124815 179800 -1 1789
1791 2 343962 124907 179720 -1 1790
1792 2 343818 125015 179680 -1 1791
1793 2 343734 125027 179640 -1 1792
1794 2 350704 115578 165840 -1 1413
1795 2 350688 115502 165800 -1 1794
1796 2 350512 115454 165760 -1 1795
1797 2 350632 115450 165720 -1 1796
1798 3 362456 111440 177480 -1 201
1799 3 362391 111464 177600 -1 1798
1800 3 362346 111480 177720 -1 1799
1801 3 362310 111485 177840 -1 1800
1802 3 362317 111499 177960 -1 1801
1803 3 362085 111409 178080 -1 1802
1804 3 361005 111564 177840 -1 1803
1805 3 360893 111600 177840 -1 1804
1806 3 360769 111676 177720 -1 1805
1807 3 360519 111810 177560 -1 1806
1808 3 360371 111902 177440 -1 1807
1809 3 360283 112138 177280 -1 1808
1810 3 360141 112248 177160 -1 1809
1811 3 359535 112742 176720 -1 1810
1812 3 359239 113154 176440 -1 1811
1813 3 359221 113432 176280 -1 1812
1814 3 359149 113500 176240 -1 1813
1815 3 359069 113704 176240 -1 1814
1816 3 358981 113772 176240 -1 1815
1817 3 358921 113788 176240 -1 1816
1818 3 358914 113848 176360 -1 1817
1819 3 358904 113894 176400 -1 1818
1820 3 358896 113984 176440 -1 1819
1821 3 358869 114016 176520 -1 1820
1822 3 358743 114018 176560 -1 1821
1823 3 358427 114024 176600 -1 1822
1824 3 358456 114020 176680 -1 1823
1825 3 358352 114232 176640 -1 1824
1826 3 358232 114390 176680 -1 1825
1827 3 358239 114474 176640 -1 1826
1828 3 358245 114566 176600 -1 1827
1829 3 358238 114596 176560 -1 1828
1830 3 358216 114676 176520 -1 1829
1831 3 358133 114748 176480 -1 1830
1832 3 358038 114872 176440 -1 1831
1833 3 357991 114780 176480 -1 1832
1834 3 357975 114778 176520 -1 1833
1835 3 357889 114734 176560 -1 1834
1836 3 357837 114710 176640 -1 1835
1837 3 357709 114668 176720 -1 1836
1838 3 357686 114726 176760 -1 1837
1839 3 357772 114820 176800 -1 1838
1840 3 357772 114828 176840 -1 1839
1841 3 357704 114884 176960 -1 1840
1842 3 357702 114994 177000 -1 1841
1843 3 357629 115026 177040 -1 1842
1844 3 357407 115704 177080 -1 1843
1845 3 357624 114766 176800 -1 1838
1846 3 357648 114646 176840 -1 1845
1847 3 358181 114380 176720 -1 1826
1848 3 358175 114384 176760 -1 1847
1849 3 358314 113892 176680 -1 1824
1850 3 358205 113908 176720 -1 1849
1851 3 358055 113908 176680 -1 1850
1852 3 357935 113774 176720 -1 1851
1853 3 357889 113756 176760 -1 1852
1854 3 357763 113710 176800 -1 1853
1855 3 357490 113714 176800 -1 1854
1856 3 357340 113722 176840 -1 1855
1857 3 357296 113718 176920 -1 1856
1858 3 357224 113706 176960 -1 1857
1859 3 357145 113698 177000 -1 1858
1860 3 357057 113730 177040 -1 1859
1861 3 357061 113766 177120 -1 1860
1862 3 356993 113628 177160 -1 1861
1863 3 356991 113626 177200 -1 1862
1864 3 356883 113622 177320 -1 1863
1865 3 356868 113648 177400 -1 1864
1866 3 356868 113650 177480 -1 1865
1867 3 356788 113590 177600 -1 1866
1868 3 356728 113532 177640 -1 1867
1869 3 356814 113524 177680 -1 1868
1870 3 356870 113486 177720 -1 1869
1871 3 356914 113408 177760 -1 1870
1872 3 356906 113366 177720 -1 1871
1873 3 356914 113370 177640 -1 1872
1874 3 356934 113390 177560 -1 1873
1875 3 356952 113474 177480 -1 1874
1876 3 356972 113520 177400 -1 1875
1877 3 356626 113498 177680 -1 1868
1878 3 356557 113514 177720 -1 1877
1879 3 356443 113442 177880 -1 1878
1880 3 356362 113342 177960 -1 1879
1881 3 356318 113192 178040 -1 1880
1882 3 356273 113024 178160 -1 1881
1883 3 356239 113096 178200 -1 1882
1884 3 356223 113062 178240 -1 1883
1885 3 356193 112966 178280 -1 1884
1886 3 356171 112890 178360 -1 1885
1887 3 356146 112832 178440 -1 1886
1888 3 356144 112818 178480 -1 1887
1889 3 356028 112772 178520 -1 1888
1890 3 355972 112866 178560 -1 1889
1891 3 355852 112844 178600 -1 1890
1892 3 355670 112740 178680 -1 1891
1893 3 355553 112766 178600 -1 1892
1894 3 355509 112656 178720 -1 1893
1895 3 355441 112568 178760 -1 1894
1896 3 355429 112604 178800 -1 1895
1897 3 355354 112660 178840 -1 1896
1898 3 355212 112618 178880 -1 1897
1899 3 355104 112698 178920 -1 1898
1900 3 354977 112850 178920 -1 1899
1901 3 355208 112798 178880 -1 1897
1902 3 355137 112940 178840 -1 1901
1903 3 355017 113034 178800 -1 1902
1904 3 355023 113108 178760 -1 1903
1905 3 354996 113140 178720 -1 1904
1906 3 359019 113562 176040 -1 1814
1907 3 358939 113722 175960 -1 1906
1908 3 358865 113856 175800 -1 1907
1909 3 358777 113852 175680 -1 1908
1910 3 358665 113976 175560 -1 1909
1911 3 358665 113976 175440 -1 1910
1912 3 358651 113994 175280 -1 1911
1913 3 358659 114090 175120 -1 1912
1914 3 358495 114154 175080 -1 1913
1915 3 358303 114246 175080 -1 1914
1916 3 358230 114188 175160 -1 1915
1917 3 358176 114112 175200 -1 1916
1918 3 358082 114180 175320 -1 1917
1919 3 358040 114200 175360 -1 1918
1920 3 357996 114198 175400 -1 1919
1921 3 357924 114250 175480 -1 1920
1922 3 357875 114160 175520 -1 1921
1923 3 358547 114210 175000 -1 1914
1924 3 358547 114214 174920 -1 1923
1925 3 358515 114230 174760 -1 1924
1926 3 358403 114698 174720 -1 1925
1927 3 358533 114148 174680 -1 1926
1928 3 358375 114270 174520 -1 1927
1929 3 358239 114366 174400 -1 1928
1930 3 358003 114286 174200 -1 1929
1931 3 357619 114470 173600 -1 1930
1932 3 357547 114358 173560 -1 1931
1933 3 357225 114560 173400 -1 1932
1934 3 357069 114560 173320 -1 1933
1935 3 357033 114564 173240 -1 1934
1936 3 356717 114296 173200 -1 1935
1937 3 356353 114132 173240 -1 1936
1938 3 356297 114052 173280 -1 1937
1939 3 356145 114016 173360 -1 1938
1940 3 355805 113860 173400 -1 1939
1941 3 355585 113740 173360 -1 1940
1942 3 355369 113592 173400 -1 1941
1943 3 355293 113540 173480 -1 1942
1944 3 355209 113428 173520 -1 1943
1945 3 354893 113392 173520 -1 1944
1946 3 354785 113396 173480 -1 1945
1947 3 354561 113368 173440 -1 1946
1948 3 354301 113284 173480 -1 1947
1949 3 354109 113208 173520 -1 1948
1950 3 353777 112660 173560 -1 1949
1951 3 353865 113044 173600 -1 1950
1952 3 353625 113260 173640 -1 1951
1953 3 353505 113300 173680 -1 1952
1954 3 353385 113380 173760 -1 1953
1955 3 353285 113296 173720 -1 1954
1956 3 353237 113244 173640 -1 1955
1957 3 353109 113088 173600 -1 1956
1958 3 352845 113152 173720 -1 1957
1959 3 352693 113144 173760 -1 1958
1960 3 352621 113136 173800 -1 1959
1961 3 352505 113108 173840 -1 1960
1962 3 352437 113088 173880 -1 1961
1963 3 352301 113056 173920 -1 1962
1964 3 352009 112972 174000 -1 1963
1965 3 351645 112824 174160 -1 1964
1966 3 351461 112612 174200 -1 1965
1967 3 351413 112480 174240 -1 1966
1968 3 355421 113676 173320 -1 1941
1969 3 355377 113600 173240 -1 1968
1970 3 355481 113480 173160 -1 1969
1971 3 355501 113496 173120 -1 1970
1972 3 355525 113548 173080 -1 1971
1973 3 355673 113708 172960 -1 1972
1974 3 355845 113788 172840 -1 1973
1975 3 356009 113828 172680 -1 1974
1976 3 356069 113900 172520 -1 1975
1977 3 356113 113936 172480 -1 1976
1978 3 356137 113944 172440 -1 1977
1979 3 356141 113940 172400 -1 1978
1980 3 356389 114036 172400 -1 1979
1981 3 356757 114204 172360 -1 1980
1982 3 356589 114068 172360 -1 1981
1983 3 356625 114064 172320 -1 1982
1984 3 356625 114012 172200 -1 1983
1985 3 356608 114014 172160 -1 1984
1986 3 356694 113942 172120 -1 1985
1987 3 356542 114026 172080 -1 1986
1988 3 356544 114062 172040 -1 1987
1989 3 356544 113956 172000 -1 1988
1990 3 356961 114172 172360 -1 1981
1991 3 357118 114206 172320 -1 1990
1992 3 357338 114200 172360 -1 1991
1993 3 357506 114272 172400 -1 1992
1994 3 357676 114342 172400 -1 1993
1995 3 357780 114282 172440 -1 1994
1996 3 357897 114216 172560 -1 1995
1997 3 357925 114254 172600 -1 1996
1998 3 358027 114292 172680 -1 1997
1999 3 358165 114350 172640 -1 1998
2000 3 358231 114318 172600 -1 1999
2001 3 358341 114254 172560 -1 2000
2002 3 358506 114058 172600 -1 2001
2003 3 358620 113984 172640 -1 2002
2004 3 358675 113932 172680 -1 2003
2005 3 358675 113932 172720 -1 2004
2006 3 358743 113884 172760 -1 2005
2007 3 358805 113920 172800 -1 2006
2008 3 358909 113904 172800 -1 2007
2009 3 358939 113818 172840 -1 2008
2010 3 359039 113694 172920 -1 2009
2011 3 357009 114604 173120 -1 1935
2012 3 356997 114664 173040 -1 2011
2013 3 356973 114700 172960 -1 2012
2014 3 356875 114778 172960 -1 2013
2015 3 356539 115114 172760 -1 2014
2016 3 356215 115318 172600 -1 2015
2017 3 356179 115410 172440 -1 2016
2018 3 356179 115410 172280 -1 2017
2019 3 356133 115400 172200 -1 2018
2020 3 356069 115456 171920 -1 2019
2021 3 355993 115428 171840 -1 2020
2022 3 355953 115440 171680 -1 2021
2023 3 355885 115484 171600 -1 2022
2024 3 355861 115536 171400 -1 2023
2025 3 355789 115556 171240 -1 2024
2026 3 355765 115628 171160 -1 2025
2027 3 355701 115648 171000 -1 2026
2028 3 355633 115748 170800 -1 2027
2029 3 355565 115776 170720 -1 2028
2030 3 355493 115932 170560 -1 2029
2031 3 355449 115912 170440 -1 2030
2032 3 355373 116096 170320 -1 2031
2033 3 355345 116124 170200 -1 2032
2034 3 355325 116156 170080 -1 2033
2035 3 355265 116148 170040 -1 2034
2036 3 355217 116120 169960 -1 2035
2037 3 355213 116052 169800 -1 2036
2038 3 355153 115976 169720 -1 2037
2039 3 355137 116024 169520 -1 2038
2040 3 355245 116092 169320 -1 2039
2041 3 355269 116104 169240 -1 2040
2042 3 355341 116148 169040 -1 2041
2043 3 355449 116292 168840 -1 2042
2044 3 355493 116300 168720 -1 2043
2045 3 355349 116232 168560 -1 2044
2046 3 355437 116368 168440 -1 2045
2047 3 355437 116368 168320 -1 2046
2048 3 355449 116380 168280 -1 2047
2049 3 355411 116314 168240 -1 2048
2050 3 355427 116418 168080 -1 2049
2051 3 355363 116482 167960 -1 2050
2052 3 355111 116694 167560 -1 2051
2053 3 354895 116938 167280 -1 2052
2054 3 354457 117108 167160 -1 2053
2055 3 354209 117400 167000 -1 2054
2056 3 354101 117632 166840 -1 2055
2057 3 353957 117816 166760 -1 2056
2058 3 353899 117950 166480 -1 2057
2059 3 353799 117998 166400 -1 2058
2060 3 353985 118932 166200 -1 2059
2061 3 353709 119060 166160 -1 2060
2062 3 353569 119220 166080 -1 2061
2063 3 353211 119410 166040 -1 2062
2064 3 352975 119574 166000 -1 2063
2065 3 352819 119666 165960 -1 2064
2066 3 352815 119702 165920 -1 2065
2067 3 352959 119774 165880 -1 2066
2068 3 353031 119770 165800 -1 2067
2069 3 353115 119694 165560 -1 2068
2070 3 353163 119670 165520 -1 2069
2071 3 353209 119708 165480 -1 2070
2072 3 353285 119724 165360 -1 2071
2073 3 353331 119742 165240 -1 2072
2074 3 353423 119802 165160 -1 2073
2075 3 353519 119838 165120 -1 2074
2076 3 353659 119886 165160 -1 2075
2077 3 353783 119858 165200 -1 2076
2078 3 353795 119826 165280 -1 2077
2079 3 353639 120014 165040 -1 2075
2080 3 353899 120130 165040 -1 2079
2081 3 353963 120282 165040 -1 2080
2082 3 353931 120378 165040 -1 2081
2083 3 353933 120496 165040 -1 2082
2084 3 354037 120624 165040 -1 2083
2085 3 354025 120696 165080 -1 2084
2086 3 353915 120126 164960 -1 2080
2087 3 353939 120106 164880 -1 2086
2088 3 353961 120128 164800 -1 2087
2089 3 353967 120130 164680 -1 2088
2090 3 353955 120182 164560 -1 2089
2091 3 353939 120242 164440 -1 2090
2092 3 353811 120426 164280 -1 2091
2093 3 353699 120518 164240 -1 2092
2094 3 353345 120684 164160 -1 2093
2095 3 353310 120674 164120 -1 2094
2096 3 353771 120338 164240 -1 2092
2097 3 353723 120338 164160 -1 2096
2098 3 353701 120324 164120 -1 2097
2099 3 352671 119646 165920 -1 2065
2100 3 352383 119718 165840 -1 2099
2101 3 352167 119758 165760 -1 2100
2102 3 351801 119744 165600 -1 2101
2103 3 351441 119636 165480 -1 2102
2104 3 351063 119646 165320 -1 2103
2105 3 350707 119590 165200 -1 2104
2106 3 350567 119590 165160 -1 2105
2107 3 349945 119772 164800 -1 2106
2108 3 349153 120060 164400 -1 2107
2109 3 349047 120242 164320 -1 2108
2110 3 348899 120334 164280 -1 2109
2111 3 348691 120402 164200 -1 2110
2112 3 348483 120574 164160 -1 2111
2113 3 348517 120944 164160 -1 2112
2114 3 348793 121256 164200 -1 2113
2115 3 348961 121360 164280 -1 2114
2116 3 349105 121392 164320 -1 2115
2117 3 349189 121364 164480 -1 2116
2118 3 349529 121584 164840 -1 2117
2119 3 349637 121776 165000 -1 2118
2120 3 349881 121948 165040 -1 2119
2121 3 349933 122032 165080 -1 2120
2122 3 350017 121984 164960 -1 2121
2123 3 350070 121912 164920 -1 2122
2124 3 350350 122004 164840 -1 2123
2125 3 350360 122018 164800 -1 2124
2126 3 350487 122042 164720 -1 2125
2127 3 350570 122042 164640 -1 2126
2128 3 350611 122042 164600 -1 2127
2129 3 350640 122028 164560 -1 2128
2130 3 350754 121938 164440 -1 2129
2131 3 350805 121962 164400 -1 2130
2132 3 350751 121972 164280 -1 2131
2133 3 350719 121952 164240 -1 2132
2134 3 350689 121952 164200 -1 2133
2135 3 350669 121940 164160 -1 2134
2136 3 350625 121884 164120 -1 2135
2137 3 349933 122116 165080 -1 2121
2138 3 349961 122280 165040 -1 2137
2139 3 350209 122368 165000 -1 2138
2140 3 350349 122444 164960 -1 2139
2141 3 350342 122542 164920 -1 2140
2142 3 350350 122626 164880 -1 2141
2143 3 350328 122672 164840 -1 2142
2144 3 362128 111341 178200 -1 1803
2145 3 362198 111306 178320 -1 2144
2146 3 362189 111264 178440 -1 2145
2147 3 362211 111121 178560 -1 2146
2148 3 362222 111153 178680 -1 2147
2149 3 361984 110859 178760 -1 2148
2150 3 362108 111138 178800 -1 2149
2151 3 361977 111152 178920 -1 2150
2152 3 361916 111121 179080 -1 2151
2153 3 361865 111113 179200 -1 2152
2154 3 361808 111163 179360 -1 2153
2155 3 361770 111164 179480 -1 2154
2156 3 361690 111148 179600 -1 2155
2157 3 361433 111206 179720 -1 2156
2158 3 361199 111030 179840 -1 2157
2159 3 361151 111181 179960 -1 2158
2160 3 361048 111206 180080 -1 2159
2161 3 361052 111410 180240 -1 2160
2162 3 360993 111517 180360 -1 2161
2163 3 360845 111513 180520 -1 2162
2164 3 360690 111335 180600 -1 2163
2165 3 360710 111614 180720 -1 2164
2166 3 360663 111651 180840 -1 2165
2167 3 360595 111725 180960 -1 2166
2168 3 360555 111801 181080 -1 2167
2169 3 360519 111917 181160 -1 2168
2170 3 360426 112069 181280 -1 2169
2171 3 360244 112132 181440 -1 2170
2172 3 359985 112249 181640 -1 2171
2173 3 359899 112454 181800 -1 2172
2174 3 359776 112509 181960 -1 2173
2175 3 359632 112566 182120 -1 2174
2176 3 359486 112606 182240 -1 2175
2177 3 359606 113023 182080 -1 2176
2178 3 359316 112420 182360 -1 2176
2179 3 358989 112339 182400 -1 2178
2180 3 358697 112305 182440 -1 2179
2181 3 358287 112260 182480 -1 2180
2182 3 357689 112238 182640 -1 2181
2183 3 356957 112358 182800 -1 2182
2184 3 356030 112491 182920 -1 2183
2185 3 355510 112679 182840 -1 2184
2186 3 355002 112977 182680 -1 2185
2187 3 354513 113177 182760 -1 2186
2188 3 353602 113204 182920 -1 2187
2189 3 353664 113304 182880 -1 2188
2190 3 353744 113452 182880 -1 2189
2191 3 353780 113608 182920 -1 2190
2192 3 353230 113302 183080 -1 2188
2193 3 352710 113284 183200 -1 2192
2194 3 351284 113083 183320 -1 2193
2195 3 351220 114078 183240 -1 2194
2196 3 350605 113810 183360 -1 2195
2197 3 350622 114331 183520 -1 2196
2198 3 350131 114266 183640 -1 2197
2199 3 350001 114276 183680 -1 2198
2200 3 349612 114168 183480 -1 2199
2201 3 349266 114076 183240 -1 2200
2202 3 349442 113724 183280 -1 2201
2203 3 349266 113168 183320 -1 2202
2204 3 349710 113516 183400 -1 2203
2205 3 349898 113728 183440 -1 2204
2206 3 350002 113476 183400 -1 2205
2207 3 349742 113004 183360 -1 2206
2208 3 349782 113012 183320 -1 2207
2209 3 350142 113588 183280 -1 2208
2210 3 350266 113724 183240 -1 2209
2211 3 350310 113748 183200 -1 2210
2212 3 350378 113792 183160 -1 2211
2213 3 350446 113852 183120 -1 2212
2214 3 350594 113884 183040 -1 2213
2215 3 350682 113684 183000 -1 2214
2216 3 350862 113736 182960 -1 2215
2217 3 350966 113548 182920 -1 2216
2218 3 348945 114319 183120 -1 2201
2219 3 348152 114310 183000 -1 2218
2220 3 347566 114669 183160 -1 2219
2221 3 347061 115083 183200 -1 2220
2222 3 346139 115044 183320 -1 2221
2223 3 345936 115526 183400 -1 2222
2224 3 345719 115909 183520 -1 2223
2225 3 345450 116238 183600 -1 2224
2226 3 345054 116444 183720 -1 2225
2227 3 344727 116560 183800 -1 2226
2228 3 344207 116681 183960 -1 2227
2229 3 343700 116996 184040 -1 2228
2230 3 343006 116751 184080 -1 2229
2231 3 342290 117404 184200 -1 2230
2232 3 342031 117192 184000 -1 2231
2233 3 341928 117798 184280 -1 2232
2234 3 341498 118312 184480 -1 2233
2235 3 341135 118904 184600 -1 2234
2236 3 340527 119449 184760 -1 2235
2237 3 339917 119892 185040 -1 2236
2238 3 339471 120225 185280 -1 2237
2239 3 338312 121146 185560 -1 2238
2240 3 338090 121324 185360 -1 2239
2241 3 337772 121520 185240 -1 2240
2242 3 337325 121739 185080 -1 2241
2243 3 337129 121720 184880 -1 2242
2244 3 337092 121875 184840 -1 2243
2245 3 336875 121950 184720 -1 2244
2246 3 336553 122196 184560 -1 2245
2247 3 336302 122284 184400 -1 2246
2248 3 335872 121959 184200 -1 2247
2249 3 335961 121986 184040 -1 2248
2250 3 335811 121876 183880 -1 2249
2251 3 335696 121861 183680 -1 2250
2252 3 335532 121675 183520 -1 2251
2253 3 335872 121762 183520 -1 2252
2254 3 336192 121958 183480 -1 2253
2255 3 336264 122022 183440 -1 2254
2256 3 336516 122086 183400 -1 2255
2257 3 336652 122126 183280 -1 2256
2258 3 336844 122310 183160 -1 2257
2259 3 336972 122358 183040 -1 2258
2260 3 337036 122486 182960 -1 2259
2261 3 337120 122486 182920 -1 2260
2262 3 337076 122466 182840 -1 2261
2263 3 337096 122402 182800 -1 2262
2264 3 337224 122418 182760 -1 2263
2265 3 337364 122426 182640 -1 2264
2266 3 337364 122418 182600 -1 2265
2267 3 337288 122370 182400 -1 2266
2268 3 337284 122382 182240 -1 2267
2269 3 337308 122358 182200 -1 2268
2270 3 337384 122394 182160 -1 2269
2271 3 337164 122218 182120 -1 2270
2272 3 337184 122202 181960 -1 2271
2273 3 337348 122098 181920 -1 2272
2274 3 337352 122086 181840 -1 2273
2275 3 337312 122054 181800 -1 2274
2276 3 337304 122010 181760 -1 2275
2277 3 337284 121914 181600 -1 2276
2278 3 337180 121746 181400 -1 2277
2279 3 337128 121686 181360 -1 2278
2280 3 337048 122578 182840 -1 2262
2281 3 337080 122638 182800 -1 2280
2282 3 337160 122738 182760 -1 2281
2283 3 337324 122882 182640 -1 2282
2284 3 337372 123214 182600 -1 2283
2285 3 337420 123310 182560 -1 2284
2286 3 337432 123402 182440 -1 2285
2287 3 337432 123622 182280 -1 2286
2288 3 337520 123690 182160 -1 2287
2289 3 337596 123710 182000 -1 2288
2290 3 337656 123770 181840 -1 2289
2291 3 337620 123694 181680 -1 2290
2292 3 337616 123678 181520 -1 2291
2293 3 337736 123786 181480 -1 2292
2294 3 337820 123822 181400 -1 2293
2295 3 338056 123958 181320 -1 2294
2296 3 338054 123942 181240 -1 2295
2297 3 336252 122090 183400 -1 2255
2298 3 335285 121732 183400 -1 2252
2299 3 334976 121610 183240 -1 2298
2300 3 334569 121797 183080 -1 2299
2301 3 333903 122024 182960 -1 2300
2302 3 332900 122372 183120 -1 2301
2303 3 332246 122667 183240 -1 2302
2304 3 331786 123021 183360 -1 2303
2305 3 331414 123279 183560 -1 2304
2306 3 331916 122764 183000 -1 2305
2307 3 332020 122736 182920 -1 2306
2308 3 332184 122772 182680 -1 2307
2309 3 332248 122588 182560 -1 2308
2310 3 332392 122380 182360 -1 2309
2311 3 332516 122316 182080 -1 2310
2312 3 332504 122176 181840 -1 2311
2313 3 332512 121940 181440 -1 2312
2314 3 332484 121788 181360 -1 2313
2315 3 332468 121816 181320 -1 2314
2316 3 332396 121620 181240 -1 2315
2317 3 332272 121496 181000 -1 2316
2318 3 332116 121340 180920 -1 2317
2319 3 332036 121304 180880 -1 2318
2320 3 331764 120968 180840 -1 2319
2321 3 332032 121252 180800 -1 2320
2322 3 332068 121316 180760 -1 2321
2323 3 331972 120976 180600 -1 2322
2324 3 331816 120760 180560 -1 2323
2325 3 331796 120776 180520 -1 2324
2326 3 331988 121048 180480 -1 2325
2327 3 332036 121136 180440 -1 2326
2328 3 331968 121088 180240 -1 2327
2329 3 331956 120812 180120 -1 2328
2330 3 331996 120920 180040 -1 2329
2331 3 331996 120920 180000 -1 2330
2332 3 332080 120732 179800 -1 2331
2333 3 332196 120528 179560 -1 2332
2334 3 332228 120484 179520 -1 2333
2335 3 332228 120480 179280 -1 2334
2336 3 332228 120480 179080 -1 2335
2337 3 332228 120480 178880 -1 2336
2338 3 332228 120480 178640 -1 2337
2339 3 332272 120544 178440 -1 2338
2340 3 332476 120756 178400 -1 2339
2341 3 332496 120788 178360 -1 2340
2342 3 332664 121032 178240 -1 2341
2343 3 332764 121172 178080 -1 2342
2344 3 332908 121480 178040 -1 2343
2345 3 332964 121512 178000 -1 2344
2346 3 333004 121544 177960 -1 2345
2347 3 333072 121692 177920 -1 2346
2348 3 333180 121820 177880 -1 2347
2349 3 333300 121988 177840 -1 2348
2350 3 333440 122144 177880 -1 2349
2351 3 333660 122196 177920 -1 2350
2352 3 333588 122156 177720 -1 2351
2353 3 333608 122184 177680 -1 2352
2354 3 333672 122284 177640 -1 2353
2355 3 333824 122156 177960 -1 2351
2356 3 334064 122316 177880 -1 2355
2357 3 334084 122308 177840 -1 2356
2358 3 334064 122324 177800 -1 2357
2359 3 334040 122252 177720 -1 2358
2360 3 333148 121900 177840 -1 2349
2361 3 333148 121900 177800 -1 2360
2362 3 333144 121900 177760 -1 2361
2363 3 332420 120404 179560 -1 2333
2364 3 332520 120372 179600 -1 2363
2365 3 332296 119988 179640 -1 2364
2366 3 332712 121768 181320 -1 2314
2367 3 332788 121684 181320 -1 2366
2368 3 332776 121484 181240 -1 2367
2369 3 332852 121640 181160 -1 2368
2370 3 332880 121604 181000 -1 2369
2371 3 332876 121536 180960 -1 2370
2372 3 332824 121456 180920 -1 2371
2373 3 332828 121448 180880 -1 2372
2374 3 332636 121160 180840 -1 2373
2375 3 331273 123662 183760 -1 2305
2376 3 330437 124071 183960 -1 2375
2377 3 330231 124836 184000 -1 2376
2378 3 329620 124932 184120 -1 2377
2379 3 329394 125612 184160 -1 2378
2380 3 328795 126188 184200 -1 2379
2381 3 328553 126801 184240 -1 2380
2382 3 328290 127634 184360 -1 2381
2383 3 328277 127764 184400 -1 2382
2384 3 328254 128030 184480 -1 2383
2385 3 328210 128298 184600 -1 2384
2386 3 328185 128581 184800 -1 2385
2387 3 327957 129149 185000 -1 2386
2388 3 327697 129638 185240 -1 2387
2389 3 327676 129975 185440 -1 2388
2390 3 327684 131098 185920 -1 2389
2391 3 327656 131418 186080 -1 2390
2392 3 327681 131669 186200 -1 2391
2393 3 327669 132081 186440 -1 2392
2394 3 327428 132418 186680 -1 2393
2395 3 327327 132999 186840 -1 2394
2396 3 327200 133683 187000 -1 2395
2397 3 327177 133890 187040 -1 2396
2398 3 327366 134292 187200 -1 2397
2399 3 327482 134665 187040 -1 2398
2400 3 327709 135021 186720 -1 2399
2401 3 328211 135349 186280 -1 2400
2402 3 328355 135289 186240 -1 2401
2403 3 328508 135052 186120 -1 2402
2404 3 328632 134880 186000 -1 2403
2405 3 328720 134592 185840 -1 2404
2406 3 328748 134552 185800 -1 2405
2407 3 328812 134540 185760 -1 2406
2408 3 328712 134504 185720 -1 2407
2409 3 328872 134512 185800 -1 2407
2410 3 329076 134528 185880 -1 2409
2411 3 329100 134532 185920 -1 2410
2412 3 329132 134452 185880 -1 2411
2413 3 329208 134280 185840 -1 2412
2414 3 329264 134272 185800 -1 2413
2415 3 329284 134356 185920 -1 2414
2416 3 329308 134480 186000 -1 2415
2417 3 329324 134556 186080 -1 2416
2418 3 329380 134364 185840 -1 2414
2419 3 329452 134308 185800 -1 2418
2420 3 329476 134276 185760 -1 2419
2421 3 328364 135546 186200 -1 2401
2422 3 328361 135501 186080 -1 2421
2423 3 328376 135401 185880 -1 2422
2424 3 328416 135189 185400 -1 2423
2425 3 328758 135526 185120 -1 2424
2426 3 328866 135698 184920 -1 2425
2427 3 329102 136014 184640 -1 2426
2428 3 329218 136286 184440 -1 2427
2429 3 329838 136534 184320 -1 2428
2430 3 329930 136666 184280 -1 2429
2431 3 329966 136518 184320 -1 2430
2432 3 330286 136530 184480 -1 2431
2433 3 330246 136486 184640 -1 2432
2434 3 330422 136238 184840 -1 2433
2435 3 330502 136206 185000 -1 2434
2436 3 330614 136150 185120 -1 2435
2437 3 330538 136206 185160 -1 2436
2438 3 330562 136218 185240 -1 2437
2439 3 330570 136282 185360 -1 2438
2440 3 330598 136490 185520 -1 2439
2441 3 330634 136710 185680 -1 2440
2442 3 330646 136822 185760 -1 2441
2443 3 330614 136962 185880 -1 2442
2444 3 330778 136038 185080 -1 2436
2445 3 331014 135982 185160 -1 2444
2446 3 331166 135894 185200 -1 2445
2447 3 330886 136070 185240 -1 2446
2448 3 330798 136106 185280 -1 2447
2449 3 330766 136182 185320 -1 2448
2450 3 331270 135718 185240 -1 2446
2451 3 331562 135570 185360 -1 2450
2452 3 331590 135574 185440 -1 2451
2453 3 331578 135582 185480 -1 2452
2454 3 331586 135674 185560 -1 2453
2455 3 331642 135582 185560 -1 2454
2456 3 331686 135318 185520 -1 2455
2457 3 331534 135382 185320 -1 2452
2458 3 331518 135294 185160 -1 2457
2459 3 331550 134930 184920 -1 2458
2460 3 330006 136758 184240 -1 2430
2461 3 330210 136842 184160 -1 2460
2462 3 330218 136746 184040 -1 2461
2463 3 330330 136662 183800 -1 2462
2464 3 330350 136634 183760 -1 2463
2465 3 330466 136654 183720 -1 2464
2466 3 330594 136670 183640 -1 2465
2467 3 330770 136874 183560 -1 2466
2468 3 330934 137026 183440 -1 2467
2469 3 331226 137374 183400 -1 2468
2470 3 331538 137742 183240 -1 2469
2471 3 331646 137894 183200 -1 2470
2472 3 331690 137942 183160 -1 2471
2473 3 331734 137986 183120 -1 2472
2474 3 332114 138246 183080 -1 2473
2475 3 332478 138510 183040 -1 2474
2476 3 332514 138802 183000 -1 2475
2477 3 332498 138842 182960 -1 2476
2478 3 332522 138838 182920 -1 2477
2479 3 332522 138834 182840 -1 2478
2480 3 332618 138726 182760 -1 2479
2481 3 332674 138674 182720 -1 2480
2482 3 332618 138598 182680 -1 2481
2483 3 333090 138678 183040 -1 2476
2484 3 333474 138786 183080 -1 2483
2485 3 333530 138826 183000 -1 2484
2486 3 333670 138842 182960 -1 2485
2487 3 333770 138946 182920 -1 2486
2488 3 333622 138866 182880 -1 2487
2489 3 333542 138722 182800 -1 2488
2490 3 333338 138762 182640 -1 2489
2491 3 333878 139158 182880 -1 2487
2492 3 334030 139262 182880 -1 2491
2493 3 334042 139390 182920 -1 2492
2494 3 333986 139646 182960 -1 2493
2495 3 334230 139782 182920 -1 2494
2496 3 334418 139974 182920 -1 2495
2497 3 334498 140146 182840 -1 2496
2498 3 333414 138830 183120 -1 2484
2499 3 332670 138830 183120 -1 2475
2500 3 332386 138946 183240 -1 2499
2501 3 332374 138966 183280 -1 2500
2502 3 332382 138986 183400 -1 2501
2503 3 332370 138778 183480 -1 2502
2504 3 332342 138762 183520 -1 2503
2505 3 332294 139382 183400 -1 2502
2506 3 332186 139602 183440 -1 2505
2507 3 332154 139618 183480 -1 2506
2508 3 332106 139674 183520 -1 2507
2509 3 332058 139706 183560 -1 2508
2510 3 331958 139826 183600 -1 2509
2511 3 331886 139970 183640 -1 2510
2512 3 331778 139994 183680 -1 2511
2513 3 331726 140014 183720 -1 2512
2514 3 331738 140098 183760 -1 2513
2515 3 331702 140122 183800 -1 2514
2516 3 331586 137958 183240 -1 2471
2517 3 330174 136534 183720 -1 2464
2518 3 329842 136438 183800 -1 2517
2519 3 329778 136394 183840 -1 2518
2520 3 329674 136290 183720 -1 2519
2521 3 329654 136302 183680 -1 2520
2522 3 329610 136314 183640 -1 2521
2523 3 329410 136254 183680 -1 2522
2524 3 329314 136210 183720 -1 2523
2525 3 329138 136206 183800 -1 2524
2526 3 329006 136110 183720 -1 2525
2527 3 328910 136074 183600 -1 2526
2528 3 328578 135910 183440 -1 2527
2529 3 328550 135814 183360 -1 2528
2530 3 328414 135858 183240 -1 2529
2531 3 328174 135938 183200 -1 2530
2532 3 327990 135794 183160 -1 2531
2533 3 327962 135734 183120 -1 2532
2534 3 327964 135612 183080 -1 2533
2535 3 327812 135444 183120 -1 2534
2536 3 327686 135440 183160 -1 2535
2537 3 327604 135306 183200 -1 2536
2538 3 327604 135306 183160 -1 2537
2539 3 327342 134600 187480 -1 2398
2540 3 327314 134909 187680 -1 2539
2541 3 327513 135105 187880 -1 2540
2542 3 327660 135286 188200 -1 2541
2543 3 327650 135338 188360 -1 2542
2544 3 327702 135375 188520 -1 2543
2545 3 327699 135545 188680 -1 2544
2546 3 327696 135609 188800 -1 2545
2547 3 328015 136145 189120 -1 2546
2548 3 328192 136329 189320 -1 2547
2549 3 328336 136596 189680 -1 2548
2550 3 328346 136681 189840 -1 2549
2551 3 328511 136868 190200 -1 2550
2552 3 328665 136854 190400 -1 2551
2553 3 329046 137308 190680 -1 2552
2554 3 329864 138073 191120 -1 2553
2555 3 330049 138331 191040 -1 2554
2556 3 330426 138948 191080 -1 2555
2557 3 330317 139264 191160 -1 2556
2558 3 330287 139416 191280 -1 2557
2559 3 330348 139690 191560 -1 2558
2560 3 330382 139721 191720 -1 2559
2561 3 330442 139748 191880 -1 2560
2562 3 330643 139796 192200 -1 2561
2563 3 330673 139816 192320 -1 2562
2564 3 330724 140009 192440 -1 2563
2565 3 330957 140254 192600 -1 2564
2566 3 331123 140014 192760 -1 2565
2567 3 331099 139896 192800 -1 2566
2568 3 330238 138572 190960 -1 2555
2569 3 330539 138837 190800 -1 2568
2570 3 330636 138885 190680 -1 2569
2571 3 330815 138862 190440 -1 2570
2572 3 330906 138823 190160 -1 2571
2573 3 331190 138735 190120 -1 2572
2574 3 331226 138595 190240 -1 2573
2575 3 331258 138544 190320 -1 2574
2576 3 331274 138519 190360 -1 2575
2577 3 331102 138779 190040 -1 2573
2578 3 331050 138599 189960 -1 2577
2579 3 330874 138880 190040 -1 2572
2580 3 330821 138939 189840 -1 2579
2581 3 330875 138971 189640 -1 2580
2582 3 330901 138829 189480 -1 2581
2583 3 330879 138777 189320 -1 2582
2584 3 330824 138722 189160 -1 2583
2585 3 330719 138645 189040 -1 2584
2586 3 330706 138563 188800 -1 2585
2587 3 330656 138526 188640 -1 2586
2588 3 330679 138552 188480 -1 2587
2589 3 330654 138532 188360 -1 2588
2590 3 330735 138632 188240 -1 2589
2591 3 330687 138779 188080 -1 2590
2592 3 330786 138871 187880 -1 2591
2593 3 330868 138945 187720 -1 2592
2594 3 331131 138937 187480 -1 2593
2595 3 331650 138955 187240 -1 2594
2596 3 331965 139181 187000 -1 2595
2597 3 332431 139161 186800 -1 2596
2598 3 332818 139219 186560 -1 2597
2599 3 333072 139193 186400 -1 2598
2600 3 333427 138737 186000 -1 2599
2601 3 333602 138242 185600 -1 2600
2602 3 333803 137944 185320 -1 2601
2603 3 333969 137985 185440 -1 2602
2604 3 334059 138003 185480 -1 2603
2605 3 334205 137947 185520 -1 2604
2606 3 334441 137893 185560 -1 2605
2607 3 334697 137769 185520 -1 2606
2608 3 334925 137607 185440 -1 2607
2609 3 334945 137427 185400 -1 2608
2610 3 334793 137295 185440 -1 2609
2611 3 334591 137453 185520 -1 2610
2612 3 334521 137531 185560 -1 2611
2613 3 333878 137761 185120 -1 2602
2614 3 333938 137703 184960 -1 2613
2615 3 333885 137679 184800 -1 2614
2616 3 333917 137625 184640 -1 2615
2617 3 333938 137461 184440 -1 2616
2618 3 334131 137261 184200 -1 2617
2619 3 334316 137096 184040 -1 2618
2620 3 334486 136756 183760 -1 2619
2621 3 334719 136543 183440 -1 2620
2622 3 334777 136490 183360 -1 2621
2623 3 334865 136525 183240 -1 2622
2624 3 335016 136705 183080 -1 2623
2625 3 335249 136891 182880 -1 2624
2626 3 335327 137016 182720 -1 2625
2627 3 335430 137094 182520 -1 2626
2628 3 335787 136743 182440 -1 2627
2629 3 335794 136561 182480 -1 2628
2630 3 336034 136421 182400 -1 2629
2631 3 336078 136387 182360 -1 2630
2632 3 336254 136385 182320 -1 2631
2633 3 336398 136389 182280 -1 2632
2634 3 336458 136363 182240 -1 2633
2635 3 336476 136291 182200 -1 2634
2636 3 336440 136201 182160 -1 2635
2637 3 336470 136009 182120 -1 2636
2638 3 336470 135999 182080 -1 2637
2639 3 335897 136830 182320 -1 2628
2640 3 336011 136955 182200 -1 2639
2641 3 336217 136993 182000 -1 2640
2642 3 336269 137027 181960 -1 2641
2643 3 336377 136979 181840 -1 2642
2644 3 336463 136950 181680 -1 2643
2645 3 336505 136891 181480 -1 2644
2646 3 336716 136911 181360 -1 2645
2647 3 336750 136984 181320 -1 2646
2648 3 336704 136802 181240 -1 2647
2649 3 336771 136753 181080 -1 2648
2650 3 336745 136641 180840 -1 2649
2651 3 336851 136485 180640 -1 2650
2652 3 336902 136321 180440 -1 2651
2653 3 336888 136253 180280 -1 2652
2654 3 336976 136237 180160 -1 2653
2655 3 337082 136340 179880 -1 2654
2656 3 337145 136427 179720 -1 2655
2657 3 337226 136646 179440 -1 2656
2658 3 337191 136961 179320 -1 2657
2659 3 337178 136784 179280 -1 2658
2660 3 337155 136733 179080 -1 2659
2661 3 337070 136660 178840 -1 2660
2662 3 337015 136764 178680 -1 2661
2663 3 337102 136951 178560 -1 2662
2664 3 337188 137161 178400 -1 2663
2665 3 337271 137363 178240 -1 2664
2666 3 337322 137464 178080 -1 2665
2667 3 336864 137523 178120 -1 2666
2668 3 336548 137620 178120 -1 2667
2669 3 336234 137744 178160 -1 2668
2670 3 336078 137868 178040 -1 2669
2671 3 335868 138160 177760 -1 2670
2672 3 335652 138156 177640 -1 2671
2673 3 335868 138124 177600 -1 2672
2674 3 335992 138164 177520 -1 2673
2675 3 336160 138156 177440 -1 2674
2676 3 336216 138068 177360 -1 2675
2677 3 336256 138020 177320 -1 2676
2678 3 336306 137992 177280 -1 2677
2679 3 336356 137964 177240 -1 2678
2680 3 336356 137960 177200 -1 2679
2681 3 336364 137960 177160 -1 2680
2682 3 336352 137944 177120 -1 2681
2683 3 336314 137860 176920 -1 2682
2684 3 336300 137864 176800 -1 2683
2685 3 336260 137776 176600 -1 2684
2686 3 336308 137916 176440 -1 2685
2687 3 336280 138092 176320 -1 2686
2688 3 336316 138112 176240 -1 2687
2689 3 336348 137932 176280 -1 2688
2690 3 336268 137764 176440 -1 2689
2691 3 336216 137716 176400 -1 2690
2692 3 336132 137764 176240 -1 2691
2693 3 336108 137804 176120 -1 2692
2694 3 336064 137816 176040 -1 2693
2695 3 336040 137872 175920 -1 2694
2696 3 336048 137680 175920 -1 2695
2697 3 335940 137512 175880 -1 2696
2698 3 335936 137528 175840 -1 2697
2699 3 336036 137388 175920 -1 2697
2700 3 336102 137196 175880 -1 2699
2701 3 335404 138112 177640 -1 2672
2702 3 335314 138108 177560 -1 2701
2703 3 335254 138100 177520 -1 2702
2704 3 334946 138244 177520 -1 2703
2705 3 334830 138368 177480 -1 2704
2706 3 334646 138352 177440 -1 2705
2707 3 334626 138368 177400 -1 2706
2708 3 334610 138396 177360 -1 2707
2709 3 334524 138348 177320 -1 2708
2710 3 334220 138508 177080 -1 2709
2711 3 334108 138536 177040 -1 2710
2712 3 333932 138572 176960 -1 2711
2713 3 333804 138584 176800 -1 2712
2714 3 333754 138628 176680 -1 2713
2715 3 333498 138664 176680 -1 2714
2716 3 333434 138744 176640 -1 2715
2717 3 333230 138720 176720 -1 2716
2718 3 333138 138736 176760 -1 2717
2719 3 333026 138836 176680 -1 2718
2720 3 332972 138900 176640 -1 2719
2721 3 332876 139024 176560 -1 2720
2722 3 332848 139136 176520 -1 2721
2723 3 332762 139256 176480 -1 2722
2724 3 332664 139616 176280 -1 2723
2725 3 332464 139688 176240 -1 2724
2726 3 332478 139716 176200 -1 2725
2727 3 332470 139728 176120 -1 2726
2728 3 332354 139708 176000 -1 2727
2729 3 332198 139736 175760 -1 2728
2730 3 332038 139756 175600 -1 2729
2731 3 331790 139828 175640 -1 2730
2732 3 331758 139860 175680 -1 2731
2733 3 331550 140016 175760 -1 2732
2734 3 331566 140084 175800 -1 2733
2735 3 331664 140056 175960 -1 2734
2736 3 331644 139984 176080 -1 2735
2737 3 331692 139964 176120 -1 2736
2738 3 331668 139956 176160 -1 2737
2739 3 331668 139956 176200 -1 2738
2740 3 331676 139956 176240 -1 2739
2741 3 331688 139980 176280 -1 2740
2742 3 331766 140076 176400 -1 2741
2743 3 331930 140100 176440 -1 2742
2744 3 331930 140004 176520 -1 2743
2745 3 331850 139968 176560 -1 2744
2746 3 331902 139980 176600 -1 2745
2747 3 331894 139992 176640 -1 2746
2748 3 331802 139936 175600 -1 2731
2749 3 331686 139956 175560 -1 2748
2750 3 331580 139972 175520 -1 2749
2751 3 331596 140028 175480 -1 2750
2752 3 331596 140064 175400 -1 2751
2753 3 331644 139992 175360 -1 2752
2754 3 331688 140016 175320 -1 2753
2755 3 331692 140028 175200 -1 2754
2756 3 331700 140072 175080 -1 2755
2757 3 331740 139904 174920 -1 2756
2758 3 331504 139756 174880 -1 2757
2759 3 331400 139784 174800 -1 2758
2760 3 331288 139884 174760 -1 2759
2761 3 331256 139876 174720 -1 2760
2762 3 331268 139808 174680 -1 2761
2763 3 331220 139712 174640 -1 2762
2764 3 331260 139648 174600 -1 2763
2765 3 333562 138680 176560 -1 2716
2766 3 333588 138708 176520 -1 2765
2767 3 333596 138744 176480 -1 2766
2768 3 334288 138544 177000 -1 2711
2769 3 334364 138524 176960 -1 2768
2770 3 333888 138516 177080 -1 2711
2771 3 333800 138448 177120 -1 2770
2772 3 333764 138440 177160 -1 2771
2773 3 333788 138464 177200 -1 2772
2774 3 333790 138467 177240 -1 2773
2775 3 333846 138411 177280 -1 2774
2776 3 333860 138261 177400 -1 2775
2777 3 333630 138312 177440 -1 2776
2778 3 333600 138282 177560 -1 2777
2779 3 335314 137964 177520 -1 2703
2780 3 335328 137908 177440 -1 2779
2781 3 335312 137924 177320 -1 2780
2782 3 335344 138108 177320 -1 2781
2783 3 335460 138184 177400 -1 2782
2784 3 335580 138168 177360 -1 2783
2785 3 335580 138056 177240 -1 2784
2786 3 335600 137984 177200 -1 2785
2787 3 337354 137528 178000 -1 2666
2788 3 337584 138100 177800 -1 2787
2789 3 337703 138395 177600 -1 2788
2790 3 337826 138647 177320 -1 2789
2791 3 337850 138835 177040 -1 2790
2792 3 337999 138997 176800 -1 2791
2793 3 337626 138993 176800 -1 2792
2794 3 337448 138957 176760 -1 2793
2795 3 337340 139005 176640 -1 2794
2796 3 337340 139049 176600 -1 2795
2797 3 337328 139097 176560 -1 2796
2798 3 337284 139185 176520 -1 2797
2799 3 337264 139225 176480 -1 2798
2800 3 337182 139405 176280 -1 2799
2801 3 337206 139509 176080 -1 2800
2802 3 337274 139681 175760 -1 2801
2803 3 337288 139709 175680 -1 2802
2804 3 337340 139745 175640 -1 2803
2805 3 337156 139733 175600 -1 2804
2806 3 337348 139753 175560 -1 2805
2807 3 337460 139961 175400 -1 2806
2808 3 337968 139857 175360 -1 2807
2809 3 337918 139909 175400 -1 2808
2810 3 337902 139929 175440 -1 2809
2811 3 337886 139917 175560 -1 2810
2812 3 337882 139933 175680 -1 2811
2813 3 337862 139853 175840 -1 2812
2814 3 337782 139793 175960 -1 2813
2815 3 337794 139797 176040 -1 2814
2816 3 338032 139813 175320 -1 2808
2817 3 338022 139813 175160 -1 2816
2818 3 337408 138825 176760 -1 2794
2819 3 337420 138789 176720 -1 2818
2820 3 338282 139090 176680 -1 2792
2821 3 338761 139151 176600 -1 2820
2822 3 339101 139335 176480 -1 2821
2823 3 339602 139437 176320 -1 2822
2824 3 340078 139688 176200 -1 2823
2825 3 340776 140067 176000 -1 2824
2826 3 341098 140203 175840 -1 2825
2827 3 341685 140554 175720 -1 2826
2828 3 341970 140599 175880 -1 2827
2829 3 342076 140539 176120 -1 2828
2830 3 342157 140480 176360 -1 2829
2831 3 342269 140549 176560 -1 2830
2832 3 342298 140525 176760 -1 2831
2833 3 342336 140505 176920 -1 2832
2834 3 342288 140764 177080 -1 2833
2835 3 342121 140909 177320 -1 2834
2836 3 341906 140929 177520 -1 2835
2837 3 341758 141094 177480 -1 2836
2838 3 341680 141166 177400 -1 2837
2839 3 341624 141294 177120 -1 2838
2840 3 341604 141270 177080 -1 2839
2841 3 341946 140829 177560 -1 2836
2842 3 342024 140727 177760 -1 2841
2843 3 342094 140625 177960 -1 2842
2844 3 342136 140426 178160 -1 2843
2845 3 342125 140346 178360 -1 2844
2846 3 342211 140194 178360 -1 2845
2847 3 342042 140478 178440 -1 2845
2848 3 341990 140694 178600 -1 2847
2849 3 342028 140611 178800 -1 2848
2850 3 342146 140691 179000 -1 2849
2851 3 342550 140846 179320 -1 2850
2852 3 343101 140823 179680 -1 2851
2853 3 343331 140823 180000 -1 2852
2854 3 343423 140859 180040 -1 2853
2855 3 343666 141101 180240 -1 2854
2856 3 343887 141211 180400 -1 2855
2857 3 344264 141263 180560 -1 2856
2858 3 344590 141322 180720 -1 2857
2859 3 345042 141342 180920 -1 2858
2860 3 345464 141281 181040 -1 2859
2861 3 345948 141226 181240 -1 2860
2862 3 345973 141501 181280 -1 2861
2863 3 346350 141574 181360 -1 2862
2864 3 346778 141602 181480 -1 2863
2865 3 347194 141465 181560 -1 2864
2866 3 347546 141445 181560 -1 2865
2867 3 347977 141656 181600 -1 2866
2868 3 348068 141795 181560 -1 2867
2869 3 348772 141944 181760 -1 2868
2870 3 349375 142316 181840 -1 2869
2871 3 349837 142240 182000 -1 2870
2872 3 349892 142226 182160 -1 2871
2873 3 349892 142208 182240 -1 2872
2874 3 349895 142184 182360 -1 2873
2875 3 350001 142232 182400 -1 2874
2876 3 350173 142252 182440 -1 2875
2877 3 349885 142168 182480 -1 2876
2878 3 349809 142056 182520 -1 2877
2879 3 349725 142156 182640 -1 2878
2880 3 349717 142300 182680 -1 2879
2881 3 350853 141948 182480 -1 2876
2882 3 350983 141980 182520 -1 2881
2883 3 351143 141920 182520 -1 2882
2884 3 351243 141660 182600 -1 2883
2885 3 350096 142217 182240 -1 2873
2886 3 349694 142396 181720 -1 2870
2887 3 349701 142468 181600 -1 2886
2888 3 349839 142577 181400 -1 2887
2889 3 350027 142541 181400 -1 2888
2890 3 350113 142482 181440 -1 2889
2891 3 350286 142365 181520 -1 2890
2892 3 351082 142385 181440 -1 2891
2893 3 351256 142314 181360 -1 2892
2894 3 351342 142390 181320 -1 2893
2895 3 351564 142474 181320 -1 2894
2896 3 351836 142438 181320 -1 2895
2897 3 352112 142418 181320 -1 2896
2898 3 337194 137280 179280 -1 2658
2899 3 337160 137596 179240 -1 2898
2900 3 337098 137712 179200 -1 2899
2901 3 337062 137776 179160 -1 2900
2902 3 337148 137974 179120 -1 2901
2903 3 337154 138030 179080 -1 2902
2904 3 337124 138126 179000 -1 2903
2905 3 328071 127801 184240 -1 2383
2906 3 327952 127662 184200 -1 2905
2907 3 327850 127714 184000 -1 2906
2908 3 327994 127517 183920 -1 2907
2909 3 328074 127205 183800 -1 2908
2910 3 328102 127165 183760 -1 2909
2911 3 328078 127125 183720 -1 2910
2912 3 328026 126981 183480 -1 2911
2913 3 328010 126985 183440 -1 2912
2914 3 328066 127077 183400 -1 2913
2915 3 328066 127081 183360 -1 2914
2916 3 328014 127069 183320 -1 2915
2917 3 328018 127101 183280 -1 2916
2918 3 328018 127097 183200 -1 2917
2919 3 328018 127125 183160 -1 2918
2920 3 328018 127209 183120 -1 2919
2921 3 328030 127245 183040 -1 2920
2922 3 327978 127297 183000 -1 2921
2923 3 327974 127329 182960 -1 2922
2924 3 328054 127217 182920 -1 2923
2925 3 328126 127189 182880 -1 2924
2926 3 328230 126925 182840 -1 2925
2927 3 328206 126929 182800 -1 2926
2928 3 328290 126989 182760 -1 2927
2929 3 328346 127013 182720 -1 2928
2930 3 328450 127005 182640 -1 2929
2931 3 328574 127033 182560 -1 2930
2932 3 328622 127121 182480 -1 2931
2933 3 328666 127217 182400 -1 2932
2934 3 328666 127205 182320 -1 2933
2935 3 328638 127221 182280 -1 2934
2936 3 328690 127257 182200 -1 2935
2937 3 328750 127317 182120 -1 2936
2938 3 328802 127257 182080 -1 2937
2939 3 327950 127705 182920 -1 2923
2940 3 327758 127933 182840 -1 2939
2941 3 327778 128073 182680 -1 2940
2942 3 327686 128221 182480 -1 2941
2943 3 327586 128509 182160 -1 2942
2944 3 327542 128737 181920 -1 2943
2945 3 327490 128849 181720 -1 2944
2946 3 327370 129089 181440 -1 2945
2947 3 327206 129241 181320 -1 2946
2948 3 327166 129149 181240 -1 2947
2949 3 327138 129309 181160 -1 2948
2950 3 326982 129509 181120 -1 2949
2951 3 327134 129217 181080 -1 2950
2952 3 327222 129145 181040 -1 2951
2953 3 327318 129121 181000 -1 2952
2954 3 327418 129005 180960 -1 2953
2955 3 327598 129005 181000 -1 2954
2956 3 327698 129117 181080 -1 2955
2957 3 326850 129589 181080 -1 2950
2958 3 326722 129697 181040 -1 2957
2959 3 326478 129793 180880 -1 2958
2960 3 326434 129853 180720 -1 2959
2961 3 326478 129917 180680 -1 2960
2962 3 326474 129929 180600 -1 2961
2963 3 326458 130029 180480 -1 2962
2964 3 326478 130221 180320 -1 2963
2965 3 326502 130465 180200 -1 2964
2966 3 326514 130525 180160 -1 2965
2967 3 326506 130773 180080 -1 2966
2968 3 326646 130837 180040 -1 2967
2969 3 326670 130849 180000 -1 2968
2970 3 326722 130877 179920 -1 2969
2971 3 326746 130977 179880 -1 2970
2972 3 326442 130717 180040 -1 2967
2973 3 326514 130725 179920 -1 2972
2974 3 326618 130825 179840 -1 2973
2975 3 326758 130957 179720 -1 2974
2976 3 326810 131113 179640 -1 2975
2977 3 326914 131601 179440 -1 2976
2978 3 326982 131945 179320 -1 2977
2979 3 327010 132065 179200 -1 2978
2980 3 327042 132141 179040 -1 2979
2981 3 327086 132221 178920 -1 2980
2982 3 327010 132325 178880 -1 2981
2983 3 326826 132425 178840 -1 2982
2984 3 326730 132649 178800 -1 2983
2985 3 326774 132817 178840 -1 2984
2986 3 326718 133073 178880 -1 2985
2987 3 326702 133113 178920 -1 2986
2988 3 326694 133241 179000 -1 2987
2989 3 326686 133297 179040 -1 2988
2990 3 326698 133397 179080 -1 2989
2991 3 326706 133485 179120 -1 2990
2992 3 326730 133557 179160 -1 2991
2993 3 326770 133641 179200 -1 2992
2994 3 326782 133889 179240 -1 2993
2995 3 326814 134097 179200 -1 2994
2996 3 326850 134277 179160 -1 2995
2997 3 327010 134545 179120 -1 2996
2998 3 327066 134921 179080 -1 2997
2999 3 327082 134977 179120 -1 2998
3000 3 327166 135057 179160 -1 2999
3001 3 327306 135193 179080 -1 3000
3002 3 327406 135317 179000 -1 3001
3003 3 327502 135405 178920 -1 3002
3004 3 327634 135629 178880 -1 3003
3005 3 327690 135737 178920 -1 3004
3006 3 327806 135825 178840 -1 3005
3007 3 327878 135969 178760 -1 3006
3008 3 328130 136109 178680 -1 3007
3009 3 328334 136177 178640 -1 3008
3010 3 328430 136165 178560 -1 3009
3011 3 328566 136201 178480 -1 3010
3012 3 328386 136209 178440 -1 3011
3013 3 328346 136293 178320 -1 3012
3014 3 328330 136281 178280 -1 3013
3015 3 328614 136225 178440 -1 3011
3016 3 328698 136189 178400 -1 3015
3017 3 328890 136173 178280 -1 3016
3018 3 328922 136173 178200 -1 3017
3019 3 328942 136217 178160 -1 3018
3020 3 329114 136329 177920 -1 3019
3021 3 329210 136477 177800 -1 3020
3022 3 328846 136057 178200 -1 3018
3023 3 328786 135993 178280 -1 3022
3024 3 326926 134973 179120 -1 2998
3025 3 326850 135093 179160 -1 3024
3026 3 326814 135229 179040 -1 3025
3027 3 326570 135489 178920 -1 3026
3028 3 326494 135605 178840 -1 3027
3029 3 326230 135697 178800 -1 3028
3030 3 326054 135885 178600 -1 3029
3031 3 325962 136077 178320 -1 3030
3032 3 325746 136225 178080 -1 3031
3033 3 325638 136309 178040 -1 3032
3034 3 325558 136561 177920 -1 3033
3035 3 325614 136697 177880 -1 3034
3036 3 325686 136905 177840 -1 3035
3037 3 325658 137149 177800 -1 3036
3038 3 325610 137465 177720 -1 3037
3039 3 325614 137581 177680 -1 3038
3040 3 325602 137641 177640 -1 3039
3041 3 325546 137765 177520 -1 3040
3042 3 325462 137821 177480 -1 3041
3043 3 325466 137857 177280 -1 3042
3044 3 325370 138145 177120 -1 3043
3045 3 325150 138501 177080 -1 3044
3046 3 325158 138481 176960 -1 3045
3047 3 325202 138561 176840 -1 3046
3048 3 325214 138508 176800 -1 3047
3049 3 325326 138565 176680 -1 3048
3050 3 325410 138693 176480 -1 3049
3051 3 325490 138717 176080 -1 3050
3052 3 325514 138765 176040 -1 3051
3053 3 325518 138965 176720 -1 3049
3054 3 325550 139153 176760 -1 3053
3055 3 325610 139429 176800 -1 3054
3056 3 325622 139817 177000 -1 3055
3057 3 325718 140117 177200 -1 3056
3058 3 325910 140341 177400 -1 3057
3059 3 325934 140365 177440 -1 3058
3060 3 326062 140425 177480 -1 3059
3061 3 326282 140537 177400 -1 3060
3062 3 326314 140561 177360 -1 3061
3063 3 326602 140765 177360 -1 3062
3064 3 326974 140837 177400 -1 3063
3065 3 327094 140913 177360 -1 3064
3066 3 327218 141005 177320 -1 3065
3067 3 327202 140977 177240 -1 3066
3068 3 327370 141033 177080 -1 3067
3069 3 327466 141101 177000 -1 3068
3070 3 327686 141189 176960 -1 3069
3071 3 327810 141037 176960 -1 3070
3072 3 327938 140993 176880 -1 3071
3073 3 327246 141049 177440 -1 3064
3074 3 327250 141061 177480 -1 3073
3075 3 327250 141061 177560 -1 3074
3076 3 327258 141057 177640 -1 3075
3077 3 327490 141305 177680 -1 3076
3078 3 327674 141445 177720 -1 3077
3079 3 327882 141549 177600 -1 3078
3080 3 328026 141625 177640 -1 3079
3081 3 328098 141661 177800 -1 3080
3082 3 328166 141561 178120 -1 3081
3083 3 328162 141593 178200 -1 3082
3084 3 328182 141641 178240 -1 3083
3085 3 328418 141629 178280 -1 3084
3086 3 328582 141645 178320 -1 3085
3087 3 328634 141629 178400 -1 3086
3088 3 328054 141821 177440 -1 3079
3089 3 328074 142001 177360 -1 3088
3090 3 328150 142133 177240 -1 3089
3091 3 328286 142205 177080 -1 3090
3092 3 328394 142357 176920 -1 3091
3093 3 325082 138389 177400 -1 3045
3094 3 325702 136673 177880 -1 3035
3095 3 325786 136613 177840 -1 3094
3096 3 326250 135693 178920 -1 3028
3097 3 326170 135693 179120 -1 3096
3098 3 326170 135757 179280 -1 3097
3099 3 326106 135777 179360 -1 3098
3100 3 326850 133961 179320 -1 2994
3101 3 326806 133829 179360 -1 3100
3102 3 326802 133713 179480 -1 3101
3103 3 326710 133577 179640 -1 3102
3104 3 326778 133529 179840 -1 3103
3105 3 326738 133461 179920 -1 3104
3106 3 326759 133539 180040 -1 3105
3107 3 326766 133565 180080 -1 3106
3108 3 326746 133649 180200 -1 3107
3109 3 326738 133717 180360 -1 3108
3110 3 326794 133973 180560 -1 3109
3111 3 326786 134021 180720 -1 3110
3112 3 326790 134177 180920 -1 3111
3113 3 326974 134229 181040 -1 3112
3114 3 326922 134309 181240 -1 3113
3115 3 326910 134465 181320 -1 3114
3116 3 326838 134353 181560 -1 3115
3117 3 326802 134293 181840 -1 3116
3118 3 326754 134257 182000 -1 3117
3119 3 326778 134241 182280 -1 3118
3120 3 326806 134241 182320 -1 3119
3121 3 326818 134037 182400 -1 3120
3122 3 326842 133873 182480 -1 3121
3123 3 327066 133477 182440 -1 3122
3124 3 327338 133297 182480 -1 3123
3125 3 327482 132893 182480 -1 3124
3126 3 327562 132621 182560 -1 3125
3127 3 327722 132277 182680 -1 3126
3128 3 327566 131965 182800 -1 3127
3129 3 327434 131849 182760 -1 3128
3130 3 327582 131865 182640 -1 3129
3131 3 327638 131869 182600 -1 3130
3132 3 326730 132709 178760 -1 2984
3133 3 326706 132773 178640 -1 3132
3134 3 326762 132809 178440 -1 3133
3135 3 326846 132957 178240 -1 3134
3136 3 326826 133149 177960 -1 3135
3137 3 326646 133441 177840 -1 3136
3138 3 326530 133905 177600 -1 3137
3139 3 326558 133941 177560 -1 3138
3140 3 326594 133965 177440 -1 3139
3141 3 326734 134125 177280 -1 3140
3142 3 326794 134197 177240 -1 3141
3143 3 326850 134229 177280 -1 3142
3144 3 326946 134217 177320 -1 3143
3145 3 326982 134225 177360 -1 3144
3146 3 327006 134185 177400 -1 3145
3147 3 326974 134117 177440 -1 3146
3148 3 327002 134137 177480 -1 3147
3149 3 326490 133969 177640 -1 3138
3150 3 326222 134049 177640 -1 3149
3151 3 326098 133977 177680 -1 3150
3152 3 326058 133937 177720 -1 3151
3153 3 325902 133961 177560 -1 3152
3154 3 325826 133937 177440 -1 3153
3155 3 325762 133889 177360 -1 3154
3156 3 325714 133873 177200 -1 3155
3157 3 325650 133901 177080 -1 3156
3158 3 325822 133837 176360 -1 3157
3159 3 325922 133737 176200 -1 3158
3160 3 325962 133745 176120 -1 3159
3161 3 326022 133861 176040 -1 3160
3162 3 326098 133845 176000 -1 3161
3163 3 326014 133633 176080 -1 3160
3164 3 326026 133613 176000 -1 3163
3165 3 326058 133589 175840 -1 3164
3166 3 326106 133625 175680 -1 3165
3167 3 326294 133461 175640 -1 3166
3168 3 326350 133393 175520 -1 3167
3169 3 326370 133237 175440 -1 3168
3170 3 326394 133309 175400 -1 3169
3171 3 326390 133173 175480 -1 3170
3172 3 326426 133105 175520 -1 3171
3173 3 326470 133225 175320 -1 3170
3174 3 326466 133257 175280 -1 3173
3175 3 326426 133261 175200 -1 3174
3176 3 326442 133205 175160 -1 3175
3177 3 326490 133209 175120 -1 3176
3178 3 326522 133205 175080 -1 3177
3179 3 326622 133173 175040 -1 3178
3180 3 326622 133133 175000 -1 3179
3181 3 326626 133053 174960 -1 3180
3182 3 326650 133013 174920 -1 3181
3183 3 326558 132925 174800 -1 3182
3184 3 326546 132957 174760 -1 3183
3185 3 326542 132933 174720 -1 3184
3186 3 326546 132773 174680 -1 3185
3187 3 326642 132549 174680 -1 3186
3188 3 326654 132469 174640 -1 3187
3189 3 326554 132569 174800 -1 3187
3190 3 326486 132565 174840 -1 3189
3191 3 326454 132513 174880 -1 3190
3192 3 326378 132477 174920 -1 3191
3193 3 326374 132465 174960 -1 3192
3194 3 326378 132437 175000 -1 3193
3195 3 326438 132225 175040 -1 3194
3196 3 326522 132213 174880 -1 3195
3197 3 326590 132029 174920 -1 3196
3198 3 326622 131881 175000 -1 3197
3199 3 326614 131849 174880 -1 3198
3200 3 326558 131841 174800 -1 3199
3201 3 326846 130925 179800 -1 2975
3202 3 326874 130917 179840 -1 3201
3203 3 326922 130885 179880 -1 3202
3204 3 326538 130829 180160 -1 2967
3205 3 359477 112632 182440 -1 2178
3206 3 359748 112853 182520 -1 3205
3207 3 359816 112806 182600 -1 3206
3208 3 359876 112794 182640 -1 3207
3209 3 359780 112794 182680 -1 3208
3210 3 359784 112802 182720 -1 3209
3211 3 359796 112834 182760 -1 3210
3212 3 359600 112938 182800 -1 3211
3213 3 359460 112922 182840 -1 3212
3214 3 359340 112794 182920 -1 3213
3215 3 359224 112734 182960 -1 3214
3216 3 359132 112802 183040 -1 3215
3217 3 359112 112842 183080 -1 3216
3218 3 359064 112942 183120 -1 3217
3219 3 358912 112982 183160 -1 3218
3220 3 358876 113074 183200 -1 3219
3221 3 358846 113130 183240 -1 3220
3222 3 358791 113066 183280 -1 3221
3223 3 358593 112880 183320 -1 3222
3224 3 358555 112880 183360 -1 3223
3225 3 358739 113218 183400 -1 3224
3226 3 359980 113134 182800 -1 3211
3227 3 360209 113180 182760 -1 3226
3228 3 360189 113446 182760 -1 3227
3229 3 360155 113676 182800 -1 3228
3230 3 360085 113634 182840 -1 3229
3231 3 359969 113610 182880 -1 3230
3232 3 359881 113794 182800 -1 3231
3233 3 359861 113942 182720 -1 3232
3234 3 359805 114108 182680 -1 3233
3235 3 359685 114350 182640 -1 3234
3236 3 359669 114368 182600 -1 3235
3237 3 359667 114396 182560 -1 3236
3238 3 359659 114402 182520 -1 3237
3239 3 359691 114436 182480 -1 3238
3240 3 359863 114664 182440 -1 3239
3241 3 359845 114686 182400 -1 3240
```
