## Supplementary material for "Complete connectomic reconstruction of olfactory projection neurons in the fly brain": neuron skeletons: 4215506.swc

```
# SWC format file
# based on specifications at http://www.neuronland.org/NLMorphologyConverter/MorphologyFormats/SWC/Spec.html
# Created by nat::write.neuron.swc
# PointNo Label X Y Z Radius Parent 
1 7 341765 158097 196440 2184 -1
2 7 341833 158118 196680 -1 1
3 7 342268 158189 196880 -1 2
4 7 342580 158282 197120 -1 3
5 7 342550 158266 197320 -1 4
6 7 342670 158267 197520 -1 5
7 7 343041 158339 197760 -1 6
8 7 344250 157910 197800 -1 7
9 7 344802 157727 197840 -1 8
10 7 345265 157383 197880 -1 9
11 7 345450 156892 198000 -1 10
12 7 346271 156903 198000 -1 11
13 7 346984 156903 198000 -1 12
14 7 347609 156898 198160 -1 13
15 7 348019 156928 198360 -1 14
16 7 348299 156771 198560 -1 15
17 7 348824 156561 198720 -1 16
18 7 349143 156462 198920 -1 17
19 7 349425 156320 199080 -1 18
20 7 349701 156189 199240 -1 19
21 7 350150 156052 199440 -1 20
22 7 350499 156003 199560 -1 21
23 7 350762 155866 199720 -1 22
24 7 350881 155828 199840 -1 23
25 7 351178 155737 199920 -1 24
26 7 351803 155794 200040 -1 25
27 7 352588 156088 200200 -1 26
28 7 353041 156491 200360 -1 27
29 7 353497 156485 200520 -1 28
30 7 353760 156302 200680 -1 29
31 7 353825 156028 200880 -1 30
32 7 353807 155749 201040 -1 31
33 7 354252 155676 201200 -1 32
34 7 354762 155695 201400 -1 33
35 7 355166 155812 201640 -1 34
36 7 355817 155973 201800 -1 35
37 7 356329 155998 201960 -1 36
38 7 356722 156080 202160 -1 37
39 7 357273 156239 202360 -1 38
40 7 357509 156385 202560 -1 39
41 7 357701 156574 202840 -1 40
42 7 357967 156672 203000 -1 41
43 7 358070 156542 203200 -1 42
44 7 358661 156567 203400 -1 43
45 7 358890 156652 203600 -1 44
46 7 359022 156723 203800 -1 45
47 7 359357 156655 203960 -1 46
48 7 359841 156652 204160 -1 47
49 7 360307 156622 204360 -1 48
50 7 361194 156596 204560 -1 49
51 7 361776 156653 204840 -1 50
52 7 362290 156732 205040 -1 51
53 7 362398 156706 205120 -1 52
54 7 362714 156747 205280 -1 53
55 7 363035 156985 205400 -1 54
56 7 363324 157295 205480 -1 55
57 7 364186 157592 205640 -1 56
58 7 364776 157788 205840 -1 57
59 7 364954 157684 205960 -1 58
60 7 365075 157666 206120 -1 59
61 7 365154 157307 206240 -1 60
62 7 365246 156902 206400 -1 61
63 7 365355 156905 206560 -1 62
64 7 365570 156900 206680 -1 63
65 7 365880 156868 206800 -1 64
66 7 366128 156722 206920 -1 65
67 7 366382 156730 207080 -1 66
68 7 366557 156825 207200 -1 67
69 7 366914 156865 207280 -1 68
70 7 367256 156865 207440 -1 69
71 7 367637 156787 207560 -1 70
72 7 367992 156717 207680 -1 71
73 7 368342 156725 207840 -1 72
74 7 368566 156723 207960 -1 73
75 7 368786 156778 208040 -1 74
76 7 369026 156759 208120 -1 75
77 7 369349 156767 208240 -1 76
78 7 369594 156715 208320 -1 77
79 7 369910 156655 208400 -1 78
80 7 370349 156499 208440 -1 79
81 7 371565 156284 208440 -1 80
82 7 371988 156307 208520 -1 81
83 7 372722 156256 208600 -1 82
84 7 373779 156245 208680 -1 83
85 7 374854 156296 208800 -1 84
86 7 375405 156312 208920 -1 85
87 7 376138 156286 209000 -1 86
88 7 376696 156244 209120 -1 87
89 7 377587 156130 209200 -1 88
90 7 378878 156103 209200 -1 89
91 7 379739 156090 209120 -1 90
92 7 380383 156114 209000 -1 91
93 7 380945 156194 208840 -1 92
94 7 381518 156228 208680 -1 93
95 7 381856 156206 208480 -1 94
96 7 382098 156200 208320 -1 95
97 7 382303 156162 208160 -1 96
98 7 382499 156079 208000 -1 97
99 7 382746 155969 207840 -1 98
100 7 382914 155847 207680 -1 99
101 7 383111 155781 207480 -1 100
102 7 383213 155719 207240 -1 101
103 7 383250 155683 207040 -1 102
104 7 383324 155717 206840 -1 103
105 7 383331 155674 206600 -1 104
106 7 383322 155742 206440 -1 105
107 7 383589 156044 206240 -1 106
108 7 383875 156333 206040 -1 107
109 7 383965 156450 205800 -1 108
110 7 383760 156140 205560 -1 109
111 7 383610 155693 205360 -1 110
112 7 383281 155495 205160 -1 111
113 7 383105 155359 204960 -1 112
114 7 383054 155271 204800 -1 113
115 7 382960 155169 204640 -1 114
116 7 382912 155140 204440 -1 115
117 7 382848 155042 204280 -1 116
118 7 382778 154973 204120 -1 117
119 7 382662 154901 203920 -1 118
120 7 382576 154877 203720 -1 119
121 7 382605 154827 203560 -1 120
122 7 382591 154777 203440 -1 121
123 7 382548 154772 203360 -1 122
124 7 382514 154702 203120 -1 123
125 7 382405 154685 202960 -1 124
126 7 382337 154601 202720 -1 125
127 7 382248 154572 202560 -1 126
128 7 382186 154549 202360 -1 127
129 7 382150 154502 202160 -1 128
130 7 382100 154380 201920 -1 129
131 7 382092 154349 201880 -1 130
132 7 381937 154325 201840 -1 131
133 7 382002 154287 201800 -1 132
134 7 382025 154313 201760 -1 133
135 7 382038 154289 201720 -1 134
136 7 382035 154244 201680 -1 135
137 7 381986 154250 201480 -1 136
138 7 381861 154093 201280 -1 137
139 7 381676 153957 201120 -1 138
140 7 381694 154008 200920 -1 139
141 7 381872 154203 200720 -1 140
142 7 381898 154260 200480 -1 141
143 7 381538 154015 200280 -1 142
144 7 380898 153631 200120 -1 143
145 7 380484 153292 199960 -1 144
146 7 380142 153179 199800 -1 145
147 7 380073 153182 199680 -1 146
148 7 379757 153066 199600 -1 147
149 7 379587 152924 199480 -1 148
150 7 379437 152870 199360 -1 149
151 7 379326 152826 199240 -1 150
152 7 379237 152730 199160 -1 151
153 7 379029 152674 199040 -1 152
154 7 378891 152649 198920 -1 153
155 7 378697 152605 198840 -1 154
156 7 378446 152513 198760 -1 155
157 7 378342 152489 198680 -1 156
158 7 378170 152397 198600 -1 157
159 7 377768 152187 198520 -1 158
160 7 377538 152036 198440 -1 159
161 7 377373 151966 198360 -1 160
162 7 377076 151835 198280 -1 161
163 7 376796 151662 198200 -1 162
164 7 376522 151519 198120 -1 163
165 7 376464 151466 198080 -1 164
166 7 376059 151315 198000 -1 165
167 7 375693 151205 197960 -1 166
168 7 375159 151133 197840 -1 167
169 7 374555 150889 197840 -1 168
170 7 373675 150742 197840 75 169
171 7 373138 150563 197760 81 170
172 7 372895 150448 197680 80 171
173 7 372692 150372 197600 80 172
174 7 372419 150267 197480 86 173
175 7 372181 150171 197360 102 174
176 7 371986 150098 197280 86 175
177 7 371822 150035 197200 91 176
178 7 371527 149935 197120 86 177
179 7 371304 149797 197040 81 178
180 7 371175 149731 197000 81 179
181 7 371085 149682 196960 86 180
182 7 370837 149534 196920 80 181
183 7 370662 149365 196880 98 182
184 7 370422 149239 196840 80 183
185 7 370173 149014 196800 75 184
186 7 369902 148902 196760 80 185
187 7 369758 148821 196720 101 186
188 7 369446 148709 196640 60 187
189 7 369286 148614 196560 75 188
190 7 369165 148610 196480 91 189
191 7 369067 148534 196400 91 190
192 7 368980 148468 196280 81 191
193 7 368860 148408 196160 81 192
194 7 368674 148400 196080 81 193
195 7 368565 148365 196000 81 194
196 7 367882 148089 195880 102 195
197 7 367564 147855 195760 234 196
198 7 367375 147686 195600 217 197
199 7 367237 147604 195400 186 198
200 7 366467 147307 195320 120 199
201 7 366223 147143 195200 98 200
202 7 366126 147058 195080 81 201
203 7 366133 146954 195000 81 202
204 7 366097 146899 194920 176 203
205 7 365842 147074 194800 176 204
206 7 365699 146966 194600 81 205
207 3 365225 148091 194600 139 206
208 3 364917 148467 194440 150 207
209 3 364810 149260 194440 98 208
210 3 364759 148686 194280 -1 209
211 3 364707 148618 194040 -1 210
212 3 364569 148649 193800 -1 211
213 3 364484 148694 193600 -1 212
214 3 364335 148788 193400 -1 213
215 3 364278 148822 193280 56 214
216 3 364259 148834 193240 75 215
217 3 364242 148841 193040 85 216
218 3 364256 148832 192960 90 217
219 3 364352 148736 192720 64 218
220 3 364448 148704 192480 120 219
221 3 364384 148672 192320 96 220
222 3 364320 148672 192040 71 221
223 3 364416 148672 191800 45 222
224 3 364416 148672 191520 64 223
225 3 364352 148608 191280 32 224
226 3 364352 148576 191000 75 225
227 3 364320 148480 190720 51 226
228 3 364192 148352 190520 90 227
229 3 364096 148256 190280 90 228
230 3 364096 148160 190040 81 229
231 3 364128 148128 189760 90 230
232 3 364160 148128 189480 96 231
233 3 364128 148096 189200 60 232
234 3 364000 148000 188960 81 233
235 3 364032 148000 188680 71 234
236 3 364160 147968 188440 64 235
237 3 364288 147936 188200 81 236
238 3 364304 147931 188160 83 237
239 3 364384 147904 187960 98 238
240 3 364512 147904 187720 71 239
241 3 364576 147776 187480 98 240
242 3 364672 147648 187280 60 241
243 3 364672 147552 187040 75 242
244 3 364672 147552 186760 45 243
245 3 364640 147488 186520 64 244
246 3 364667 147478 186400 -1 245
247 3 364615 147363 186240 -1 246
248 3 364601 147328 186200 -1 247
249 3 364704 148704 192400 81 220
250 3 364960 148768 192400 75 249
251 3 365216 148832 192320 64 250
252 3 365472 148864 192200 81 251
253 3 365645 148887 192120 77 252
254 3 365696 148896 192080 75 253
255 3 365952 148896 191960 75 254
256 3 366176 148960 191840 80 255
257 3 366308 149021 191680 80 256
258 3 366336 149024 191640 81 257
259 3 366496 149024 191440 51 258
260 3 366720 148960 191320 91 259
261 3 366912 148864 191160 86 260
262 3 367168 148832 191080 60 261
263 3 367304 148818 191040 67 262
264 3 367424 148832 191000 75 263
265 3 367469 148848 190960 72 264
266 3 367616 148928 190800 64 265
267 3 367724 148974 190640 -1 266
268 3 367855 148895 190480 -1 267
269 3 367936 148802 190400 -1 268
270 3 368026 148708 190320 -1 269
271 3 367956 148706 190240 -1 270
272 3 367968 148684 190080 -1 271
273 3 367965 148652 189920 -1 272
274 3 367997 148745 189760 -1 273
275 3 368010 148777 189680 -1 274
276 3 368010 148746 189600 -1 275
277 3 367987 148735 189560 -1 276
278 3 364706 149394 194240 134 209
279 3 364565 149467 194080 136 278
280 3 364387 149566 193920 98 279
281 3 364262 149704 193800 124 280
282 3 364103 149917 193640 200 281
283 3 363904 150161 193480 139 282
284 3 363616 150766 193320 153 283
285 3 363667 150788 193120 122 284
286 3 363213 151151 193120 134 285
287 3 362856 151885 193120 160 286
288 3 362543 152031 192920 140 287
289 3 362383 152127 192760 148 288
290 3 362286 152223 192720 160 289
291 3 362192 152279 192640 160 290
292 3 361715 152507 192560 140 291
293 3 361553 152628 192480 150 292
294 3 361440 152575 192320 141 293
295 3 361667 152558 192120 108 294
296 3 361644 152536 192080 108 295
297 3 361622 152513 192040 108 296
298 3 361473 152596 191880 141 297
299 3 361402 152717 191800 141 298
300 3 361369 152776 191760 141 299
301 3 361421 152850 191680 141 300
302 3 361426 152978 191640 150 301
303 3 361458 153305 191520 154 302
304 3 361407 153439 191440 154 303
305 3 361310 153441 191360 154 304
306 3 361256 153567 191240 160 305
307 3 361243 153643 191080 136 306
308 3 361245 153690 191000 136 307
309 3 361213 153717 190840 197 308
310 3 361199 153966 190760 197 309
311 3 361137 154096 190640 166 310
312 3 361075 154293 190560 178 311
313 3 361085 154533 190480 189 312
314 3 361059 154635 190400 214 313
315 3 361017 154849 190280 214 314
316 3 360996 155064 190160 139 315
317 3 361072 155158 190040 139 316
318 3 361304 155431 189920 90 317
319 3 361207 155586 189800 90 318
320 3 361089 155687 189640 40 319
321 3 361054 155740 189560 40 320
322 3 361258 155665 189520 75 321
323 3 361009 155813 189400 40 322
324 3 361748 155429 189200 183 323
325 3 361575 155362 189040 207 324
326 3 361725 155322 188920 102 325
327 3 361733 155322 188840 102 326
328 3 361723 155347 188760 102 327
329 3 361710 155267 188680 64 328
330 3 361756 155221 188600 64 329
331 3 361813 155260 188480 81 330
332 3 361909 155345 188360 81 331
333 3 361942 155374 188320 81 332
334 3 361890 155356 188240 60 333
335 3 361898 155383 188160 60 334
336 3 361912 155415 188080 45 335
337 3 361878 155431 188000 45 336
338 3 361891 155552 187960 45 337
339 3 361885 155562 187880 45 338
340 3 361886 155532 187800 45 339
341 3 361661 154830 188920 75 325
342 3 361643 154731 188840 51 341
343 3 361745 154650 188760 51 342
344 3 361821 154586 188720 71 343
345 3 361808 154523 188640 71 344
346 3 361773 154526 188560 71 345
347 3 361784 154509 188480 40 346
348 3 361785 154511 188400 40 347
349 3 361822 154426 188320 40 348
350 3 361882 154274 188240 98 349
351 3 361947 154227 188160 98 350
352 3 361967 154181 188080 75 351
353 3 361993 154138 187960 75 352
354 3 361967 154229 187880 75 353
355 3 361809 154357 187800 75 354
356 3 361633 154469 187720 98 355
357 3 361653 154570 187640 98 356
358 3 362407 153858 187960 60 353
359 3 362527 153739 187920 60 358
360 3 362701 153692 187840 45 359
361 3 362919 153597 187760 60 360
362 3 363001 153531 187640 60 361
363 3 362993 153501 187560 60 362
364 3 360405 156036 189200 166 323
365 3 360259 156202 189120 166 364
366 3 360031 156273 189000 131 365
367 3 359889 156163 188880 131 366
368 3 359860 156297 188760 131 367
369 3 359823 155938 188760 168 368
370 3 359356 155952 188760 75 369
371 3 359136 155917 188640 80 370
372 3 359033 155878 188560 80 371
373 3 358898 155838 188520 60 372
374 3 358639 155740 188320 75 373
375 3 358653 155624 188080 60 374
376 3 358478 155611 187960 90 375
377 3 358478 155612 187800 90 376
378 3 358421 155604 187600 134 377
379 3 358310 155438 187440 115 378
380 3 358247 155254 187320 115 379
381 3 358297 155302 187160 107 380
382 3 358259 155484 187040 107 381
383 3 358382 155663 186880 120 382
384 3 358054 155755 186720 32 383
385 3 357914 155800 186560 32 384
386 3 357806 155857 186360 64 385
387 3 357522 156171 186240 124 386
388 3 357255 156361 186160 86 387
389 3 357138 156315 186080 81 388
390 3 356939 156245 185960 86 389
391 3 356922 156095 185880 86 390
392 3 356638 156032 185800 81 391
393 3 356446 155982 185680 102 392
394 3 356257 155896 185560 107 393
395 3 356202 155809 185360 75 394
396 3 356130 155608 185240 75 395
397 3 355986 155518 185040 101 396
398 3 355962 155402 184880 51 397
399 3 355894 155304 184720 98 398
400 3 355902 155234 184560 98 399
401 3 355916 155208 184480 98 400
402 3 355914 155076 184360 98 401
403 3 355886 154938 184200 107 402
404 3 355754 154914 184040 122 403
405 3 355755 154759 183920 143 404
406 3 355814 154724 183720 71 405
407 3 355544 154836 183680 96 406
408 3 355433 154856 183640 96 407
409 3 355353 154816 183480 96 408
410 3 355221 154799 183360 115 409
411 3 355258 154776 183200 115 410
412 3 355227 154821 183120 115 411
413 3 355166 154900 182960 107 412
414 3 355095 154919 182840 107 413
415 3 355031 155043 182760 86 414
416 3 354344 155194 182680 120 415
417 3 354921 155086 182560 81 416
418 3 355021 154942 182480 81 417
419 3 355111 154968 182320 75 418
420 3 355156 155026 182160 75 419
421 3 355132 155041 182080 98 420
422 3 355280 155063 182000 98 421
423 3 355236 155064 181920 98 422
424 3 355156 155011 181760 101 423
425 3 355159 154921 181680 101 424
426 3 355259 154767 181600 86 425
427 3 355288 154684 181480 128 426
428 3 355324 154600 181400 128 427
429 3 355332 154460 181320 80 428
430 3 355372 154166 181240 32 429
431 3 355580 153935 181160 51 430
432 3 355673 153767 181080 60 431
433 3 355707 153620 180960 60 432
434 3 355724 153520 180840 60 433
435 3 355802 153483 180760 71 434
436 3 355789 153391 180640 71 435
437 3 355787 153244 180520 98 436
438 3 355963 153024 180320 51 437
439 3 355921 152940 180200 80 438
440 3 356032 152773 179960 80 439
441 3 356071 152692 179880 80 440
442 3 356209 152459 179800 80 441
443 3 356216 152464 179640 80 442
444 3 356304 152449 179560 80 443
445 3 356420 152391 179440 -1 444
446 3 356719 152090 179440 -1 445
447 3 356672 152065 179480 -1 446
448 3 356702 151923 179640 -1 447
449 3 356867 151940 179720 -1 448
450 3 356863 151996 179800 -1 449
451 3 356805 152144 179360 -1 446
452 3 357025 152106 179160 -1 451
453 3 357110 152028 179040 -1 452
454 3 357141 151814 178880 -1 453
455 3 357243 151768 178840 -1 454
456 3 357185 151711 178720 -1 455
457 3 357326 151736 178600 -1 456
458 3 357397 151662 178440 -1 457
459 3 357626 151551 178360 -1 458
460 3 357910 151328 178280 -1 459
461 3 358185 151050 178200 -1 460
462 3 358493 150836 178240 -1 461
463 3 358203 151069 178040 -1 461
464 3 358273 151014 177840 -1 463
465 3 358417 150892 177760 -1 464
466 3 358512 150868 177640 -1 465
467 3 358709 150687 177560 -1 466
468 3 358774 150683 177440 -1 467
469 3 358881 150635 177280 -1 468
470 3 358941 150611 177120 -1 469
471 3 358953 150543 177040 -1 470
472 3 359100 150435 177000 -1 471
473 3 359241 150349 176880 -1 472
474 3 359400 150290 176760 -1 473
475 3 359500 150278 176640 -1 474
476 3 359537 150287 176560 -1 475
477 3 359707 150262 176520 -1 476
478 3 359980 150217 176440 -1 477
479 3 360028 150197 176360 -1 478
480 3 360425 150081 176320 -1 479
481 3 360588 150021 176240 -1 480
482 3 361327 149556 176160 -1 481
483 3 361706 149373 176080 -1 482
484 3 361890 149271 175960 -1 483
485 3 362091 149087 175800 -1 484
486 3 362207 149036 175720 -1 485
487 3 362347 149074 175640 -1 486
488 3 362503 149109 175520 -1 487
489 3 362588 149069 175360 -1 488
490 3 362691 148898 175280 -1 489
491 3 362847 148810 175160 -1 490
492 3 363151 148651 175040 -1 491
493 3 363234 148460 174880 -1 492
494 3 363347 148311 174720 -1 493
495 3 363546 148238 174560 -1 494
496 3 363731 148223 174360 -1 495
497 3 363884 148140 174280 -1 496
498 3 363940 148025 174160 -1 497
499 3 364489 147698 173880 -1 498
500 3 365650 146714 173880 -1 499
501 3 365599 146734 173920 -1 500
502 3 366931 146206 173920 90 501
503 3 367152 146082 173840 96 502
504 3 367664 146002 173720 96 503
505 3 367937 145940 173640 96 504
506 3 368153 145905 173560 60 505
507 3 368249 145890 173480 60 506
508 3 368276 145877 173400 60 507
509 3 368440 145907 173280 51 508
510 3 368602 146070 173200 60 509
511 3 368831 146235 173120 71 510
512 3 369007 146282 173000 98 511
513 3 369387 146449 172960 51 512
514 3 369631 146497 172880 60 513
515 3 369930 146612 172800 40 514
516 3 370752 145920 172920 80 515
517 3 371008 145792 172880 45 516
518 3 371200 145600 172880 80 517
519 3 371392 145408 172880 101 518
520 3 371616 145280 172800 64 519
521 3 371872 145184 172760 71 520
522 3 372023 145134 172720 51 521
523 3 372136 145304 172720 -1 522
524 3 372248 145377 172720 -1 523
525 3 372345 145359 172720 -1 524
526 3 372443 145380 172720 -1 525
527 3 372485 145395 172760 -1 526
528 3 372524 145383 172840 -1 527
529 3 372735 145441 172920 -1 528
530 3 372871 145348 173040 -1 529
531 3 372960 145393 173000 -1 530
532 3 373138 145474 172920 -1 531
533 3 373337 145400 172960 -1 532
534 3 373526 145291 173000 -1 533
535 3 373865 145246 173080 -1 534
536 3 372096 145024 172680 32 522
537 3 372352 144960 172680 91 536
538 3 372576 144832 172680 71 537
539 3 372800 144672 172680 51 538
540 3 373024 144480 172680 64 539
541 3 373248 144384 172600 64 540
542 3 373504 144352 172520 75 541
543 3 373760 144352 172480 60 542
544 3 374016 144320 172440 80 543
545 3 374272 144256 172440 75 544
546 3 374528 144160 172520 75 545
547 3 374720 143968 172640 115 546
548 3 374976 143872 172640 81 547
549 3 374991 143875 172760 -1 548
550 3 374970 143849 172880 -1 549
551 3 374958 143907 172960 -1 550
552 3 374923 143813 173040 -1 551
553 3 374951 143798 173080 -1 552
554 3 375008 143872 172640 75 548
555 3 375059 143824 172400 51 554
556 3 375072 143776 172200 32 555
557 3 375264 143744 172640 81 554
558 3 375424 143584 172480 71 557
559 3 375424 143563 172440 82 558
560 3 375667 143352 172480 -1 559
561 3 375633 143385 172600 -1 560
562 3 375424 143456 172240 139 559
563 3 375629 143483 172080 80 562
564 3 375650 143437 171920 -1 563
565 3 375821 143469 171760 -1 564
566 3 375727 143548 171680 -1 565
567 3 375686 143579 171640 -1 566
568 3 375602 143624 171560 -1 567
569 3 375614 143559 171480 -1 568
570 3 375872 143424 172040 80 563
571 3 376096 143424 172240 96 570
572 3 376288 143552 172400 81 571
573 3 376448 143712 172560 71 572
574 3 376576 143872 172760 45 573
575 3 376566 143874 172800 32 574
576 3 376600 143877 172840 23 575
577 3 376647 143874 172960 -1 576
578 3 376735 143825 173040 -1 577
579 3 376793 143753 173160 -1 578
580 3 377002 143746 173240 -1 579
581 3 377158 143806 173280 -1 580
582 3 377367 143848 173280 -1 581
583 3 377543 143896 173280 -1 582
584 3 377626 143983 173280 -1 583
585 3 377607 144126 173280 -1 584
586 3 377540 144227 173280 -1 585
587 3 377614 144364 173280 -1 586
588 3 377733 144453 173240 -1 587
589 3 377861 144499 173240 -1 588
590 3 378125 144604 173160 -1 589
591 3 378364 144679 173080 -1 590
592 3 378342 144774 173000 -1 591
593 3 369906 146767 172720 40 515
594 3 369895 147154 172640 75 593
595 3 369451 147578 172640 71 594
596 3 369078 148176 172800 122 595
597 3 368913 148348 172880 102 596
598 3 368670 148587 173000 75 597
599 3 368301 148730 173080 51 598
600 3 368034 148822 173160 51 599
601 3 367836 148907 173240 80 600
602 3 367621 149070 173360 71 601
603 3 367404 149242 173440 71 602
604 3 367214 149268 173520 71 603
605 3 367061 149193 173600 91 604
606 3 367028 149171 173720 91 605
607 3 366668 149118 173840 81 606
608 3 366522 149183 173880 81 607
609 3 366327 149257 173920 51 608
610 3 366730 149110 174040 81 609
611 3 366698 148996 174080 81 610
612 3 366798 148833 174200 75 611
613 3 366815 148779 174280 75 612
614 3 366831 148747 174360 75 613
615 3 366860 148662 174480 75 614
616 3 366825 148534 174520 81 615
617 3 366735 148450 174600 81 616
618 3 366724 148454 174640 81 617
619 3 366736 148380 174720 -1 618
620 3 366778 148302 174760 -1 619
621 3 366746 148184 174640 -1 620
622 3 366716 148152 174600 -1 621
623 3 366712 148094 174560 -1 622
624 3 366671 147980 174520 -1 623
625 3 366657 147922 174480 -1 624
626 3 366657 147922 174440 -1 625
627 3 366065 149424 173840 115 609
628 3 365606 149685 173760 120 627
629 3 365557 149561 173640 120 628
630 3 365421 149586 173560 128 629
631 3 365284 149869 173840 128 627
632 3 365151 149946 173920 51 631
633 3 365019 150014 174000 51 632
634 3 364556 150207 174040 51 633
635 3 364442 150261 174080 -1 634
636 3 369507 147530 172480 71 595
637 3 369551 147627 172400 71 636
638 3 369580 147638 172320 71 637
639 3 365601 146735 173960 -1 501
640 3 365497 146773 174000 -1 639
641 3 365486 146629 173800 -1 501
642 3 365381 146574 173680 -1 641
643 3 365404 146573 173640 -1 642
644 3 365448 146578 173560 -1 643
645 3 365546 146698 173400 -1 644
646 3 365215 146647 173200 -1 645
647 3 365199 146671 173080 -1 646
648 3 365215 146654 172960 -1 647
649 3 365465 146621 172920 -1 648
650 3 365569 146791 172880 -1 649
651 3 365621 146937 172760 -1 650
652 3 365669 147035 172640 -1 651
653 3 365741 147062 172480 -1 652
654 3 365759 147132 172360 -1 653
655 3 365773 147210 172240 -1 654
656 3 365787 147274 172120 -1 655
657 3 365941 147360 172080 -1 656
658 3 359150 150238 177680 -1 467
659 3 359384 150155 177720 -1 658
660 3 355636 154728 181400 64 428
661 3 356073 154567 181400 40 660
662 3 356200 154500 181440 45 661
663 3 356304 154463 181560 45 662
664 3 356276 154435 181640 45 663
665 3 353983 155147 182760 102 416
666 3 353704 155136 182840 102 665
667 3 353332 155199 182920 91 666
668 3 352956 155312 183000 86 667
669 3 352838 155288 183080 86 668
670 3 352721 155323 183160 81 669
671 3 352675 155365 183240 81 670
672 3 352592 155484 183280 86 671
673 3 353132 156003 183280 80 672
674 3 353236 156043 183320 80 673
675 3 353318 156048 183440 75 674
676 3 353384 156109 183560 60 675
677 3 353484 156189 183640 60 676
678 3 353546 156211 183680 60 677
679 3 352300 155608 183320 115 672
680 3 352061 155824 183400 91 679
681 3 351731 156044 183480 60 680
682 3 351596 156196 183560 60 681
683 3 351455 156365 183640 120 682
684 3 351525 156442 183720 102 683
685 3 351413 156703 183800 102 684
686 3 351253 157155 183800 122 685
687 3 351249 157166 183840 122 686
688 3 351240 157189 183920 81 687
689 3 351232 157241 183960 81 688
690 3 351215 157345 184040 81 689
691 3 351172 157535 184120 91 690
692 3 351092 157652 184240 102 691
693 3 351060 157761 184360 102 692
694 3 351068 157932 184440 124 693
695 3 351055 158090 184600 98 694
696 3 351088 158299 184800 71 695
697 3 351100 158497 184960 91 696
698 3 351072 158570 185080 107 697
699 3 351005 158636 185200 107 698
700 3 351002 158664 185240 107 699
701 3 350996 158748 185360 86 700
702 3 350940 158885 185400 86 701
703 3 351033 159062 185600 86 702
704 3 350992 159037 185720 40 703
705 3 351024 159068 185880 40 704
706 3 351077 158864 185960 64 705
707 3 351202 158759 186120 80 706
708 3 351284 158788 186160 135 707
709 3 351368 158821 186200 135 708
710 3 351541 159085 186360 40 709
711 3 351529 159141 186520 45 710
712 3 351521 159116 186680 136 711
713 3 351549 158920 186920 136 712
714 3 351232 158903 186960 75 713
715 3 351286 158756 187080 124 714
716 3 351224 158719 187160 124 715
717 3 351132 158837 187280 71 716
718 3 351044 158875 187400 71 717
719 3 351100 158920 187600 71 718
720 3 351136 158896 187680 71 719
721 3 351181 158897 187800 71 720
722 3 351054 158947 187880 71 721
723 3 350918 158919 187920 71 722
724 3 350920 158907 187960 71 723
725 3 350922 158905 188000 71 724
726 3 350914 158893 188040 71 725
727 3 350904 158849 188080 71 726
728 3 350889 158815 188120 71 727
729 3 350869 158673 188240 71 728
730 3 350899 158589 188320 -1 729
731 3 350914 158547 188360 -1 730
732 3 350943 158525 188400 -1 731
733 3 351829 158424 187120 157 715
734 3 351850 158293 187280 157 733
735 3 351859 158148 187440 157 734
736 3 351922 158116 187480 157 735
737 3 351116 158392 186160 51 708
738 3 351008 158174 186080 40 737
739 3 350983 158029 186000 40 738
740 3 350907 157868 185960 40 739
741 3 351066 157268 185880 75 740
742 3 351098 157212 185840 51 741
743 3 351010 157164 185800 51 742
744 3 350930 156856 185720 81 743
745 3 350750 156516 185720 51 744
746 3 350730 156479 185680 51 745
747 3 350702 156355 185600 40 746
748 3 350628 156220 185520 40 747
749 3 350621 156086 185440 40 748
750 3 350717 156608 185760 40 745
751 3 351381 159263 185600 45 703
752 3 351620 159263 185600 40 751
753 3 351659 159202 185560 40 752
754 3 351691 159166 185520 40 753
755 3 351737 159053 185440 32 754
756 3 351829 158951 185360 32 755
757 3 350409 159053 185400 51 702
758 3 350005 159325 185400 60 757
759 3 349711 159562 185520 60 758
760 3 349388 159724 185560 51 759
761 3 349344 159819 185640 51 760
762 3 349239 159947 185720 51 761
763 3 349191 160015 185800 91 762
764 3 349019 160124 185920 91 763
765 3 348771 160165 186000 51 764
766 3 348563 160248 186120 32 765
767 3 348542 160329 186200 45 766
768 3 348387 160416 186280 45 767
769 3 348032 160555 186400 60 768
770 3 347762 160648 186480 81 769
771 3 347611 160705 186560 81 770
772 3 347359 160812 186640 51 771
773 3 347190 160905 186720 60 772
774 3 347061 160982 186800 60 773
775 3 346951 161121 186880 81 774
776 3 346819 161213 186960 81 775
777 3 346655 161426 187040 86 776
778 3 346459 161713 187120 75 777
779 3 346331 162014 187160 75 778
780 3 346279 162319 187200 51 779
781 3 346258 162362 187240 51 780
782 3 346291 162422 187280 51 781
783 3 346306 162505 187320 51 782
784 3 346338 162653 187440 64 783
785 3 346355 162752 187520 64 784
786 3 346374 162805 187600 51 785
787 3 346539 162849 187760 51 786
788 3 346602 162859 187920 81 787
789 3 346683 162785 188120 120 788
790 3 346666 162773 188280 120 789
791 3 346592 162941 188360 60 790
792 3 346626 163013 188480 60 791
793 3 346670 163114 188600 75 792
794 3 346679 163223 188680 75 793
795 3 346767 163345 188800 75 794
796 3 346821 163425 188880 80 795
797 3 346845 163565 188920 80 796
798 3 346870 163706 188960 64 797
799 3 347007 164106 189040 51 798
800 3 347139 164414 189120 86 799
801 3 347235 164570 189160 86 800
802 3 347351 164863 189240 75 801
803 3 347356 165258 189280 51 802
804 3 347352 165493 189200 128 803
805 3 347296 165464 189080 75 804
806 3 347492 165312 188920 75 805
807 3 347729 165256 188880 71 806
808 3 347812 165332 188840 60 807
809 3 347988 165564 188920 75 808
810 3 348156 165768 189000 81 809
811 3 348475 166132 189000 60 810
812 3 348505 166127 188960 40 811
813 3 348756 166208 188920 40 812
814 3 349149 166340 188880 40 813
815 3 349146 166349 188800 40 814
816 3 347532 165374 189280 128 803
817 3 347699 165382 189360 32 816
818 3 347809 165412 189440 60 817
819 3 347941 165421 189560 60 818
820 3 348022 165389 189680 60 819
821 3 347355 164520 189240 86 801
822 3 347666 164642 189280 75 821
823 3 347820 164688 189320 75 822
824 3 347957 164758 189440 32 823
825 3 348137 164802 189600 60 824
826 3 348274 164898 189800 60 825
827 3 348332 165018 189720 60 826
828 3 348348 165102 189680 60 827
829 3 348387 165196 189720 60 828
830 3 346787 162510 188400 120 790
831 3 346796 162441 188480 120 830
832 3 346698 162398 188480 120 831
833 3 346590 162388 188440 120 832
834 3 346560 162382 188400 120 833
835 3 346852 162405 188560 120 831
836 3 351412 158340 185160 40 700
837 3 351434 158261 185080 40 836
838 3 351518 158147 185000 64 837
839 3 351586 158079 184880 64 838
840 3 351544 157922 184760 40 839
841 3 351448 157730 184720 40 840
842 3 351430 157560 184640 40 841
843 3 351418 157452 184560 40 842
844 3 350975 157028 183640 122 686
845 3 350949 156963 183560 122 844
846 3 350911 156923 183480 122 845
847 3 350887 156873 183360 102 846
848 3 356108 154352 183680 80 407
849 3 356182 154068 183720 64 848
850 3 356166 153956 183760 64 849
851 3 356068 153862 183800 64 850
852 3 356218 154307 183560 64 848
853 3 356294 154248 183440 45 852
854 3 356374 154208 183320 45 853
855 3 356582 154134 183200 45 854
856 3 356736 154073 183120 45 855
857 3 356872 154009 183000 45 856
858 3 356888 154039 182920 45 857
859 3 356840 154091 182840 45 858
860 3 356898 154083 182760 45 859
861 3 356939 154049 182720 45 860
862 3 357093 154079 182600 -1 861
863 3 357410 154091 182400 -1 862
864 3 358461 154426 187440 75 380
865 3 358533 154315 187480 75 864
866 3 358493 154105 187520 60 865
867 3 358481 154009 187600 60 866
868 3 358459 153912 187680 75 867
869 3 358403 153852 187800 75 868
870 3 358329 153742 187960 75 869
871 3 358433 153592 188080 102 870
872 3 358511 153454 188200 102 871
873 3 358637 153147 188240 81 872
874 3 358931 152888 188280 81 873
875 3 358955 152562 188240 150 874
876 3 359051 152586 188160 150 875
877 3 359075 152622 188080 150 876
878 3 359183 152698 188000 150 877
879 3 359335 152706 188000 150 878
880 3 359347 152714 187920 150 879
881 3 359159 151810 188240 71 875
882 3 359355 151426 188200 90 881
883 3 359515 151283 188120 101 882
884 3 359663 151054 188040 98 883
885 3 359815 150996 187920 98 884
886 3 359959 150973 187880 32 885
887 3 360115 150795 187840 81 886
888 3 360125 150582 187760 81 887
889 3 360213 150501 187640 71 888
890 3 360431 150163 187600 51 889
891 3 360271 150052 187520 32 890
892 3 359955 149964 187480 51 891
893 3 359737 149859 187520 60 892
894 3 359669 149835 187600 60 893
895 3 359493 149767 187680 60 894
896 3 359237 149793 187760 60 895
897 3 359129 149804 187840 60 896
898 3 358879 149774 187880 60 897
899 3 358715 149826 187920 -1 898
900 3 360563 150026 187560 51 890
901 3 360567 149872 187520 60 900
902 3 360387 149657 187480 40 901
903 3 360247 149385 187400 40 902
904 3 360117 149332 187320 51 903
905 3 359939 149110 187280 40 904
906 3 359753 148945 187240 60 905
907 3 359603 148881 187200 60 906
908 3 359525 148773 187240 40 907
909 3 359371 148533 187280 71 908
910 3 359175 148360 187240 75 909
911 3 359293 148258 187200 71 910
912 3 358861 148328 187240 45 910
913 3 358713 148316 187320 60 912
914 3 358535 148357 187360 60 913
915 3 358328 148537 187440 60 914
916 3 358322 148567 187480 60 915
917 3 358256 148583 187600 60 916
918 3 358245 148605 187640 60 917
919 3 358151 148669 187720 60 918
920 3 358079 148743 187880 60 919
921 3 358062 148817 188000 -1 920
922 3 358178 148625 187400 60 916
923 3 358088 148771 187400 60 922
924 3 357945 148803 187440 60 923
925 3 357881 148779 187480 -1 924
926 3 357807 148745 187520 -1 925
927 3 357791 148657 187600 -1 926
928 3 357721 148623 187640 -1 927
929 3 357607 148585 187680 -1 928
930 3 357390 148489 187600 -1 929
931 3 357366 148497 187560 -1 930
932 3 358739 148295 187360 60 913
933 3 358753 148255 187440 60 932
934 3 358755 148249 187560 60 933
935 3 358717 148311 187680 60 934
936 3 358629 148389 187800 60 935
937 3 358559 148523 187920 60 936
938 3 358533 148636 188040 60 937
939 3 358509 148690 188160 60 938
940 3 358475 148742 188240 60 939
941 3 358479 148772 188320 -1 940
942 3 358517 148742 188440 -1 941
943 3 358559 148678 188560 -1 942
944 3 358561 148726 188640 -1 943
945 3 360371 150137 187640 51 890
946 3 358375 153478 188280 108 872
947 3 358119 153594 188400 90 946
948 3 357725 153727 188520 102 947
949 3 357623 153763 188600 102 948
950 3 357561 153789 188760 45 949
951 3 357523 153881 188840 45 950
952 3 357555 153961 189000 45 951
953 3 357747 154075 189120 45 952
954 3 357793 154078 189160 45 953
955 3 357801 154078 189200 45 954
956 3 357801 154098 189240 45 955
957 3 357845 154158 189360 45 956
958 3 357905 154146 189480 45 957
959 3 357919 154154 189600 45 958
960 3 357949 154190 189720 -1 959
961 3 357931 154128 189840 -1 960
962 3 357903 153976 189960 -1 961
963 3 357937 153930 190080 -1 962
964 3 357925 153902 190120 -1 963
965 3 357891 153904 190200 -1 964
966 3 357871 153904 190280 -1 965
967 3 357871 153878 190360 -1 966
968 3 357907 153818 190480 -1 967
969 3 357959 153754 190600 -1 968
970 3 357863 153703 190680 -1 969
971 3 357677 153693 190760 -1 970
972 3 357623 153653 190840 -1 971
973 3 357635 153599 190920 -1 972
974 3 357567 153675 191000 -1 973
975 3 357361 153737 191120 -1 974
976 3 357393 153756 191200 -1 975
977 3 357407 153672 191320 -1 976
978 3 357583 153560 191440 -1 977
979 3 357757 153468 191400 -1 978
980 3 357719 153430 191240 -1 979
981 3 357691 153442 191160 -1 980
982 3 357658 153456 191120 -1 981
983 3 357624 153468 191080 -1 982
984 3 357594 153466 191040 -1 983
985 3 357853 153394 191440 -1 979
986 3 357951 153356 191520 75 985
987 3 358001 153328 191600 75 986
988 3 358005 153217 191680 75 987
989 3 357951 153119 191760 75 988
990 3 357897 153015 191840 75 989
991 3 357869 152927 191960 -1 990
992 3 357886 152807 192040 -1 991
993 3 357836 152565 192160 -1 992
994 3 357949 152393 192200 -1 993
995 3 357999 152275 192240 -1 994
996 3 357952 152051 192280 -1 995
997 3 357922 151987 192320 -1 996
998 3 357939 151753 192320 -1 997
999 3 357992 151659 192280 -1 998
1000 3 358014 151575 192400 -1 999
1001 3 358010 151575 192520 -1 1000
1002 3 358000 151591 192640 -1 1001
1003 3 358140 151441 192760 -1 1002
1004 3 358161 151433 192800 -1 1003
1005 3 358153 151291 192840 -1 1004
1006 3 358155 151213 192920 -1 1005
1007 3 358175 151135 192960 -1 1006
1008 3 358227 151007 193000 -1 1007
1009 3 358333 150893 193040 -1 1008
1010 3 358386 150853 192920 -1 1009
1011 3 358460 150723 193040 -1 1010
1012 3 358646 150543 193160 -1 1011
1013 3 358858 150425 193200 -1 1012
1014 3 358968 150405 193320 -1 1013
1015 3 358931 150429 193480 -1 1014
1016 3 358925 150409 193640 -1 1015
1017 3 358887 150219 193640 -1 1016
1018 3 358947 150219 193680 -1 1017
1019 3 359061 150283 193800 -1 1018
1020 3 359107 150295 193920 -1 1019
1021 3 359123 150325 193960 -1 1020
1022 3 359187 150391 194000 -1 1021
1023 3 359283 150529 194040 -1 1022
1024 3 359273 150555 194080 -1 1023
1025 3 359041 150103 193920 -1 1021
1026 3 359070 149919 193920 -1 1025
1027 3 359168 149767 193960 -1 1026
1028 3 359177 149801 194000 -1 1027
1029 3 359197 149853 194040 -1 1028
1030 3 359199 149895 194080 -1 1029
1031 3 359207 149857 194160 -1 1030
1032 3 359241 149797 194200 -1 1031
1033 3 359267 149731 194280 -1 1032
1034 3 359255 149741 194440 -1 1033
1035 3 359241 149965 194120 -1 1031
1036 3 359264 150073 194040 -1 1035
1037 3 359168 150121 194040 -1 1036
1038 3 359266 150163 194120 -1 1037
1039 3 359448 150283 194200 -1 1038
1040 3 359448 150283 194240 -1 1039
1041 3 359416 150275 194280 -1 1040
1042 3 357199 153708 191080 -1 975
1043 3 357113 153654 191040 -1 1042
1044 3 357071 153606 191080 -1 1043
1045 3 356939 153636 191160 -1 1044
1046 3 356766 153628 191080 -1 1045
1047 3 356732 153650 191040 -1 1046
1048 3 356730 153658 191000 -1 1047
1049 3 356792 153668 190920 -1 1048
1050 3 356803 153890 191000 -1 1049
1051 3 356727 154070 191040 -1 1050
1052 3 356764 154214 191000 -1 1051
1053 3 356726 154342 190960 -1 1052
1054 3 356739 154416 191000 -1 1053
1055 3 356727 154500 191040 -1 1054
1056 3 356751 154524 191080 -1 1055
1057 3 356755 154530 191120 -1 1056
1058 3 359769 156490 188640 164 368
1059 3 359846 155832 188560 90 1058
1060 3 359906 155602 188480 71 1059
1061 3 359932 155435 188360 71 1060
1062 3 359910 155419 188240 71 1061
1063 3 359898 155405 188120 71 1062
1064 3 359918 155421 188000 32 1063
1065 3 359820 155411 187880 32 1064
1066 3 359728 155287 187760 32 1065
1067 3 359680 155216 187640 32 1066
1068 3 359626 155221 187520 71 1067
1069 3 359732 155132 187400 71 1068
1070 3 359864 155016 187320 45 1069
1071 3 359932 155048 187160 45 1070
1072 3 360040 155027 187040 32 1071
1073 3 360140 155035 186920 32 1072
1074 3 360216 155033 186840 45 1073
1075 3 360270 154999 186760 45 1074
1076 3 360266 154940 186640 45 1075
1077 3 360236 154936 186520 45 1076
1078 3 360094 155010 186400 45 1077
1079 3 360038 155078 186280 60 1078
1080 3 359868 154962 186160 51 1079
1081 3 359698 154858 186080 51 1080
1082 3 359442 154782 185960 51 1081
1083 3 359581 156736 188560 183 1058
1084 3 359536 156813 188520 156 1083
1085 3 359444 156967 188440 156 1084
1086 3 359414 157142 188360 163 1085
1087 3 359384 157447 188240 139 1086
1088 3 359423 157565 188120 176 1087
1089 3 359437 157779 188000 200 1088
1090 3 359495 157867 187840 164 1089
1091 3 359553 158092 187720 176 1090
1092 3 359516 158493 187720 51 1091
1093 3 359436 158720 187840 51 1092
1094 3 359439 158809 187960 51 1093
1095 3 359398 158843 188040 51 1094
1096 3 359406 158900 188120 75 1095
1097 3 359396 158903 188200 75 1096
1098 3 359446 158955 188320 75 1097
1099 3 360106 159101 188320 128 1098
1100 3 360722 159419 188320 101 1099
1101 3 361125 159739 188480 75 1100
1102 3 361374 159902 188640 81 1101
1103 3 361534 160162 188680 81 1102
1104 3 361759 160384 188760 81 1103
1105 3 361890 160484 188920 81 1104
1106 3 362169 160567 189080 81 1105
1107 3 362337 160566 189160 -1 1106
1108 3 362521 160534 189280 -1 1107
1109 3 362507 160637 189320 -1 1108
1110 3 362623 160771 189400 -1 1109
1111 3 362703 160817 189360 -1 1110
1112 3 362817 160847 189280 -1 1111
1113 3 362791 160719 189200 -1 1112
1114 3 362829 160641 189120 -1 1113
1115 3 362835 160609 189040 -1 1114
1116 3 362805 160461 189280 -1 1108
1117 3 363205 160582 189320 -1 1116
1118 3 363369 160614 189400 -1 1117
1119 3 363457 160602 189480 -1 1118
1120 3 363617 160619 189520 -1 1119
1121 3 363723 160619 189600 -1 1120
1122 3 363895 160525 189680 -1 1121
1123 3 364055 160460 189760 -1 1122
1124 3 364267 160378 189880 -1 1123
1125 3 364585 160269 189920 -1 1124
1126 3 364705 160249 190000 -1 1125
1127 3 364849 160134 190120 -1 1126
1128 3 365033 159982 190240 -1 1127
1129 3 365161 159942 190320 -1 1128
1130 3 365359 159795 190400 -1 1129
1131 3 365489 159755 190480 -1 1130
1132 3 363289 160620 189280 -1 1117
1133 3 363341 160638 189200 -1 1132
1134 3 363437 160618 189120 -1 1133
1135 3 361594 161005 188640 -1 1104
1136 3 361608 161143 188600 -1 1135
1137 3 361640 161311 188520 -1 1136
1138 3 361743 161347 188440 -1 1137
1139 3 361924 161336 188360 -1 1138
1140 3 361964 161380 188320 -1 1139
1141 3 362072 161620 188320 -1 1140
1142 3 362020 161608 188360 -1 1141
1143 3 360693 159403 188200 101 1100
1144 3 360667 159420 188120 115 1143
1145 3 360671 159440 188000 101 1144
1146 3 360735 159508 187920 101 1145
1147 3 359574 158088 187680 176 1091
1148 3 359562 158107 187640 140 1147
1149 3 359627 158161 187520 140 1148
1150 3 359699 158227 187320 108 1149
1151 3 359691 158418 187160 153 1150
1152 3 359704 158559 187040 153 1151
1153 3 359692 158814 186920 120 1152
1154 3 359721 158754 186800 134 1153
1155 3 359797 158763 186640 134 1154
1156 3 359774 158970 186480 160 1155
1157 3 359780 158980 186440 160 1156
1158 3 359784 158993 186400 160 1157
1159 3 359735 159162 186240 163 1158
1160 3 359718 159206 186080 172 1159
1161 3 359666 159219 186000 157 1160
1162 3 359745 159213 185920 157 1161
1163 3 359621 159346 185800 131 1162
1164 3 359539 159492 185680 131 1163
1165 3 359547 159473 185600 202 1164
1166 3 359532 159393 185360 202 1165
1167 3 359566 159418 185200 160 1166
1168 3 359628 159427 185080 218 1167
1169 3 359621 159452 184960 218 1168
1170 3 359634 159629 184800 218 1169
1171 3 359624 159585 184600 181 1170
1172 3 359637 159376 184440 32 1171
1173 3 359660 159213 184320 32 1172
1174 3 359806 158926 184200 139 1173
1175 3 359877 158772 184040 108 1174
1176 3 360028 158633 183960 108 1175
1177 3 360184 158556 183840 137 1176
1178 3 360339 158489 183720 150 1177
1179 3 360509 158418 183600 96 1178
1180 3 360712 158307 183520 96 1179
1181 3 360838 158304 183440 115 1180
1182 3 360891 158235 183360 115 1181
1183 3 360973 158240 183280 128 1182
1184 3 361324 158359 183240 136 1183
1185 3 361115 158347 183160 128 1184
1186 3 361090 158334 183040 136 1185
1187 3 361100 158304 182960 136 1186
1188 3 361105 158290 182920 136 1187
1189 3 361146 158328 182800 160 1188
1190 3 361223 158328 182680 160 1189
1191 3 361256 158315 182520 140 1190
1192 3 361403 158382 182400 140 1191
1193 3 361550 158461 182280 157 1192
1194 3 361550 158470 182160 157 1193
1195 3 361693 158509 182000 175 1194
1196 3 361657 158516 181880 143 1195
1197 3 361727 158489 181760 143 1196
1198 3 361695 158467 181680 143 1197
1199 3 361744 158489 181560 108 1198
1200 3 361776 158495 181400 108 1199
1201 3 361726 158443 181200 32 1200
1202 3 361740 158455 181080 32 1201
1203 3 362102 158232 180920 143 1202
1204 3 362154 158166 180880 143 1203
1205 3 362258 158035 180800 107 1204
1206 3 362234 157861 180680 107 1205
1207 3 362265 157814 180520 141 1206
1208 3 362192 157912 180360 141 1207
1209 3 362015 157976 180160 104 1208
1210 3 361945 157960 180040 104 1209
1211 3 361885 158002 179920 137 1210
1212 3 361827 158038 179800 131 1211
1213 3 361867 158065 179680 131 1212
1214 3 361980 158195 179600 107 1213
1215 3 362028 158223 179480 107 1214
1216 3 362187 158312 179320 102 1215
1217 3 362178 158385 179200 136 1216
1218 3 362300 158451 179080 136 1217
1219 3 362356 158435 178920 141 1218
1220 3 362430 158495 178800 141 1219
1221 3 362463 158654 178680 102 1220
1222 3 362497 158766 178560 175 1221
1223 3 362461 158878 178440 189 1222
1224 3 362431 158941 178320 80 1223
1225 3 362515 158611 178320 60 1224
1226 3 362600 158589 178240 60 1225
1227 3 362657 158570 178200 40 1226
1228 3 362892 158433 178160 60 1227
1229 3 363206 158301 178240 101 1228
1230 3 363487 158176 178320 40 1229
1231 3 363700 158187 178440 71 1230
1232 3 363788 158241 178520 86 1231
1233 3 363848 158310 178600 86 1232
1234 3 363924 158451 178640 80 1233
1235 3 364240 158719 178640 80 1234
1236 3 364396 159047 178640 71 1235
1237 3 364564 159191 178640 32 1236
1238 3 364576 159218 178680 32 1237
1239 3 364584 159305 178800 60 1238
1240 3 364593 159342 178920 60 1239
1241 3 364556 159402 179040 71 1240
1242 3 364564 159474 179160 71 1241
1243 3 364598 159469 179240 71 1242
1244 3 364713 159533 179360 81 1243
1245 3 364820 159459 179480 71 1244
1246 3 364869 159522 179560 71 1245
1247 3 364932 159516 179600 71 1246
1248 3 365125 159485 179640 51 1247
1249 3 365348 159474 179680 51 1248
1250 3 366527 159570 179760 163 1249
1251 3 366596 159541 179920 163 1250
1252 3 366542 159534 180000 137 1251
1253 3 366496 159585 180080 137 1252
1254 3 366529 159691 180120 137 1253
1255 3 366521 159705 180240 137 1254
1256 3 366522 159758 180360 137 1255
1257 3 366464 159630 180440 137 1256
1258 3 366385 159708 180560 137 1257
1259 3 366332 159745 180600 122 1258
1260 3 366877 159360 179640 60 1250
1261 3 366864 159390 179520 60 1260
1262 3 366989 159341 179360 80 1261
1263 3 367081 159226 179200 32 1262
1264 3 367185 159190 179080 32 1263
1265 3 367244 159185 179040 45 1264
1266 3 367313 159184 179000 45 1265
1267 3 367377 159177 178920 45 1266
1268 3 367437 159125 178880 45 1267
1269 3 367488 158936 178800 98 1268
1270 3 367645 158704 178720 124 1269
1271 3 367816 158622 178640 124 1270
1272 3 369068 158057 178640 128 1271
1273 3 369785 157688 178840 172 1272
1274 3 369925 157692 178920 178 1273
1275 3 369655 157642 179080 172 1274
1276 3 369491 157490 179120 172 1275
1277 3 369496 157486 179160 172 1276
1278 3 369361 157980 178600 139 1272
1279 3 370052 157897 178600 178 1278
1280 3 370204 158161 178600 178 1279
1281 3 370283 158305 178520 178 1280
1282 3 370298 158385 178480 178 1281
1283 3 370404 158557 178600 178 1282
1284 3 370459 158711 178640 -1 1283
1285 3 370471 158767 178680 -1 1284
1286 3 370584 158841 178760 -1 1285
1287 3 370675 158979 178880 -1 1286
1288 3 370731 159075 178920 -1 1287
1289 3 370796 159159 179000 -1 1288
1290 3 370836 159221 179120 -1 1289
1291 3 370811 159215 179240 -1 1290
1292 3 370773 159269 179360 -1 1291
1293 3 370869 159287 179480 -1 1292
1294 3 370921 159123 179680 -1 1293
1295 3 370995 159179 179720 -1 1294
1296 3 370991 159077 179760 -1 1295
1297 3 371031 159033 179800 -1 1296
1298 3 369946 157825 178520 178 1278
1299 3 370345 157581 178440 75 1298
1300 3 370884 157241 178360 64 1299
1301 3 370993 157009 178240 81 1300
1302 3 371317 156869 178240 45 1301
1303 3 371424 156804 178200 45 1302
1304 3 371513 156784 178160 40 1303
1305 3 371837 156720 178080 40 1304
1306 3 371804 156686 178160 40 1305
1307 3 371780 156650 178240 40 1306
1308 3 371962 156762 177960 40 1305
1309 3 372007 156858 177840 40 1308
1310 3 372141 156924 177800 40 1309
1311 3 372257 156918 177760 40 1310
1312 3 372297 156944 177720 40 1311
1313 3 372397 157000 177600 40 1312
1314 3 372658 156914 177400 -1 1313
1315 3 372834 156972 177240 -1 1314
1316 3 373098 156934 177160 -1 1315
1317 3 373367 156848 177120 -1 1316
1318 3 373445 156974 177080 -1 1317
1319 3 373639 156974 177040 -1 1318
1320 3 373761 156998 177000 -1 1319
1321 3 373797 157036 176960 -1 1320
1322 3 373797 157040 176920 -1 1321
1323 3 373833 157064 176880 -1 1322
1324 3 373835 157042 176800 -1 1323
1325 3 373423 156718 177080 -1 1317
1326 3 373886 156590 177040 -1 1325
1327 3 374006 156572 177000 -1 1326
1328 3 374015 156514 176960 -1 1327
1329 3 374033 156494 176920 -1 1328
1330 3 374073 156470 176880 -1 1329
1331 3 374357 156462 176760 -1 1330
1332 3 374453 156396 176680 -1 1331
1333 3 374573 156380 176600 -1 1332
1334 3 374776 156390 176480 -1 1333
1335 3 374922 156260 176440 -1 1334
1336 3 374895 156350 176360 -1 1335
1337 3 374933 156442 176280 -1 1336
1338 3 374969 156534 176160 -1 1337
1339 3 374891 156578 176040 -1 1338
1340 3 374849 156450 176000 -1 1339
1341 3 374817 156440 175960 -1 1340
1342 3 374815 156452 175840 -1 1341
1343 3 374823 156456 175720 -1 1342
1344 3 375003 156392 175600 -1 1343
1345 3 375039 156306 175560 -1 1344
1346 3 375105 156052 175640 -1 1345
1347 3 375003 155880 175720 -1 1346
1348 3 374966 155774 175760 -1 1347
1349 3 374934 155634 175800 -1 1348
1350 3 374957 155514 175880 -1 1349
1351 3 374901 155430 175920 -1 1350
1352 3 374885 155438 175960 -1 1351
1353 3 374865 155424 176000 -1 1352
1354 3 374831 155406 176040 -1 1353
1355 3 374837 155336 176080 -1 1354
1356 3 374831 155252 176120 -1 1355
1357 3 374804 155142 176200 -1 1356
1358 3 374788 155056 176240 -1 1357
1359 3 374682 154986 176400 -1 1358
1360 3 374644 154954 176480 -1 1359
1361 3 374656 154840 176600 -1 1360
1362 3 374647 154768 176640 -1 1361
1363 3 374619 154774 176680 -1 1362
1364 3 374591 154768 176720 -1 1363
1365 3 374593 154754 176760 -1 1364
1366 3 374622 154734 176800 -1 1365
1367 3 374690 154664 176920 -1 1366
1368 3 374762 154516 176840 -1 1367
1369 3 374968 154512 176800 -1 1368
1370 3 375096 154476 176720 -1 1369
1371 3 375355 154674 176600 -1 1370
1372 3 375574 154698 176640 -1 1371
1373 3 375672 154762 176520 -1 1372
1374 3 375789 154902 176440 -1 1373
1375 3 375831 154938 176360 -1 1374
1376 3 375923 154986 176280 -1 1375
1377 3 375147 156336 175640 -1 1344
1378 3 375169 156276 175680 -1 1377
1379 3 375193 156226 175720 -1 1378
1380 3 375037 156232 176400 -1 1335
1381 3 375091 156214 176360 -1 1380
1382 3 375141 156226 176320 -1 1381
1383 3 375202 156226 176240 -1 1382
1384 3 375248 156258 176120 -1 1383
1385 3 375290 156356 175960 -1 1384
1386 3 375374 156350 175920 -1 1385
1387 3 368085 158554 178400 86 1271
1388 3 368216 158539 178320 81 1387
1389 3 368260 158584 178240 81 1388
1390 3 368300 158609 178160 81 1389
1391 3 368353 158583 178120 81 1390
1392 3 368303 158609 178080 81 1391
1393 3 368231 158715 177960 81 1392
1394 3 368075 158689 177880 86 1393
1395 3 368027 158695 177720 86 1394
1396 3 368079 158801 177560 -1 1395
1397 3 368085 158833 177520 -1 1396
1398 3 368097 158841 177480 -1 1397
1399 3 368115 158875 177440 -1 1398
1400 3 368117 158877 177400 -1 1399
1401 3 368123 158891 177360 -1 1400
1402 3 368114 158889 177320 -1 1401
1403 3 362421 158962 178280 80 1224
1404 3 362354 159112 178200 86 1403
1405 3 362272 159313 178160 86 1404
1406 3 362227 159400 178120 80 1405
1407 3 362277 159843 178120 128 1406
1408 3 362216 159724 177960 102 1407
1409 3 362044 159428 177840 128 1408
1410 3 361978 159500 177720 128 1409
1411 3 361930 159475 177600 86 1410
1412 3 361892 159494 177440 86 1411
1413 3 361975 159653 177320 86 1412
1414 3 361970 159663 177160 128 1413
1415 3 361989 159587 176960 134 1414
1416 3 361992 159514 176840 134 1415
1417 3 361972 159485 176720 160 1416
1418 3 361888 159513 176600 160 1417
1419 3 361799 159473 176520 150 1418
1420 3 361427 159521 176480 140 1419
1421 3 360996 159607 176400 136 1420
1422 3 360802 159692 176320 156 1421
1423 3 360617 159793 176240 163 1422
1424 3 360306 159949 176120 156 1423
1425 3 360003 160030 176000 104 1424
1426 3 359759 160093 175880 153 1425
1427 3 359572 160049 175760 140 1426
1428 3 359158 159995 175640 153 1427
1429 3 359184 159887 175520 153 1428
1430 3 358995 159779 175400 160 1429
1431 3 358627 159740 175280 136 1430
1432 3 358442 159742 175200 136 1431
1433 3 358323 159766 175120 136 1432
1434 3 357792 159781 175040 139 1433
1435 3 357398 159685 174920 181 1434
1436 3 357383 159652 174880 181 1435
1437 3 357524 159842 174720 181 1436
1438 3 357471 159812 174680 107 1437
1439 3 357417 159784 174640 107 1438
1440 3 357206 159894 174520 115 1439
1441 3 356938 160160 174440 102 1440
1442 3 356610 160336 174360 160 1441
1443 3 356454 160363 174280 160 1442
1444 3 356370 160383 174200 128 1443
1445 3 356317 160368 174080 128 1444
1446 3 356137 160411 174040 124 1445
1447 3 356038 160576 173920 124 1446
1448 3 356112 160660 173840 150 1447
1449 3 356062 160666 173760 150 1448
1450 3 356112 160673 173640 150 1449
1451 3 356174 160754 173480 134 1450
1452 3 356237 160804 173360 140 1451
1453 3 356318 160902 173160 80 1452
1454 3 356241 160960 173040 80 1453
1455 3 356057 160892 172920 107 1454
1456 3 356081 160934 172800 107 1455
1457 3 355999 160975 172640 137 1456
1458 3 355722 160999 172560 160 1457
1459 3 355602 161036 172480 160 1458
1460 3 355478 160984 172360 176 1459
1461 3 355353 161309 172240 186 1460
1462 3 355182 161504 172160 163 1461
1463 3 355206 161464 172000 163 1462
1464 3 355210 161429 171960 163 1463
1465 3 355118 161405 171880 163 1464
1466 3 355086 161334 171840 163 1465
1467 3 355298 161552 171840 186 1466
1468 3 354866 161988 171840 163 1467
1469 3 354866 162053 171800 163 1468
1470 3 354787 162009 171720 131 1469
1471 3 355054 161264 171800 131 1466
1472 3 354758 161040 171680 120 1471
1473 3 354598 160908 171640 102 1472
1474 3 354578 160861 171560 102 1473
1475 3 354478 160820 171480 81 1474
1476 3 354418 160640 171400 81 1475
1477 3 354422 160637 171280 136 1476
1478 3 354370 160544 171120 136 1477
1479 3 354377 160293 171000 102 1478
1480 3 354150 160126 170880 96 1479
1481 3 353861 159988 170800 90 1480
1482 3 353603 159952 170720 107 1481
1483 3 353697 159932 170640 107 1482
1484 3 353698 159928 170560 107 1483
1485 3 353458 159813 170480 141 1484
1486 3 353321 159763 170400 156 1485
1487 3 353109 159752 170320 136 1486
1488 3 352541 159612 170320 224 1487
1489 3 351941 159372 170320 150 1488
1490 3 351501 158877 170320 150 1489
1491 3 351162 158834 170280 124 1490
1492 3 351293 158558 170160 105 1491
1493 3 351430 158033 169920 69 1492
1494 3 351520 157792 169800 51 1493
1495 3 351648 157568 169760 51 1494
1496 3 351776 157312 169760 60 1495
1497 3 351973 157188 169720 75 1496
1498 3 352064 156896 169640 98 1497
1499 3 352224 156672 169600 80 1498
1500 3 352256 156416 169600 81 1499
1501 3 352247 156536 169480 -1 1500
1502 3 352344 156416 169360 -1 1501
1503 3 352346 156354 169280 -1 1502
1504 3 352383 156361 169240 -1 1503
1505 3 352386 156374 169200 -1 1504
1506 3 352449 156338 169160 -1 1505
1507 3 352540 156350 169040 -1 1506
1508 3 352578 156366 169000 -1 1507
1509 3 352256 156160 169600 60 1500
1510 3 352345 155957 169560 64 1509
1511 3 352320 155648 169480 75 1510
1512 3 352289 155463 169320 79 1511
1513 3 352256 155456 169280 81 1512
1514 3 352288 155296 169080 90 1513
1515 3 352448 155168 168880 81 1514
1516 3 352533 155147 168720 81 1515
1517 3 352576 155136 168640 81 1516
1518 3 352608 155008 168400 75 1517
1519 3 352576 154752 168360 81 1518
1520 3 352416 154528 168280 91 1519
1521 3 352352 154336 168120 80 1520
1522 3 352544 154144 168160 75 1521
1523 3 352736 154048 168320 51 1522
1524 3 352896 154048 168520 60 1523
1525 3 353018 154099 168560 -1 1524
1526 3 353072 154112 168600 -1 1525
1527 3 353272 154122 168720 -1 1526
1528 3 353404 154102 168800 -1 1527
1529 3 353478 154067 168880 -1 1528
1530 3 353499 153954 168960 -1 1529
1531 3 353432 153907 169040 -1 1530
1532 3 353312 153869 169200 -1 1531
1533 3 353306 153879 169240 -1 1532
1534 3 352192 154176 167920 75 1521
1535 3 352054 154074 167800 87 1534
1536 3 351934 153968 167600 107 1535
1537 3 351969 153828 167440 123 1536
1538 3 352043 154036 166960 171 1537
1539 3 352037 154030 166920 175 1538
1540 3 352050 154075 166760 -1 1539
1541 3 352036 154316 166520 -1 1540
1542 3 351909 154378 166360 -1 1541
1543 3 352611 154886 166160 -1 1542
1544 3 352607 154963 166040 -1 1543
1545 3 352693 154997 165920 -1 1544
1546 3 352706 155112 165760 -1 1545
1547 3 352747 155039 165640 -1 1546
1548 3 352808 154964 165520 -1 1547
1549 3 352800 154854 165360 -1 1548
1550 3 352960 154664 165200 -1 1549
1551 3 352857 154538 165040 -1 1550
1552 3 352796 154509 165000 -1 1551
1553 3 352841 154408 164880 -1 1552
1554 3 352836 154391 164840 -1 1553
1555 3 352828 154375 164760 -1 1554
1556 3 352831 154359 164720 -1 1555
1557 3 352788 154321 164640 -1 1556
1558 3 352754 154218 164520 -1 1557
1559 3 352691 154066 164400 -1 1558
1560 3 352643 153898 164400 -1 1559
1561 3 351806 153909 166640 -1 1540
1562 3 351526 153640 166640 -1 1561
1563 3 351510 153362 166480 -1 1562
1564 3 351487 153276 166400 -1 1563
1565 3 351483 153251 166360 -1 1564
1566 3 352301 153749 166200 -1 1565
1567 3 352214 153596 166120 -1 1566
1568 3 352208 153532 166040 -1 1567
1569 3 352003 153450 165960 -1 1568
1570 3 351999 153459 165920 -1 1569
1571 3 352394 153243 165840 -1 1570
1572 3 352452 153184 165800 -1 1571
1573 3 352537 153092 165720 -1 1572
1574 3 352552 153041 165600 -1 1573
1575 3 352489 153045 165520 -1 1574
1576 3 351992 153478 165840 -1 1570
1577 3 351861 153521 165800 -1 1576
1578 3 351677 153523 165720 -1 1577
1579 3 349938 158426 170280 226 1491
1580 3 349291 158065 170280 164 1579
1581 3 349254 158070 170440 164 1580
1582 3 349109 157866 170640 128 1581
1583 3 349064 157822 170680 128 1582
1584 3 349028 157726 170880 128 1583
1585 3 348790 157776 171040 107 1584
1586 3 348746 157780 171080 107 1585
1587 3 348658 157788 171160 96 1586
1588 3 348398 157868 171280 134 1587
1589 3 347946 157848 171280 102 1588
1590 3 347915 157884 171240 102 1589
1591 3 347817 158038 171360 102 1590
1592 3 347779 158184 171400 102 1591
1593 3 347777 158180 171360 102 1592
1594 3 348316 157874 171360 134 1588
1595 3 347746 158068 171520 102 1594
1596 3 347202 158160 171640 122 1595
1597 3 346910 158244 171840 81 1596
1598 3 346324 158138 172080 122 1597
1599 3 345228 157834 172800 154 1598
1600 3 345044 157730 172960 102 1599
1601 3 344742 157692 173120 91 1600
1602 3 344378 157840 173000 75 1601
1603 3 344060 157942 172880 98 1602
1604 3 344004 158082 172720 120 1603
1605 3 343782 158188 172520 124 1604
1606 3 343350 158436 172120 122 1605
1607 3 343182 158448 171880 98 1606
1608 3 343014 158456 171840 98 1607
1609 3 343116 158594 171840 98 1608
1610 3 343076 158630 171640 102 1609
1611 3 342912 158370 171520 75 1610
1612 3 342640 158234 171480 75 1611
1613 3 343160 158430 171360 32 1612
1614 3 343364 158462 171160 107 1613
1615 3 343432 158310 170840 102 1614
1616 3 343608 158116 170760 32 1615
1617 3 343896 157956 170760 40 1616
1618 3 343987 157844 170840 51 1617
1619 3 344087 157814 170920 51 1618
1620 3 344253 157752 170920 51 1619
1621 3 344351 157676 170800 51 1620
1622 3 344587 157472 170720 51 1621
1623 3 344652 157308 170680 51 1622
1624 3 344662 157034 170640 -1 1623
1625 3 344743 156732 170600 -1 1624
1626 3 344713 156644 170560 -1 1625
1627 3 344673 156564 170560 -1 1626
1628 3 344637 156446 170480 -1 1627
1629 3 344582 156396 170440 -1 1628
1630 3 344582 156396 170400 -1 1629
1631 3 344584 156322 170360 -1 1630
1632 3 343368 158188 170720 102 1616
1633 3 343172 158352 170600 107 1632
1634 3 343040 158428 170400 107 1633
1635 3 343032 158492 170280 107 1634
1636 3 343032 158520 170080 102 1635
1637 3 343036 158620 169640 -1 1636
1638 3 343012 158560 169280 -1 1637
1639 3 343360 158700 169080 -1 1638
1640 3 343716 158716 169000 -1 1639
1641 3 344312 158700 169040 -1 1640
1642 3 344444 158684 169120 -1 1641
1643 3 344516 158828 169080 -1 1642
1644 3 344537 158788 169000 -1 1643
1645 3 344680 158552 169160 -1 1642
1646 3 344772 158524 169200 -1 1645
1647 3 344984 158508 169240 -1 1646
1648 3 345188 158628 169120 -1 1647
1649 3 345444 158740 169000 -1 1648
1650 3 345544 158776 168960 -1 1649
1651 3 345757 158908 168920 -1 1650
1652 3 345515 158760 168880 -1 1651
1653 3 345513 158758 168840 -1 1652
1654 3 345533 158716 168800 -1 1653
1655 3 345571 158662 168760 -1 1654
1656 3 345604 158564 168720 -1 1655
1657 3 345658 158504 168680 -1 1656
1658 3 345678 158408 168640 -1 1657
1659 3 345672 158402 168600 -1 1658
1660 3 345658 158330 168560 -1 1659
1661 3 345652 158314 168520 -1 1660
1662 3 345719 158246 168400 -1 1661
1663 3 345771 158186 168280 -1 1662
1664 3 345811 158020 168280 -1 1663
1665 3 345785 157912 168320 -1 1664
1666 3 345771 157826 168360 -1 1665
1667 3 345820 157542 168320 -1 1666
1668 3 345815 157472 168360 -1 1667
1669 3 345797 157412 168400 -1 1668
1670 3 345781 157384 168440 -1 1669
1671 3 345677 157426 168480 -1 1670
1672 3 345438 157614 168560 -1 1671
1673 3 345085 157610 168720 -1 1672
1674 3 344936 157646 168800 -1 1673
1675 3 344940 157570 168920 -1 1674
1676 3 344974 157448 168960 -1 1675
1677 3 345036 157388 169000 -1 1676
1678 3 345152 157336 169120 -1 1677
1679 3 345406 157434 169080 -1 1678
1680 3 345470 157444 169040 -1 1679
1681 3 345634 157526 169000 -1 1680
1682 3 345742 157570 169120 -1 1681
1683 3 345892 157512 169240 -1 1682
1684 3 345934 157568 169160 -1 1683
1685 3 346124 157472 169320 -1 1683
1686 3 346393 157446 169400 -1 1685
1687 3 346455 157374 169360 -1 1686
1688 3 346671 157314 169240 -1 1687
1689 3 346859 157154 169160 -1 1688
1690 3 346845 157112 169120 -1 1689
1691 3 346880 157074 169200 -1 1690
1692 3 347170 157106 169320 -1 1691
1693 3 347564 157040 169360 -1 1692
1694 3 347716 156974 169400 -1 1693
1695 3 347949 156876 169360 -1 1694
1696 3 348113 156780 169400 -1 1695
1697 3 348343 156670 169320 -1 1696
1698 3 348461 156604 169280 -1 1697
1699 3 348608 156502 169240 -1 1698
1700 3 348654 156454 169160 -1 1699
1701 3 346887 156972 169080 -1 1690
1702 3 347072 156636 168920 -1 1701
1703 3 347070 156426 168880 -1 1702
1704 3 347026 156320 168840 -1 1703
1705 3 347137 156010 168800 -1 1704
1706 3 347217 155926 168760 -1 1705
1707 3 347396 155778 168880 -1 1706
1708 3 347368 155770 169000 -1 1707
1709 3 347352 155764 169080 -1 1708
1710 3 347310 155734 169240 -1 1709
1711 3 347336 155652 169280 -1 1710
1712 3 344861 157664 168840 -1 1674
1713 3 344762 157738 168920 -1 1712
1714 3 344692 157730 168960 -1 1713
1715 3 344487 157796 169000 -1 1714
1716 3 345851 158944 168880 -1 1651
1717 3 345950 158952 168960 -1 1716
1718 3 346166 158898 168840 -1 1717
1719 3 346500 158872 168680 -1 1718
1720 3 346909 158846 168480 -1 1719
1721 3 347171 159006 168360 -1 1720
1722 3 347436 159212 168160 -1 1721
1723 3 347960 159322 168000 -1 1722
1724 3 347679 159288 167920 -1 1723
1725 3 347739 159390 167840 -1 1724
1726 3 348197 159562 167960 -1 1723
1727 3 348207 159654 167920 -1 1726
1728 3 348342 159754 167960 -1 1727
1729 3 348422 159846 168000 -1 1728
1730 3 348446 159928 168040 -1 1729
1731 3 348541 160168 168080 -1 1730
1732 3 348421 160408 168120 -1 1731
1733 3 348352 160534 168160 -1 1732
1734 3 348300 160636 168120 -1 1733
1735 3 348256 160934 168120 -1 1734
1736 3 348233 161244 168080 -1 1735
1737 3 348269 161344 168040 -1 1736
1738 3 348243 161482 168000 -1 1737
1739 3 348236 161422 167920 -1 1738
1740 3 348268 161476 167880 -1 1739
1741 3 348318 161518 167840 -1 1740
1742 3 348664 161668 167840 -1 1741
1743 3 348762 161826 167840 -1 1742
1744 3 348847 162146 167800 -1 1743
1745 3 348803 162226 167840 -1 1744
1746 3 348750 162256 167880 -1 1745
1747 3 348750 162256 167920 -1 1746
1748 3 348298 160454 168240 -1 1733
1749 3 348311 160456 168280 -1 1748
1750 3 348321 160500 168320 -1 1749
1751 3 348303 160506 168360 -1 1750
1752 3 348167 160506 168440 -1 1751
1753 3 348129 160530 168480 -1 1752
1754 3 348051 160600 168520 -1 1753
1755 3 347989 160704 168560 -1 1754
1756 3 347975 160792 168600 -1 1755
1757 3 347990 160920 168720 -1 1756
1758 3 347994 160954 168840 -1 1757
1759 3 348000 160960 169040 -1 1758
1760 3 348012 160970 169200 -1 1759
1761 3 347910 161008 169240 -1 1760
1762 3 347915 161020 169280 -1 1761
1763 3 347915 161020 169320 -1 1762
1764 3 347911 161018 169360 -1 1763
1765 3 347913 161022 169400 -1 1764
1766 3 347947 161046 169440 -1 1765
1767 3 347974 161034 169560 -1 1766
1768 3 347968 161082 169640 -1 1767
1769 3 347968 161082 169680 -1 1768
1770 3 347954 161116 169720 -1 1769
1771 3 347900 161222 169800 -1 1770
1772 3 347931 161310 169840 -1 1771
1773 3 347971 161418 169880 -1 1772
1774 3 347734 161558 169840 -1 1773
1775 3 347704 161698 169920 -1 1774
1776 3 347661 161768 170000 -1 1775
1777 3 347485 161854 170040 -1 1776
1778 3 347403 161906 170080 -1 1777
1779 3 347234 162006 170200 -1 1778
1780 3 347068 162056 170240 -1 1779
1781 3 346845 161952 170400 -1 1780
1782 3 346821 162098 170440 -1 1781
1783 3 346765 162108 170560 -1 1782
1784 3 346701 162154 170680 -1 1783
1785 3 346652 162082 170760 -1 1784
1786 3 343860 158736 168960 -1 1640
1787 3 344140 158648 168800 -1 1786
1788 3 344132 158556 168760 -1 1787
1789 3 343993 158436 168720 -1 1788
1790 3 343847 158308 168640 -1 1789
1791 3 343775 158270 168720 -1 1790
1792 3 343685 158064 168720 -1 1791
1793 3 343562 157872 168760 -1 1792
1794 3 343542 157676 168800 -1 1793
1795 3 343514 157588 168840 -1 1794
1796 3 343425 157434 168960 -1 1795
1797 3 342244 158174 171440 115 1612
1798 3 341980 158112 171400 64 1797
1799 3 341588 157754 171120 40 1798
1800 3 341414 157332 171160 102 1799
1801 3 341397 157224 171200 102 1800
1802 3 341365 157138 171240 102 1801
1803 3 341267 157026 171160 102 1802
1804 3 341269 157034 171040 -1 1803
1805 3 341239 157005 171000 -1 1804
1806 3 341209 156976 170960 -1 1805
1807 3 341217 156944 170920 -1 1806
1808 3 341217 156944 170880 -1 1807
1809 3 341682 157708 171040 40 1799
1810 3 341686 157612 170800 40 1809
1811 3 341402 157368 170640 -1 1810
1812 3 341407 157374 170760 -1 1811
1813 3 341564 157920 171520 40 1798
1814 3 341300 157820 171600 40 1813
1815 3 341100 157748 171720 102 1814
1816 3 341312 157800 171840 40 1815
1817 3 341348 157824 171880 40 1816
1818 3 341351 157828 171960 40 1817
1819 3 341319 157850 172040 40 1818
1820 3 340928 157584 172000 122 1815
1821 3 340848 157448 172160 115 1820
1822 3 340824 157412 172200 115 1821
1823 3 340800 157256 172240 120 1822
1824 3 340924 157000 172240 120 1823
1825 3 340999 156880 172160 120 1824
1826 3 341277 156728 172000 120 1825
1827 3 341225 156756 171880 120 1826
1828 3 340732 157336 172320 120 1822
1829 3 340444 157560 172320 120 1828
1830 3 340388 157648 172400 120 1829
1831 3 340375 157696 172480 120 1830
1832 3 340361 157698 172520 120 1831
1833 3 340387 157682 172600 120 1832
1834 3 340379 157679 172640 120 1833
1835 3 340371 157676 172680 120 1834
1836 3 340326 157658 172720 120 1835
1837 3 340600 157250 172480 120 1828
1838 3 340316 156682 173040 104 1837
1839 3 340412 156634 173160 81 1838
1840 3 340540 156618 173200 81 1839
1841 3 340520 156618 173280 81 1840
1842 3 340504 156602 173480 81 1841
1843 3 340224 156284 174080 81 1842
1844 3 340128 156236 174320 -1 1843
1845 3 340064 156160 174400 -1 1844
1846 3 339948 156108 174520 -1 1845
1847 3 339524 156020 175120 101 1846
1848 3 339568 155932 175240 101 1847
1849 3 339476 155816 175400 101 1848
1850 3 339392 155786 175520 101 1849
1851 3 339700 155948 175640 101 1850
1852 3 339713 155974 175720 101 1851
1853 3 339204 155742 175640 134 1850
1854 3 339008 155666 175800 91 1853
1855 3 338952 155610 175880 102 1854
1856 3 338884 155546 176040 102 1855
1857 3 338764 155328 176200 91 1856
1858 3 338524 155210 176360 122 1857
1859 3 338483 155134 176400 122 1858
1860 3 338400 154982 176480 122 1859
1861 3 338332 154768 176600 96 1860
1862 3 338216 154612 176680 96 1861
1863 3 338132 154586 176760 98 1862
1864 3 337908 154646 176840 81 1863
1865 3 337772 154702 177000 108 1864
1866 3 337772 154702 177120 108 1865
1867 3 337756 154640 177200 108 1866
1868 3 337580 154826 177320 81 1867
1869 3 337412 154758 177400 81 1868
1870 3 337320 154675 177520 81 1869
1871 3 337258 154620 177600 81 1870
1872 3 337298 154572 177680 102 1871
1873 3 337318 154548 177720 102 1872
1874 3 337371 154720 177760 102 1873
1875 3 337407 154776 177800 81 1874
1876 3 337387 154798 177840 75 1875
1877 3 337385 154768 177880 102 1876
1878 3 337399 154766 177920 102 1877
1879 3 337399 154766 177960 102 1878
1880 3 337393 154702 178000 102 1879
1881 3 337404 154624 178040 102 1880
1882 3 337338 154542 178200 102 1881
1883 3 337384 154480 178320 102 1882
1884 3 337418 154430 178480 -1 1883
1885 3 337481 154234 178640 153 1884
1886 3 337427 154216 178760 -1 1885
1887 3 337332 154100 178920 -1 1886
1888 3 337296 154034 179160 -1 1887
1889 3 337485 153942 179360 -1 1888
1890 3 337671 153838 179560 -1 1889
1891 3 337851 153754 179680 -1 1890
1892 3 337888 153702 179760 -1 1891
1893 3 337946 153592 179880 -1 1892
1894 3 337914 153584 179920 -1 1893
1895 3 337011 154464 177720 102 1872
1896 3 336997 154456 177760 102 1895
1897 3 337852 154348 177280 140 1867
1898 3 337796 154092 177480 102 1897
1899 3 337732 153722 177800 143 1898
1900 3 337004 153186 178320 134 1899
1901 3 336548 153076 178560 124 1900
1902 3 336140 153022 178440 120 1901
1903 3 335648 152958 178520 120 1902
1904 3 334952 153030 178640 137 1903
1905 3 334652 153202 178640 32 1904
1906 3 334580 153222 178640 32 1905
1907 3 334369 153284 178480 81 1906
1908 3 334371 153326 178320 81 1907
1909 3 334373 153328 178240 81 1908
1910 3 334377 153340 178120 81 1909
1911 3 334359 153372 178040 102 1910
1912 3 334326 153472 177920 102 1911
1913 3 334315 153520 177920 102 1912
1914 3 334210 153584 177880 71 1913
1915 3 333970 153608 177840 71 1914
1916 3 333914 153616 177800 71 1915
1917 3 333862 153642 177760 101 1916
1918 3 333750 153670 177720 101 1917
1919 3 333598 153656 177680 101 1918
1920 3 333487 153742 177600 104 1919
1921 3 333395 153738 177480 104 1920
1922 3 333109 153698 177400 -1 1921
1923 3 332880 153632 177480 -1 1922
1924 3 332822 153614 177440 -1 1923
1925 3 332770 153576 177400 -1 1924
1926 3 332642 153500 177360 -1 1925
1927 3 332580 153470 177320 -1 1926
1928 3 332275 153332 177360 -1 1927
1929 3 332077 153290 177400 -1 1928
1930 3 331963 153252 177440 -1 1929
1931 3 331936 153233 177480 -1 1930
1932 3 331800 153236 177400 -1 1931
1933 3 331882 153196 177560 -1 1931
1934 3 331884 153172 177600 -1 1933
1935 3 331932 153172 177640 -1 1934
1936 3 333960 153642 177960 71 1915
1937 3 334078 153606 178000 71 1936
1938 3 334388 153592 177840 71 1914
1939 3 334391 153614 177800 71 1938
1940 3 334359 153642 177760 71 1939
1941 3 334230 153746 177600 101 1940
1942 3 334238 153762 177520 101 1941
1943 3 334230 153806 177440 101 1942
1944 3 334198 153870 177320 104 1943
1945 3 334198 153870 177240 104 1944
1946 3 334158 153944 177120 96 1945
1947 3 334122 153976 177000 96 1946
1948 3 334090 153990 176880 98 1947
1949 3 334046 154032 176800 98 1948
1950 3 333960 153984 176640 104 1949
1951 3 333918 154004 176560 104 1950
1952 3 333916 154010 176520 104 1951
1953 3 333939 154122 176520 104 1952
1954 3 334063 154206 176520 104 1953
1955 3 334056 154298 176480 104 1954
1956 3 334052 154322 176440 104 1955
1957 3 334072 154342 176400 104 1956
1958 3 334072 154370 176360 104 1957
1959 3 334108 154412 176320 104 1958
1960 3 334105 154452 176280 104 1959
1961 3 333905 153976 176480 104 1952
1962 3 333881 153932 176440 81 1961
1963 3 333889 153946 176400 81 1962
1964 3 333847 153916 176360 81 1963
1965 3 333753 153808 176280 81 1964
1966 3 333729 153766 176200 101 1965
1967 3 333691 153708 176120 101 1966
1968 3 333571 153588 176000 64 1967
1969 3 333556 153646 175840 64 1968
1970 3 333488 153642 175800 64 1969
1971 3 333442 153582 175760 64 1970
1972 3 333485 153634 175680 64 1971
1973 3 333733 153588 175600 64 1972
1974 3 333489 153500 175560 64 1973
1975 3 333489 153500 175440 64 1974
1976 3 333483 153454 175320 64 1975
1977 3 333397 153632 175200 64 1976
1978 3 333395 153634 175080 64 1977
1979 3 333369 153638 174920 64 1978
1980 3 333373 153678 174840 -1 1979
1981 3 333357 153674 174720 -1 1980
1982 3 333297 153660 174600 -1 1981
1983 3 333297 153612 174520 -1 1982
1984 3 333015 153844 174280 -1 1983
1985 3 332836 154058 174000 -1 1984
1986 3 332832 154110 173960 -1 1985
1987 3 332859 154134 173920 -1 1986
1988 3 332909 154204 173800 -1 1987
1989 3 333003 154144 173680 -1 1988
1990 3 333029 154116 173600 -1 1989
1991 3 333055 154232 173560 -1 1990
1992 3 333101 154278 173480 -1 1991
1993 3 333103 154294 173400 -1 1992
1994 3 333131 154374 173320 -1 1993
1995 3 333111 154450 173160 -1 1994
1996 3 333018 154436 173000 -1 1995
1997 3 333052 154580 172880 -1 1996
1998 3 333176 154802 172800 -1 1997
1999 3 333241 155034 172680 -1 1998
2000 3 333291 155056 172560 -1 1999
2001 3 333351 155122 172480 -1 2000
2002 3 333315 155206 172360 -1 2001
2003 3 333275 155238 172240 -1 2002
2004 3 333088 155356 171880 -1 2003
2005 3 332933 155252 171760 -1 2004
2006 3 332809 155180 171600 -1 2005
2007 3 332769 155268 171560 -1 2006
2008 3 332773 155288 171440 -1 2007
2009 3 332705 155212 171320 -1 2008
2010 3 332739 155226 171240 -1 2009
2011 3 332713 155166 171120 -1 2010
2012 3 332703 155196 171120 -1 2011
2013 3 332601 155244 170880 -1 2012
2014 3 332315 155278 170680 -1 2013
2015 3 332080 155222 170560 -1 2014
2016 3 331844 155018 170480 -1 2015
2017 3 331617 154794 170320 -1 2016
2018 3 331617 154746 170120 -1 2017
2019 3 331739 154614 170040 -1 2018
2020 3 331672 154578 169880 -1 2019
2021 3 331616 154474 169680 -1 2020
2022 3 331638 154128 169480 -1 2021
2023 3 331554 153896 169400 -1 2022
2024 3 331558 153854 169320 -1 2023
2025 3 331598 153730 169160 -1 2024
2026 3 331604 153654 169040 -1 2025
2027 3 331648 153662 168960 -1 2026
2028 3 331830 153584 168920 -1 2027
2029 3 331849 153316 168800 -1 2028
2030 3 331955 153230 168720 -1 2029
2031 3 332109 153168 168600 -1 2030
2032 3 332205 153162 168480 -1 2031
2033 3 332379 153246 168320 -1 2032
2034 3 332599 153214 168160 -1 2033
2035 3 332767 153214 168000 -1 2034
2036 3 332833 153150 167880 -1 2035
2037 3 332851 153162 167840 -1 2036
2038 3 332855 153250 167720 -1 2037
2039 3 332871 153172 167480 -1 2038
2040 3 333051 153144 167320 -1 2039
2041 3 333051 153144 167200 -1 2040
2042 3 333058 153232 167040 -1 2041
2043 3 333096 153288 166840 -1 2042
2044 3 332896 153238 166680 -1 2043
2045 3 332676 153176 166600 -1 2044
2046 3 332420 153004 166560 -1 2045
2047 3 332392 152880 166440 -1 2046
2048 3 332365 152766 166360 -1 2047
2049 3 333189 153198 166200 -1 2048
2050 3 333125 153210 166160 -1 2049
2051 3 333105 153122 166120 -1 2050
2052 3 333025 152906 165960 -1 2051
2053 3 333085 152618 165880 -1 2052
2054 3 333121 152338 165680 -1 2053
2055 3 333161 152052 165400 -1 2054
2056 3 333065 151826 165240 -1 2055
2057 3 333011 151628 165160 -1 2056
2058 3 333067 151476 164960 -1 2057
2059 3 333257 151312 164680 -1 2058
2060 3 333369 151242 164480 -1 2059
2061 3 333453 151056 164320 -1 2060
2062 3 333603 150898 164200 -1 2061
2063 3 333665 150770 164120 -1 2062
2064 3 333807 150718 163960 -1 2063
2065 3 333917 150592 163840 -1 2064
2066 3 334043 150480 163760 -1 2065
2067 3 334119 150418 163360 -1 2066
2068 3 334081 150462 163040 -1 2067
2069 3 334111 150358 163000 -1 2068
2070 3 334133 150504 162920 -1 2069
2071 3 334161 150660 162800 -1 2070
2072 3 334135 150752 162720 -1 2071
2073 3 334139 150712 162680 -1 2072
2074 3 334133 150152 162960 -1 2069
2075 3 334155 150026 162960 -1 2074
2076 3 332887 152942 167920 -1 2036
2077 3 332960 152776 167880 -1 2076
2078 3 333110 152766 167840 -1 2077
2079 3 333262 152680 167760 -1 2078
2080 3 333370 152588 167760 -1 2079
2081 3 333566 152392 167800 -1 2080
2082 3 333567 152202 167840 -1 2081
2083 3 333631 152120 167880 -1 2082
2084 3 333697 152030 167920 -1 2083
2085 3 333699 152016 168000 -1 2084
2086 3 333858 151818 167960 -1 2085
2087 3 333858 151794 167920 -1 2086
2088 3 333932 151810 167880 -1 2087
2089 3 333980 151854 167840 -1 2088
2090 3 334110 151828 167800 -1 2089
2091 3 334124 151803 167760 -1 2090
2092 3 334224 151696 167880 -1 2091
2093 3 334313 151602 167920 -1 2092
2094 3 334457 151580 167960 -1 2093
2095 3 334611 151502 168000 -1 2094
2096 3 334639 151538 167920 -1 2095
2097 3 334673 151580 167840 -1 2096
2098 3 334685 151594 167800 -1 2097
2099 3 334777 151590 167720 -1 2098
2100 3 334756 151570 167640 -1 2099
2101 3 334752 151532 167600 -1 2100
2102 3 334652 151650 167480 -1 2101
2103 3 334629 151647 167440 -1 2102
2104 3 334606 151644 167400 -1 2103
2105 3 334529 151666 167320 -1 2104
2106 3 334549 151672 167240 -1 2105
2107 3 334836 151376 167760 -1 2099
2108 3 334822 151334 167800 -1 2107
2109 3 334138 151778 167720 -1 2091
2110 3 334194 151770 167640 -1 2109
2111 3 333776 151712 167920 -1 2088
2112 3 333760 151588 167960 -1 2111
2113 3 333759 151548 168040 -1 2112
2114 3 331719 153274 168800 -1 2029
2115 3 331518 153280 168840 -1 2114
2116 3 331362 153402 168880 -1 2115
2117 3 331212 153402 168760 -1 2116
2118 3 331174 153382 168680 -1 2117
2119 3 331118 153368 168640 -1 2118
2120 3 331115 153352 168560 -1 2119
2121 3 331849 153146 168960 -1 2028
2122 3 331728 152998 169000 -1 2121
2123 3 331308 153640 169040 -1 2026
2124 3 331064 153792 169040 -1 2123
2125 3 331051 153870 168880 -1 2124
2126 3 331397 153884 169520 -1 2022
2127 3 331168 153836 169560 -1 2126
2128 3 331104 153886 169640 -1 2127
2129 3 331076 153938 169680 -1 2128
2130 3 330994 154028 169720 -1 2129
2131 3 330932 154076 169760 -1 2130
2132 3 330748 154086 169800 -1 2131
2133 3 330668 154092 169840 -1 2132
2134 3 330735 154176 170000 -1 2133
2135 3 332575 155276 171600 -1 2007
2136 3 332485 155314 171640 -1 2135
2137 3 332313 155398 171680 -1 2136
2138 3 332226 155532 171760 -1 2137
2139 3 332122 155182 171520 -1 2138
2140 3 333307 154042 173600 -1 1990
2141 3 333461 154038 173560 -1 2140
2142 3 333628 153974 173480 -1 2141
2143 3 333760 153914 173400 -1 2142
2144 3 333824 153874 173360 -1 2143
2145 3 333910 153726 173320 -1 2144
2146 3 334099 153662 173360 -1 2145
2147 3 334205 153610 173400 -1 2146
2148 3 334269 153578 173360 -1 2147
2149 3 334213 153580 173440 -1 2147
2150 3 334145 153578 173480 -1 2149
2151 3 334095 153656 173520 -1 2150
2152 3 332709 154100 174040 -1 1986
2153 3 332721 154236 174080 -1 2152
2154 3 332713 154282 174160 -1 2153
2155 3 332691 154322 174200 -1 2154
2156 3 332660 154372 174280 -1 2155
2157 3 332642 154404 174320 -1 2156
2158 3 332594 154400 174360 -1 2157
2159 3 332576 154448 174400 -1 2158
2160 3 332556 154474 174440 -1 2159
2161 3 332531 154486 174560 -1 2160
2162 3 332493 154592 174680 -1 2161
2163 3 332471 154706 174920 -1 2162
2164 3 332371 154816 175080 -1 2163
2165 3 332332 154834 175160 -1 2164
2166 3 332363 154882 175200 -1 2165
2167 3 332333 154686 175360 -1 2166
2168 3 332333 154700 175400 -1 2167
2169 3 332317 154704 175440 -1 2168
2170 3 332277 154744 175560 -1 2169
2171 3 332221 154928 175560 -1 2170
2172 3 332503 154032 174080 -1 2152
2173 3 332473 154038 174160 -1 2172
2174 3 332394 154040 174200 -1 2173
2175 3 332354 154098 174320 -1 2174
2176 3 332280 154098 174400 -1 2175
2177 3 334780 152954 178800 81 1904
2178 3 334456 152830 178920 107 2177
2179 3 333420 152482 178920 120 2178
2180 3 332828 152506 178840 122 2179
2181 3 332010 152288 178720 86 2180
2182 3 331368 151982 178560 135 2181
2183 3 331136 151718 178160 80 2182
2184 3 330800 151850 178120 51 2183
2185 3 330618 151900 177880 51 2184
2186 3 330592 152046 177440 75 2185
2187 3 330588 152270 177360 60 2186
2188 3 330587 152318 177280 60 2187
2189 3 330591 152382 177160 60 2188
2190 3 330520 152392 177040 60 2189
2191 3 331088 151642 178200 80 2183
2192 3 330988 151450 178320 98 2191
2193 3 330886 151128 178360 150 2192
2194 3 330862 150992 178600 150 2193
2195 3 330906 150864 178440 150 2194
2196 3 330882 150772 178280 134 2195
2197 3 330934 151000 178280 150 2196
2198 3 331098 151096 178280 32 2197
2199 3 331206 151152 178280 32 2198
2200 3 331421 151342 178200 60 2199
2201 3 331597 151358 178160 45 2200
2202 3 331640 151472 178080 45 2201
2203 3 331660 151596 178040 45 2202
2204 3 331704 151782 178000 45 2203
2205 3 331695 151956 177920 98 2204
2206 3 331695 152008 177880 98 2205
2207 3 331695 152142 177840 98 2206
2208 3 331637 152394 177800 135 2207
2209 3 331562 152484 177640 98 2208
2210 3 331644 152564 177440 -1 2209
2211 3 331628 152756 177200 -1 2210
2212 3 331547 152794 177000 -1 2211
2213 3 331627 152812 176840 -1 2212
2214 3 331707 152948 176600 -1 2213
2215 3 331701 152946 176560 -1 2214
2216 3 331597 153062 176480 -1 2215
2217 3 331565 153120 176440 -1 2216
2218 3 331533 153174 176400 -1 2217
2219 3 331442 153314 176360 -1 2218
2220 3 331380 153350 176440 -1 2219
2221 3 331378 153432 176480 -1 2220
2222 3 331360 153432 176520 -1 2221
2223 3 330834 150600 178240 140 2196
2224 3 330754 150460 178200 124 2223
2225 3 330742 150264 178200 124 2224
2226 3 330556 149834 178240 150 2225
2227 3 330212 149254 178320 141 2226
2228 3 330140 149066 178240 108 2227
2229 3 330004 148690 178200 32 2228
2230 3 330012 148470 178440 40 2229
2231 3 330520 148366 178480 60 2230
2232 3 330950 148180 178680 86 2231
2233 3 331194 148224 178760 120 2232
2234 3 331748 148230 178680 96 2233
2235 3 332264 148182 178560 71 2234
2236 3 332560 147938 178520 101 2235
2237 3 332658 147760 178560 101 2236
2238 3 332466 147448 178720 80 2237
2239 3 332114 147232 178760 64 2238
2240 3 331792 147018 178680 81 2239
2241 3 331752 147126 178480 81 2240
2242 3 331880 147314 178360 81 2241
2243 3 331991 147402 178280 64 2242
2244 3 331912 147046 178800 81 2239
2245 3 331631 146861 179000 140 2244
2246 3 331621 146783 179160 136 2245
2247 3 331217 146835 179160 136 2246
2248 3 331102 146871 179280 136 2247
2249 3 331761 146639 179200 128 2246
2250 3 331945 146411 179360 86 2249
2251 3 331878 146391 179400 86 2250
2252 3 329784 148366 178320 40 2230
2253 3 329628 148378 178120 32 2252
2254 3 329328 148254 177960 32 2253
2255 3 329252 148074 177800 32 2254
2256 3 329282 148100 177400 32 2255
2257 3 329070 148000 177080 -1 2256
2258 3 328870 147516 176960 -1 2257
2259 3 329302 147452 176960 -1 2258
2260 3 329358 147304 177000 -1 2259
2261 3 329418 147208 176880 -1 2260
2262 3 328454 147240 176920 -1 2258
2263 3 328136 146702 176800 -1 2262
2264 3 328080 146374 176680 -1 2263
2265 3 328188 146090 176560 -1 2264
2266 3 328690 145776 176280 -1 2265
2267 3 328838 145820 176120 -1 2266
2268 3 328900 145998 176120 -1 2267
2269 3 329004 145962 176080 -1 2268
2270 3 329084 145938 176040 -1 2269
2271 3 329133 145978 176000 -1 2270
2272 3 329121 146020 175960 -1 2271
2273 3 329121 146046 175920 -1 2272
2274 3 328796 145786 176080 -1 2267
2275 3 328836 145650 176040 -1 2274
2276 3 328892 145554 175880 -1 2275
2277 3 328984 145562 175720 -1 2276
2278 3 328888 145530 175680 -1 2277
2279 3 328892 145470 175640 -1 2278
2280 3 328784 145062 175400 -1 2279
2281 3 328712 144962 175360 -1 2280
2282 3 328598 144536 175320 -1 2281
2283 3 328432 144474 175160 -1 2282
2284 3 328416 144126 175120 -1 2283
2285 3 328568 144006 175120 -1 2284
2286 3 328724 143934 175080 -1 2285
2287 3 328769 143922 175040 -1 2286
2288 3 328757 143962 175000 -1 2287
2289 3 328432 143942 175320 -1 2284
2290 3 328316 143802 175400 -1 2289
2291 3 328436 143906 175520 -1 2290
2292 3 328596 143882 175600 -1 2291
2293 3 328579 143856 175640 -1 2292
2294 3 328020 143618 175400 -1 2290
2295 3 327780 143402 175400 -1 2294
2296 3 327594 143316 175440 -1 2295
2297 3 327582 143240 175480 -1 2296
2298 3 327512 142858 175360 -1 2297
2299 3 327408 142742 175320 -1 2298
2300 3 327234 142756 175200 -1 2299
2301 3 326638 142240 174840 -1 2300
2302 3 326398 141916 174600 -1 2301
2303 3 326296 141610 174480 -1 2302
2304 3 326168 141158 174320 -1 2303
2305 3 325978 140324 173920 -1 2304
2306 3 325852 140082 173800 -1 2305
2307 3 325536 139790 173760 -1 2306
2308 3 325376 139494 173680 -1 2307
2309 3 325636 139618 173560 -1 2308
2310 3 325694 139720 173320 -1 2309
2311 3 325008 139454 173760 -1 2308
2312 3 324964 139406 173800 -1 2311
2313 3 324941 139400 173880 -1 2312
2314 3 324879 139368 174160 -1 2313
2315 3 324851 139388 174360 -1 2314
2316 3 324837 139386 174560 -1 2315
2317 3 324929 139448 174720 -1 2316
2318 3 325009 139502 174840 -1 2317
2319 3 325019 139510 174960 -1 2318
2320 3 325095 139436 175080 -1 2319
2321 3 325095 139436 175200 -1 2320
2322 3 325178 139412 175280 -1 2321
2323 3 325167 139356 175320 -1 2322
2324 3 325153 139316 175360 -1 2323
2325 3 325158 139254 175520 -1 2324
2326 3 325279 139256 175760 -1 2325
2327 3 325345 139244 175960 -1 2326
2328 3 325374 139266 176160 -1 2327
2329 3 325420 139364 176360 -1 2328
2330 3 325334 139368 176560 -1 2329
2331 3 325304 139278 176720 -1 2330
2332 3 325391 139308 176880 -1 2331
2333 3 325521 139360 177080 -1 2332
2334 3 325741 139446 177360 -1 2333
2335 3 325971 139480 177560 -1 2334
2336 3 326237 139212 177720 -1 2335
2337 3 326350 139196 177880 -1 2336
2338 3 326448 139156 177920 -1 2337
2339 3 326490 139148 177960 -1 2338
2340 3 326514 139112 178000 -1 2339
2341 3 326637 139050 178080 -1 2340
2342 3 326785 139066 178120 -1 2341
2343 3 326931 139040 178160 -1 2342
2344 3 327061 139028 178200 -1 2343
2345 3 327117 139024 178240 -1 2344
2346 3 327579 138990 178280 -1 2345
2347 3 327627 138950 178320 -1 2346
2348 3 327726 138898 178360 -1 2347
2349 3 327874 138928 178240 -1 2348
2350 3 327992 138978 178200 -1 2349
2351 3 328062 138988 178120 -1 2350
2352 3 328142 138960 178200 -1 2351
2353 3 328302 138874 178240 -1 2352
2354 3 328372 138834 178280 -1 2353
2355 3 328559 138786 178360 -1 2354
2356 3 328607 138790 178400 -1 2355
2357 3 328745 138804 178280 -1 2356
2358 3 328825 138828 178240 -1 2357
2359 3 328841 138850 178200 -1 2358
2360 3 328889 138902 178160 -1 2359
2361 3 329038 138986 178120 -1 2360
2362 3 329150 138958 178080 -1 2361
2363 3 329480 138966 178040 -1 2362
2364 3 329616 139036 178000 -1 2363
2365 3 329680 139066 177960 -1 2364
2366 3 329690 139084 177920 -1 2365
2367 3 329885 139110 178120 -1 2366
2368 3 329939 139180 178160 -1 2367
2369 3 330057 139396 178120 -1 2368
2370 3 330145 139426 178080 -1 2369
2371 3 330189 139432 178040 -1 2370
2372 3 330321 139430 178000 -1 2371
2373 3 330651 139418 178000 -1 2372
2374 3 330845 139420 177960 -1 2373
2375 3 330812 139448 178120 -1 2374
2376 3 330996 139444 178160 -1 2375
2377 3 330843 139322 177920 -1 2374
2378 3 330837 139290 177880 -1 2377
2379 3 328064 139028 178040 -1 2351
2380 3 328040 139050 178000 -1 2379
2381 3 328996 145678 175720 -1 2277
2382 3 329152 145822 175720 -1 2381
2383 3 329251 145812 175680 -1 2382
2384 3 329307 145856 175640 -1 2383
2385 3 329345 145944 175600 -1 2384
2386 3 329343 146038 175520 -1 2385
2387 3 329383 146096 175600 -1 2386
2388 3 329351 146148 175720 -1 2387
2389 3 329359 146142 175760 -1 2388
2390 3 329364 146142 175800 -1 2389
2391 3 329390 146246 175840 -1 2390
2392 3 329414 146104 175880 -1 2391
2393 3 329341 146132 175440 -1 2386
2394 3 329309 146274 175400 -1 2393
2395 3 329281 146336 175360 -1 2394
2396 3 330524 150606 178200 32 2224
2397 3 330491 150654 178160 32 2396
2398 3 330492 150670 178120 32 2397
2399 3 330493 150686 178080 32 2398
2400 3 330487 150746 178040 51 2399
2401 3 330495 150764 178000 51 2400
2402 3 330528 150904 177920 51 2401
2403 3 330604 150950 177840 51 2402
2404 3 330635 150990 177760 51 2403
2405 3 330664 151114 177600 51 2404
2406 3 330626 151176 177560 51 2405
2407 3 332912 152690 178880 122 2180
2408 3 332948 152898 178920 122 2407
2409 3 333044 153014 178840 107 2408
2410 3 334476 152774 179200 128 2178
2411 3 334520 152740 179320 128 2410
2412 3 334476 152572 179480 122 2411
2413 3 334472 152382 179640 122 2412
2414 3 334572 152258 179720 122 2413
2415 3 334612 152218 179840 122 2414
2416 3 334636 152234 179960 -1 2415
2417 3 334612 152230 180040 -1 2416
2418 3 334584 152016 180480 -1 2417
2419 3 334384 151596 180800 -1 2418
2420 3 334252 151280 180920 -1 2419
2421 3 334188 151076 180960 -1 2420
2422 3 333672 150724 181000 -1 2421
2423 3 333596 150687 181120 -1 2422
2424 3 333520 150650 181240 -1 2423
2425 3 333486 150096 181240 -1 2424
2426 3 333565 149318 181240 -1 2425
2427 3 333596 148937 181240 -1 2426
2428 3 334183 148692 181240 -1 2427
2429 3 334455 148433 181240 -1 2428
2430 3 335026 148179 181240 -1 2429
2431 3 335191 148004 181160 -1 2430
2432 3 335630 147560 181080 -1 2431
2433 3 335797 147179 180920 -1 2432
2434 3 335891 147022 180800 -1 2433
2435 3 335995 146770 180800 -1 2434
2436 3 336383 146468 180760 -1 2435
2437 3 336636 146180 180680 -1 2436
2438 3 336818 145918 180600 -1 2437
2439 3 337027 145718 180560 -1 2438
2440 3 337341 145468 180440 -1 2439
2441 3 337405 145379 180320 -1 2440
2442 3 337502 145345 180200 -1 2441
2443 3 337509 145204 180160 -1 2442
2444 3 337521 144969 180040 -1 2443
2445 3 337592 144896 179920 -1 2444
2446 3 337746 144747 179840 -1 2445
2447 3 338060 144574 179760 -1 2446
2448 3 338326 144429 179680 -1 2447
2449 3 338477 144462 179640 -1 2448
2450 3 338301 144491 179600 -1 2449
2451 3 338190 144550 179480 -1 2450
2452 3 338142 144608 179360 -1 2451
2453 3 338415 144498 179240 -1 2452
2454 3 338568 144321 179120 -1 2453
2455 3 338676 143931 179000 -1 2454
2456 3 338855 143779 178840 -1 2455
2457 3 339040 143734 178680 -1 2456
2458 3 339243 143701 178560 -1 2457
2459 3 339431 143596 178400 -1 2458
2460 3 339554 143501 178240 -1 2459
2461 3 339663 143397 178120 -1 2460
2462 3 339856 143319 178000 -1 2461
2463 3 340250 143326 177880 -1 2462
2464 3 340785 143119 178000 -1 2463
2465 3 341066 142925 178120 -1 2464
2466 3 341458 142685 178240 -1 2465
2467 3 341568 142560 178320 -1 2466
2468 3 341835 142533 178400 -1 2467
2469 3 342161 142500 178440 -1 2468
2470 3 342519 142223 178520 -1 2469
2471 3 342879 141947 178560 -1 2470
2472 3 343011 141719 178640 -1 2471
2473 3 343202 141391 178840 -1 2472
2474 3 343276 141339 178920 -1 2473
2475 3 343403 141197 179080 -1 2474
2476 3 343437 141179 179280 -1 2475
2477 3 343465 141165 179560 -1 2476
2478 3 343458 141109 179640 -1 2477
2479 3 343616 141061 179800 -1 2478
2480 3 343748 141127 179960 -1 2479
2481 3 343831 141091 180000 -1 2480
2482 3 343833 141087 180040 -1 2481
2483 3 343985 141153 180160 -1 2482
2484 3 344115 141165 180280 -1 2483
2485 3 344362 141201 180560 -1 2484
2486 3 344488 141197 180720 -1 2485
2487 3 344649 141329 181000 -1 2486
2488 3 344891 141629 181120 -1 2487
2489 3 345084 141913 181160 -1 2488
2490 3 345180 142055 181200 -1 2489
2491 3 345296 142257 181240 -1 2490
2492 3 345326 142345 181280 -1 2491
2493 3 345349 142493 181200 -1 2492
2494 3 345474 142533 181240 -1 2493
2495 3 345566 142585 181360 -1 2494
2496 3 345666 142561 181440 -1 2495
2497 3 345690 142591 181560 -1 2496
2498 3 345692 142641 181600 -1 2497
2499 3 345812 142803 181520 -1 2498
2500 3 345940 142827 181400 -1 2499
2501 3 346047 142845 181320 -1 2500
2502 3 346111 142871 181280 -1 2501
2503 3 346171 142799 181200 -1 2502
2504 3 346329 142937 181080 -1 2503
2505 3 346491 143059 181040 -1 2504
2506 3 346547 143053 181000 -1 2505
2507 3 346393 143097 180960 -1 2506
2508 3 346375 143107 180920 -1 2507
2509 3 346263 143077 180800 -1 2508
2510 3 346214 143085 180640 -1 2509
2511 3 346154 143131 180480 -1 2510
2512 3 346012 143217 180280 -1 2511
2513 3 345763 143387 180160 -1 2512
2514 3 345535 143471 180120 -1 2513
2515 3 345228 143511 180040 -1 2514
2516 3 345088 143653 179920 -1 2515
2517 3 344899 143891 179800 -1 2516
2518 3 344878 143919 179720 -1 2517
2519 3 344834 144057 179640 -1 2518
2520 3 344836 144111 179560 -1 2519
2521 3 344868 144103 179480 -1 2520
2522 3 344811 144115 179440 -1 2521
2523 3 344805 144127 179400 -1 2522
2524 3 344813 144159 179360 -1 2523
2525 3 344823 144165 179280 -1 2524
2526 3 344963 144201 179240 -1 2525
2527 3 346613 143027 180960 -1 2506
2528 3 346657 142991 180920 -1 2527
2529 3 346657 142983 180880 -1 2528
2530 3 340204 143533 177800 -1 2463
2531 3 339873 143557 177720 -1 2530
2532 3 339813 143567 177680 -1 2531
2533 3 339805 143555 177600 -1 2532
2534 3 338727 144571 179680 -1 2448
2535 3 338985 144690 179760 -1 2534
2536 3 339236 144664 179800 -1 2535
2537 3 333499 150725 181320 -1 2424
2538 3 333432 150196 181360 -1 2537
2539 3 333064 150132 181880 -1 2538
2540 3 333002 149842 182240 -1 2539
2541 3 332882 149714 182400 -1 2540
2542 3 332774 149294 182600 -1 2541
2543 3 332716 149152 182640 -1 2542
2544 3 332864 148816 182480 -1 2543
2545 3 332884 148676 182400 -1 2544
2546 3 332915 148700 182280 -1 2545
2547 3 332911 148710 182200 -1 2546
2548 3 333021 148702 182040 -1 2547
2549 3 333043 148678 182000 -1 2548
2550 3 333057 148668 181960 -1 2549
2551 3 332883 148550 182560 -1 2545
2552 3 332865 148512 182600 -1 2551
2553 3 332857 148458 182640 -1 2552
2554 3 332873 148352 182680 -1 2553
2555 3 332926 148048 182720 -1 2554
2556 3 332960 147888 182760 -1 2555
2557 3 332945 147788 182760 -1 2556
2558 3 332868 147634 182800 -1 2557
2559 3 332851 147434 182800 -1 2558
2560 3 332844 147428 182840 -1 2558
2561 3 332827 147366 182920 -1 2560
2562 3 332815 147296 183040 -1 2561
2563 3 332822 147294 183080 -1 2562
2564 3 332802 147308 183200 -1 2563
2565 3 332760 147318 183240 -1 2564
2566 3 332666 147148 183280 -1 2565
2567 3 332666 147148 183320 -1 2566
2568 3 332636 147046 183360 -1 2567
2569 3 332607 147066 183440 -1 2568
2570 3 332585 147026 183480 -1 2569
2571 3 332403 146974 183520 -1 2570
2572 3 332383 146968 183560 -1 2571
2573 3 332381 146966 183600 -1 2572
2574 3 332393 146952 183640 -1 2573
2575 3 332351 146904 183680 -1 2574
2576 3 332356 146844 183720 -1 2575
2577 3 332364 146886 183760 -1 2576
2578 3 332346 146948 183800 -1 2577
2579 3 332256 147046 183880 -1 2578
2580 3 332182 147086 183920 -1 2579
2581 3 332077 147160 183960 -1 2580
2582 3 332043 147218 184000 -1 2581
2583 3 332016 147304 184040 -1 2582
2584 3 332252 146806 183600 -1 2576
2585 3 332252 146806 183560 -1 2584
2586 3 332792 147476 183280 -1 2565
2587 3 332789 147542 183320 -1 2586
2588 3 332797 147596 183360 -1 2587
2589 3 332837 147558 183400 -1 2588
2590 3 332883 147540 183440 -1 2589
2591 3 332953 147496 183480 -1 2590
2592 3 333105 147426 183560 -1 2591
2593 3 333137 147424 183680 -1 2592
2594 3 333126 147462 183760 -1 2593
2595 3 333144 147466 183800 -1 2594
2596 3 333170 147490 183840 -1 2595
2597 3 333424 150988 181600 -1 2537
2598 3 333528 151160 181720 -1 2597
2599 3 333567 151224 181760 -1 2598
2600 3 333673 151268 181840 -1 2599
2601 3 333753 151364 181880 -1 2600
2602 3 333757 151370 182000 -1 2601
2603 3 333813 151356 182040 -1 2602
2604 3 333532 150320 181080 -1 2423
2605 3 333536 150160 180960 -1 2604
2606 3 333512 149972 180760 -1 2605
2607 3 333489 149914 180720 -1 2606
2608 3 333583 149786 180680 -1 2607
2609 3 333629 149732 180640 -1 2608
2610 3 333479 150248 180680 -1 2607
2611 3 333403 150420 180640 -1 2610
2612 3 333356 150514 180600 -1 2611
2613 3 333326 150564 180520 -1 2612
2614 3 333306 150662 180440 -1 2613
2615 3 334520 151642 181080 -1 2420
2616 3 334504 151668 181240 -1 2615
2617 3 334571 151698 181320 -1 2616
2618 3 334484 152242 180760 -1 2418
2619 3 334447 152286 180800 -1 2618
2620 3 334443 152342 180840 -1 2619
2621 3 334449 152370 180880 -1 2620
2622 3 334391 152398 180920 -1 2621
2623 3 334326 152522 180920 -1 2622
2624 3 334318 152542 180960 -1 2623
2625 3 334266 152648 181000 -1 2624
2626 3 334238 152736 181040 -1 2625
2627 3 334220 152808 181080 -1 2626
2628 3 334193 152880 181120 -1 2627
2629 3 334167 152960 181160 -1 2628
2630 3 334167 152962 181200 -1 2629
2631 3 334173 153032 181240 -1 2630
2632 3 334164 153154 181280 -1 2631
2633 3 334208 153108 181320 -1 2632
2634 3 334198 153120 181440 -1 2633
2635 3 334106 153262 181520 -1 2634
2636 3 334199 153212 181640 -1 2635
2637 3 334231 153254 181720 -1 2636
2638 3 334238 153268 181840 -1 2637
2639 3 334019 153354 181360 -1 2635
2640 3 334968 152250 180080 -1 2416
2641 3 335187 152344 180240 -1 2640
2642 3 335305 152388 180200 -1 2641
2643 3 335433 152438 180280 -1 2642
2644 3 335517 152448 180320 -1 2643
2645 3 335529 152462 180360 -1 2644
2646 3 335549 152496 180400 -1 2645
2647 3 335685 152526 180480 -1 2646
2648 3 335703 152516 180520 -1 2647
2649 3 335761 152532 180560 -1 2648
2650 3 335838 152502 180680 -1 2649
2651 3 336058 152498 180760 -1 2650
2652 3 336250 152566 180880 -1 2651
2653 3 336433 152608 181160 -1 2652
2654 3 336448 152624 181200 -1 2653
2655 3 336462 152652 181240 -1 2654
2656 3 336472 152672 181280 -1 2655
2657 3 336277 152698 181360 -1 2656
2658 3 338572 154264 176840 96 1863
2659 3 339004 154156 176880 -1 2658
2660 3 338961 154242 176760 -1 2659
2661 3 339025 154316 176720 -1 2660
2662 3 339027 154328 176680 -1 2661
2663 3 339085 154398 176640 122 2662
2664 3 339130 154394 176600 -1 2663
2665 3 339130 154396 176560 -1 2664
2666 3 339120 154394 176520 122 2665
2667 3 339183 154110 176960 -1 2659
2668 3 339274 154086 177040 -1 2667
2669 3 339462 153964 177120 -1 2668
2670 3 339773 153778 177400 -1 2669
2671 3 340126 153530 177600 -1 2670
2672 3 340349 153388 177800 -1 2671
2673 3 340659 153332 177960 -1 2672
2674 3 340740 153248 178000 -1 2673
2675 3 340868 153078 178120 -1 2674
2676 3 340935 152934 178280 -1 2675
2677 3 341065 152876 178440 -1 2676
2678 3 341221 152868 178560 -1 2677
2679 3 341291 152836 178600 -1 2678
2680 3 340664 153400 177920 -1 2673
2681 3 340662 153442 177880 -1 2680
2682 3 340637 153504 177800 -1 2681
2683 3 340573 153610 177680 -1 2682
2684 3 340513 153716 177520 -1 2683
2685 3 340392 154014 177240 -1 2684
2686 3 340379 154086 177040 -1 2685
2687 3 340533 154164 177000 -1 2686
2688 3 340535 154266 176960 -1 2687
2689 3 340556 154446 176840 -1 2688
2690 3 340633 154458 176680 -1 2689
2691 3 340771 154490 176560 -1 2690
2692 3 341018 154518 176480 -1 2691
2693 3 341178 154504 176440 -1 2692
2694 3 341560 154358 176400 -1 2693
2695 3 341672 154296 176360 -1 2694
2696 3 341871 154286 176200 -1 2695
2697 3 341899 154298 176160 -1 2696
2698 3 341908 154322 176080 -1 2697
2699 3 341904 154428 175960 -1 2698
2700 3 341909 154488 175920 -1 2699
2701 3 341913 154494 175880 -1 2700
2702 3 341891 154658 175840 -1 2701
2703 3 341971 154618 175800 -1 2702
2704 3 342049 154688 175680 -1 2703
2705 3 342149 154760 175640 -1 2704
2706 3 342474 158416 171840 90 1608
2707 3 342366 158348 171840 90 2706
2708 3 342239 158240 172080 96 2707
2709 3 341903 158154 172120 64 2708
2710 3 341886 158166 172000 64 2709
2711 3 341624 158164 171960 40 2710
2712 3 341470 158192 172080 40 2711
2713 3 341449 158196 172160 40 2712
2714 3 341447 158218 172200 40 2713
2715 3 341447 158218 172240 40 2714
2716 3 355818 160960 174040 150 1446
2717 3 355826 161043 174200 150 2716
2718 3 355834 161055 174280 124 2717
2719 3 355834 161037 174320 124 2718
2720 3 355866 161045 174360 124 2719
2721 3 355826 161084 174400 124 2720
2722 3 355806 161060 174480 124 2721
2723 3 355786 161030 174560 124 2722
2724 3 357354 159587 174800 181 1436
2725 3 357209 158820 174680 128 2724
2726 3 357304 158796 174640 128 2725
2727 3 357312 158662 174560 107 2726
2728 3 357387 158376 174480 122 2727
2729 3 357521 158261 174400 150 2728
2730 3 357653 158220 174320 150 2729
2731 3 357732 158179 174240 128 2730
2732 3 357849 158135 174160 128 2731
2733 3 357929 158071 174040 124 2732
2734 3 358086 158015 173960 124 2733
2735 3 358217 157973 173880 120 2734
2736 3 358292 157968 173800 120 2735
2737 3 358366 157848 173720 120 2736
2738 3 358421 157858 173640 120 2737
2739 3 358445 157830 173560 120 2738
2740 3 358510 157847 173480 128 2739
2741 3 358517 157847 173400 128 2740
2742 3 358542 157847 173320 128 2741
2743 3 358558 157891 173240 81 2742
2744 3 358629 157910 173200 81 2743
2745 3 358605 157829 173120 81 2744
2746 3 358602 157868 173040 81 2745
2747 3 358565 157795 172960 101 2746
2748 3 359013 157823 172960 81 2747
2749 3 359025 157807 172920 81 2748
2750 3 358461 157763 172880 101 2747
2751 3 358429 157841 172800 101 2750
2752 3 358490 157821 172720 154 2751
2753 3 358314 157867 172600 154 2752
2754 3 358295 157808 172520 140 2753
2755 3 358285 157779 172480 140 2754
2756 3 358177 157691 172360 140 2755
2757 3 358025 157584 172240 122 2756
2758 3 357954 157553 172120 157 2757
2759 3 357903 157514 172080 157 2758
2760 3 358251 157699 172000 81 2759
2761 3 358301 157652 171840 75 2760
2762 3 358345 157596 171760 75 2761
2763 3 358366 157479 171680 98 2762
2764 3 358442 157451 171600 98 2763
2765 3 358469 157468 171520 98 2764
2766 3 358500 157420 171400 104 2765
2767 3 358569 157428 171280 104 2766
2768 3 358593 157407 171120 101 2767
2769 3 358598 157404 170960 101 2768
2770 3 358641 157319 170840 101 2769
2771 3 358646 157287 170720 96 2770
2772 3 358623 157224 170600 96 2771
2773 3 358624 157175 170480 96 2772
2774 3 358610 157108 170440 96 2773
2775 3 358595 157097 170400 96 2774
2776 3 358584 157088 170360 96 2775
2777 3 358593 157068 170280 96 2776
2778 3 358589 157036 170240 71 2777
2779 3 358537 157036 170200 71 2778
2780 3 358549 157024 170120 71 2779
2781 3 358533 157043 170040 71 2780
2782 3 358558 156844 169920 81 2781
2783 3 358577 156805 169840 81 2782
2784 3 358517 156749 169720 64 2783
2785 3 358471 156693 169640 64 2784
2786 3 358383 156517 169600 102 2785
2787 3 358536 156638 169560 102 2786
2788 3 358529 156540 169480 102 2787
2789 3 358593 156427 169360 120 2788
2790 3 358609 156400 169280 120 2789
2791 3 358625 156323 169160 71 2790
2792 3 358646 156277 169040 71 2791
2793 3 358681 156243 168960 71 2792
2794 3 358742 156332 168880 98 2793
2795 3 358777 156281 168800 98 2794
2796 3 358797 156273 168720 98 2795
2797 3 358832 156235 168640 60 2796
2798 3 358838 156271 168440 60 2797
2799 3 358834 156311 168240 64 2798
2800 3 358820 156311 168120 32 2799
2801 3 358880 156307 167960 32 2800
2802 3 358840 156239 167800 128 2801
2803 3 358724 156189 167760 128 2802
2804 3 358556 156279 167720 120 2803
2805 3 358590 156234 167640 120 2804
2806 3 358557 156237 167600 120 2805
2807 3 358563 156295 167520 102 2806
2808 3 358515 156369 167480 102 2807
2809 3 358451 156457 167400 108 2808
2810 3 358463 156505 167360 108 2809
2811 3 358461 156535 167280 108 2810
2812 3 358067 156393 167280 71 2811
2813 3 357841 156229 167240 45 2812
2814 3 357721 156159 167200 45 2813
2815 3 357699 156101 167160 45 2814
2816 3 357668 156053 167120 45 2815
2817 3 357512 156067 167040 64 2816
2818 3 357438 156019 166880 45 2817
2819 3 357408 155969 166720 45 2818
2820 3 357354 155865 166640 51 2819
2821 3 357257 155767 166480 51 2820
2822 3 358521 156601 167120 101 2811
2823 3 358591 156683 167000 160 2822
2824 3 358727 156635 166760 160 2823
2825 3 358683 156575 166600 115 2824
2826 3 358675 156395 166440 98 2825
2827 3 358699 156275 166360 98 2826
2828 3 359309 156767 166200 98 2827
2829 3 359301 156739 166160 98 2828
2830 3 359255 156767 166000 98 2829
2831 3 359112 156581 165880 98 2830
2832 3 359080 156537 165760 98 2831
2833 3 359016 156473 165640 98 2832
2834 3 358984 156397 165600 98 2833
2835 3 359033 156319 165360 -1 2834
2836 3 358683 156477 164960 -1 2835
2837 3 358652 156364 164800 -1 2836
2838 3 358794 156355 164800 -1 2837
2839 3 358824 156153 164760 -1 2838
2840 3 358965 155879 164720 -1 2839
2841 3 359071 155855 164640 -1 2840
2842 3 359181 155739 164600 -1 2841
2843 3 359216 155613 164520 -1 2842
2844 3 359258 155527 164440 -1 2843
2845 3 359286 155417 164400 -1 2844
2846 3 359276 155503 164360 -1 2845
2847 3 359230 155547 164320 -1 2846
2848 3 359356 155345 164360 -1 2845
2849 3 359453 155225 164280 -1 2848
2850 3 359445 155177 164240 -1 2849
2851 3 359409 155093 164200 -1 2850
2852 3 359405 154995 164160 -1 2851
2853 3 359397 154931 164120 -1 2852
2854 3 359590 154649 164040 -1 2853
2855 3 359648 154563 163960 -1 2854
2856 3 359679 154355 163800 -1 2855
2857 3 359789 154223 163720 -1 2856
2858 3 359723 154239 163680 -1 2857
2859 3 359698 154197 163600 -1 2858
2860 3 359726 154147 163520 -1 2859
2861 3 359756 154071 163440 -1 2860
2862 3 359738 154055 163400 -1 2861
2863 3 359738 154049 163360 -1 2862
2864 3 359714 154015 163320 -1 2863
2865 3 358636 156307 164720 -1 2837
2866 3 358630 156237 164680 -1 2865
2867 3 358672 156011 164640 -1 2866
2868 3 358749 155909 164600 -1 2867
2869 3 358713 155871 164560 -1 2868
2870 3 358935 156647 169760 64 2783
2871 3 358969 156564 169680 64 2870
2872 3 358963 156493 169640 102 2871
2873 3 357807 157439 172000 115 2759
2874 3 357590 157328 171920 115 2873
2875 3 357486 157209 171800 120 2874
2876 3 357354 156975 171680 91 2875
2877 3 357222 156827 171600 107 2876
2878 3 357057 156764 171520 101 2877
2879 3 357097 156658 171440 101 2878
2880 3 357114 156628 171360 101 2879
2881 3 357037 156547 171240 120 2880
2882 3 356969 156464 171120 120 2881
2883 3 356891 156350 170960 71 2882
2884 3 356767 156098 170760 71 2883
2885 3 356655 155962 170560 107 2884
2886 3 356607 155770 170480 90 2885
2887 3 356547 155682 170400 90 2886
2888 3 356407 155558 170320 98 2887
2889 3 356083 155342 170200 71 2888
2890 3 355889 155120 170240 96 2889
2891 3 355667 154998 170120 60 2890
2892 3 355511 154902 170040 71 2891
2893 3 355239 154850 169960 75 2892
2894 3 355015 154902 169880 75 2893
2895 3 354757 155040 169960 40 2894
2896 3 354653 155028 170000 40 2895
2897 3 354604 155046 170040 40 2896
2898 3 354578 155028 170080 45 2897
2899 3 354460 154972 170160 45 2898
2900 3 354458 154750 170200 32 2899
2901 3 354435 154572 170240 51 2900
2902 3 354455 154498 170120 51 2901
2903 3 354530 154316 170080 40 2902
2904 3 354602 154212 170040 40 2903
2905 3 354602 154178 170000 40 2904
2906 3 354487 154006 169840 40 2905
2907 3 354391 153818 169680 40 2906
2908 3 354331 153742 169640 40 2907
2909 3 354161 153570 169600 40 2908
2910 3 354044 153450 169560 -1 2909
2911 3 354180 153578 169720 40 2908
2912 3 354108 153582 169760 40 2911
2913 3 354885 154892 169800 64 2894
2914 3 354797 154916 169720 64 2913
2915 3 354721 154916 169640 64 2914
2916 3 354717 154816 169560 96 2915
2917 3 354721 154744 169440 64 2916
2918 3 354725 154724 169320 64 2917
2919 3 354697 154784 169240 64 2918
2920 3 354581 154936 169080 98 2919
2921 3 354593 154952 169000 98 2920
2922 3 354693 155020 168960 96 2921
2923 3 354769 155080 168880 96 2922
2924 3 354765 155148 168800 115 2923
2925 3 354765 155176 168760 115 2924
2926 3 354817 155300 168680 115 2925
2927 3 354805 155412 168600 157 2926
2928 3 354777 155476 168560 157 2927
2929 3 354769 155500 168480 157 2928
2930 3 354765 155512 168440 157 2929
2931 3 354757 155536 168360 90 2930
2932 3 354753 155576 168280 90 2931
2933 3 354657 155424 168160 107 2932
2934 3 354661 155416 168120 107 2933
2935 3 354669 155420 168040 107 2934
2936 3 354629 155424 167960 107 2935
2937 3 354541 155476 167880 131 2936
2938 3 354517 155524 167840 131 2937
2939 3 354501 155548 167760 131 2938
2940 3 354501 155548 167640 102 2939
2941 3 354497 155556 167560 102 2940
2942 3 354485 155588 167480 102 2941
2943 3 354485 155636 167400 102 2942
2944 3 354457 155704 167360 81 2943
2945 3 354453 155776 167240 81 2944
2946 3 354466 155800 167200 81 2945
2947 3 354470 155824 167080 81 2946
2948 3 354350 156128 167320 51 2947
2949 3 354235 156154 167400 32 2948
2950 3 354067 156258 167520 32 2949
2951 3 354043 156360 167600 51 2950
2952 3 354087 156494 167520 40 2951
2953 3 353990 156698 167480 40 2952
2954 3 353854 156916 167480 40 2953
2955 3 353827 157024 167480 40 2954
2956 3 353899 157276 167480 32 2955
2957 3 353881 157294 167400 32 2956
2958 3 353785 157336 167440 32 2957
2959 3 353562 157386 167440 51 2958
2960 3 353418 157398 167520 40 2959
2961 3 353304 157432 167440 40 2960
2962 3 353975 157224 167360 40 2957
2963 3 353920 157332 167320 32 2962
2964 3 354484 155796 167040 81 2947
2965 3 354552 155770 166920 81 2964
2966 3 354586 155844 167000 81 2965
2967 3 354614 155978 166960 81 2966
2968 3 354701 156028 166840 81 2967
2969 3 354825 156114 166760 81 2968
2970 3 354873 156158 166720 81 2969
2971 3 354884 156138 166680 81 2970
2972 3 354876 156166 166640 81 2971
2973 3 354582 155770 166880 81 2965
2974 3 354646 155802 166760 81 2973
2975 3 354914 155828 166640 81 2974
2976 3 354888 155950 166360 -1 2975
2977 3 354310 155772 166320 81 2976
2978 3 355623 156522 166200 -1 2977
2979 3 355627 156542 166120 -1 2978
2980 3 355590 156780 165880 -1 2979
2981 3 355396 156852 165600 -1 2980
2982 3 355187 156856 165440 -1 2981
2983 3 355071 156770 165320 -1 2982
2984 3 355014 156780 165240 -1 2983
2985 3 355009 156726 165160 -1 2984
2986 3 355043 156662 165120 -1 2985
2987 3 354983 156700 165080 -1 2986
2988 3 354967 156704 164920 -1 2987
2989 3 354917 156756 164840 -1 2988
2990 3 354919 156762 164760 -1 2989
2991 3 354917 156816 164720 -1 2990
2992 3 354935 156818 164680 -1 2991
2993 3 354935 156818 164640 -1 2992
2994 3 354927 156864 164520 -1 2993
2995 3 354613 156560 164480 -1 2994
2996 3 354585 156456 164400 -1 2995
2997 3 354644 156348 164360 -1 2996
2998 3 354662 156296 164280 -1 2997
2999 3 354651 156232 164160 -1 2998
3000 3 354553 156208 164040 -1 2999
3001 3 354431 156222 163880 -1 3000
3002 3 354417 156248 163840 -1 3001
3003 3 354405 156252 163760 -1 3002
3004 3 354469 156152 163720 -1 3003
3005 3 354621 156256 163720 -1 3004
3006 3 354491 156384 163680 -1 3005
3007 3 355127 156376 164600 -1 2993
3008 3 355340 156196 164560 -1 3007
3009 3 355368 156142 164440 -1 3008
3010 3 355533 155822 164360 -1 3009
3011 3 355501 155696 164320 -1 3010
3012 3 355478 155540 164280 -1 3011
3013 3 355426 155378 164160 -1 3012
3014 3 355277 155046 164040 -1 3013
3015 3 355278 154997 164000 -1 3014
3016 3 355103 154874 164160 -1 3015
3017 3 354845 154862 164200 -1 3016
3018 3 354813 154904 164240 -1 3017
3019 3 354761 154946 164280 -1 3018
3020 3 354819 154984 164320 -1 3019
3021 3 354813 154988 164360 -1 3020
3022 3 355279 154900 163920 -1 3015
3023 3 355289 154904 163880 -1 3022
3024 3 355580 154516 163720 -1 3023
3025 3 355517 154462 163680 -1 3024
3026 3 355623 154378 163640 -1 3025
3027 3 355683 154174 163400 -1 3026
3028 3 355978 153896 163120 -1 3027
3029 3 356052 153768 163000 -1 3028
3030 3 356151 153520 162800 -1 3029
3031 3 356211 153420 162680 -1 3030
3032 3 356230 153304 162640 -1 3031
3033 3 356284 153262 162600 -1 3032
3034 3 356402 153208 162560 -1 3033
3035 3 356390 153100 162520 -1 3034
3036 3 356457 152972 162360 -1 3035
3037 3 356513 152852 162200 -1 3036
3038 3 356570 152590 161880 -1 3037
3039 3 356536 152234 161760 -1 3038
3040 3 356511 151906 161520 -1 3039
3041 3 356470 151716 161120 -1 3040
3042 3 356406 151498 160960 -1 3041
3043 3 356447 151308 160880 -1 3042
3044 3 356411 151208 160840 -1 3043
3045 3 356408 151092 160720 -1 3044
3046 3 356408 151092 160640 -1 3045
3047 3 356490 150928 160600 -1 3046
3048 3 356542 150894 160560 -1 3047
3049 3 356552 150848 160520 -1 3048
3050 3 356685 150668 160280 -1 3049
3051 3 356705 150528 160120 -1 3050
3052 3 356722 150344 159840 -1 3051
3053 3 356666 150264 159720 -1 3052
3054 3 356623 150162 159600 -1 3053
3055 3 356587 150106 159560 -1 3054
3056 3 356543 150072 159520 -1 3055
3057 3 356511 150010 159400 -1 3056
3058 3 356562 149866 159240 -1 3057
3059 3 356564 149772 159120 -1 3058
3060 3 356568 149726 159000 -1 3059
3061 3 356505 149690 158880 -1 3060
3062 3 356687 149510 158880 -1 3061
3063 3 357113 149156 158800 -1 3062
3064 3 357214 148950 158800 -1 3063
3065 3 357142 148724 158760 -1 3064
3066 3 357160 148602 158800 -1 3065
3067 3 357166 148582 158840 -1 3066
3068 3 357103 148476 158920 -1 3067
3069 3 357023 148360 159080 -1 3068
3070 3 356790 148322 159120 -1 3069
3071 3 356564 148292 159160 -1 3070
3072 3 356386 148242 159200 -1 3071
3073 3 356041 148062 159040 -1 3072
3074 3 355859 147972 158880 -1 3073
3075 3 355740 147924 158800 -1 3074
3076 3 355762 147834 158600 -1 3075
3077 3 355708 147764 158440 -1 3076
3078 3 355526 147614 158280 -1 3077
3079 3 355289 147402 158200 -1 3078
3080 3 355249 147340 158120 -1 3079
3081 3 355268 147134 158040 -1 3080
3082 3 355208 147054 157920 -1 3081
3083 3 355122 146982 157720 -1 3082
3084 3 355022 146972 157680 -1 3083
3085 3 354990 146960 157640 -1 3084
3086 3 354886 146928 157760 -1 3085
3087 3 354808 146954 157800 -1 3086
3088 3 354671 146980 157840 -1 3087
3089 3 354619 146978 157880 -1 3088
3090 3 354511 146956 157920 -1 3089
3091 3 354398 146940 157960 -1 3090
3092 3 356209 148192 159240 -1 3072
3093 3 356157 148176 159280 -1 3092
3094 3 356131 148148 159320 -1 3093
3095 3 356139 148162 159440 -1 3094
3096 3 355967 148270 159520 -1 3095
3097 3 355933 148348 159640 -1 3096
3098 3 355819 148348 159720 -1 3097
3099 3 355652 148346 159800 -1 3098
3100 3 355438 148494 159920 -1 3099
3101 3 355410 148572 160000 -1 3100
3102 3 355219 148632 160200 -1 3101
3103 3 354990 148660 160320 -1 3102
3104 3 354752 148420 160440 -1 3103
3105 3 354360 148202 160480 -1 3104
3106 3 354217 148122 160560 -1 3105
3107 3 354045 148076 160560 -1 3106
3108 3 356097 149736 158840 -1 3061
3109 3 355923 149736 158800 -1 3108
3110 3 355812 149786 158760 -1 3109
3111 3 355770 149776 158720 -1 3110
3112 3 355756 149758 158680 -1 3111
3113 3 355730 149732 158640 -1 3112
3114 3 355710 149712 158600 -1 3113
3115 3 355556 149690 158560 -1 3114
3116 3 355506 149712 158520 -1 3115
3117 3 355328 149844 158480 -1 3116
3118 3 355282 149624 158440 -1 3117
3119 3 355208 149636 158360 -1 3118
3120 3 355024 149650 158320 -1 3119
3121 3 354809 149498 158280 -1 3120
3122 3 354395 149390 158120 -1 3121
3123 3 354070 149130 157960 -1 3122
3124 3 353946 149098 157880 -1 3123
3125 3 353731 148876 157680 -1 3124
3126 3 354121 148810 157640 -1 3125
3127 3 354327 148738 157520 -1 3126
3128 3 354384 148484 157360 -1 3127
3129 3 354532 148400 157320 -1 3128
3130 3 354306 148448 157280 -1 3129
3131 3 354268 148474 157240 -1 3130
3132 3 354164 148558 157200 -1 3131
3133 3 354044 148600 157160 -1 3132
3134 3 354038 148609 157120 -1 3133
3135 3 354018 148620 157080 -1 3134
3136 3 354014 148624 157040 -1 3135
3137 3 353932 148666 157000 -1 3136
3138 3 353874 148676 156960 -1 3137
3139 3 353788 148624 156920 -1 3138
3140 3 353748 148632 156880 -1 3139
3141 3 353714 148682 156840 -1 3140
3142 3 353686 148658 156800 -1 3141
3143 3 353664 148640 156760 -1 3142
3144 3 354732 148286 157400 -1 3129
3145 3 354776 148310 157440 -1 3144
3146 3 354793 148328 157480 -1 3145
3147 3 354851 148152 157560 -1 3146
3148 3 354843 147982 157600 -1 3147
3149 3 354973 147774 157560 -1 3148
3150 3 354969 147740 157520 -1 3149
3151 3 354985 147710 157480 -1 3150
3152 3 355136 147626 157400 -1 3151
3153 3 355178 147482 157360 -1 3152
3154 3 355170 147464 157320 -1 3153
3155 3 353525 148786 157640 -1 3125
3156 3 353386 148772 157680 -1 3155
3157 3 353134 148558 157600 -1 3156
3158 3 352972 148506 157520 -1 3157
3159 3 352753 148550 157400 -1 3158
3160 3 352576 148246 157320 -1 3159
3161 3 352512 148214 157240 -1 3160
3162 3 352289 148018 157120 -1 3161
3163 3 352317 147926 156960 -1 3162
3164 3 352283 147528 156960 -1 3163
3165 3 352214 147354 156920 -1 3164
3166 3 352210 147124 156880 -1 3165
3167 3 352090 146848 156920 -1 3166
3168 3 351861 146636 156960 -1 3167
3169 3 351632 146378 156880 -1 3168
3170 3 351544 146314 156800 -1 3169
3171 3 351478 146236 156720 -1 3170
3172 3 351229 146174 156840 -1 3171
3173 3 350972 146206 156760 -1 3172
3174 3 350796 146158 156720 -1 3173
3175 3 350672 146064 156680 -1 3174
3176 3 350497 145926 156640 51 3175
3177 3 350411 145704 156560 51 3176
3178 3 350310 145582 156520 51 3177
3179 3 350278 145428 156560 51 3178
3180 3 350288 145236 156600 51 3179
3181 3 350221 144870 156520 75 3180
3182 3 350147 144786 156480 60 3181
3183 3 349912 144582 156440 104 3182
3184 3 349786 144532 156320 96 3183
3185 3 349642 144422 156280 96 3184
3186 3 349494 144298 156240 81 3185
3187 3 349388 144152 156280 75 3186
3188 3 349417 143870 156240 81 3187
3189 3 349431 143784 156200 81 3188
3190 3 349412 143368 156160 71 3189
3191 3 349380 143294 156120 71 3190
3192 3 349265 142930 156040 91 3191
3193 3 349289 142784 156000 75 3192
3194 3 349138 142466 155840 71 3193
3195 3 349101 142427 155800 71 3194
3196 3 348598 141892 155800 -1 3195
3197 3 348545 141684 155720 -1 3196
3198 3 348457 141639 155600 -1 3197
3199 3 348284 141410 155520 -1 3198
3200 3 348107 141202 155400 -1 3199
3201 3 347328 140864 155440 75 3200
3202 3 347104 140704 155440 80 3201
3203 3 346912 140544 155360 71 3202
3204 3 346874 140526 155320 73 3203
3205 3 346816 140384 155160 81 3204
3206 3 346720 140160 155000 104 3205
3207 3 346592 139968 154840 86 3206
3208 3 346624 139776 154680 98 3207
3209 3 346432 139648 154520 120 3208
3210 3 346208 139520 154480 122 3209
3211 3 346112 139296 154600 40 3210
3212 3 345952 139104 154640 98 3211
3213 3 345856 138848 154600 107 3212
3214 3 345664 138688 154640 107 3213
3215 3 345504 138528 154760 80 3214
3216 3 345344 138304 154760 98 3215
3217 3 345216 138080 154680 60 3216
3218 3 345088 137856 154640 124 3217
3219 3 344832 137792 154600 71 3218
3220 3 344608 137696 154520 45 3219
3221 3 344416 137536 154440 40 3220
3222 3 344192 137472 154320 71 3221
3223 3 343968 137312 154240 45 3222
3224 3 343840 137248 154120 75 3223
3225 3 343811 137146 154000 -1 3224
3226 3 343821 136835 153880 -1 3225
3227 3 343741 136710 153760 -1 3226
3228 3 343727 136570 153800 -1 3227
3229 3 343766 136557 153840 -1 3228
3230 3 343786 136489 153880 -1 3229
3231 3 343872 136352 153840 -1 3230
3232 3 343973 136136 153800 -1 3231
3233 3 344033 135944 153760 -1 3232
3234 3 344077 135737 153840 -1 3233
3235 3 344084 135689 153880 -1 3234
3236 3 344009 135956 153680 -1 3233
3237 3 345184 137760 154640 86 3218
3238 3 345376 137536 154640 40 3237
3239 3 345536 137376 154520 32 3238
3240 3 345641 137249 154480 32 3239
3241 3 345716 137056 154400 -1 3240
3242 3 345708 136963 154320 -1 3241
3243 3 345608 136932 154240 -1 3242
3244 3 349028 142350 155720 71 3195
3245 3 348763 142026 155680 51 3244
3246 3 348741 141806 155640 51 3245
3247 3 348602 141612 155600 51 3246
3248 3 348510 141450 155560 60 3247
3249 3 348532 141340 155520 40 3248
3250 3 348510 141248 155480 40 3249
3251 3 348721 140980 155400 80 3250
3252 3 348901 140716 155360 51 3251
3253 3 349014 140378 155240 60 3252
3254 3 349010 140324 155200 60 3253
3255 3 348847 139930 155120 75 3254
3256 3 348833 139750 155080 40 3255
3257 3 348848 139474 155040 75 3256
3258 3 348824 139358 155000 75 3257
3259 3 348766 139288 154960 51 3258
3260 3 348701 139094 154920 51 3259
3261 3 348629 138998 154840 51 3260
3262 3 348664 139040 154720 51 3261
3263 3 348602 138924 154600 51 3262
3264 3 348659 138720 154480 51 3263
3265 3 348610 138478 154280 -1 3264
3266 3 348517 138222 154200 -1 3265
3267 3 348511 138060 154200 -1 3266
3268 3 348472 137720 154080 -1 3267
3269 3 348601 137502 154160 -1 3268
3270 3 348709 137446 154200 -1 3269
3271 3 348711 137320 154320 -1 3270
3272 3 348712 137232 154440 -1 3271
3273 3 348714 137176 154480 -1 3272
3274 3 348714 137130 154520 -1 3273
3275 3 348685 137026 154480 -1 3274
3276 3 348742 141752 155720 51 3246
3277 3 348762 141640 155720 51 3276
3278 3 355262 150156 158440 -1 3117
3279 3 355173 150204 158400 -1 3278
3280 3 355448 156080 164640 -1 3007
3281 3 355530 155980 164680 -1 3280
3282 3 355568 155886 164720 -1 3281
3283 3 355636 155822 164760 -1 3282
3284 3 354903 157126 164720 -1 2991
3285 3 354949 157210 164640 -1 3284
3286 3 355039 157310 164520 -1 3285
3287 3 355098 157436 164360 -1 3286
3288 3 355272 157574 164200 -1 3287
3289 3 355472 157654 164120 -1 3288
3290 3 355639 157866 164080 -1 3289
3291 3 355847 158004 164040 -1 3290
3292 3 355932 158084 164000 -1 3291
3293 3 356024 158226 163960 -1 3292
3294 3 356077 158226 163880 -1 3293
3295 3 356133 158270 163760 -1 3294
3296 3 356255 158266 163640 -1 3295
3297 3 356353 158284 163560 -1 3296
3298 3 356257 158294 163480 -1 3297
3299 3 356003 158092 163400 -1 3298
3300 3 355965 158078 163280 -1 3299
3301 3 356129 157880 163200 -1 3300
3302 3 356177 157872 163080 -1 3301
3303 3 356155 157848 162960 -1 3302
3304 3 356155 157846 162920 -1 3303
3305 3 356149 157840 162880 -1 3304
3306 3 356322 157560 162840 -1 3305
3307 3 356411 157380 162800 -1 3306
3308 3 356527 157348 162800 -1 3307
3309 3 356601 157272 162880 -1 3308
3310 3 356607 157214 162840 -1 3309
3311 3 356613 157156 162800 -1 3310
3312 3 356558 157098 162760 -1 3311
3313 3 356598 157070 162600 -1 3312
3314 3 356644 157088 162560 -1 3313
3315 3 356690 157132 162440 -1 3314
3316 3 356940 157048 162280 -1 3315
3317 3 357088 157058 162160 -1 3316
3318 3 357112 157054 162120 -1 3317
3319 3 357162 157091 162080 -1 3318
3320 3 357263 157166 162000 -1 3319
3321 3 357296 157182 161960 -1 3320
3322 3 357354 157140 161920 -1 3321
3323 3 357386 157106 161880 -1 3322
3324 3 357418 157128 161800 -1 3323
3325 3 357472 157100 161640 -1 3324
3326 3 357544 157014 161560 -1 3325
3327 3 357492 156898 161520 -1 3326
3328 3 357448 156810 161480 -1 3327
3329 3 357497 156672 161400 -1 3328
3330 3 357487 156714 161360 -1 3329
3331 3 357437 156748 161320 -1 3330
3332 3 357433 156756 161240 -1 3331
3333 3 357297 156652 161200 -1 3332
3334 3 357251 156632 161160 -1 3333
3335 3 357079 156586 161080 -1 3334
3336 3 356976 156628 160920 -1 3335
3337 3 356728 156762 160760 -1 3336
3338 3 356683 156778 160720 -1 3337
3339 3 356943 156770 160680 -1 3338
3340 3 357087 156778 160600 -1 3339
3341 3 357177 156766 160560 -1 3340
3342 3 357333 156764 160640 -1 3341
3343 3 356661 156728 160680 -1 3338
3344 3 356564 156730 160600 -1 3343
3345 3 356320 156776 160680 -1 3344
3346 3 355905 156850 160760 -1 3345
3347 3 355661 156836 160800 -1 3346
3348 3 355316 156798 160880 -1 3347
3349 3 355244 156924 161000 -1 3348
3350 3 355035 156944 161120 -1 3349
3351 3 354861 156978 161160 -1 3350
3352 3 354464 157036 161120 -1 3351
3353 3 354244 157112 161160 -1 3352
3354 3 354057 157114 161160 -1 3353
3355 3 353951 157140 161200 -1 3354
3356 3 357635 156598 161320 -1 3330
3357 3 357778 156540 161280 -1 3356
3358 3 357942 156454 161240 -1 3357
3359 3 358126 156414 161320 -1 3358
3360 3 356289 158460 164000 -1 3293
3361 3 356579 158660 164040 -1 3360
3362 3 357053 158824 163920 -1 3361
3363 3 357278 158914 163800 -1 3362
3364 3 357268 158980 163640 -1 3363
3365 3 357338 159078 163520 -1 3364
3366 3 357386 159106 163440 -1 3365
3367 3 357500 159100 163320 -1 3366
3368 3 357552 159148 163280 -1 3367
3369 3 357486 159256 163240 -1 3368
3370 3 357576 159326 163200 -1 3369
3371 3 357640 159387 163120 -1 3370
3372 3 357803 159495 163000 -1 3371
3373 3 357921 159565 162840 -1 3372
3374 3 357921 159619 162760 -1 3373
3375 3 358023 159791 162640 -1 3374
3376 3 358158 159825 162520 -1 3375
3377 3 358259 159751 162440 -1 3376
3378 3 358319 159747 162360 -1 3377
3379 3 358397 159743 162240 -1 3378
3380 3 358579 159817 162080 -1 3379
3381 3 358621 159875 162040 -1 3380
3382 3 358705 159933 161960 -1 3381
3383 3 358769 159975 161880 -1 3382
3384 3 358835 160093 161760 -1 3383
3385 3 358898 160139 161720 -1 3384
3386 3 358914 160171 161640 -1 3385
3387 3 359022 160241 161600 -1 3386
3388 3 359114 160299 161560 -1 3387
3389 3 359254 160387 161480 -1 3388
3390 3 359344 160491 161440 -1 3389
3391 3 359392 160513 161400 -1 3390
3392 3 359571 160647 161280 -1 3391
3393 3 359804 160813 161240 -1 3392
3394 3 359952 160935 161200 -1 3393
3395 3 360054 161029 161160 -1 3394
3396 3 360126 161149 161120 -1 3395
3397 3 360242 161383 161080 -1 3396
3398 3 360274 161405 161040 -1 3397
3399 3 360457 161573 161000 -1 3398
3400 3 360547 161655 160960 -1 3399
3401 3 360649 161741 160920 -1 3400
3402 3 360665 161749 160880 -1 3401
3403 3 360754 161785 160720 -1 3402
3404 3 360750 162003 160560 -1 3403
3405 3 360767 162009 160480 -1 3404
3406 3 360833 162189 160360 -1 3405
3407 3 360760 162115 160240 -1 3406
3408 3 360822 162155 160160 -1 3407
3409 3 360874 162225 160040 -1 3408
3410 3 360934 162299 159960 -1 3409
3411 3 360964 162353 159920 -1 3410
3412 3 360978 162411 159880 -1 3411
3413 3 361056 162481 159840 -1 3412
3414 3 361070 162483 159800 -1 3413
3415 3 360946 162363 160400 -1 3406
3416 3 361142 162559 160400 -1 3415
3417 3 361266 162447 160360 -1 3416
3418 3 361324 162441 160320 -1 3417
3419 3 361489 162425 160240 -1 3418
3420 3 361659 162363 160120 -1 3419
3421 3 361761 162281 160000 -1 3420
3422 3 361856 162289 159880 -1 3421
3423 3 361992 162327 159720 -1 3422
3424 3 362025 162258 159680 -1 3423
3425 3 362064 162183 159640 -1 3424
3426 3 361992 162013 159640 -1 3425
3427 3 361958 161943 159680 -1 3426
3428 3 361918 161843 159600 -1 3427
3429 3 361898 161793 159560 -1 3428
3430 3 361897 161611 159480 -1 3429
3431 3 361825 161437 159360 -1 3430
3432 3 361845 161409 159320 -1 3431
3433 3 361862 161377 159200 -1 3432
3434 3 361976 161221 159040 -1 3433
3435 3 362140 161143 159000 -1 3434
3436 3 362287 161047 158880 -1 3435
3437 3 362321 161047 158840 -1 3436
3438 3 362321 161047 158800 -1 3437
3439 3 362347 161007 158760 -1 3438
3440 3 362360 161015 158680 -1 3439
3441 3 362408 161015 158560 -1 3440
3442 3 362425 160937 158440 -1 3441
3443 3 362387 160907 158400 -1 3442
3444 3 362375 160845 158320 -1 3443
3445 3 361044 162797 160440 -1 3416
3446 3 361041 163027 160400 -1 3445
3447 3 360902 163181 160360 -1 3446
3448 3 360766 163255 160280 -1 3447
3449 3 360539 163489 160280 -1 3448
3450 3 360507 163503 160240 -1 3449
3451 3 360512 163583 160120 -1 3450
3452 3 360448 163621 160080 -1 3451
3453 3 360426 163587 160040 -1 3452
3454 3 360482 163576 159960 -1 3453
3455 3 360566 163654 159880 -1 3454
3456 3 360588 163691 159840 -1 3455
3457 3 360600 163743 159800 -1 3456
3458 3 360635 163775 159760 -1 3457
3459 3 360652 163911 159680 -1 3458
3460 3 360785 163937 159560 -1 3459
3461 3 360341 164279 159720 -1 3459
3462 3 360071 164465 159760 -1 3461
3463 3 359871 164857 159800 -1 3462
3464 3 359843 164899 159840 -1 3463
3465 3 360892 163847 159840 -1 3456
3466 3 360979 163759 159840 -1 3465
3467 3 360973 163703 159880 -1 3466
3468 3 360995 163729 159920 -1 3467
3469 3 361017 163955 159840 -1 3465
3470 3 361143 163963 159840 -1 3469
3471 3 361198 163954 159880 -1 3470
3472 3 361213 163925 159920 -1 3471
3473 3 357664 159032 163320 -1 3368
3474 3 357812 158960 163360 -1 3473
3475 3 357945 158916 163440 -1 3474
3476 3 358149 158932 163520 -1 3475
3477 3 358355 158894 163600 -1 3476
3478 3 358468 158822 163640 -1 3477
3479 3 358539 158804 163760 -1 3478
3480 3 355849 158004 164120 -1 3291
3481 3 355972 158196 164200 -1 3480
3482 3 356182 158306 164240 -1 3481
3483 3 356149 158325 164320 -1 3482
3484 3 356146 158218 164440 -1 3483
3485 3 356130 158204 164480 -1 3484
3486 3 355958 158144 164520 -1 3485
3487 3 355856 158266 164640 -1 3486
3488 3 355628 158294 164760 -1 3487
3489 3 355544 158356 164840 -1 3488
3490 3 355555 158434 164960 -1 3489
3491 3 355467 158600 165120 -1 3490
3492 3 355447 158680 165200 -1 3491
3493 3 355398 158762 165280 -1 3492
3494 3 355402 158796 165320 -1 3493
3495 3 355594 158764 165360 -1 3494
3496 3 355707 158720 165400 -1 3495
3497 3 355707 158728 165520 -1 3496
3498 3 355731 158772 165640 -1 3497
3499 3 355859 158802 165760 -1 3498
3500 3 355897 158868 165880 -1 3499
3501 3 355897 158868 165920 -1 3500
3502 3 355893 158918 165960 -1 3501
3503 3 355885 158942 166000 -1 3502
3504 3 355872 158988 166040 -1 3503
3505 3 355852 159026 166120 -1 3504
3506 3 355850 159076 166240 -1 3505
3507 3 356368 158420 164480 -1 3485
3508 3 356347 158440 164600 -1 3507
3509 3 354867 157334 164760 -1 3284
3510 3 354809 157410 164800 -1 3509
3511 3 354805 157406 164840 -1 3510
3512 3 354837 157446 164880 -1 3511
3513 3 355217 156588 165120 -1 2986
3514 3 354734 155564 168680 40 2926
3515 3 354752 155684 168720 40 3514
3516 3 354752 155742 168800 40 3515
3517 3 354750 155798 168840 75 3516
3518 3 354738 155798 168880 75 3517
3519 3 354683 155804 168920 75 3518
3520 3 354607 155772 168960 75 3519
3521 3 354563 155832 169000 75 3520
3522 3 354553 155982 169040 40 3521
3523 3 354659 156128 169040 40 3522
3524 3 354733 156242 169080 40 3523
3525 3 354752 156296 169200 40 3524
3526 3 354752 156296 169240 40 3525
3527 3 354739 156382 169280 40 3526
3528 3 354825 156492 169240 40 3527
3529 3 354957 156548 169200 40 3528
3530 3 355095 156564 169280 40 3529
3531 3 355123 156520 169320 40 3530
3532 3 355279 156450 169280 40 3531
3533 3 355279 156446 169360 40 3532
3534 3 355271 156448 169400 40 3533
3535 3 354493 155822 169080 40 3522
3536 3 357003 156693 171680 107 2876
3537 3 356941 156719 171720 107 3536
3538 3 356917 156729 171800 107 3537
3539 3 356845 156749 171880 107 3538
3540 3 356803 156711 171920 107 3539
3541 3 356805 156709 171960 107 3540
3542 3 356759 156631 172040 107 3541
3543 3 356727 156623 172120 107 3542
3544 3 356711 156619 172160 107 3543
3545 3 356568 156553 172240 107 3544
3546 3 356498 156435 172320 -1 3545
3547 3 356386 156513 172440 -1 3546
3548 3 356286 156491 172520 -1 3547
3549 3 356115 156527 172680 -1 3548
3550 3 355971 156555 172800 -1 3549
3551 3 355759 156609 173000 -1 3550
3552 3 355643 156805 173040 -1 3551
3553 3 355644 156867 173000 -1 3552
3554 3 355678 157021 172960 -1 3553
3555 3 355786 157103 172960 -1 3554
3556 3 355840 157151 173000 -1 3555
3557 3 355810 157219 172960 -1 3556
3558 3 355734 157299 172920 -1 3557
3559 3 355554 157265 172960 -1 3558
3560 3 355566 156793 173080 -1 3552
3561 3 355598 156721 173120 -1 3560
3562 3 362248 160176 178120 128 1407
3563 3 362248 160696 178120 139 3562
3564 3 362478 161206 178120 108 3563
3565 3 362544 161293 178040 108 3564
3566 3 362578 161456 177920 86 3565
3567 3 362626 161604 177840 107 3566
3568 3 362648 161643 177760 107 3567
3569 3 362649 161807 177680 107 3568
3570 3 362603 161915 177560 102 3569
3571 3 362648 162042 177480 120 3570
3572 3 362590 162141 177360 120 3571
3573 3 362582 162309 177240 137 3572
3574 3 362581 162435 177160 101 3573
3575 3 362583 162478 177040 101 3574
3576 3 362533 162574 176960 101 3575
3577 3 362580 162704 176880 122 3576
3578 3 362581 162765 176800 122 3577
3579 3 362582 162860 176720 75 3578
3580 3 362627 162976 176640 75 3579
3581 3 362687 163108 176560 98 3580
3582 3 362710 163204 176480 98 3581
3583 3 362722 163284 176400 96 3582
3584 3 362836 163376 176320 96 3583
3585 3 362872 163535 176240 101 3584
3586 3 362994 163807 176200 128 3585
3587 3 362964 164348 176200 91 3586
3588 3 362966 164427 176160 120 3587
3589 3 362762 164888 176040 128 3588
3590 3 362572 165125 175920 32 3589
3591 3 362678 165089 175880 139 3590
3592 3 363031 165261 175720 40 3591
3593 3 363047 165371 175520 75 3592
3594 3 362894 165419 175320 86 3593
3595 3 362839 165509 175200 45 3594
3596 3 362852 165624 175160 45 3595
3597 3 363356 165864 175160 40 3596
3598 3 363565 166160 175000 32 3597
3599 3 363619 166165 174920 32 3598
3600 3 363723 166161 174840 32 3599
3601 3 364019 166289 174800 32 3600
3602 3 364487 166317 174760 -1 3601
3603 3 364885 166277 174720 -1 3602
3604 3 364935 166277 174680 -1 3603
3605 3 364625 166501 174760 -1 3602
3606 3 365161 166977 174800 -1 3605
3607 3 365461 167193 174880 -1 3606
3608 3 365726 167510 174920 -1 3607
3609 3 365687 167429 174960 -1 3608
3610 3 365752 167445 175120 -1 3609
3611 3 365842 167753 174800 -1 3608
3612 3 365921 167804 174760 -1 3611
3613 3 366766 167758 174760 -1 3612
3614 3 367264 167742 174640 -1 3613
3615 3 367904 167700 174640 -1 3614
3616 3 368222 167735 174520 -1 3615
3617 3 368361 167728 174360 -1 3616
3618 3 368603 167818 174160 -1 3617
3619 3 368739 167942 174040 -1 3618
3620 3 368931 168046 173920 -1 3619
3621 3 369319 168050 173840 -1 3620
3622 3 369497 168036 173680 -1 3621
3623 3 369709 168100 173600 -1 3622
3624 3 369754 168112 173600 -1 3623
3625 3 369932 168092 173520 -1 3624
3626 3 370162 168116 173560 -1 3625
3627 3 370454 168112 173480 -1 3626
3628 3 370650 168136 173360 -1 3627
3629 3 370746 168072 173280 -1 3628
3630 3 370926 168020 173200 -1 3629
3631 3 371150 168080 173120 -1 3630
3632 3 371190 168156 173000 -1 3631
3633 3 371178 168224 172840 -1 3632
3634 3 371150 168448 172680 -1 3633
3635 3 371210 168512 172520 -1 3634
3636 3 371326 168612 172360 -1 3635
3637 3 371430 168692 172280 -1 3636
3638 3 371650 168600 172240 -1 3637
3639 3 371806 168224 172240 -1 3638
3640 3 371932 168124 172160 -1 3639
3641 3 372020 168016 172040 -1 3640
3642 3 372024 167944 171920 -1 3641
3643 3 371940 167828 171720 -1 3642
3644 3 371926 167752 171680 -1 3643
3645 3 371933 167564 171600 -1 3644
3646 3 371865 167468 171560 -1 3645
3647 3 371839 167480 171520 -1 3646
3648 3 371813 167440 171480 -1 3647
3649 3 371730 167208 171360 -1 3648
3650 3 371766 167126 171240 -1 3649
3651 3 371863 167006 171080 -1 3650
3652 3 371937 166890 171000 -1 3651
3653 3 371826 166872 170960 -1 3652
3654 3 371776 166776 170880 -1 3653
3655 3 371759 166772 170840 -1 3654
3656 3 372090 166650 171040 -1 3652
3657 3 372117 166590 171000 -1 3656
3658 3 372299 166418 170880 -1 3657
3659 3 372348 166318 170920 -1 3658
3660 3 372378 166176 171000 -1 3659
3661 3 372342 166218 171080 -1 3660
3662 3 372326 166220 171120 -1 3661
3663 3 371400 168820 172240 -1 3637
3664 3 371524 169076 172280 -1 3663
3665 3 372117 169244 172280 -1 3664
3666 3 371976 169052 172400 -1 3665
3667 3 372096 168892 172560 -1 3666
3668 3 372228 168844 172680 -1 3667
3669 3 372092 168808 172760 -1 3668
3670 3 372164 169308 172240 -1 3665
3671 3 372228 169332 172080 -1 3670
3672 3 372262 169332 171960 -1 3671
3673 3 372152 169464 171840 -1 3672
3674 3 372120 169464 171680 -1 3673
3675 3 372122 169552 171600 -1 3674
3676 3 366031 168260 174640 -1 3612
3677 3 366118 169235 174640 -1 3676
3678 3 365989 169686 174640 -1 3677
3679 3 366063 169876 174400 -1 3678
3680 3 366017 169982 174200 -1 3679
3681 3 366201 170058 174000 -1 3680
3682 3 366153 170182 174000 -1 3681
3683 3 365948 168195 174440 -1 3676
3684 3 366086 168142 174280 -1 3683
3685 3 366016 168094 174160 -1 3684
3686 3 362670 165695 175040 86 3596
3687 3 362654 165813 174840 86 3686
3688 3 362708 165753 174640 107 3687
3689 3 362639 165849 174400 104 3688
3690 3 362462 165808 174240 104 3689
3691 3 362431 165808 174040 90 3690
3692 3 362485 165833 173880 51 3691
3693 3 362541 165854 173720 51 3692
3694 3 362507 165843 173560 51 3693
3695 3 362361 165982 173440 51 3694
3696 3 362132 166110 173280 51 3695
3697 3 362217 166203 173160 51 3696
3698 3 361940 166892 173000 -1 3697
3699 3 361736 167358 172840 -1 3698
3700 3 361463 167841 172680 -1 3699
3701 3 361236 168070 172600 -1 3700
3702 3 360933 168327 172440 -1 3701
3703 3 360600 168547 172280 -1 3702
3704 3 360303 168924 172160 -1 3703
3705 3 359845 169196 172040 -1 3704
3706 3 359754 169274 171840 -1 3705
3707 3 359562 169405 171640 -1 3706
3708 3 359548 169506 171440 -1 3707
3709 3 359413 169571 171280 -1 3708
3710 3 359340 169685 171160 -1 3709
3711 3 359322 169705 171040 -1 3710
3712 3 359518 169428 170920 -1 3711
3713 3 359489 169414 170880 -1 3712
3714 3 359309 169717 170960 -1 3711
3715 3 359098 169909 170760 -1 3714
3716 3 359009 170022 170480 -1 3715
3717 3 358978 170202 170240 -1 3716
3718 3 358964 170186 170040 -1 3717
3719 3 358959 170146 169920 -1 3718
3720 3 358978 170349 169840 -1 3719
3721 3 358975 170207 169800 -1 3720
3722 3 359032 170113 169680 -1 3721
3723 3 359119 170053 169600 -1 3722
3724 3 359200 170038 169480 -1 3723
3725 3 359361 170058 169360 -1 3724
3726 3 359406 170097 169240 -1 3725
3727 3 359705 170297 169160 -1 3726
3728 3 359734 170345 169120 -1 3727
3729 3 359776 170428 169040 -1 3728
3730 3 360014 170595 168920 -1 3729
3731 3 360131 170681 168760 -1 3730
3732 3 360229 170664 168600 -1 3731
3733 3 360169 170686 168440 -1 3732
3734 3 360106 170712 168320 -1 3733
3735 3 360121 170753 168160 -1 3734
3736 3 360210 170804 168000 -1 3735
3737 3 360147 170838 167880 -1 3736
3738 3 360159 170884 167800 -1 3737
3739 3 360151 170797 167760 -1 3738
3740 3 360160 170833 167720 -1 3739
3741 3 360179 170829 167640 -1 3740
3742 3 360231 170854 167600 -1 3741
3743 3 360119 170826 167480 -1 3742
3744 3 360052 170893 167360 -1 3743
3745 3 359794 170930 167200 -1 3744
3746 3 359710 170959 167000 -1 3745
3747 3 359642 171037 166840 -1 3746
3748 3 359371 171050 166720 -1 3747
3749 3 358960 171008 166480 -1 3748
3750 3 359374 171298 166360 32 3749
3751 3 359819 171626 166200 32 3750
3752 3 359993 171713 166080 32 3751
3753 3 360104 171907 165920 45 3752
3754 3 360358 172082 165760 128 3753
3755 3 360678 172088 165640 101 3754
3756 3 360930 172059 165480 96 3755
3757 3 360971 171958 165320 75 3756
3758 3 361221 172089 165240 40 3757
3759 3 361356 172402 165080 86 3758
3760 3 361327 172607 164920 75 3759
3761 3 361226 172726 164760 75 3760
3762 3 361183 172840 164640 96 3761
3763 3 361125 172844 164480 96 3762
3764 3 361283 172879 164360 90 3763
3765 3 361338 172857 164200 90 3764
3766 3 361291 172924 164080 75 3765
3767 3 361299 173017 163960 75 3766
3768 3 361662 172940 163760 104 3767
3769 3 361999 172830 163600 163 3768
3770 3 362162 172795 163440 163 3769
3771 3 362183 172714 163280 148 3770
3772 3 362306 172676 163160 148 3771
3773 3 362390 172544 163040 96 3772
3774 3 362481 172416 162960 102 3773
3775 3 362552 172479 162840 102 3774
3776 3 362732 172582 162680 60 3775
3777 3 362723 172530 162600 60 3776
3778 3 360786 171730 165240 64 3757
3779 3 360616 171542 165160 60 3778
3780 3 360412 171452 165040 71 3779
3781 3 360343 171456 164920 71 3780
3782 3 360319 171444 164760 71 3781
3783 3 360190 171468 164560 60 3782
3784 3 359986 171510 164400 90 3783
3785 3 359910 171472 164280 90 3784
3786 3 359867 171493 164160 64 3785
3787 3 359805 171436 164000 64 3786
3788 3 359854 171422 163880 64 3787
3789 3 359899 171393 163720 64 3788
3790 3 359835 171276 163600 32 3789
3791 3 359744 171136 163480 80 3790
3792 3 359588 170897 163400 40 3791
3793 3 359907 170682 163280 90 3792
3794 3 360031 170311 163280 51 3793
3795 3 359998 170048 163400 60 3794
3796 3 360047 170036 163440 60 3795
3797 3 360079 169978 163520 60 3796
3798 3 360232 169844 163560 60 3797
3799 3 360404 169690 163520 60 3798
3800 3 360401 169680 163440 60 3799
3801 3 359788 170704 163080 75 3793
3802 3 359625 170728 162920 120 3801
3803 3 359477 170673 162800 75 3802
3804 3 359466 170638 162760 75 3803
3805 3 359413 170529 162640 75 3804
3806 3 359338 170495 162520 75 3805
3807 3 359290 170447 162480 75 3806
3808 3 359250 170400 162440 60 3807
3809 3 359150 170316 162360 60 3808
3810 3 358927 170158 162360 71 3809
3811 3 358893 170144 162320 71 3810
3812 3 358895 170070 162240 71 3811
3813 3 358827 170102 162360 71 3812
3814 3 358781 170132 162400 71 3813
3815 3 359721 170780 162600 75 3804
3816 3 359702 170694 162560 75 3815
3817 3 359590 170632 162480 75 3816
3818 3 359576 170580 162400 75 3817
3819 3 359558 170542 162320 75 3818
3820 3 359610 170550 162240 75 3819
3821 3 358654 170816 166360 -1 3750
3822 3 359197 171092 166120 -1 3821
3823 3 359362 170892 165960 -1 3822
3824 3 359287 170788 165840 -1 3823
3825 3 359393 170674 165680 -1 3824
3826 3 359385 170594 165560 -1 3825
3827 3 359409 170378 165440 -1 3826
3828 3 359193 170178 165400 -1 3827
3829 3 359019 170124 165440 -1 3828
3830 3 358859 169852 165480 -1 3829
3831 3 358723 169552 165520 -1 3830
3832 3 358779 169404 165560 -1 3831
3833 3 358609 169186 165440 -1 3832
3834 3 358453 169062 165360 -1 3833
3835 3 358277 168994 165480 -1 3834
3836 3 358025 168902 165560 -1 3835
3837 3 357917 168782 165720 -1 3836
3838 3 357837 168670 165760 -1 3837
3839 3 357743 168536 165920 -1 3838
3840 3 357699 168324 166000 -1 3839
3841 3 357717 167902 166080 -1 3840
3842 3 357653 167754 166160 -1 3841
3843 3 357599 167808 166200 -1 3842
3844 3 356352 167018 166320 -1 3843
3845 3 356876 167282 166360 -1 3844
3846 3 356888 167298 166400 -1 3845
3847 3 356740 167178 166440 -1 3846
3848 3 357689 168078 165920 -1 3840
3849 3 357665 168002 165800 -1 3848
3850 3 357693 167862 165720 -1 3849
3851 3 357652 167781 165640 -1 3850
3852 3 357646 167727 165480 -1 3851
3853 3 357826 167715 165320 -1 3852
3854 3 357858 167627 165200 -1 3853
3855 3 357878 167507 165040 -1 3854
3856 3 357918 167487 164960 -1 3855
3857 3 357930 167475 164880 -1 3856
3858 3 357994 167499 164760 -1 3857
3859 3 357986 167527 164720 -1 3858
3860 3 358190 167343 164600 -1 3859
3861 3 358104 167373 164480 -1 3860
3862 3 357968 167393 164280 -1 3861
3863 3 357808 167525 164000 -1 3862
3864 3 357768 167605 163760 -1 3863
3865 3 358012 167581 163560 -1 3864
3866 3 357996 167369 163280 -1 3865
3867 3 358080 167321 163240 -1 3866
3868 3 358223 167321 163160 -1 3867
3869 3 358221 167233 163000 -1 3868
3870 3 358269 167121 162840 -1 3869
3871 3 358346 166983 162720 -1 3870
3872 3 358359 166827 162520 -1 3871
3873 3 358410 166707 162160 -1 3872
3874 3 358566 166689 161960 -1 3873
3875 3 358671 166531 161760 -1 3874
3876 3 358659 166473 161680 -1 3875
3877 3 358672 166417 161520 -1 3876
3878 3 358758 166205 161360 -1 3877
3879 3 358755 166223 161200 -1 3878
3880 3 358673 166121 161040 -1 3879
3881 3 358799 166149 160840 -1 3880
3882 3 358923 166079 160760 -1 3881
3883 3 359127 165999 160680 -1 3882
3884 3 359292 165865 160480 -1 3883
3885 3 359360 165769 160440 -1 3884
3886 3 359553 165703 160320 -1 3885
3887 3 359799 165639 160120 -1 3886
3888 3 359996 165545 159920 -1 3887
3889 3 360242 165649 159600 -1 3888
3890 3 360317 165569 159400 -1 3889
3891 3 360729 165623 159240 -1 3890
3892 3 360902 165563 158920 -1 3891
3893 3 360926 165545 158760 -1 3892
3894 3 361112 165459 158680 -1 3893
3895 3 361179 165299 158480 -1 3894
3896 3 361341 165309 158320 -1 3895
3897 3 361462 165247 158120 -1 3896
3898 3 361516 165221 158040 -1 3897
3899 3 361656 165235 157840 -1 3898
3900 3 361917 165346 157640 -1 3899
3901 3 361948 165348 157560 -1 3900
3902 3 361874 165312 157520 -1 3901
3903 3 362032 165418 157320 -1 3902
3904 3 358049 168798 165040 -1 3834
3905 3 358055 168772 164960 -1 3904
3906 3 358059 168752 164920 -1 3905
3907 3 360139 170613 169120 -1 3728
3908 3 360331 170523 169120 -1 3907
3909 3 360390 170502 169200 -1 3908
3910 3 360385 170454 169240 -1 3909
3911 3 360455 170508 169360 -1 3910
3912 3 360525 170444 169480 -1 3911
3913 3 360591 170338 169560 -1 3912
3914 3 360696 170348 169800 -1 3913
3915 3 360738 170400 170040 -1 3914
3916 3 360886 170358 170160 -1 3915
3917 3 360947 170310 170320 -1 3916
3918 3 360941 170234 170360 -1 3917
3919 3 360935 170115 170400 -1 3918
3920 3 360988 170073 170480 -1 3919
3921 3 360900 170045 170600 -1 3920
3922 3 360950 170065 170680 -1 3921
3923 3 360927 170450 170320 -1 3917
3924 3 360874 170650 170360 -1 3923
3925 3 358993 170629 169920 -1 3720
3926 3 359160 170893 170040 -1 3925
3927 3 358982 171327 170000 -1 3926
3928 3 359038 171603 170120 -1 3927
3929 3 359033 171609 170160 -1 3928
3930 3 362358 166054 173280 51 3696
3931 3 362418 166078 173280 51 3930
3932 3 362498 166074 173280 51 3931
3933 3 362626 165878 173320 51 3932
3934 3 362894 165552 173320 51 3933
3935 3 362993 165481 173240 51 3934
3936 3 363014 165522 173120 51 3935
3937 3 363082 165528 173040 51 3936
3938 3 363141 165454 172920 -1 3937
3939 3 363155 165465 172840 -1 3938
3940 3 363178 165496 172760 -1 3939
3941 3 363158 165429 172680 -1 3940
3942 3 363164 165406 172600 -1 3941
3943 3 363116 165369 172520 -1 3942
3944 3 363172 165355 172400 -1 3943
3945 3 363151 165355 172320 -1 3944
3946 3 363153 165360 172240 -1 3945
3947 3 363067 165351 172160 -1 3946
3948 3 363008 165319 172040 -1 3947
3949 3 362996 165278 171960 -1 3948
3950 3 362965 165232 171880 -1 3949
3951 3 362911 165220 171800 -1 3950
3952 3 362843 165181 171720 -1 3951
3953 3 362799 165101 171640 -1 3952
3954 3 362775 165055 171560 -1 3953
3955 3 362787 165002 171480 -1 3954
3956 3 362838 164987 171400 -1 3955
3957 3 362864 164985 171280 -1 3956
3958 3 362899 164927 171160 -1 3957
3959 3 362878 164920 171040 -1 3958
3960 3 362885 164887 170960 -1 3959
3961 3 362905 164804 170880 -1 3960
3962 3 362909 164782 170800 -1 3961
3963 3 362903 164796 170720 -1 3962
3964 3 362771 164842 170640 -1 3963
3965 3 362773 164881 170520 -1 3964
3966 3 362710 164945 170360 -1 3965
3967 3 362789 165020 170280 -1 3966
3968 3 362779 164995 170160 -1 3967
3969 3 362838 165034 170080 -1 3968
3970 3 362864 165061 170000 -1 3969
3971 3 362918 164988 169920 -1 3970
3972 3 363018 164788 169840 -1 3971
3973 3 363045 164653 169760 -1 3972
3974 3 362963 164430 169680 -1 3973
3975 3 362978 164368 169680 -1 3974
3976 3 363014 164376 169600 -1 3975
3977 3 363074 164356 169480 -1 3976
3978 3 363106 164348 169400 -1 3977
3979 3 363142 164336 169240 -1 3978
3980 3 363150 164296 169160 -1 3979
3981 3 363158 164288 169080 -1 3980
3982 3 363194 164356 168960 -1 3981
3983 3 363226 164376 168800 -1 3982
3984 3 363186 164348 168680 -1 3983
3985 3 363094 164232 168600 -1 3984
3986 3 363074 164102 168520 -1 3985
3987 3 362958 163990 168400 -1 3986
3988 3 362674 164042 168400 -1 3987
3989 3 362498 163926 168360 -1 3988
3990 3 362446 163802 168240 -1 3989
3991 3 362570 163722 168120 -1 3990
3992 3 362570 163742 168000 -1 3991
3993 3 362570 163768 167880 -1 3992
3994 3 362558 163762 167760 -1 3993
3995 3 362879 164684 176200 81 3587
3996 3 362573 165035 176200 32 3995
3997 3 362341 165234 176320 64 3996
3998 3 362388 165172 176360 64 3997
3999 3 362364 165054 176480 51 3998
4000 3 362406 164994 176680 51 3999
4001 3 362001 157772 180880 104 1204
4002 3 361847 157672 180920 86 4001
4003 3 361553 157660 180960 81 4002
4004 3 361487 157684 181000 81 4003
4005 3 361489 157698 181040 81 4004
4006 3 361498 157730 181080 81 4005
4007 3 362339 157904 181000 107 1204
4008 3 362419 157908 181120 107 4007
4009 3 362459 158004 181240 107 4008
4010 3 362393 158126 181320 81 4009
4011 3 362293 158172 181360 32 4010
4012 3 362271 158184 181400 32 4011
4013 3 359530 159603 184200 71 1174
4014 3 359517 159611 184160 71 4013
4015 3 359576 159636 184120 71 4014
4016 3 359559 159703 184080 60 4015
4017 3 359516 159769 184040 60 4016
4018 3 359336 159668 183920 60 4017
4019 3 359296 159812 183760 122 4018
4020 3 359255 159879 183640 75 4019
4021 3 359149 160236 183520 120 4020
4022 3 359136 160088 183480 120 4021
4023 3 359044 160065 183360 107 4022
4024 3 358849 160008 183240 107 4023
4025 3 358755 159975 183120 71 4024
4026 3 358452 160054 183040 60 4025
4027 3 358165 160093 182960 51 4026
4028 3 358013 160154 182880 51 4027
4029 3 357719 160230 182880 32 4028
4030 3 357651 160357 182880 32 4029
4031 3 357483 160595 182880 51 4030
4032 3 357129 160851 182960 75 4031
4033 3 356812 161080 182960 90 4032
4034 3 356328 161302 182960 139 4033
4035 3 355883 161613 182800 212 4034
4036 3 356072 161684 182680 212 4035
4037 3 356095 161759 182600 212 4036
4038 3 356075 161234 183160 212 4034
4039 3 355647 160981 183240 51 4038
4040 3 355315 160738 183360 81 4039
4041 3 355433 160776 183560 51 4040
4042 3 355236 160859 183760 64 4041
4043 3 355102 160828 183840 64 4042
4044 3 354911 160704 184000 40 4043
4045 3 354851 160796 184080 75 4044
4046 3 354564 160776 184200 40 4045
4047 3 354136 160677 184200 75 4046
4048 3 353728 160580 184320 60 4047
4049 3 353592 160638 184400 51 4048
4050 3 353549 160654 184520 51 4049
4051 3 353535 160514 184640 51 4050
4052 3 353494 160581 184760 32 4051
4053 3 353374 160784 184920 98 4052
4054 3 353146 160873 185000 45 4053
4055 3 352812 160871 185080 75 4054
4056 3 352093 160941 185080 32 4055
4057 3 351834 160822 184960 75 4056
4058 3 351720 160702 184840 81 4057
4059 3 351686 160674 184800 81 4058
4060 3 351672 161260 184800 64 4059
4061 3 351822 161615 184880 60 4060
4062 3 352045 161847 184880 32 4061
4063 3 352112 161822 184800 60 4062
4064 3 352136 161822 184760 60 4063
4065 3 352118 161803 184720 60 4064
4066 3 352125 161813 184680 60 4065
4067 3 352105 162071 184680 60 4066
4068 3 351932 162373 184680 60 4067
4069 3 351931 162625 184640 75 4068
4070 3 351948 163079 184640 51 4069
4071 3 351758 163441 184640 75 4070
4072 3 351544 163743 184560 51 4071
4073 3 351511 163999 184480 64 4072
4074 3 351446 164232 184440 64 4073
4075 3 351259 164087 184320 64 4074
4076 3 351089 164025 184200 64 4075
4077 3 350797 163889 183880 -1 4076
4078 3 350909 163557 183560 -1 4077
4079 3 351037 163601 183360 -1 4078
4080 3 351105 163633 183280 -1 4079
4081 3 351397 163477 183080 -1 4080
4082 3 351437 163385 183120 -1 4081
4083 3 351698 164415 184440 64 4074
4084 3 351827 164508 184560 64 4083
4085 3 352053 164552 184520 64 4084
4086 3 352173 164736 184600 -1 4085
4087 3 352217 165000 184640 -1 4086
4088 3 351658 160699 184640 90 4059
4089 3 351492 160511 184480 51 4088
4090 3 351322 160318 184360 80 4089
4091 3 351260 160122 184240 81 4090
4092 3 351244 160028 184120 81 4091
4093 3 351127 159865 184000 71 4092
4094 3 350987 159818 183920 51 4093
4095 3 350481 159815 183920 51 4094
4096 3 350300 159832 183960 51 4095
4097 3 349892 159877 183920 40 4096
4098 3 349608 159807 183840 40 4097
4099 3 349384 159708 183760 40 4098
4100 3 349078 159581 183680 51 4099
4101 3 348729 159554 183600 80 4100
4102 3 348470 159470 183520 75 4101
4103 3 348324 159390 183440 75 4102
4104 3 348228 159266 183360 51 4103
4105 3 348110 159186 183280 98 4104
4106 3 348072 159111 183160 98 4105
4107 3 347932 159132 183000 80 4106
4108 3 347833 159060 182920 80 4107
4109 3 347755 159004 182880 51 4108
4110 3 347631 158925 182880 51 4109
4111 3 347446 158687 182840 75 4110
4112 3 347316 158558 182760 75 4111
4113 3 347245 158424 182640 86 4112
4114 3 347209 158374 182560 86 4113
4115 3 347170 158381 182480 86 4114
4116 3 347087 158465 182400 64 4115
4117 3 346905 158545 182320 64 4116
4118 3 346829 158559 182200 96 4117
4119 3 346794 158601 182120 96 4118
4120 3 346859 158625 182040 96 4119
4121 3 346847 158596 181960 96 4120
4122 3 346371 158363 181840 60 4121
4123 3 346009 158274 181760 81 4122
4124 3 345874 158228 181680 81 4123
4125 3 345746 158145 181560 81 4124
4126 3 345635 158020 181360 71 4125
4127 3 345574 157824 181200 75 4126
4128 3 345459 157703 181120 96 4127
4129 3 345374 157506 181000 96 4128
4130 3 345227 157202 180920 40 4129
4131 3 345135 157101 180880 40 4130
4132 3 344960 156692 180880 120 4131
4133 3 345006 156611 180680 120 4132
4134 3 345119 156479 180440 32 4133
4135 3 345145 156471 180160 32 4134
4136 3 345076 156444 179920 40 4135
4137 3 345424 156510 179880 40 4136
4138 3 345323 156816 179720 40 4137
4139 3 345235 156845 179680 51 4138
4140 3 345146 156876 179640 51 4139
4141 3 344937 156866 179520 51 4140
4142 3 344950 156904 179440 51 4141
4143 3 344886 156908 179360 51 4142
4144 3 344778 156916 179280 51 4143
4145 3 344605 157012 179040 71 4144
4146 3 344545 157108 179000 80 4145
4147 3 344999 156825 179680 51 4139
4148 3 344770 156591 179680 71 4147
4149 3 344408 156350 179680 60 4148
4150 3 344204 156408 179560 71 4149
4151 3 344097 156478 179520 71 4150
4152 3 343995 156504 179440 80 4151
4153 3 343723 156482 179440 80 4152
4154 3 343474 156468 179400 80 4153
4155 3 343332 156500 179360 80 4154
4156 3 343076 156640 179320 80 4155
4157 3 342976 156668 179280 -1 4156
4158 3 342902 156662 179240 -1 4157
4159 3 342866 156724 179200 -1 4158
4160 3 342617 156834 179120 -1 4159
4161 3 342253 156864 179040 -1 4160
4162 3 341888 156804 178880 -1 4161
4163 3 341762 156818 178640 -1 4162
4164 3 344031 156618 179400 80 4152
4165 3 344050 156660 179360 80 4164
4166 3 344762 156417 180880 136 4132
4167 3 344715 156480 181040 136 4166
4168 3 344572 156506 181200 136 4167
4169 3 344494 156524 181240 136 4168
4170 3 352925 160919 185120 75 4055
4171 3 352976 161168 185320 75 4170
4172 3 352984 161404 185480 75 4171
4173 3 353028 161571 185520 75 4172
4174 3 353501 160281 184600 51 4051
4175 3 353385 160165 184520 51 4174
4176 3 353233 160109 184440 51 4175
4177 3 353133 160037 184360 51 4176
4178 3 352991 159995 184280 51 4177
4179 3 352969 159919 184240 51 4178
4180 3 353974 160537 184040 102 4047
4181 3 358887 159669 183040 71 4025
4182 3 359049 159595 183000 107 4181
4183 3 358961 159559 182920 71 4182
4184 3 358979 159581 182880 71 4183
4185 3 358991 159621 182840 71 4184
4186 3 359124 160765 183520 60 4021
4187 3 359093 160916 183440 86 4186
4188 3 359087 161167 183360 96 4187
4189 3 359027 161323 183240 98 4188
4190 3 358965 161610 183120 136 4189
4191 3 358907 161849 183000 148 4190
4192 3 358843 162004 182920 60 4191
4193 3 358797 162196 182800 86 4192
4194 3 358719 162653 182680 104 4193
4195 3 358725 162880 182520 80 4194
4196 3 358724 163348 182440 51 4195
4197 3 358696 163525 182320 51 4196
4198 3 358638 163619 182200 51 4197
4199 3 358504 163606 182080 51 4198
4200 3 358416 163736 182000 51 4199
4201 3 358456 163834 181880 51 4200
4202 3 358546 163830 181800 51 4201
4203 3 358584 163861 181720 51 4202
4204 3 358628 163437 181680 51 4203
4205 3 358660 163281 181600 51 4204
4206 3 358680 163273 181520 51 4205
4207 3 358680 163353 181400 -1 4206
4208 3 358666 163375 181360 -1 4207
4209 3 358830 163323 181200 -1 4208
4210 3 358854 163283 181120 -1 4209
4211 3 358856 163293 181080 -1 4210
4212 3 358476 164759 181680 -1 4203
4213 3 358496 164993 181720 -1 4212
4214 3 358500 165029 181840 -1 4213
4215 3 358524 165077 181920 -1 4214
4216 3 358582 165007 182000 -1 4215
4217 3 358606 164959 182040 -1 4216
4218 3 358582 164927 182080 -1 4217
4219 3 358416 164925 181640 -1 4212
4220 3 358288 165081 181600 -1 4219
4221 3 357688 165437 181560 -1 4220
4222 3 357336 165661 181480 -1 4221
4223 3 357108 165739 181400 -1 4222
4224 3 356932 165827 181320 -1 4223
4225 3 356628 165935 181240 -1 4224
4226 3 356400 165959 181160 -1 4225
4227 3 356164 166055 181080 -1 4226
4228 3 356096 166147 180960 -1 4227
4229 3 355888 166212 180840 -1 4228
4230 3 355688 166322 180720 -1 4229
4231 3 355566 166452 180640 -1 4230
4232 3 355432 166423 180520 -1 4231
4233 3 355286 166409 180400 -1 4232
4234 3 355140 166433 180280 -1 4233
4235 3 354990 166423 180200 -1 4234
4236 3 354844 166459 180080 -1 4235
4237 3 354224 166518 180000 -1 4236
4238 3 353960 166552 180080 -1 4237
4239 3 353576 166264 180120 -1 4238
4240 3 353460 166192 180200 -1 4239
4241 3 353380 166180 180280 -1 4240
4242 3 353212 166236 180360 -1 4241
4243 3 352908 166230 180440 -1 4242
4244 3 352676 166274 180520 -1 4243
4245 3 352856 166278 180560 -1 4244
4246 3 352952 166282 180640 -1 4245
4247 3 353044 166298 180680 -1 4246
4248 3 352480 166318 180600 -1 4244
4249 3 352160 166402 180640 -1 4248
4250 3 351968 166504 180720 -1 4249
4251 3 351792 166584 180760 -1 4250
4252 3 351396 166566 180840 -1 4251
4253 3 351084 166490 180920 -1 4252
4254 3 350644 166604 181000 -1 4253
4255 3 350108 166752 181080 -1 4254
4256 3 349880 166932 181040 -1 4255
4257 3 349544 167046 181040 -1 4256
4258 3 349456 167190 181080 -1 4257
4259 3 349420 167286 181160 -1 4258
4260 3 349344 167380 181240 -1 4259
4261 3 349320 167564 181320 -1 4260
4262 3 349172 167640 181360 -1 4261
4263 3 349152 167652 181400 -1 4262
4264 3 349168 167744 181480 -1 4263
4265 3 349152 167920 181560 -1 4264
4266 3 349156 168004 181680 -1 4265
4267 3 349216 168094 181720 -1 4266
4268 3 349288 168198 181800 -1 4267
4269 3 349236 168330 181840 -1 4268
4270 3 349172 168462 181920 -1 4269
4271 3 349100 168726 182040 -1 4270
4272 3 349088 168828 182040 -1 4271
4273 3 349096 168880 182080 -1 4272
4274 3 349048 169024 182120 -1 4273
4275 3 349044 169124 182200 -1 4274
4276 3 349060 169220 182280 -1 4275
4277 3 349000 169232 182400 -1 4276
4278 3 348884 169344 182440 -1 4277
4279 3 348836 169488 182520 -1 4278
4280 3 348820 169596 182600 -1 4279
4281 3 348708 169566 182720 -1 4280
4282 3 348612 169566 182800 -1 4281
4283 3 348536 169586 182920 -1 4282
4284 3 348504 169542 183040 -1 4283
4285 3 348576 169478 183160 -1 4284
4286 3 348556 169410 183280 -1 4285
4287 3 348576 169310 183400 -1 4286
4288 3 348620 169330 183520 -1 4287
4289 3 348632 169386 183640 -1 4288
4290 3 348656 169457 183760 -1 4289
4291 3 348572 169491 183920 -1 4290
4292 3 348660 169569 184080 -1 4291
4293 3 348802 169559 184200 -1 4292
4294 3 348894 169607 184360 -1 4293
4295 3 349014 169655 184440 -1 4294
4296 3 349250 169487 184560 -1 4295
4297 3 349564 169415 184640 -1 4296
4298 3 349622 169485 184800 -1 4297
4299 3 349768 169587 184920 -1 4298
4300 3 349868 169551 184960 -1 4299
4301 3 349878 169535 185000 -1 4300
4302 3 349878 169535 185040 -1 4301
4303 3 349908 169553 185080 -1 4302
4304 3 349978 169607 185280 -1 4303
4305 3 349864 169739 185480 -1 4304
4306 3 350002 170039 185720 -1 4305
4307 3 353564 166100 180320 -1 4241
4308 3 353664 166116 180400 -1 4307
4309 3 353648 166144 180480 -1 4308
4310 3 353652 166140 180600 -1 4309
4311 3 353724 166120 180720 -1 4310
4312 3 353768 166136 180800 -1 4311
4313 3 353864 166064 180840 -1 4312
4314 3 353900 166044 180960 -1 4313
4315 3 353892 166028 181080 -1 4314
4316 3 353760 166040 181200 -1 4315
4317 3 353656 166104 181280 -1 4316
4318 3 353672 166236 181320 -1 4317
4319 3 353576 166336 181400 -1 4318
4320 3 353368 166220 181520 -1 4319
4321 3 353316 166156 181560 -1 4320
4322 3 353892 166928 180120 -1 4238
4323 3 353880 167180 180200 -1 4322
4324 3 353768 167292 180240 -1 4323
4325 3 353636 167319 180320 -1 4324
4326 3 353504 167497 180360 -1 4325
4327 3 353476 167600 180400 -1 4326
4328 3 354172 166516 179840 -1 4237
4329 3 354192 166488 179720 -1 4328
4330 3 354352 166524 179640 -1 4329
4331 3 358656 163885 181640 -1 4203
4332 3 358696 163933 181480 -1 4331
4333 3 358780 164005 181360 -1 4332
4334 3 358834 163968 181200 -1 4333
4335 3 358870 163953 181080 -1 4334
4336 3 358888 164013 180960 -1 4335
4337 3 358818 164063 180840 -1 4336
4338 3 358708 164063 180720 -1 4337
4339 3 358510 164117 180640 -1 4338
4340 3 358476 164093 180520 -1 4339
4341 3 358482 164064 180440 -1 4340
4342 3 358484 164040 180400 -1 4341
4343 3 358394 163968 180400 -1 4342
4344 3 358316 163962 180320 -1 4343
4345 3 358172 163910 180240 -1 4344
4346 3 357950 163976 180160 -1 4345
4347 3 357746 163968 180080 -1 4346
4348 3 357674 163936 180040 -1 4347
4349 3 357584 163994 179960 -1 4348
4350 3 357424 164130 179800 -1 4349
4351 3 357184 164286 179640 -1 4350
4352 3 358542 164072 180360 -1 4342
4353 3 358624 164092 180240 -1 4352
4354 3 358644 164092 180120 -1 4353
4355 3 358592 164042 180000 -1 4354
4356 3 358618 164032 179880 -1 4355
4357 3 358684 164046 179800 -1 4356
4358 3 358744 164084 179680 -1 4357
4359 3 358740 164143 179600 -1 4358
4360 3 358734 164277 179520 -1 4359
4361 3 358714 164373 179440 -1 4360
4362 3 358720 164417 179320 -1 4361
4363 3 358736 164457 179200 -1 4362
4364 3 358696 164589 179120 -1 4363
4365 3 358636 164692 179000 -1 4364
4366 3 358494 164868 178880 -1 4365
4367 3 358214 165047 178800 -1 4366
4368 3 358018 165260 178880 -1 4367
4369 3 357970 165486 178920 -1 4368
4370 3 358066 165677 178880 -1 4369
4371 3 358298 165651 178840 -1 4370
4372 3 358388 165583 178800 -1 4371
4373 3 358582 165601 178640 -1 4372
4374 3 358702 165537 178800 -1 4373
4375 3 358986 165541 179080 -1 4374
4376 3 359312 165587 178920 -1 4375
4377 3 359500 165655 178880 -1 4376
4378 3 359608 165699 178840 -1 4377
4379 3 359876 165715 178800 -1 4378
4380 3 359968 165747 178760 -1 4379
4381 3 360088 165803 178720 -1 4380
4382 3 360124 165847 178640 -1 4381
4383 3 360344 165863 178560 -1 4382
4384 3 360454 165753 178440 -1 4383
4385 3 360334 165673 178240 -1 4384
4386 3 360310 165593 178080 -1 4385
4387 3 360366 165597 178000 -1 4386
4388 3 360420 165535 177880 -1 4387
4389 3 360418 165453 177800 -1 4388
4390 3 360382 165293 177680 -1 4389
4391 3 360558 165173 177480 -1 4390
4392 3 360506 165001 177120 -1 4391
4393 3 360414 165033 176840 -1 4392
4394 3 360454 165121 176560 -1 4393
4395 3 360446 165157 176440 -1 4394
4396 3 360362 165213 176240 -1 4395
4397 3 360306 165229 176160 -1 4396
4398 3 360126 165253 176120 -1 4397
4399 3 359894 165285 176040 -1 4398
4400 3 359182 165409 175760 -1 4399
4401 3 359090 165457 175720 -1 4400
4402 3 359084 165469 175680 -1 4401
4403 3 359078 165481 175640 -1 4402
4404 3 358118 165087 178720 -1 4367
4405 3 358050 165147 178600 -1 4404
4406 3 357832 165203 178480 -1 4405
4407 3 357610 165334 178400 -1 4406
4408 3 357354 165574 178360 -1 4407
4409 3 357326 165585 178240 -1 4408
4410 3 357342 165613 178120 -1 4409
4411 3 357326 165691 178040 -1 4410
4412 3 357310 165713 177960 -1 4411
4413 3 357302 165724 177920 -1 4412
4414 3 357284 165740 177880 -1 4413
4415 3 357268 165816 177800 -1 4414
4416 3 357336 165968 177720 -1 4415
4417 3 357384 166138 177640 -1 4416
4418 3 357458 166245 177560 -1 4417
4419 3 357478 166319 177400 -1 4418
4420 3 357488 166393 177280 -1 4419
4421 3 357486 166501 177160 -1 4420
4422 3 357458 166581 177040 -1 4421
4423 3 357496 166702 176920 -1 4422
4424 3 357566 166885 176840 -1 4423
4425 3 357576 167105 176760 -1 4424
4426 3 357568 167410 176680 -1 4425
4427 3 357450 167613 176640 -1 4426
4428 3 357298 167845 176600 -1 4427
4429 3 357260 167920 176480 -1 4428
4430 3 357248 167974 176360 -1 4429
4431 3 357206 168107 176240 -1 4430
4432 3 357028 168105 176160 -1 4431
4433 3 356344 168161 176160 -1 4432
4434 3 356210 168322 176200 -1 4433
4435 3 356160 168401 176120 -1 4434
4436 3 355842 168639 176040 -1 4435
4437 3 355684 168757 176080 -1 4436
4438 3 355576 168733 176200 -1 4437
4439 3 355416 168713 176000 -1 4438
4440 3 355344 168625 175960 -1 4439
4441 3 355368 168593 175880 -1 4440
4442 3 355436 168473 175840 -1 4441
4443 3 355380 168545 175800 -1 4442
4444 3 355392 168545 175760 -1 4443
4445 3 357054 168075 176080 -1 4432
4446 3 357020 168185 176000 -1 4445
4447 3 357140 168145 175960 -1 4446
4448 3 357228 168141 175880 -1 4447
4449 3 356982 168527 176000 -1 4446
4450 3 357158 168623 175920 -1 4449
4451 3 357312 168691 175880 -1 4450
4452 3 357624 168666 175840 -1 4451
4453 3 358170 168660 175880 -1 4452
4454 3 358622 168680 175800 -1 4453
4455 3 358758 168624 175760 -1 4454
4456 3 359083 168532 175560 -1 4455
4457 3 359148 168514 175520 -1 4456
4458 3 359038 163522 182480 45 4196
4459 3 359146 163472 182600 40 4458
4460 3 359178 163428 182680 40 4459
4461 3 360166 158852 185920 51 1162
4462 3 360271 158699 185840 40 4461
4463 3 360826 158642 185800 81 4462
4464 3 360903 158537 185760 81 4463
4465 3 360931 158478 185680 81 4464
4466 3 361291 158374 185680 40 4465
4467 3 361323 158262 185680 40 4466
4468 3 361439 158273 185760 40 4467
4469 3 361479 158288 185800 40 4468
4470 3 361519 158303 185840 60 4469
4471 3 361525 158294 185880 60 4470
4472 3 361583 158243 185920 60 4471
4473 3 361611 158251 185960 60 4472
4474 3 361626 158226 186000 60 4473
4475 3 361628 158221 186080 51 4474
4476 3 361739 158186 186120 51 4475
4477 3 361743 158219 186160 51 4476
4478 3 361842 158129 186200 51 4477
4479 3 361906 158007 186160 40 4478
4480 3 361980 157727 186080 40 4479
4481 3 362074 157502 186000 40 4480
4482 3 362380 157107 186000 71 4481
4483 3 362632 156903 186000 86 4482
4484 3 362772 156700 185960 45 4483
4485 3 363040 156622 186000 64 4484
4486 3 363310 156423 186000 40 4485
4487 3 361241 158412 185760 45 4466
4488 3 359480 157547 187640 200 1148
4489 3 359436 157481 187600 200 4488
4490 3 359424 157439 187560 200 4489
4491 3 359437 157415 187520 200 4490
4492 3 359600 156404 188440 32 1084
4493 3 359504 156371 188360 32 4492
4494 3 359516 156291 188240 32 4493
4495 3 359686 156117 188080 40 4494
4496 3 359684 155984 187960 40 4495
4497 3 359666 155914 187840 40 4496
4498 3 359608 155854 187720 40 4497
4499 3 359554 155752 187600 32 4498
4500 3 359490 155740 187480 32 4499
4501 3 359520 155800 187400 32 4500
4502 3 362076 155290 189520 81 322
4503 3 362625 154865 189520 64 4502
4504 3 362960 154468 189520 71 4503
4505 3 363180 154409 189440 81 4504
4506 3 363206 154394 189360 98 4505
4507 3 363274 154342 189240 98 4506
4508 3 363224 154330 189160 98 4507
4509 3 360832 152818 191800 75 299
4510 3 360370 152892 191800 71 4509
4511 3 360289 152941 191760 71 4510
4512 3 359975 153023 191760 102 4511
4513 3 359742 153071 191880 91 4512
4514 3 359542 153189 192000 51 4513
4515 3 359410 153385 192080 71 4514
4516 3 359234 153533 192160 71 4515
4517 3 359102 153542 192240 81 4516
4518 3 358766 153628 192320 60 4517
4519 3 358264 153755 192360 75 4518
4520 3 357722 154162 192320 71 4519
4521 3 357586 154329 192280 75 4520
4522 3 357472 154473 192200 40 4521
4523 3 357206 154651 192160 40 4522
4524 3 357056 154892 192200 51 4523
4525 3 356898 155136 192240 51 4524
4526 3 356844 155290 192320 51 4525
4527 3 357616 154254 192360 71 4520
4528 3 357498 154280 192440 75 4527
4529 3 357368 154356 192520 75 4528
4530 3 357172 154557 192600 40 4529
4531 3 356874 154861 192600 51 4530
4532 3 356786 154996 192640 51 4531
4533 3 356764 155094 192680 51 4532
4534 3 356684 155098 192640 51 4533
4535 3 356640 155082 192520 51 4534
4536 3 356512 155056 192440 51 4535
4537 3 356440 155028 192320 51 4536
4538 3 356356 155001 192240 51 4537
4539 3 356232 155057 192240 51 4538
4540 3 356184 155063 192320 51 4539
4541 3 356118 155055 192360 51 4540
4542 3 356010 155005 192440 51 4541
4543 3 355958 155018 192520 -1 4542
4544 3 356806 155279 192720 51 4533
4545 3 356804 155559 192800 51 4544
4546 3 356716 155728 192840 -1 4545
4547 3 356610 155975 192800 -1 4546
4548 3 356524 156145 192760 -1 4547
4549 3 356302 156284 192800 -1 4548
4550 3 356258 156420 192760 -1 4549
4551 3 356184 156546 192680 -1 4550
4552 3 356188 156589 192600 -1 4551
4553 3 356140 156579 192480 -1 4552
4554 3 356114 156571 192440 -1 4553
4555 3 356122 156645 192360 -1 4554
4556 3 356144 156773 192240 -1 4555
4557 3 356120 156931 192200 -1 4556
4558 3 363920 149884 193320 81 283
4559 3 363845 149806 193280 81 4558
4560 3 363768 149803 193200 81 4559
4561 3 363714 149798 193080 64 4560
4562 3 363734 149830 192960 64 4561
4563 3 363724 149739 192840 64 4562
4564 3 363754 149693 192720 64 4563
4565 3 363783 149685 192640 71 4564
4566 3 363808 149685 192560 71 4565
4567 3 363805 149689 192480 71 4566
4568 3 363872 149676 192400 45 4567
4569 3 363954 149645 192320 45 4568
4570 3 364050 149658 192240 45 4569
4571 3 364178 149665 192160 32 4570
4572 3 364226 149668 192040 32 4571
4573 3 364233 149766 191920 60 4572
4574 3 364379 149742 191840 60 4573
4575 3 364471 149738 191760 60 4574
4576 3 364506 149766 191640 60 4575
4577 3 364544 149736 191560 71 4576
4578 3 364996 149855 191560 128 4577
4579 3 365320 150091 191560 148 4578
4580 3 365594 150257 191680 156 4579
4581 3 365594 150284 191800 156 4580
4582 3 365498 150199 191400 156 4579
4583 3 365501 150197 191440 156 4582
4584 3 365491 150204 191280 96 4582
4585 3 365535 150306 191200 96 4584
4586 3 365672 150383 191080 81 4585
4587 3 365728 150575 191000 86 4586
4588 3 365835 150524 190920 80 4587
4589 3 365982 150495 190880 80 4588
4590 3 366196 150515 190760 80 4589
4591 3 366417 150499 190600 45 4590
4592 3 366497 150493 190440 81 4591
4593 3 366618 150537 190200 71 4592
4594 3 366630 150551 190080 71 4593
4595 3 366646 150601 189960 71 4594
4596 3 366644 150717 189920 71 4595
4597 3 366536 150817 189840 71 4596
4598 3 366538 150827 189800 71 4597
4599 3 365683 150626 191080 86 4586
4600 3 365913 151065 191080 122 4599
4601 3 365995 151214 191200 75 4600
4602 3 366540 151575 191200 104 4601
4603 3 367291 151768 191200 71 4602
4604 3 367961 152003 191200 107 4603
4605 3 368322 152585 191360 45 4604
4606 3 368637 152869 191400 40 4605
4607 3 368669 152931 191280 86 4606
4608 3 369069 153011 191160 40 4607
4609 3 369360 153177 191080 32 4608
4610 3 369410 153241 191200 32 4609
4611 3 369618 153159 191360 64 4610
4612 3 369712 153145 191480 81 4611
4613 3 369712 153145 191600 81 4612
4614 3 369727 153239 191640 81 4613
4615 3 369743 153321 191760 45 4614
4616 3 369767 153437 191920 45 4615
4617 3 369884 153701 192120 32 4616
4618 3 370122 153727 192160 64 4617
4619 3 370425 153779 192200 64 4618
4620 3 370531 153729 192240 64 4619
4621 3 370627 153693 192120 60 4620
4622 3 370687 153635 192040 60 4621
4623 3 370792 153545 191960 64 4622
4624 3 370864 153521 191840 64 4623
4625 3 370956 153565 191800 60 4624
4626 3 371064 153571 191720 60 4625
4627 3 371082 153603 191520 60 4626
4628 3 371162 153573 191400 60 4627
4629 3 371313 153321 191480 60 4628
4630 3 371221 153439 191360 60 4628
4631 3 371217 153513 191280 60 4630
4632 3 371357 153545 191240 60 4631
4633 3 371479 153531 191200 64 4632
4634 3 371619 153545 191160 64 4633
4635 3 371821 153603 191120 40 4634
4636 3 371857 153633 191080 40 4635
4637 3 371929 153679 191000 71 4636
4638 3 372025 153807 190960 71 4637
4639 3 372035 153807 190920 71 4638
4640 3 371987 153785 190880 71 4639
4641 3 371985 153689 190880 71 4640
4642 3 371989 153699 190760 60 4641
4643 3 371965 153765 190640 60 4642
4644 3 371983 153669 190440 64 4643
4645 3 372057 153661 190240 71 4644
4646 3 372221 153699 190080 64 4645
4647 3 372328 153753 189920 64 4646
4648 3 372306 153741 189720 60 4647
4649 3 372288 153813 189560 75 4648
4650 3 372320 153869 189520 75 4649
4651 3 372343 153953 189400 75 4650
4652 3 372325 153881 189280 75 4651
4653 3 372355 153661 189240 75 4652
4654 3 372297 153823 189200 75 4653
4655 3 372201 153791 189120 75 4654
4656 3 372197 153741 189080 75 4655
4657 3 372235 153639 189000 75 4656
4658 3 372253 153557 188920 75 4657
4659 3 372240 153591 188840 75 4658
4660 3 372310 153605 188640 75 4659
4661 3 372350 153593 188360 -1 4660
4662 3 372490 153589 188120 -1 4661
4663 3 372520 153629 187800 -1 4662
4664 3 372596 153559 187560 -1 4663
4665 3 372845 153533 187400 -1 4664
4666 3 373301 153361 187280 -1 4665
4667 3 373515 153259 187160 -1 4666
4668 3 373586 153225 187120 -1 4667
4669 3 373586 153225 187080 -1 4668
4670 3 369358 153371 191000 60 4609
4671 3 369297 153651 190920 71 4670
4672 3 369287 153793 190880 40 4671
4673 3 369202 154117 190840 71 4672
4674 3 369162 154201 190960 71 4673
4675 3 369124 154215 191000 71 4674
4676 3 369348 154279 190960 32 4674
4677 3 369604 154303 190960 51 4676
4678 3 369679 154305 190920 51 4677
4679 3 368643 152895 191440 40 4606
4680 3 368614 152859 191640 40 4679
4681 3 368570 152811 191760 40 4680
4682 3 368610 152795 191840 40 4681
4683 3 368582 152825 192000 40 4682
4684 3 368258 152715 192040 40 4683
4685 3 368248 152759 192080 40 4684
4686 3 368388 152811 192080 40 4685
4687 3 368297 152929 192160 40 4686
4688 3 367935 152595 192200 32 4687
4689 3 367602 152569 192400 51 4688
4690 3 367596 152575 192480 51 4689
4691 3 368251 153033 192280 32 4687
4692 3 368444 152956 192360 32 4691
4693 3 368339 152961 192440 32 4692
4694 3 368333 153249 192440 32 4693
4695 3 368268 153401 192480 98 4694
4696 3 368202 153449 192520 98 4695
4697 3 368065 153515 192640 75 4696
4698 3 367841 153603 192800 64 4697
4699 3 367748 153629 192960 64 4698
4700 3 367734 153695 193040 60 4699
4701 3 367570 153825 193200 90 4700
4702 3 367455 153807 193360 90 4701
4703 3 367309 153663 193480 64 4702
4704 3 367287 153745 193560 64 4703
4705 3 367247 153825 193720 51 4704
4706 3 367228 153959 193800 32 4705
4707 3 367097 154067 193680 32 4706
4708 3 367061 154149 193640 102 4707
4709 3 366918 154237 193600 102 4708
4710 3 366832 154395 193760 51 4709
4711 3 366551 154509 193960 71 4710
4712 3 366421 154691 194080 45 4711
4713 3 366246 154731 194280 45 4712
4714 3 366152 154571 194320 45 4713
4715 3 366010 154429 194440 45 4714
4716 3 366049 154217 194480 45 4715
4717 3 366084 154099 194520 45 4716
4718 3 366064 153947 194440 80 4717
4719 3 365851 154447 194480 45 4715
4720 3 365691 154463 194520 45 4719
4721 3 365549 154473 194440 45 4720
4722 3 365473 154581 194440 45 4721
4723 3 365198 154631 194480 -1 4722
4724 3 365046 154669 194520 -1 4723
4725 3 364678 154627 194600 -1 4724
4726 3 364533 154641 194640 -1 4725
4727 3 364369 154647 194720 -1 4726
4728 3 364313 154717 194760 -1 4727
4729 3 364256 154795 194880 -1 4728
4730 3 364246 154801 194920 -1 4729
4731 3 364202 154837 195000 -1 4730
4732 3 364120 154881 195040 -1 4731
4733 3 364131 154953 195120 -1 4732
4734 3 364049 155059 195200 -1 4733
4735 3 363917 155181 195240 -1 4734
4736 3 363837 155189 195200 -1 4735
4737 3 363701 155167 195160 -1 4736
4738 3 363589 155139 195240 -1 4737
4739 3 363545 155149 195280 -1 4738
4740 3 363392 155011 195360 -1 4739
4741 3 363320 154935 195400 -1 4740
4742 3 363187 154861 195480 -1 4741
4743 3 363149 154865 195560 -1 4742
4744 3 363067 155023 195680 -1 4743
4745 3 362907 155063 195720 -1 4744
4746 3 362829 154991 195760 -1 4745
4747 3 362849 154925 195640 -1 4746
4748 3 362821 154855 195600 -1 4747
4749 3 362691 155099 195800 -1 4746
4750 3 362779 155019 195840 -1 4749
4751 3 362779 155019 195880 -1 4750
4752 3 362459 155101 195840 -1 4749
4753 3 362436 155101 195880 -1 4752
4754 3 368325 152949 192480 32 4693
4755 3 368275 152845 192560 64 4754
4756 3 368023 152595 192640 32 4755
4757 3 367630 152581 192680 51 4756
4758 3 367462 152541 192760 51 4757
4759 3 367297 152619 192920 51 4758
4760 4 365521 146514 194520 168 206
4761 4 365088 145753 194520 90 4760
4762 4 364990 145636 194400 98 4761
4763 4 364916 145500 194320 98 4762
4764 4 364898 145410 194240 75 4763
4765 4 364772 145307 194120 75 4764
4766 4 364570 145135 194000 90 4765
4767 4 364412 145043 193920 71 4766
4768 4 364430 145026 193840 71 4767
4769 4 364270 144947 193720 104 4768
4770 4 364217 144895 193600 122 4769
4771 4 364174 144850 193480 122 4770
4772 4 364086 144851 193360 108 4771
4773 4 364004 144774 193240 108 4772
4774 4 363916 144682 193120 124 4773
4775 4 363874 144657 193000 124 4774
4776 4 363866 144528 192880 139 4775
4777 4 363759 144404 192760 104 4776
4778 4 363738 144165 192680 104 4777
4779 4 363805 143972 192600 102 4778
4780 4 363849 143828 192520 108 4779
4781 4 363770 143647 192440 128 4780
4782 4 363686 143530 192360 128 4781
4783 4 363593 143333 192280 120 4782
4784 4 363461 143236 192200 120 4783
4785 4 363422 143123 192120 120 4784
4786 4 363263 142922 192040 120 4785
4787 4 363092 142845 191960 124 4786
4788 4 362881 142593 191880 139 4787
4789 4 362758 142418 191800 148 4788
4790 4 362503 142111 191720 102 4789
4791 4 362246 141810 191640 140 4790
4792 4 362169 141577 191560 150 4791
4793 4 362073 141418 191440 128 4792
4794 4 362080 141253 191360 128 4793
4795 4 361971 141126 191240 134 4794
4796 4 361945 140939 191120 108 4795
4797 4 361882 140785 191000 140 4796
4798 4 361977 140706 190920 140 4797
4799 4 362034 140528 190800 107 4798
4800 4 362066 140295 190640 175 4799
4801 4 362023 140016 190520 219 4800
4802 4 362039 139925 190440 81 4801
4803 4 362117 139837 190280 122 4802
4804 4 362284 139666 190120 128 4803
4805 4 362353 139406 190000 148 4804
4806 4 362305 139305 189880 148 4805
4807 4 362248 139250 189680 131 4806
4808 4 362136 139066 189520 135 4807
4809 4 361988 138750 189400 139 4808
4810 4 361812 138668 189280 139 4809
4811 4 361912 138117 189160 60 4810
4812 4 361904 137854 189040 120 4811
4813 4 361844 137359 188920 80 4812
4814 4 361811 137116 188800 178 4813
4815 4 361804 136930 188640 176 4814
4816 4 361808 136804 188480 115 4815
4817 4 361735 136779 188320 115 4816
4818 4 361782 136683 188160 51 4817
4819 4 361837 136631 188000 98 4818
4820 4 361760 136413 187800 107 4819
4821 4 361800 136125 187680 107 4820
4822 4 361732 135946 187560 107 4821
4823 4 361781 135560 187400 107 4822
4824 4 361824 135461 187280 115 4823
4825 4 361907 135254 187160 131 4824
4826 4 362045 135134 187000 131 4825
4827 4 362239 135018 186840 115 4826
4828 4 362518 134832 186680 107 4827
4829 4 362704 134754 186560 124 4828
4830 4 362864 134510 186400 86 4829
4831 4 363216 134046 186280 122 4830
4832 4 363328 133762 186160 96 4831
4833 4 363503 133230 186000 86 4832
4834 4 363536 133190 185920 120 4833
4835 4 363591 133063 185800 120 4834
4836 4 363567 132936 185680 91 4835
4837 4 363651 132615 185520 80 4836
4838 4 363635 132267 185400 104 4837
4839 4 363635 132017 185200 81 4838
4840 4 363663 131649 185040 81 4839
4841 4 363636 131323 184840 86 4840
4842 4 363648 131076 184720 81 4841
4843 4 363670 130862 184560 86 4842
4844 4 363656 130619 184400 81 4843
4845 4 363631 130395 184280 75 4844
4846 4 363646 129976 184160 75 4845
4847 4 363649 129725 184040 91 4846
4848 4 363704 129447 183920 91 4847
4849 4 363742 129073 183800 91 4848
4850 4 363850 128962 183680 86 4849
4851 4 363814 128772 183560 98 4850
4852 4 363868 128626 183440 98 4851
4853 4 363826 128408 183320 98 4852
4854 4 363922 128320 183160 96 4853
4855 4 363932 128265 183040 101 4854
4856 4 363949 128229 182920 101 4855
4857 4 363933 128167 182840 101 4856
4858 4 363938 127925 182720 40 4857
4859 4 363963 127806 182600 75 4858
4860 4 364048 127802 182480 75 4859
4861 4 364120 127718 182360 192 4860
4862 4 364113 127758 182200 192 4861
4863 4 364293 128344 182040 160 4862
4864 4 364120 127695 181920 124 4863
4865 4 364031 127576 181760 124 4864
4866 4 364074 127582 181560 189 4865
4867 4 364161 127505 181360 124 4866
4868 4 364163 127393 181320 124 4867
4869 4 364182 127153 181200 124 4868
4870 4 364147 127018 181080 124 4869
4871 4 364117 126799 180920 124 4870
4872 4 364097 126658 180800 -1 4871
4873 4 364160 126474 180640 -1 4872
4874 4 364210 126299 180480 -1 4873
4875 4 364259 126091 180320 -1 4874
4876 4 364273 125780 180160 -1 4875
4877 4 364141 125446 180040 -1 4876
4878 4 364148 125336 179920 -1 4877
4879 4 364037 125240 179800 -1 4878
4880 4 363967 125256 179680 -1 4879
4881 4 363974 125206 179520 -1 4880
4882 4 364019 125192 179360 -1 4881
4883 4 364007 125112 179240 -1 4882
4884 4 364030 125082 179120 -1 4883
4885 4 364012 124944 178920 -1 4884
4886 4 363828 124706 178760 -1 4885
4887 4 363846 124742 178600 -1 4886
4888 4 363833 124760 178480 -1 4887
4889 4 363802 124765 178280 -1 4888
4890 4 363702 124695 178160 -1 4889
4891 4 363754 124701 178040 -1 4890
4892 4 363799 124662 177920 -1 4891
4893 4 363761 124717 177800 -1 4892
4894 4 363701 124706 177640 -1 4893
4895 4 363658 124661 177480 -1 4894
4896 4 363658 124661 177320 -1 4895
4897 4 363643 124606 177200 -1 4896
4898 4 363559 124506 177040 -1 4897
4899 4 363476 124409 176880 -1 4898
4900 4 363494 124239 176720 -1 4899
4901 4 363608 124263 176520 -1 4900
4902 4 363575 124324 176400 -1 4901
4903 4 363495 124241 176280 -1 4902
4904 4 363471 124262 176160 -1 4903
4905 4 363470 124261 176000 -1 4904
4906 4 363390 124300 175880 -1 4905
4907 4 363421 124370 175760 -1 4906
4908 4 363379 124333 175560 -1 4907
4909 4 363374 124387 175400 -1 4908
4910 4 363411 124481 175280 -1 4909
4911 4 363332 124344 175160 -1 4910
4912 4 363406 124427 175040 -1 4911
4913 4 363343 124411 174880 -1 4912
4914 4 363312 124210 174720 -1 4913
4915 4 363254 124306 174680 -1 4914
4916 4 363182 124193 174520 -1 4915
4917 4 363183 124042 174360 -1 4916
4918 4 363103 123944 174280 -1 4917
4919 4 363113 123927 174200 -1 4918
4920 4 363055 123901 174040 -1 4919
4921 4 363035 123905 173960 -1 4920
4922 4 363035 123906 173840 -1 4921
4923 4 363087 123830 173720 -1 4922
4924 4 363053 123738 173600 -1 4923
4925 4 362970 123748 173480 -1 4924
4926 4 362909 123780 173360 -1 4925
4927 4 362834 123801 173200 -1 4926
4928 4 362645 123793 173040 -1 4927
4929 4 362556 123821 172920 -1 4928
4930 4 362499 123846 172760 -1 4929
4931 4 362402 123882 172640 -1 4930
4932 4 362366 123900 172520 -1 4931
4933 4 362320 123888 172400 -1 4932
4934 4 362289 123828 172280 -1 4933
4935 4 362300 123842 172160 -1 4934
4936 4 362166 123904 172000 -1 4935
4937 4 362043 123843 171800 -1 4936
4938 4 361986 123818 171680 -1 4937
4939 4 361887 123820 171560 -1 4938
4940 4 361834 123794 171480 -1 4939
4941 4 361775 123745 171400 -1 4940
4942 4 361747 123743 171320 -1 4941
4943 4 361688 123736 171240 -1 4942
4944 4 361625 123724 171160 -1 4943
4945 4 361620 123720 171080 -1 4944
4946 4 361571 123775 171000 -1 4945
4947 4 361522 123799 170880 -1 4946
4948 4 361369 123819 170800 -1 4947
4949 4 361245 123831 170640 -1 4948
4950 4 361144 123802 170600 -1 4949
4951 4 361038 123758 170560 -1 4950
4952 4 360872 123743 170480 -1 4951
4953 4 360845 123732 170440 -1 4952
4954 4 360785 123726 170360 -1 4953
4955 4 360675 123742 170240 -1 4954
4956 4 360566 123657 170120 -1 4955
4957 4 360543 123654 170080 -1 4956
4958 4 360502 123649 169960 -1 4957
4959 4 360419 123581 169840 -1 4958
4960 4 360429 123519 169680 -1 4959
4961 4 360328 123491 169560 -1 4960
4962 4 360390 123538 169440 -1 4961
4963 4 360391 123602 169240 -1 4962
4964 4 360335 123700 169080 -1 4963
4965 4 360227 123755 168960 -1 4964
4966 4 360149 123881 168840 -1 4965
4967 4 359806 123976 168720 -1 4966
4968 4 359540 124082 168600 -1 4967
4969 4 359435 124189 168480 -1 4968
4970 4 359394 124216 168400 -1 4969
4971 4 359382 124248 168280 -1 4970
4972 4 359262 124300 168160 -1 4971
4973 4 359227 124409 168120 -1 4972
4974 4 359135 124485 168040 -1 4973
4975 4 358984 124553 167960 -1 4974
4976 4 358918 124603 167880 -1 4975
4977 4 358813 124718 167760 -1 4976
4978 4 358590 124831 167640 -1 4977
4979 4 358508 124851 167560 -1 4978
4980 4 358363 124931 167520 -1 4979
4981 4 358185 125048 167440 -1 4980
4982 4 358184 125137 167400 -1 4981
4983 4 358170 125212 167360 -1 4982
4984 4 358108 125350 167240 -1 4983
4985 4 358025 125472 167120 -1 4984
4986 4 357983 125591 167000 -1 4985
4987 4 357865 125750 166840 -1 4986
4988 4 357721 125857 166720 -1 4987
4989 4 357662 125889 166600 -1 4988
4990 4 357626 125917 166560 -1 4989
4991 4 357588 125944 166520 -1 4990
4992 4 357555 125937 166480 -1 4991
4993 4 357513 125852 166360 -1 4992
4994 4 357267 125835 166320 -1 4993
4995 4 358014 126395 166200 -1 4994
4996 4 357877 126443 166120 -1 4995
4997 4 357868 126642 166000 -1 4996
4998 4 357616 126916 165920 -1 4997
4999 4 357439 127001 165800 -1 4998
5000 4 357199 127154 165720 -1 4999
5001 4 357034 127167 165640 -1 5000
5002 4 356891 127200 165560 -1 5001
5003 4 356830 127201 165480 -1 5002
5004 4 356682 127282 165400 -1 5003
5005 4 356442 127382 165400 -1 5004
5006 4 356233 127434 165320 -1 5005
5007 4 356045 127501 165240 -1 5006
5008 4 355925 127558 165120 -1 5007
5009 4 355729 127652 165000 -1 5008
5010 4 355651 127717 164880 -1 5009
5011 4 355507 127862 164760 -1 5010
5012 4 355425 127958 164680 -1 5011
5013 4 355287 128006 164560 -1 5012
5014 4 355181 128059 164480 -1 5013
5015 4 355112 128101 164360 -1 5014
5016 4 354919 128317 164280 -1 5015
5017 4 354876 128360 164160 -1 5016
5018 4 354596 128534 164040 -1 5017
5019 4 354219 128828 163920 -1 5018
5020 4 354077 129020 163800 -1 5019
5021 4 353809 129201 163680 -1 5020
5022 4 353756 129255 163560 -1 5021
5023 4 353537 129421 163440 -1 5022
5024 4 353331 129608 163320 -1 5023
5025 4 353104 129734 163200 -1 5024
5026 4 352713 129986 163200 -1 5025
5027 4 352407 130166 163120 -1 5026
5028 4 352219 130332 163040 -1 5027
5029 4 351984 130532 162960 -1 5028
5030 4 351860 130616 162840 -1 5029
5031 4 351682 130643 162760 -1 5030
5032 4 351585 130647 162680 -1 5031
5033 4 351453 130840 162560 -1 5032
5034 4 351313 130976 162440 -1 5033
5035 4 350905 131440 162440 -1 5034
5036 4 350841 131625 162440 -1 5035
5037 4 350728 131814 162360 -1 5036
5038 4 350480 132085 162360 -1 5037
5039 4 350019 132381 162360 -1 5038
5040 4 349611 132640 162360 -1 5039
5041 4 349550 132920 162360 -1 5040
5042 4 348345 133402 162360 -1 5041
5043 4 347913 133670 162360 -1 5042
5044 4 347574 133836 162400 -1 5043
5045 4 346982 134070 162440 -1 5044
5046 4 346207 134440 162480 -1 5045
5047 4 345323 134990 162480 -1 5046
5048 4 344903 135417 162480 -1 5047
5049 4 344586 135669 162560 -1 5048
5050 4 344162 136090 162680 -1 5049
5051 4 343940 136266 162760 -1 5050
5052 4 343686 136397 162840 -1 5051
5053 4 343415 136662 162920 -1 5052
5054 4 342883 137061 162920 -1 5053
5055 4 342484 137357 162920 -1 5054
5056 4 342364 137609 162920 -1 5055
5057 4 342205 137624 163080 -1 5056
5058 4 341917 137862 163200 -1 5057
5059 4 341502 138363 163320 -1 5058
5060 4 341282 138523 163320 -1 5059
5061 4 340873 138768 163320 -1 5060
5062 4 340626 138838 163480 -1 5061
5063 4 340737 138918 163680 -1 5062
5064 2 340466 139545 163680 -1 5063
5065 2 340262 139813 163680 -1 5064
5066 2 339998 139821 163680 -1 5065
5067 2 339337 140132 163680 -1 5066
5068 2 338869 140307 163680 -1 5067
5069 2 338501 140454 163680 -1 5068
5070 2 338243 140597 163760 -1 5069
5071 2 338111 140760 163920 -1 5070
5072 2 337681 140982 164040 -1 5071
5073 2 337534 141081 164160 -1 5072
5074 2 337383 141209 164280 -1 5073
5075 2 337093 141455 164400 -1 5074
5076 2 336950 141547 164480 -1 5075
5077 2 336771 141636 164600 -1 5076
5078 2 336535 141799 164720 -1 5077
5079 2 336419 141934 164840 -1 5078
5080 2 335994 141939 164960 -1 5079
5081 2 336012 142007 165080 -1 5080
5082 2 335838 142123 165200 -1 5081
5083 2 335825 142199 165320 -1 5082
5084 2 335629 142191 165360 -1 5083
5085 2 335555 142228 165520 -1 5084
5086 2 335651 142306 165720 -1 5085
5087 2 335535 142378 165920 -1 5086
5088 2 335452 142685 166120 -1 5087
5089 2 335350 142756 166160 148 5088
5090 2 335341 142848 166200 148 5089
5091 2 334504 142381 166360 134 5090
5092 2 334482 142592 166480 134 5091
5093 2 334528 142695 166600 148 5092
5094 2 334601 142912 166720 101 5093
5095 2 334640 142975 166800 101 5094
5096 2 334634 142992 166880 101 5095
5097 2 334678 143065 167000 71 5096
5098 2 334687 142985 167120 71 5097
5099 2 334791 143086 167240 96 5098
5100 2 334740 142967 167440 96 5099
5101 2 334761 142951 167600 96 5100
5102 2 334695 143035 167800 98 5101
5103 2 334610 142943 167960 98 5102
5104 2 334676 142991 168120 51 5103
5105 2 334541 142886 168280 51 5104
5106 2 334600 142779 168440 137 5105
5107 2 334500 142686 168600 128 5106
5108 2 334503 142692 168760 128 5107
5109 2 334391 142570 168960 124 5108
5110 2 334371 142362 169120 160 5109
5111 2 334345 142371 169200 160 5110
5112 2 334310 142471 169320 131 5111
5113 2 334294 142441 169480 131 5112
5114 2 334328 142428 169600 115 5113
5115 2 334407 142490 169760 115 5114
5116 2 334452 142481 169920 200 5115
5117 2 334541 142535 170080 181 5116
5118 2 334592 142626 170240 122 5117
5119 2 334640 142640 170440 80 5118
5120 2 334660 142647 170640 60 5119
5121 2 335092 142550 170800 80 5120
5122 2 335384 142402 170960 137 5121
5123 2 335442 142401 171160 128 5122
5124 2 335510 142310 171240 128 5123
5125 2 335580 142219 171320 98 5124
5126 2 335642 141906 171440 135 5125
5127 2 335665 141803 171560 135 5126
5128 2 335583 141424 171720 128 5127
5129 2 335571 141150 171800 136 5128
5130 2 335470 140970 171920 131 5129
5131 2 335370 140876 172040 131 5130
5132 2 335285 140625 172160 98 5131
5133 2 335206 140433 172280 135 5132
5134 2 335198 140426 172400 135 5133
5135 2 335100 140262 172520 135 5134
5136 2 334997 140113 172640 131 5135
5137 2 334966 139933 172760 107 5136
5138 2 334732 139522 172920 75 5137
5139 2 334734 139495 173000 75 5138
5140 2 334634 139330 173120 40 5139
5141 2 334539 139162 173240 71 5140
5142 2 334341 139096 173320 81 5141
5143 2 334221 138844 173440 60 5142
5144 2 334190 138657 173480 60 5143
5145 2 334189 138579 173560 104 5144
5146 2 334574 138673 173640 81 5145
5147 2 334998 138729 173800 81 5146
5148 2 335127 138754 173880 81 5147
5149 2 335266 138625 174000 -1 5148
5150 2 335365 138556 174160 -1 5149
5151 2 335466 138510 174280 -1 5150
5152 2 335517 138517 174440 -1 5151
5153 2 335462 138511 174520 -1 5152
5154 2 334183 138524 173600 104 5145
5155 2 333875 138449 173680 104 5154
5156 2 333822 138369 173800 104 5155
5157 2 333686 138297 173960 71 5156
5158 2 333561 138245 174080 80 5157
5159 2 333500 138200 174240 80 5158
5160 2 333426 138235 174400 120 5159
5161 2 333210 138253 174560 98 5160
5162 2 332960 138227 174680 131 5161
5163 2 332848 138197 174840 131 5162
5164 2 332735 137951 174960 143 5163
5165 2 332499 137775 174960 175 5164
5166 2 332462 137720 175120 175 5165
5167 2 332509 137729 175320 120 5166
5168 2 332526 137798 175360 175 5167
5169 2 332310 137794 175440 120 5168
5170 2 332286 137490 175560 120 5169
5171 2 332166 137266 175640 120 5170
5172 2 331742 136898 175760 -1 5171
5173 2 331542 136714 175880 -1 5172
5174 2 331406 136562 176000 -1 5173
5175 2 331382 136378 176160 -1 5174
5176 2 331382 136350 176320 -1 5175
5177 2 331142 136142 176680 -1 5176
5178 2 331086 136078 176800 -1 5177
5179 2 331070 136078 176920 -1 5178
5180 2 331086 136046 177040 -1 5179
5181 2 331134 136054 177120 -1 5180
5182 2 331238 136102 177240 -1 5181
5183 2 331118 136054 177400 -1 5182
5184 2 331126 135990 177440 -1 5183
5185 2 331086 135862 177520 -1 5184
5186 2 331054 135662 177680 -1 5185
5187 2 331069 135646 177720 -1 5186
5188 2 331166 135522 178120 -1 5187
5189 2 331158 135490 178240 -1 5188
5190 2 331422 135482 178320 -1 5189
5191 2 331606 135562 178440 -1 5190
5192 2 331614 135542 178640 -1 5191
5193 2 331574 135406 178800 -1 5192
5194 2 331542 135238 179000 -1 5193
5195 2 331446 135094 179120 -1 5194
5196 2 331430 134994 179240 -1 5195
5197 2 331470 134890 179400 -1 5196
5198 2 331470 134338 179480 -1 5197
5199 2 331337 133982 179560 -1 5198
5200 2 331355 133836 179640 -1 5199
5201 2 331502 133506 179840 -1 5200
5202 2 331553 133180 179800 -1 5201
5203 2 331546 132842 179880 -1 5202
5204 2 331329 132468 180000 -1 5203
5205 2 331265 132300 180040 -1 5204
5206 2 331131 132450 180000 -1 5205
5207 2 330989 132716 179960 -1 5206
5208 2 331021 133008 180000 -1 5207
5209 2 331229 133068 180040 -1 5208
5210 2 331261 133144 179960 -1 5209
5211 2 331205 133256 179920 -1 5210
5212 2 331085 133224 179960 -1 5211
5213 2 330901 133128 179920 -1 5212
5214 2 330765 133144 180000 -1 5213
5215 2 330769 133300 180160 -1 5214
5216 2 330629 133328 180280 -1 5215
5217 2 330319 133318 180520 -1 5216
5218 2 330299 133338 180560 -1 5217
5219 2 330109 133136 180680 -1 5218
5220 2 329781 133024 180600 -1 5219
5221 2 329493 132872 180520 -1 5220
5222 2 329381 132788 180400 -1 5221
5223 2 329081 132652 180200 -1 5222
5224 2 328953 132556 180240 -1 5223
5225 2 331297 132164 180080 -1 5205
5226 2 331310 131936 180120 -1 5225
5227 2 331336 131760 180000 -1 5226
5228 2 331372 131664 179880 -1 5227
5229 2 331433 131370 179920 -1 5228
5230 2 331468 131042 179840 -1 5229
5231 2 331353 130838 179840 -1 5230
5232 2 331257 130630 179520 -1 5231
5233 2 330844 130464 179000 -1 5232
5234 2 330443 130116 178120 -1 5233
5235 2 330427 130142 178080 -1 5234
5236 2 330367 130228 177840 -1 5235
5237 2 330207 130176 177720 -1 5236
5238 2 330144 130152 177680 -1 5237
5239 2 330104 130146 177640 -1 5238
5240 2 330022 130162 177480 -1 5239
5241 2 329934 130152 177400 -1 5240
5242 2 329916 130162 177320 -1 5241
5243 2 329956 130168 177200 -1 5242
5244 2 329980 130026 177080 -1 5243
5245 2 330080 129934 176960 -1 5244
5246 2 330146 129862 176840 -1 5245
5247 2 330307 129754 176480 -1 5246
5248 2 330301 129744 176400 -1 5247
5249 2 330204 129718 176240 -1 5248
5250 2 329948 129562 175920 -1 5249
5251 2 329747 129300 175880 -1 5250
5252 2 329721 129134 175840 -1 5251
5253 2 329682 128763 175760 -1 5252
5254 2 329661 128686 175800 -1 5253
5255 2 329651 128504 175880 -1 5254
5256 2 329515 128366 176160 -1 5255
5257 2 329524 128418 176360 -1 5256
5258 2 329534 128482 176520 -1 5257
5259 2 329560 128486 176600 -1 5258
5260 2 329663 128578 175720 -1 5253
5261 2 329611 128354 175760 -1 5260
5262 2 329237 128320 175880 -1 5261
5263 2 329077 128140 176000 -1 5262
5264 2 329073 128088 175840 -1 5263
5265 2 329033 128124 175680 -1 5264
5266 2 329667 128566 175680 -1 5260
5267 2 329694 128498 175600 -1 5266
5268 2 329692 128410 175480 -1 5267
5269 2 329697 128376 175440 -1 5268
5270 2 329729 128208 175200 -1 5269
5271 2 329851 128152 175040 -1 5270
5272 2 329872 128152 175000 -1 5271
5273 2 329894 128060 174840 -1 5272
5274 2 329926 127732 174480 -1 5273
5275 2 330033 127632 174400 -1 5274
5276 2 330417 127544 173920 -1 5275
5277 2 330448 127538 173840 -1 5276
5278 2 330652 127338 173520 -1 5277
5279 2 330773 127412 173000 -1 5278
5280 2 330837 127648 172800 -1 5279
5281 2 330851 127676 172760 -1 5280
5282 2 330781 127624 172480 -1 5281
5283 2 330793 127702 172400 -1 5282
5284 2 330770 127744 172360 -1 5283
5285 2 330752 127986 172320 -1 5284
5286 2 330776 127954 172280 -1 5285
5287 2 330739 127850 172040 -1 5286
5288 2 330795 127936 171680 -1 5287
5289 2 330777 128132 171560 -1 5288
5290 2 330721 128194 171480 -1 5289
5291 2 330613 128242 171400 -1 5290
5292 2 330342 128422 171040 -1 5291
5293 2 329895 128720 170760 -1 5292
5294 2 329462 128858 170360 -1 5293
5295 2 329366 128872 170320 -1 5294
5296 2 329229 128954 170200 -1 5295
5297 2 329185 128966 170080 -1 5296
5298 2 329162 128976 170000 -1 5297
5299 2 329127 129010 169920 -1 5298
5300 2 329121 129084 169880 -1 5299
5301 2 329153 129522 169840 -1 5300
5302 2 329129 129012 169800 -1 5301
5303 2 329094 128970 169760 -1 5302
5304 2 329076 128988 169720 -1 5303
5305 2 329004 129014 169680 -1 5304
5306 2 328924 129064 169640 -1 5305
5307 2 328878 129112 169600 -1 5306
5308 2 328830 129162 169560 -1 5307
5309 2 328850 129372 169520 -1 5308
5310 2 328820 129446 169480 -1 5309
5311 2 328797 129696 169400 -1 5310
5312 2 328777 129816 169360 -1 5311
5313 2 328574 130242 169400 -1 5312
5314 2 328460 130326 169440 -1 5313
5315 2 328435 130418 169360 -1 5314
5316 2 328423 130464 169320 -1 5315
5317 2 328423 130474 169280 -1 5316
5318 2 328471 130496 169040 -1 5317
5319 2 328515 130592 169000 -1 5318
5320 2 328622 130652 168920 -1 5319
5321 2 328743 130736 168800 -1 5320
5322 2 328707 130908 168480 -1 5321
5323 2 328672 131188 168560 -1 5322
5324 2 328709 131286 168400 -1 5323
5325 2 328753 131418 168280 -1 5324
5326 2 328744 131634 168040 -1 5325
5327 2 328631 131516 168000 -1 5326
5328 2 328551 131564 167960 -1 5327
5329 2 328851 131948 167800 -1 5328
5330 2 328739 132212 167600 -1 5329
5331 2 328791 132424 167480 -1 5330
5332 2 328815 132608 167360 -1 5331
5333 2 328887 132844 167280 -1 5332
5334 2 328791 133416 167200 -1 5333
5335 2 328743 133808 167040 -1 5334
5336 2 328947 134040 166880 -1 5335
5337 2 329007 134240 166800 -1 5336
5338 2 329123 134584 166720 -1 5337
5339 2 329127 135148 166640 -1 5338
5340 2 329219 135576 166600 -1 5339
5341 2 329363 136128 166600 -1 5340
5342 2 329547 136588 166520 -1 5341
5343 2 329595 136960 166480 -1 5342
5344 2 329583 137028 166360 -1 5343
5345 2 329427 136612 166320 -1 5344
5346 2 330431 137532 166200 -1 5345
5347 2 330491 137756 166160 -1 5346
5348 2 330535 138180 166200 -1 5347
5349 2 329767 137724 166320 -1 5348
5350 2 330255 137892 166320 -1 5349
5351 2 331323 138944 166200 -1 5350
5352 2 331467 139224 166160 -1 5351
5353 2 331575 139292 166080 -1 5352
5354 2 331647 139440 166000 -1 5353
5355 2 331747 139528 165920 -1 5354
5356 2 331819 139624 165880 -1 5355
5357 2 331731 139492 165600 -1 5356
5358 2 331683 139416 165360 -1 5357
5359 2 331683 139296 165200 -1 5358
5360 2 331779 139132 165040 -1 5359
5361 2 331835 139200 164880 -1 5360
5362 2 331819 139200 164760 -1 5361
5363 2 331747 139188 164680 -1 5362
5364 2 331679 139188 164480 -1 5363
5365 2 331695 139280 164360 -1 5364
5366 2 331655 139308 164200 -1 5365
5367 2 331695 139340 164040 -1 5366
5368 2 331639 139372 163880 -1 5367
5369 2 331670 139366 163840 -1 5368
5370 2 331670 139366 163800 -1 5369
5371 2 331918 139232 163800 -1 5370
5372 2 332042 139174 163800 -1 5371
5373 2 332115 139186 163760 -1 5372
5374 2 332134 139210 163680 -1 5373
5375 2 332134 139210 163640 -1 5374
5376 2 331604 139412 163760 -1 5370
5377 2 331586 139490 163720 -1 5376
5378 2 331560 139536 163640 -1 5377
5379 2 331414 139694 163480 -1 5378
5380 2 331252 139776 163400 -1 5379
5381 2 328317 130532 169440 -1 5315
5382 2 328229 130682 169520 -1 5381
5383 2 328237 130748 169600 -1 5382
5384 2 328237 130778 169640 -1 5383
5385 2 328232 131006 169800 -1 5384
5386 2 328242 131414 169840 -1 5385
5387 2 328200 131120 169880 -1 5386
5388 2 328175 131136 169960 -1 5387
5389 2 328205 131252 170200 -1 5388
5390 2 328229 131350 170520 -1 5389
5391 2 328194 131420 170880 -1 5390
5392 2 328082 131542 171280 -1 5391
5393 2 328115 131590 171320 -1 5392
5394 2 328088 131674 171440 -1 5393
5395 2 328086 131710 171480 -1 5394
5396 2 327810 131622 171480 -1 5395
5397 2 327675 131450 171520 -1 5396
5398 2 327558 131308 171360 -1 5397
5399 2 327538 131116 171320 -1 5398
5400 2 327355 130896 171200 -1 5399
5401 2 328092 131736 171520 -1 5395
5402 2 328094 131882 171720 -1 5401
5403 2 328183 131942 171760 -1 5402
5404 2 328265 131946 171840 -1 5403
5405 2 328348 131970 171880 -1 5404
5406 2 328354 131982 172120 -1 5405
5407 2 328180 132015 172280 -1 5406
5408 2 328190 131918 172320 -1 5407
5409 2 328146 131896 172480 -1 5408
5410 2 328036 131908 172600 -1 5409
5411 2 327942 131964 172680 -1 5410
5412 2 327990 132064 172800 -1 5411
5413 2 327970 131944 172880 -1 5412
5414 2 327962 131968 173000 -1 5413
5415 2 328264 131790 173080 -1 5414
5416 2 328296 131868 173120 -1 5415
5417 2 328386 131912 173160 -1 5416
5418 2 331262 134986 179440 -1 5197
5419 2 330942 134994 179520 -1 5418
5420 2 330662 135082 179560 -1 5419
5421 2 330454 135146 179640 -1 5420
5422 2 330198 135082 179640 -1 5421
5423 2 330046 135106 179480 -1 5422
5424 2 329654 135122 179400 -1 5423
5425 2 329382 134954 179320 -1 5424
5426 2 329062 134970 179200 -1 5425
5427 2 328726 135258 179120 -1 5426
5428 2 328366 135506 179200 -1 5427
5429 2 328214 135666 179240 -1 5428
5430 2 328127 135746 179360 -1 5429
5431 2 328127 135746 179520 -1 5430
5432 2 328934 135130 179040 -1 5427
5433 2 328902 135226 178880 -1 5432
5434 2 328745 135318 178840 -1 5433
5435 2 328763 135532 178800 -1 5434
5436 2 328843 135660 178720 -1 5435
5437 2 328919 135762 178600 -1 5436
5438 2 328931 135792 178560 -1 5437
5439 2 330502 135466 178200 -1 5189
5440 2 330361 135426 178320 -1 5439
5441 2 330346 135510 178400 -1 5440
5442 2 330614 136078 177360 -1 5183
5443 2 330262 136054 177320 -1 5442
5444 2 330315 135996 177600 -1 5443
5445 2 332014 138266 175440 175 5169
5446 2 331997 138612 175080 143 5445
5447 2 331988 138636 175040 143 5446
5448 2 331972 138698 175000 -1 5447
5449 2 331672 138774 174960 -1 5448
5450 2 331670 138800 174920 -1 5449
5451 2 335656 142583 171360 120 5124
5452 2 335767 142639 171480 120 5451
5453 2 335884 142774 171600 124 5452
5454 2 335995 142856 171720 122 5453
5455 2 336045 142903 171880 122 5454
5456 2 336298 142906 172080 101 5455
5457 2 336374 142913 172240 101 5456
5458 2 336484 142944 172400 136 5457
5459 2 336516 142962 172560 136 5458
5460 2 336461 142993 172760 90 5459
5461 2 336435 142738 172920 104 5460
5462 2 336387 142582 173080 104 5461
5463 2 336369 142588 173240 104 5462
5464 2 336336 142497 173440 104 5463
5465 2 336408 142483 173640 104 5464
5466 2 336446 142646 173800 104 5465
5467 2 336448 142647 173960 -1 5466
5468 2 336498 142648 174200 -1 5467
5469 2 336544 142732 174360 -1 5468
5470 2 336608 142725 174560 -1 5469
5471 2 336931 142700 174720 -1 5470
5472 2 337264 142629 174880 -1 5471
5473 2 337565 142580 175040 -1 5472
5474 2 337919 142519 175200 -1 5473
5475 2 338269 142212 175360 -1 5474
5476 2 338347 142090 175480 -1 5475
5477 2 338462 141887 175640 -1 5476
5478 2 338748 141818 175760 -1 5477
5479 2 338882 141826 175840 -1 5478
5480 2 339015 141831 175920 -1 5479
5481 2 339323 141763 175920 -1 5480
5482 2 339494 141646 176080 -1 5481
5483 2 339578 141554 176200 -1 5482
5484 2 339568 141496 176320 -1 5483
5485 2 339653 141218 176520 -1 5484
5486 2 339745 141092 176600 -1 5485
5487 2 339824 141058 176640 -1 5486
5488 2 339864 140918 176680 -1 5487
5489 2 339888 140802 176680 -1 5488
5490 2 340204 140798 176680 -1 5489
5491 2 340605 140919 176680 -1 5490
5492 2 340604 140920 176720 -1 5491
5493 2 340461 140932 176840 -1 5492
5494 2 340591 140860 177000 -1 5493
5495 2 340680 140946 177200 -1 5494
5496 2 340668 140858 177320 -1 5495
5497 2 340642 140855 177400 -1 5496
5498 2 340764 140738 177480 -1 5497
5499 2 341236 140486 177480 -1 5498
5500 2 341431 140468 177600 -1 5499
5501 2 341482 140335 177800 -1 5500
5502 2 341684 140259 177960 -1 5501
5503 2 341854 140038 178160 -1 5502
5504 2 341919 139954 178360 -1 5503
5505 2 342006 139906 178520 -1 5504
5506 2 342028 139894 178560 -1 5505
5507 2 341980 139793 178760 -1 5506
5508 2 342244 139737 178760 -1 5507
5509 2 342404 139726 178880 -1 5508
5510 2 342493 139761 179000 -1 5509
5511 2 342662 139796 179080 -1 5510
5512 2 342879 139707 179160 -1 5511
5513 2 342843 139671 179200 -1 5512
5514 2 341736 139688 178760 -1 5507
5515 2 341731 139629 178840 -1 5514
5516 2 341799 139607 179000 -1 5515
5517 2 341804 139537 179080 -1 5516
5518 2 341784 139490 179160 -1 5517
5519 2 341666 139366 179280 -1 5518
5520 2 341687 139354 179440 -1 5519
5521 2 341642 139322 179560 -1 5520
5522 2 341615 139275 179680 -1 5521
5523 2 341554 139413 179840 -1 5522
5524 2 341469 139399 180000 -1 5523
5525 2 341532 139534 180160 -1 5524
5526 2 341544 139499 180320 -1 5525
5527 2 341599 139666 180480 -1 5526
5528 2 341495 139787 180640 -1 5527
5529 2 341486 140025 180800 -1 5528
5530 2 341488 140220 180960 45 5529
5531 2 341496 140338 181120 45 5530
5532 2 341408 140478 181320 45 5531
5533 2 341256 140535 181480 45 5532
5534 2 341230 140487 181640 45 5533
5535 2 341263 140427 181800 60 5534
5536 2 341232 140406 181960 60 5535
5537 2 341273 140324 182120 81 5536
5538 2 341207 140267 182320 45 5537
5539 2 341208 140175 182520 81 5538
5540 2 341263 140181 182680 81 5539
5541 2 341170 140117 182840 101 5540
5542 2 341182 140100 183000 75 5541
5543 2 341148 140038 183160 75 5542
5544 2 341106 139936 183280 90 5543
5545 2 341099 139923 183400 90 5544
5546 2 341190 140008 183560 115 5545
5547 2 341162 140114 183720 98 5546
5548 2 341299 140257 183920 115 5547
5549 2 341400 140350 184080 115 5548
5550 2 341519 140528 184280 90 5549
5551 2 341580 140665 184480 81 5550
5552 2 341652 140802 184680 81 5551
5553 2 341692 141010 184880 51 5552
5554 2 341687 141071 185000 120 5553
5555 2 341509 141246 185120 104 5554
5556 2 341604 140925 185160 69 5555
5557 2 341678 140901 185240 -1 5556
5558 2 341662 140862 185360 -1 5557
5559 2 341566 140908 185600 -1 5558
5560 2 341576 140935 185640 -1 5559
5561 2 341540 141042 185840 -1 5560
5562 2 341583 141202 185960 -1 5561
5563 2 341540 141301 186080 -1 5562
5564 2 341475 141389 186200 -1 5563
5565 2 341500 141409 186240 19 5564
5566 2 341504 141440 186360 81 5565
5567 2 341504 141568 186600 122 5566
5568 2 341376 141536 186840 108 5567
5569 2 341333 141493 187000 127 5568
5570 2 341312 141472 187080 137 5569
5571 2 341152 141376 187280 40 5570
5572 2 341056 141216 187480 128 5571
5573 2 341024 141152 187680 163 5572
5574 2 341189 141151 187760 163 5573
5575 2 341248 141152 187800 163 5574
5576 2 341408 141024 188000 150 5575
5577 2 341408 141024 188280 108 5576
5578 2 341376 141184 188480 32 5577
5579 2 341376 141248 188640 60 5578
5580 2 341438 141307 188760 -1 5579
5581 2 341424 141330 188840 -1 5580
5582 2 340928 140960 187840 120 5573
5583 2 340864 140704 187840 120 5582
5584 2 340688 140111 187760 -1 5583
5585 2 340672 140006 187720 -1 5584
5586 2 340658 139908 187560 -1 5585
5587 2 340992 140512 188000 107 5583
5588 2 341216 140544 187880 75 5587
5589 2 341376 140448 187680 71 5588
5590 2 341408 140448 187640 64 5589
5591 2 341543 140418 187520 -1 5590
5592 2 341513 140402 187480 -1 5591
5593 2 341425 141402 185120 86 5555
5594 2 341373 141619 185240 80 5593
5595 2 341317 141891 185240 98 5594
5596 2 341220 142189 185320 80 5595
5597 2 340956 142469 185320 75 5596
5598 2 340708 142677 185320 86 5597
5599 2 340500 143205 185320 81 5598
5600 2 340351 143259 185280 128 5599
5601 2 340337 143141 185160 128 5600
5602 2 340361 143095 185000 128 5601
5603 2 340331 143107 184880 128 5602
5604 2 340327 143065 184840 128 5603
5605 2 340213 143025 184760 168 5604
5606 2 340071 142867 184600 101 5605
5607 2 340043 142731 184520 101 5606
5608 2 339937 142405 184400 60 5607
5609 2 339833 142271 184280 40 5608
5610 2 339706 142091 184240 40 5609
5611 2 340356 143242 185440 128 5599
5612 2 340612 143483 185520 81 5611
5613 2 340714 143601 185560 60 5612
5614 2 339461 141848 175840 -1 5479
5615 2 339691 141911 175640 -1 5614
5616 2 339955 141893 175520 -1 5615
5617 2 339973 141874 175320 -1 5616
5618 2 340096 141811 175200 -1 5617
5619 2 340113 141802 175080 -1 5618
5620 2 340461 141558 175080 -1 5619
5621 2 340472 141569 175160 -1 5620
5622 2 340089 141818 175000 -1 5619
5623 2 340050 141938 174840 -1 5622
5624 2 340069 142034 174720 -1 5623
5625 2 340293 142209 174560 -1 5624
5626 2 340405 142000 174520 -1 5625
5627 2 340517 141791 174480 -1 5626
5628 2 340557 141774 174360 -1 5627
5629 2 340550 141767 174280 -1 5628
5630 2 340594 141688 174200 -1 5629
5631 2 340694 141630 174080 -1 5630
5632 2 340759 141551 174040 -1 5631
5633 2 340911 141425 174000 -1 5632
5634 2 341341 141114 174000 -1 5633
5635 2 341810 140566 174000 -1 5634
5636 2 342078 140229 174040 -1 5635
5637 2 342205 139963 174200 -1 5636
5638 2 342257 139443 174200 -1 5637
5639 2 342036 138910 174200 -1 5638
5640 2 341863 138730 174200 -1 5639
5641 2 341921 138659 174280 -1 5640
5642 2 341777 138267 174360 -1 5641
5643 2 341140 137143 174360 -1 5642
5644 2 341065 136962 174280 -1 5643
5645 2 340873 136682 174040 -1 5644
5646 2 340441 136202 174040 -1 5645
5647 2 340137 135663 174040 -1 5646
5648 2 339973 135448 174040 -1 5647
5649 2 340088 135010 174040 -1 5648
5650 2 340187 134511 174040 -1 5649
5651 2 340183 134282 174080 -1 5650
5652 2 340171 133777 174080 -1 5651
5653 2 339956 133390 174080 -1 5652
5654 2 339944 133084 174000 -1 5653
5655 2 339938 132895 173840 -1 5654
5656 2 339824 132718 173760 -1 5655
5657 2 339650 132515 173680 -1 5656
5658 2 339474 131797 173520 -1 5657
5659 2 339419 131497 173600 -1 5658
5660 2 339426 131433 173840 -1 5659
5661 2 339480 131274 173960 -1 5660
5662 2 339447 131207 174080 -1 5661
5663 2 339344 130940 174240 -1 5662
5664 2 339270 131053 174360 -1 5663
5665 2 339246 131131 174480 -1 5664
5666 2 339162 131214 174560 -1 5665
5667 2 339170 131115 174640 -1 5666
5668 2 339035 131018 174760 -1 5667
5669 2 338966 130954 174920 -1 5668
5670 2 338931 130864 175080 -1 5669
5671 2 338802 130744 175200 -1 5670
5672 2 338747 130702 175360 -1 5671
5673 2 338591 130585 175480 -1 5672
5674 2 338493 130534 175600 -1 5673
5675 2 338656 130513 175800 -1 5674
5676 2 338652 130426 175960 -1 5675
5677 2 338580 130370 176120 -1 5676
5678 2 338594 130306 176240 -1 5677
5679 2 338541 130256 176400 -1 5678
5680 2 338437 130353 176520 -1 5679
5681 2 338314 130279 176640 -1 5680
5682 2 338243 130209 176720 -1 5681
5683 2 338147 130209 176880 -1 5682
5684 2 338179 130085 176920 -1 5683
5685 2 338121 130214 176960 -1 5684
5686 2 337999 130155 177120 -1 5685
5687 2 337963 130120 177280 -1 5686
5688 2 337944 130040 177400 -1 5687
5689 2 337883 130010 177480 -1 5688
5690 2 337817 129862 177560 -1 5689
5691 2 337698 129737 177680 -1 5690
5692 2 337623 129695 177880 -1 5691
5693 2 337571 129525 178000 -1 5692
5694 2 337514 129479 178160 -1 5693
5695 2 337607 129557 178280 -1 5694
5696 2 337542 129544 178360 -1 5695
5697 2 337458 129535 178440 -1 5696
5698 2 337349 129497 178520 -1 5697
5699 2 337382 129379 178600 -1 5698
5700 2 337345 129181 178680 -1 5699
5701 2 337283 128992 178760 -1 5700
5702 2 337272 128966 178840 -1 5701
5703 2 337256 128835 179000 -1 5702
5704 2 337236 128776 179120 -1 5703
5705 2 337269 128693 179240 -1 5704
5706 2 337274 128577 179320 -1 5705
5707 2 337291 128461 179400 -1 5706
5708 2 337295 128434 179480 -1 5707
5709 2 337272 128342 179560 -1 5708
5710 2 337318 128195 179640 -1 5709
5711 2 337395 127846 179760 -1 5710
5712 2 337511 127786 179880 -1 5711
5713 2 337685 127628 179960 -1 5712
5714 2 337834 127362 180040 -1 5713
5715 2 337939 127245 180120 -1 5714
5716 2 337895 127218 180280 -1 5715
5717 2 337793 127176 180480 -1 5716
5718 2 338021 127216 180600 -1 5717
5719 2 338070 127227 180680 -1 5718
5720 2 338083 127211 180720 -1 5719
5721 2 338330 126952 180800 -1 5720
5722 2 338405 126842 180880 -1 5721
5723 2 338502 126778 180960 -1 5722
5724 2 338549 126707 181040 -1 5723
5725 2 338584 126690 181120 -1 5724
5726 2 338592 126627 181160 -1 5725
5727 2 338678 126693 181320 -1 5726
5728 2 338709 126632 181440 -1 5727
5729 2 338778 126289 181520 -1 5728
5730 2 338704 126043 181600 -1 5729
5731 2 338727 125902 181680 -1 5730
5732 2 338684 125798 181760 -1 5731
5733 2 338608 125695 181840 -1 5732
5734 2 338629 125629 181960 -1 5733
5735 2 338494 125433 182040 -1 5734
5736 2 338323 125193 182160 -1 5735
5737 2 338263 125066 182280 -1 5736
5738 2 338306 124824 182360 -1 5737
5739 2 338369 124558 182440 -1 5738
5740 2 338504 124368 182520 -1 5739
5741 2 338482 124248 182560 -1 5740
5742 2 338420 124109 182640 -1 5741
5743 2 338330 123990 182720 -1 5742
5744 2 338153 123743 182880 -1 5743
5745 2 338141 123482 183040 -1 5744
5746 2 338134 123194 183160 -1 5745
5747 2 338132 123112 183200 -1 5746
5748 2 338706 122659 183080 -1 5747
5749 2 338826 122622 183000 -1 5748
5750 2 338991 122542 182840 -1 5749
5751 2 339260 122598 182720 -1 5750
5752 2 339605 122800 182600 -1 5751
5753 2 339855 122978 182480 -1 5752
5754 2 340010 123191 182360 -1 5753
5755 2 340058 123270 182280 -1 5754
5756 2 340129 123305 182200 -1 5755
5757 2 340218 123394 182080 -1 5756
5758 2 340323 123436 182040 -1 5757
5759 2 340587 123576 181880 -1 5758
5760 2 340851 123726 181360 -1 5759
5761 2 340848 123776 181320 -1 5760
5762 2 340822 123818 181280 -1 5761
5763 2 340730 123546 181240 -1 5762
5764 2 340730 123548 181200 -1 5763
5765 2 340716 123542 181160 -1 5764
5766 2 340654 123428 180960 -1 5765
5767 2 340519 123202 180760 -1 5766
5768 2 340418 123032 180480 -1 5767
5769 2 340079 122992 180160 -1 5768
5770 2 339754 122960 179920 -1 5769
5771 2 339447 123152 179720 -1 5770
5772 2 339100 123226 179560 -1 5771
5773 2 338898 123188 179480 -1 5772
5774 2 338970 123160 179400 -1 5773
5775 2 338972 123178 179320 -1 5774
5776 2 338955 123286 179160 -1 5775
5777 2 338921 123300 179040 -1 5776
5778 2 338745 123406 178880 -1 5777
5779 2 338243 123562 178640 -1 5778
5780 2 337674 123874 178440 -1 5779
5781 2 337329 124114 178480 -1 5780
5782 2 336881 124184 178520 -1 5781
5783 2 336673 124212 178560 -1 5782
5784 2 336407 124156 178600 -1 5783
5785 2 336106 123952 178720 -1 5784
5786 2 336078 124120 178760 -1 5785
5787 2 335840 124330 178840 -1 5786
5788 2 335297 124390 178760 -1 5787
5789 2 334961 124458 178680 -1 5788
5790 2 334306 124356 178840 -1 5789
5791 2 334186 124366 178880 -1 5790
5792 2 333647 124434 179320 -1 5791
5793 2 333241 124572 179480 -1 5792
5794 2 332902 124630 179560 -1 5793
5795 2 332768 124598 179400 -1 5794
5796 2 332580 124610 179320 -1 5795
5797 2 332494 124656 179160 -1 5796
5798 2 332484 124548 179080 -1 5797
5799 2 332433 124506 179000 -1 5798
5800 2 332289 124304 178880 -1 5799
5801 2 332324 124236 178840 -1 5800
5802 2 332080 124346 178440 -1 5801
5803 2 332036 124596 178200 -1 5802
5804 2 331890 124698 178120 -1 5803
5805 2 338142 122962 183280 -1 5747
5806 2 338171 122879 183360 -1 5805
5807 2 337974 122582 183480 -1 5806
5808 2 337952 122569 183600 -1 5807
5809 2 337897 122650 183720 -1 5808
5810 2 337795 122739 183800 -1 5809
5811 2 337703 122902 183880 -1 5810
5812 2 337539 122867 183960 -1 5811
5813 2 337444 123065 184040 -1 5812
5814 2 337213 123234 184120 -1 5813
5815 2 337082 123317 184200 -1 5814
5816 2 337086 123429 184240 -1 5815
5817 2 337030 123556 184280 -1 5816
5818 2 337066 123664 184360 -1 5817
5819 2 337018 123832 184520 -1 5818
5820 2 336854 123856 184600 -1 5819
5821 2 336618 123888 184680 -1 5820
5822 2 336502 123904 184800 -1 5821
5823 2 336446 123872 184880 -1 5822
5824 2 336382 123960 184960 -1 5823
5825 2 336222 123988 185080 -1 5824
5826 2 336216 124110 185160 -1 5825
5827 2 336140 124190 185280 -1 5826
5828 2 335900 124382 185360 -1 5827
5829 2 335812 124506 185440 -1 5828
5830 2 335704 124602 185520 -1 5829
5831 2 335540 124654 185640 -1 5830
5832 2 335264 124710 185720 -1 5831
5833 2 335148 124882 185840 -1 5832
5834 2 335058 125076 185960 -1 5833
5835 2 334587 125472 186200 -1 5834
5836 2 334313 125628 186240 -1 5835
5837 2 334036 125808 186360 -1 5836
5838 2 333578 126024 186480 -1 5837
5839 2 333341 126174 186520 -1 5838
5840 2 333169 126230 186560 -1 5839
5841 2 332722 126580 186720 -1 5840
5842 2 332412 126810 186760 -1 5841
5843 2 332255 127154 186680 -1 5842
5844 2 332052 127476 186640 -1 5843
5845 2 332044 127634 186600 -1 5844
5846 2 331980 127594 186840 -1 5845
5847 2 331970 127554 186880 -1 5846
5848 2 331960 127514 186920 -1 5847
5849 2 331531 127460 186920 -1 5848
5850 2 331313 127478 186800 -1 5849
5851 2 331313 127478 186640 -1 5850
5852 2 331319 127498 186520 -1 5851
5853 2 331943 127398 186960 -1 5848
5854 2 331891 127358 187120 -1 5853
5855 2 331859 127370 187240 -1 5854
5856 2 331700 127751 187440 -1 5855
5857 2 331374 128180 187360 -1 5856
5858 2 331296 128322 187280 -1 5857
5859 2 331298 128546 187240 -1 5858
5860 2 331294 128676 187320 -1 5859
5861 2 331637 127904 187520 -1 5856
5862 2 331520 128144 187600 -1 5861
5863 2 331406 128204 187680 -1 5862
5864 2 331366 128248 187760 -1 5863
5865 2 331292 128220 187800 -1 5864
5866 2 331376 128308 187880 -1 5865
5867 2 331526 128568 187960 -1 5866
5868 2 331676 128670 188080 -1 5867
5869 2 331770 128774 188240 -1 5868
5870 2 330708 128346 187920 -1 5865
5871 2 330594 128428 188160 -1 5870
5872 2 330572 128474 188200 -1 5871
5873 2 331649 127952 186920 -1 5847
5874 2 331547 128186 186960 -1 5873
5875 2 331611 128246 186840 -1 5874
5876 2 331735 128296 186720 -1 5875
5877 2 338319 127763 180680 -1 5719
5878 2 338240 127797 180840 -1 5877
5879 2 338346 127860 180920 -1 5878
5880 2 338332 127899 180960 -1 5879
5881 2 339479 131904 173400 -1 5658
5882 2 341215 137322 174440 -1 5643
5883 2 341167 137295 174600 -1 5882
5884 2 341151 137282 174640 -1 5883
5885 2 341193 137310 174680 -1 5884
5886 2 341277 137363 174760 -1 5885
5887 2 341737 137671 174760 -1 5886
5888 2 341813 137684 174880 -1 5887
5889 2 341788 137618 175000 -1 5888
5890 2 341792 137578 175040 -1 5889
5891 2 341036 137232 174880 -1 5886
5892 2 341122 137226 174960 -1 5891
5893 2 341211 141206 173840 -1 5634
5894 2 341204 141308 173720 -1 5893
5895 2 341252 141334 173680 -1 5894
5896 2 340093 142486 174520 -1 5626
5897 2 339641 142505 174520 -1 5896
5898 2 339573 142487 174400 -1 5897
5899 2 339556 142486 174360 -1 5898
5900 2 339593 142475 174320 -1 5899
5901 2 334433 142167 169200 160 5111
5902 2 334367 142145 169280 131 5901
5903 2 334041 142008 169320 131 5902
5904 2 333988 141947 169400 131 5903
5905 2 334011 141798 169440 131 5904
5906 2 334013 141733 169480 131 5905
5907 2 340767 138982 163840 -1 5063
5908 2 340739 139020 164000 -1 5907
5909 2 340748 138940 164080 -1 5908
5910 2 340883 138958 164160 -1 5909
5911 2 340881 138900 164320 -1 5910
5912 2 340920 138870 164480 -1 5911
5913 2 341000 138819 164640 -1 5912
5914 2 341047 138742 164760 -1 5913
5915 2 341135 138654 164920 -1 5914
5916 2 341250 138562 165080 -1 5915
5917 2 341385 138472 165240 -1 5916
5918 2 341146 138144 165360 -1 5917
5919 2 341215 138119 165520 -1 5918
5920 2 341302 138136 165520 -1 5919
5921 2 341380 138160 165560 -1 5920
5922 2 341883 138276 165640 -1 5921
5923 2 342295 138459 165720 -1 5922
5924 2 342552 138410 165760 -1 5923
5925 2 342577 138579 165880 -1 5924
5926 2 343524 139029 165880 -1 5924
5927 2 343847 139308 166000 -1 5926
5928 2 344777 139486 166200 -1 5927
5929 2 344190 138932 166360 -1 5928
5930 2 345153 138764 166440 -1 5929
5931 2 346087 139108 166920 -1 5930
5932 2 346291 139139 167040 -1 5931
5933 2 346605 139228 167200 -1 5932
5934 2 346762 139156 167360 -1 5933
5935 2 346849 139137 167520 -1 5934
5936 2 346971 139142 167640 -1 5935
5937 2 347053 139084 167840 -1 5936
5938 2 347332 139195 168080 -1 5937
5939 2 347540 139168 168200 -1 5938
5940 2 347676 139149 168400 -1 5939
5941 2 347720 139100 168320 -1 5940
5942 2 347631 139181 168480 -1 5941
5943 2 348014 139352 168640 -1 5942
5944 2 349085 139577 168720 -1 5943
5945 2 349242 139556 168880 -1 5944
5946 2 349668 139837 169120 -1 5945
5947 2 349906 140346 169240 -1 5946
5948 2 350150 140463 169360 -1 5947
5949 2 350541 140585 169480 -1 5948
5950 2 350652 140657 169560 -1 5949
5951 2 350696 140722 169640 -1 5950
5952 2 350818 140800 169800 -1 5951
5953 2 350872 140959 169920 -1 5952
5954 2 351050 141156 169920 -1 5953
5955 2 351198 141278 169920 -1 5954
5956 2 351261 141177 169880 -1 5955
5957 2 351265 141180 169920 -1 5956
5958 2 351362 141313 169840 -1 5957
5959 2 351371 141554 169800 -1 5958
5960 2 351090 142417 170080 -1 5959
5961 2 350925 142672 170280 -1 5960
5962 2 351016 142977 170280 -1 5961
5963 2 351269 141182 169960 -1 5957
5964 2 351277 141175 170080 -1 5963
5965 2 351357 141162 170200 -1 5964
5966 2 351560 141170 170320 -1 5965
5967 2 351709 141282 170400 -1 5966
5968 2 351851 141267 170480 -1 5967
5969 2 352011 141159 170560 -1 5968
5970 2 352064 141092 170680 -1 5969
5971 2 352194 141078 170760 -1 5970
5972 2 352247 141166 170880 -1 5971
5973 2 352270 141289 170960 -1 5972
5974 2 352278 141303 171080 -1 5973
5975 2 352333 141354 171160 -1 5974
5976 2 352457 141350 171240 -1 5975
5977 2 352497 141365 171400 -1 5976
5978 2 352526 141428 171520 -1 5977
5979 2 352548 141603 171680 -1 5978
5980 2 352507 142060 171840 -1 5979
5981 2 352538 142450 171960 -1 5980
5982 2 352429 142510 172120 -1 5981
5983 2 352349 142651 172240 -1 5982
5984 2 352205 142782 172400 -1 5983
5985 2 352201 142781 172480 -1 5984
5986 2 352123 142773 172560 -1 5985
5987 2 352011 142783 172680 -1 5986
5988 2 351969 142828 172800 -1 5987
5989 2 351835 142579 172920 -1 5988
5990 2 351735 142670 173040 -1 5989
5991 2 351581 142725 173200 -1 5990
5992 2 351528 142870 173320 -1 5991
5993 2 351290 142784 173520 -1 5992
5994 2 350889 142964 173920 -1 5993
5995 2 350705 142925 174200 -1 5994
5996 2 350611 142937 174400 -1 5995
5997 2 350489 142966 174520 -1 5996
5998 2 350395 143026 174640 153 5997
5999 2 350369 143037 174760 153 5998
6000 2 350343 143049 174960 153 5999
6001 2 350320 142967 175120 153 6000
6002 2 350353 142908 175400 160 6001
6003 2 350346 142816 175560 160 6002
6004 2 350321 142650 175800 139 6003
6005 2 350048 142387 176000 98 6004
6006 2 349921 142280 176200 98 6005
6007 2 349858 142102 176360 120 6006
6008 2 349821 141945 176560 96 6007
6009 2 349781 141828 176800 128 6008
6010 2 349770 141752 176880 128 6009
6011 2 349677 141906 177040 104 6010
6012 2 349654 141954 177160 104 6011
6013 2 349696 141951 177360 60 6012
6014 2 349623 141919 177480 60 6013
6015 2 349600 141862 177640 60 6014
6016 2 349494 141752 177800 81 6015
6017 2 349450 141588 178040 45 6016
6018 2 349193 141484 178480 81 6017
6019 2 349069 141464 178680 128 6018
6020 2 348964 141429 178760 128 6019
6021 2 348717 141507 179120 96 6020
6022 2 348688 141603 179240 96 6021
6023 2 348647 141499 179480 86 6022
6024 2 348719 141383 179720 96 6023
6025 2 348634 141381 179840 90 6024
6026 2 348535 141388 179960 90 6025
6027 2 348587 141453 180120 90 6026
6028 2 348452 141483 180200 80 6027
6029 2 348303 141444 180400 98 6028
6030 2 348190 141508 180520 98 6029
6031 2 348150 141590 180640 98 6030
6032 2 348187 141857 180880 71 6031
6033 2 348069 141912 181040 51 6032
6034 2 348080 142125 181240 81 6033
6035 2 348103 142062 181400 101 6034
6036 2 348063 142017 181600 101 6035
6037 2 348195 141884 181880 71 6036
6038 2 348289 141822 182160 107 6037
6039 2 348286 141763 182320 120 6038
6040 2 348423 141719 182440 98 6039
6041 2 349372 141213 182800 80 6040
6042 2 350062 141089 183160 60 6041
6043 2 350348 141207 183560 71 6042
6044 2 350377 141467 183920 75 6043
6045 2 350385 141840 184200 60 6044
6046 2 350390 141949 184280 51 6045
6047 2 350580 142250 184520 51 6046
6048 2 350368 142498 184800 81 6047
6049 2 350440 142847 185040 51 6048
6050 2 350651 143243 185280 51 6049
6051 2 350726 143792 185520 60 6050
6052 2 350489 144068 185640 75 6051
6053 2 350334 144139 185800 51 6052
6054 2 350030 144798 186200 75 6053
6055 2 349794 145132 186400 60 6054
6056 2 349324 145360 186760 71 6055
6057 2 348700 145302 187600 107 6056
6058 2 348430 145007 187760 81 6057
6059 2 348374 144980 188000 96 6058
6060 2 348462 145066 188160 96 6059
6061 2 347867 145810 188960 150 6060
6062 2 347749 146011 189000 150 6061
6063 2 348016 146182 189160 120 6062
6064 2 348490 146771 189400 108 6063
6065 2 348485 146670 189440 108 6064
6066 2 348447 146840 189280 108 6064
6067 2 347719 145767 188880 120 6061
6068 2 350590 142341 184640 98 6047
6069 2 351323 142100 184360 51 6047
6070 2 352000 141761 184280 40 6069
6071 2 352299 141756 184120 91 6070
6072 2 352763 141794 183960 91 6071
6073 2 353159 141826 184120 160 6072
6074 2 353512 141848 184160 96 6073
6075 2 354228 142052 184360 75 6074
6076 2 354553 142175 184440 40 6075
6077 2 354798 142116 184360 75 6076
6078 2 355416 141937 184160 51 6077
6079 2 355691 141588 183960 60 6078
6080 2 356110 141731 183960 40 6079
6081 2 356334 141829 183960 96 6080
6082 2 356655 142047 183960 60 6081
6083 2 356878 142414 183960 32 6082
6084 2 357093 142383 183880 51 6083
6085 2 357125 142386 183800 51 6084
6086 2 357048 142669 183760 51 6085
6087 2 357119 142652 183680 51 6086
6088 2 357170 142399 183640 45 6087
6089 2 357135 142317 183520 45 6088
6090 2 357274 142064 183360 45 6089
6091 2 356598 141899 183760 60 6085
6092 2 356853 142584 184120 124 6083
6093 2 356867 142586 184160 124 6092
6094 2 357161 142326 184160 32 6093
6095 2 357789 142134 184160 40 6094
6096 2 357947 142162 184160 86 6095
6097 2 358401 142211 183960 80 6096
6098 2 358730 142290 183920 40 6097
6099 2 359063 142330 183880 137 6098
6100 2 359202 142449 183840 137 6099
6101 2 359539 142588 183760 80 6100
6102 2 360034 142543 183720 60 6101
6103 2 360764 142512 183680 40 6102
6104 2 360961 142454 183800 40 6103
6105 2 361315 142071 183600 40 6104
6106 2 361845 141950 183520 -1 6105
6107 2 362100 141686 183480 -1 6106
6108 2 362898 141413 183280 -1 6107
6109 2 363232 141359 183360 -1 6108
6110 2 363473 141414 183440 -1 6109
6111 2 363133 141621 183600 -1 6110
6112 2 362809 141448 183200 -1 6108
6113 2 362616 141618 183040 -1 6112
6114 2 362741 141717 182880 -1 6113
6115 2 356960 142607 184280 104 6093
6116 2 357063 142900 184560 60 6115
6117 2 357168 143076 184680 60 6116
6118 2 348251 141654 182560 81 6040
6119 2 347455 141224 183080 80 6118
6120 2 347291 141081 183200 96 6119
6121 2 347104 141056 183400 96 6120
6122 2 347040 141216 183600 75 6121
6123 2 346889 141444 183720 60 6122
6124 2 346792 141480 183760 60 6123
6125 2 346688 141536 183840 60 6124
6126 2 346528 141728 183920 60 6125
6127 2 346400 141984 183960 80 6126
6128 2 346272 142208 183960 136 6127
6129 2 346216 142455 184040 86 6128
6130 2 346082 142677 184120 108 6129
6131 2 346045 142934 184240 81 6130
6132 2 346346 142805 184360 -1 6131
6133 2 346408 142304 184520 -1 6132
6134 2 346386 142385 184680 -1 6133
6135 2 346304 142479 184760 -1 6134
6136 2 346148 142494 184840 -1 6135
6137 2 346196 142750 185120 -1 6136
6138 2 346119 143227 184360 85 6132
6139 2 345934 144000 184760 102 6138
6140 2 345755 144093 184920 -1 6139
6141 2 345737 144122 185000 -1 6140
6142 2 348775 141524 179000 86 6021
6143 2 341082 138048 165560 -1 5919
6144 2 340946 137888 165600 -1 6143
6145 2 340954 137816 165560 -1 6144
6146 2 341111 137448 165640 -1 6145
6147 2 341325 137444 165800 -1 6146
6148 2 340946 137888 165640 -1 6144
6149 2 340722 137872 165960 -1 6148
6150 2 340594 137360 166160 -1 6149
6151 2 340642 137256 166200 -1 6150
6152 2 339218 136160 166320 -1 6151
6153 2 339738 136680 166360 -1 6152
6154 2 339682 136568 166400 -1 6153
6155 2 339698 136064 166440 -1 6154
6156 2 339898 135240 166640 -1 6155
6157 2 339978 134936 166760 -1 6156
6158 2 339842 134448 167120 -1 6157
6159 2 339730 134096 167440 -1 6158
6160 2 339698 133912 167560 -1 6159
6161 2 339674 133816 167640 -1 6160
6162 2 339602 133488 167600 -1 6161
6163 2 339642 133216 167640 -1 6162
6164 2 340034 133088 167720 -1 6163
6165 2 340234 132744 167840 -1 6164
6166 2 340242 132576 167920 -1 6165
6167 2 340302 132372 167960 -1 6166
6168 2 340362 132168 168000 -1 6167
6169 2 340258 131640 167800 -1 6168
6170 2 340250 131512 167640 -1 6169
6171 2 340282 131376 167520 -1 6170
6172 2 340378 131320 167440 -1 6171
6173 2 340698 131136 167320 -1 6172
6174 2 341282 130872 166520 -1 6173
6175 2 341258 130680 166360 -1 6174
6176 2 340834 130312 166320 -1 6175
6177 2 342042 131256 166200 -1 6176
6178 2 342050 131240 166160 -1 6177
6179 2 342154 131104 165920 -1 6178
6180 2 342330 131008 165800 -1 6179
6181 2 342706 130744 165520 -1 6180
6182 2 342842 130608 165440 -1 6181
6183 2 342930 130552 165360 -1 6182
6184 2 342914 130472 165240 -1 6183
6185 2 342914 130440 165200 -1 6184
6186 2 342962 130360 165000 -1 6185
6187 2 343154 130456 164560 -1 6186
6188 2 343338 130648 164120 -1 6187
6189 2 343402 130672 163960 -1 6188
6190 2 343586 130680 163880 -1 6189
6191 2 343626 130800 163720 -1 6190
6192 2 343634 130768 163640 -1 6191
6193 2 343650 130760 163520 -1 6192
6194 2 343938 130656 163480 -1 6193
6195 2 343816 130062 163480 -1 6194
6196 2 343908 129706 163480 -1 6195
6197 2 343912 129686 163440 -1 6196
6198 2 343860 130010 163520 -1 6195
6199 2 343808 129866 163560 -1 6198
6200 2 343864 129782 163600 -1 6199
6201 2 344074 130576 163400 -1 6194
6202 2 344210 130624 163320 -1 6201
6203 2 344401 130510 163240 -1 6202
6204 2 344502 130480 163000 -1 6203
6205 2 344474 130424 162840 -1 6204
6206 2 340338 132200 168040 -1 6168
6207 2 340338 132208 168080 -1 6206
6208 2 340338 132224 168160 -1 6207
6209 2 340338 132224 168360 -1 6208
6210 2 340427 132236 168520 -1 6209
6211 2 340826 137864 165360 -1 5918
6212 2 340803 137894 165280 -1 6211
6213 2 340651 137912 165120 -1 6212
6214 2 340889 138000 165080 -1 6213
6215 2 340828 138024 164920 -1 6214
6216 2 340489 137924 165080 -1 6213
6217 2 340443 137952 165000 -1 6216
```
