## Supplementary material for "Complete connectomic reconstruction of olfactory projection neurons in the fly brain": neuron skeletons: 5918547.swc

```
# SWC format file
# based on specifications at http://www.neuronland.org/NLMorphologyConverter/MorphologyFormats/SWC/Spec.html
# Created by nat::write.neuron.swc
# PointNo Label X Y Z Radius Parent 
1 7 317663 148957 196800 1602 -1
2 7 317663 148957 196840 -1 1
3 7 317943 148869 197040 -1 2
4 7 317817 148730 197280 -1 3
5 7 318063 148885 197680 -1 4
6 7 318399 149085 198160 -1 5
7 7 318567 149213 198600 -1 6
8 7 319183 149877 198600 -1 7
9 7 320186 149887 198600 -1 8
10 7 320670 149977 198600 -1 9
11 7 321164 150409 198600 -1 10
12 7 321788 150942 198600 -1 11
13 7 322122 151589 198600 -1 12
14 7 322373 151871 198600 -1 13
15 7 322825 152275 198480 -1 14
16 7 323139 152345 198360 -1 15
17 7 323811 152711 198200 -1 16
18 7 324079 153014 198000 -1 17
19 7 324326 153362 197840 -1 18
20 7 324727 153522 197840 -1 19
21 7 325200 153734 197840 -1 20
22 7 326130 154013 197840 -1 21
23 7 326795 154260 197920 -1 22
24 7 327220 154594 198120 -1 23
25 7 327763 154758 198360 -1 24
26 7 328453 154803 198520 -1 25
27 7 328745 154842 198640 -1 26
28 7 329146 154856 198800 -1 27
29 7 329696 154911 198920 -1 28
30 7 330013 154957 199000 -1 29
31 7 330399 154957 199120 -1 30
32 7 330667 154939 199200 -1 31
33 7 331047 155040 199320 -1 32
34 7 331587 155106 199440 -1 33
35 7 332088 155218 199520 -1 34
36 7 332684 155361 199600 -1 35
37 7 333265 155503 199720 -1 36
38 7 333934 155684 199720 -1 37
39 7 334338 155813 199800 -1 38
40 7 334682 155942 199800 -1 39
41 7 335111 156081 199800 -1 40
42 7 335650 156158 199840 -1 41
43 7 336336 156346 199920 -1 42
44 7 336932 156555 200040 -1 43
45 7 337210 156586 200040 -1 44
46 7 337862 156666 200040 -1 45
47 7 338245 156806 200120 -1 46
48 7 338708 156767 200120 -1 47
49 7 339046 156792 200120 -1 48
50 7 339453 156966 200120 -1 49
51 7 339773 157074 200120 -1 50
52 7 340052 157279 200160 -1 51
53 7 340296 157419 200240 -1 52
54 7 340748 157509 200240 -1 53
55 7 341302 157481 200240 -1 54
56 7 341758 157659 200320 -1 55
57 7 342225 157701 200400 -1 56
58 7 342531 157728 200520 -1 57
59 7 342657 157610 200640 -1 58
60 7 342667 157506 200760 -1 59
61 7 342831 157370 200840 -1 60
62 7 342768 157196 200920 -1 61
63 7 342848 157070 201040 -1 62
64 7 342925 157056 201160 -1 63
65 7 343308 157126 201320 -1 64
66 7 343781 157123 201440 -1 65
67 7 344234 157126 201560 -1 66
68 7 344446 157112 201720 -1 67
69 7 344777 157109 201720 -1 68
70 7 345460 156983 201720 -1 69
71 7 345992 156973 201720 -1 70
72 7 346323 157029 201560 -1 71
73 7 346860 157150 201560 -1 72
74 7 347114 157217 201560 -1 73
75 7 347389 157248 201560 -1 74
76 7 347420 157241 201600 -1 75
77 7 348005 157401 201720 -1 76
78 7 348472 157568 201880 -1 77
79 7 348684 157634 201960 -1 78
80 7 349019 157711 202040 -1 79
81 7 349224 157774 202160 -1 80
82 7 349402 157791 202160 -1 81
83 7 349743 157840 202160 -1 82
84 7 350084 157843 202160 -1 83
85 7 350502 157847 202240 -1 84
86 7 350638 157857 202280 -1 85
87 7 350888 157878 202400 -1 86
88 7 351188 157777 202560 -1 87
89 7 351453 157666 202720 -1 88
90 7 351616 157648 202880 -1 89
91 7 351916 157652 203040 -1 90
92 7 352083 157690 203200 -1 91
93 7 352330 157666 203360 -1 92
94 7 352529 157634 203480 -1 93
95 7 352943 157582 203640 -1 94
96 7 353246 157565 203800 -1 95
97 7 353584 157530 203960 -1 96
98 7 353869 157579 204080 -1 97
99 7 354277 157614 204200 -1 98
100 7 354426 157638 204320 -1 99
101 7 354729 157648 204400 -1 100
102 7 355085 157652 204520 -1 101
103 7 355314 157673 204640 -1 102
104 7 355972 157749 204800 -1 103
105 7 356282 157721 204920 -1 104
106 7 357087 157701 204920 -1 105
107 7 357327 157561 204920 -1 106
108 7 357508 157617 204920 -1 107
109 7 357811 157718 205000 -1 108
110 7 358208 157781 205120 -1 109
111 7 358431 157760 205240 -1 110
112 7 358626 157833 205320 -1 111
113 7 358950 157969 205360 -1 112
114 7 359371 158108 205480 -1 113
115 7 359977 158359 205640 -1 114
116 7 360388 158536 205800 -1 115
117 7 360572 158477 205920 -1 116
118 7 360733 158390 206000 -1 117
119 7 360771 158237 206080 -1 118
120 7 360928 158004 206160 -1 119
121 7 361140 157774 206240 -1 120
122 7 361269 157537 206320 -1 121
123 7 361088 157373 206400 -1 122
124 7 361429 157328 206400 -1 123
125 7 361847 157318 206400 -1 124
126 7 362397 157244 206400 -1 125
127 7 363083 157060 206400 -1 126
128 7 363289 156882 206480 -1 127
129 7 363727 156827 206640 -1 128
130 7 364076 156889 206840 -1 129
131 7 364594 156921 207000 -1 130
132 7 364970 156990 207120 -1 131
133 7 365461 157077 207280 -1 132
134 7 365632 157130 207440 -1 133
135 7 366012 157185 207560 -1 134
136 7 366409 157304 207680 -1 135
137 7 366757 157377 207800 -1 136
138 7 367157 157492 207920 -1 137
139 7 367265 157558 208000 -1 138
140 7 367819 157641 208080 -1 139
141 7 368174 157683 208200 -1 140
142 7 368592 157687 208360 -1 141
143 7 368937 157669 208440 -1 142
144 7 369100 157659 208560 -1 143
145 7 369518 157620 208680 -1 144
146 7 370034 157589 208760 -1 145
147 7 370810 157419 208880 -1 146
148 7 371695 157189 209000 -1 147
149 7 372680 157053 209120 -1 148
150 7 373397 157042 209240 -1 149
151 7 374035 156980 209360 -1 150
152 7 374442 157004 209480 -1 151
153 7 374822 157011 209560 -1 152
154 7 375469 156941 209680 -1 153
155 7 376183 156823 209760 -1 154
156 7 376441 156750 209840 -1 155
157 7 377322 156649 209840 -1 156
158 7 378060 156579 209840 -1 157
159 7 378582 156475 209840 -1 158
160 7 378938 156405 209840 -1 159
161 7 379230 156395 209800 -1 160
162 7 379738 156457 209720 -1 161
163 7 380014 156492 209600 -1 162
164 7 380672 156576 209480 -1 163
165 7 381051 156597 209360 -1 164
166 7 381372 156625 209240 -1 165
167 7 381671 156604 209080 -1 166
168 7 381890 156583 208920 -1 167
169 7 381950 156506 208760 -1 168
170 7 382089 156447 208560 -1 169
171 7 382203 156475 208400 -1 170
172 7 382259 156430 208280 -1 171
173 7 382398 156381 208120 -1 172
174 7 382513 156305 208000 -1 173
175 7 382618 156221 207880 -1 174
176 7 382726 156148 207760 -1 175
177 7 382771 156089 207640 -1 176
178 7 382858 156054 207520 -1 177
179 7 382879 156033 207440 -1 178
180 7 382931 156029 207400 -1 179
181 7 382939 156017 207320 -1 180
182 7 382971 155993 207200 -1 181
183 7 382927 155925 207080 -1 182
184 7 382935 155877 206960 -1 183
185 7 382987 155909 206840 -1 184
186 7 383003 155929 206760 -1 185
187 7 382995 155977 206640 -1 186
188 7 382995 155961 206520 -1 187
189 7 382991 155965 206480 -1 188
190 7 383035 156029 206440 -1 189
191 7 383091 156097 206400 -1 190
192 7 383163 156205 206320 -1 191
193 7 383263 156309 206280 -1 192
194 7 383335 156437 206200 -1 193
195 7 383419 156537 206160 -1 194
196 7 383443 156609 206120 -1 195
197 7 383515 156657 206040 -1 196
198 7 383575 156741 205960 -1 197
199 7 383567 156737 205840 -1 198
200 7 383555 156729 205800 -1 199
201 7 383459 156669 205720 -1 200
202 7 383379 156565 205640 -1 201
203 7 383265 156409 205560 -1 202
204 7 383161 156235 205480 -1 203
205 7 382991 156051 205400 -1 204
206 7 382849 155867 205320 -1 205
207 7 382739 155807 205200 -1 206
208 7 382735 155755 205040 -1 207
209 7 382651 155667 204880 -1 208
210 7 382597 155617 204680 -1 209
211 7 382497 155523 204520 -1 210
212 7 382451 155481 204360 -1 211
213 7 382323 155409 204160 -1 212
214 7 382219 155275 204000 -1 213
215 7 382131 155233 203840 -1 214
216 7 382113 155237 203680 -1 215
217 7 382037 155241 203520 -1 216
218 7 381997 155173 203320 -1 217
219 7 381929 155189 203160 -1 218
220 7 381881 155119 203040 -1 219
221 7 381835 155059 202920 -1 220
222 7 381841 155019 202800 -1 221
223 7 381781 154955 202640 -1 222
224 7 381727 154901 202480 -1 223
225 7 381711 154885 202360 -1 224
226 7 381631 154839 202200 -1 225
227 7 381545 154753 202120 -1 226
228 7 381477 154681 202000 -1 227
229 7 381467 154591 201880 -1 228
230 7 381279 154547 201840 -1 229
231 7 381411 154507 201800 -1 230
232 7 381399 154433 201680 -1 231
233 7 381233 154301 201520 -1 232
234 7 381093 154227 201360 -1 233
235 7 380901 154073 201280 -1 234
236 7 380799 154061 201160 -1 235
237 7 380635 153947 201040 -1 236
238 7 380687 154033 200880 -1 237
239 7 380777 154141 200840 -1 238
240 7 380751 154221 200720 -1 239
241 7 380681 154355 200560 -1 240
242 7 380543 154269 200400 -1 241
243 7 380315 154083 200280 -1 242
244 7 380039 153813 200160 -1 243
245 7 379653 153497 200040 -1 244
246 7 379419 153327 199960 -1 245
247 7 379363 153281 199840 -1 246
248 7 379219 153169 199720 -1 247
249 7 378925 153095 199600 -1 248
250 7 378655 152957 199400 -1 249
251 7 378363 152839 199280 -1 250
252 7 378161 152797 199160 -1 251
253 7 377919 152711 199040 -1 252
254 7 377523 152531 199000 -1 253
255 7 377021 152313 198960 -1 254
256 7 376679 152149 198880 -1 255
257 7 376483 152035 198760 -1 256
258 7 376075 151863 198680 -1 257
259 7 375781 151757 198560 -1 258
260 7 375305 151667 198480 -1 259
261 7 374731 151375 198400 -1 260
262 7 374297 151171 198360 -1 261
263 7 373765 150919 198280 -1 262
264 7 373533 150775 198240 -1 263
265 7 373397 150704 198200 -1 264
266 7 373286 150665 198160 -1 265
267 7 373170 150639 198120 -1 266
268 7 372992 150523 198080 -1 267
269 7 372705 150478 198000 -1 268
270 7 372602 150448 197960 -1 269
271 7 372467 150417 197920 -1 270
272 7 372325 150401 197880 -1 271
273 7 372177 150369 197840 -1 272
274 7 371973 150309 197760 -1 273
275 7 371845 150273 197680 -1 274
276 7 371453 150157 197560 -1 275
277 7 371117 149857 197520 -1 276
278 7 371045 149665 197440 -1 277
279 7 370549 149393 197360 -1 278
280 7 370113 149189 197240 -1 279
281 7 369225 149157 197280 -1 280
282 7 368997 149021 197200 -1 281
283 7 368769 148917 197120 -1 282
284 7 368469 148865 197040 -1 283
285 7 368137 148733 196960 -1 284
286 7 367973 148553 196840 -1 285
287 7 367825 148425 196760 -1 286
288 7 367701 148309 196640 -1 287
289 7 367601 148181 196560 -1 288
290 7 367349 148085 196440 -1 289
291 7 366993 148069 196360 -1 290
292 7 366673 147965 196280 -1 291
293 7 366085 147701 196160 -1 292
294 7 366036 147670 196120 -1 293
295 7 365909 147605 196040 -1 294
296 7 365842 147578 196000 -1 295
297 7 365664 147380 195920 -1 296
298 7 365665 147215 195840 -1 297
299 7 365602 147094 195760 -1 298
300 7 365483 146999 195680 -1 299
301 7 365428 146772 195600 -1 300
302 7 365147 146585 195520 -1 301
303 7 364911 146412 195400 -1 302
304 7 364827 146320 195280 -1 303
305 7 364663 146172 195200 -1 304
306 7 364516 145948 195120 -1 305
307 7 364230 145712 195000 -1 306
308 7 364191 145575 194880 -1 307
309 7 363980 145427 194760 -1 308
310 7 363994 145437 194720 -1 309
311 7 363962 145376 194640 -1 310
312 7 363619 145160 194560 -1 311
313 7 363294 145052 194480 -1 312
314 7 362938 145055 194400 -1 313
315 7 362601 145145 194320 -1 314
316 7 362203 145210 194240 -1 315
317 7 362060 145219 194160 -1 316
318 7 361924 145217 194080 -1 317
319 7 361928 145252 194000 -1 318
320 7 361796 145242 193920 -1 319
321 7 361699 145227 193840 -1 320
322 7 361460 145107 193760 -1 321
323 7 361367 145137 193640 -1 322
324 7 361345 145065 193520 -1 323
325 7 361279 144995 193440 -1 324
326 7 361255 144960 193320 -1 325
327 7 361212 144929 193200 -1 326
328 7 361176 144897 193080 -1 327
329 7 361153 144850 193000 -1 328
330 7 361135 144723 192920 -1 329
331 7 361074 144694 192840 -1 330
332 7 360939 144597 192760 -1 331
333 7 360798 144567 192680 -1 332
334 7 360659 144529 192560 -1 333
335 7 360480 144510 192480 -1 334
336 7 360474 144494 192400 -1 335
337 7 360415 144385 192320 -1 336
338 7 360417 144378 192240 -1 337
339 7 360386 144319 192200 -1 338
340 3 360398 144328 192160 -1 339
341 3 360352 144260 192080 -1 340
342 3 360338 144068 192000 -1 341
343 3 360350 143728 192000 -1 342
344 3 359945 143599 192000 -1 343
345 3 359991 143489 191920 -1 344
346 3 359838 143439 191840 -1 345
347 3 359626 143293 191760 -1 346
348 3 359570 143221 191680 -1 347
349 3 359521 143122 191600 -1 348
350 3 359414 142993 191520 -1 349
351 3 359382 142858 191440 -1 350
352 3 359247 142635 191360 -1 351
353 3 359177 142584 191280 -1 352
354 3 358935 142206 191200 -1 353
355 3 358960 142002 191120 -1 354
356 3 358915 141942 191040 -1 355
357 3 358892 141742 190960 -1 356
358 3 358921 141657 190840 -1 357
359 3 358932 141597 190760 -1 358
360 3 358965 141543 190680 -1 359
361 3 358924 141572 190600 -1 360
362 3 358972 141492 190560 -1 361
363 4 358920 140820 190560 -1 362
364 4 358930 140268 190560 -1 363
365 4 358897 140126 190480 -1 364
366 4 358879 140000 190400 -1 365
367 4 358866 139895 190320 -1 366
368 4 358957 139824 190240 -1 367
369 4 359030 139765 190120 -1 368
370 4 359053 139729 190040 -1 369
371 4 359018 139665 189960 -1 370
372 4 358990 139588 189880 -1 371
373 4 358910 139565 189800 -1 372
374 4 358833 139485 189680 -1 373
375 4 358826 139385 189600 -1 374
376 4 358788 139190 189520 -1 375
377 4 358776 139081 189440 -1 376
378 4 358723 138917 189360 -1 377
379 4 358728 138776 189280 -1 378
380 4 358720 138661 189200 -1 379
381 4 358715 138518 189120 -1 380
382 4 358720 138449 189080 -1 381
383 3 358916 138465 189080 -1 382
384 3 359100 138549 189120 -1 383
385 3 359136 138513 189040 -1 384
386 3 359332 138325 188920 -1 385
387 3 359536 138313 188880 -1 386
388 3 359608 138309 188800 -1 387
389 3 359820 138417 188840 -1 388
390 3 360084 138509 189000 -1 389
391 3 360296 138533 189040 -1 390
392 3 360412 138609 188960 -1 391
393 3 360400 138757 188920 -1 392
394 3 360304 138977 189000 -1 393
395 3 360272 139085 189040 -1 394
396 3 360292 139229 189040 -1 395
397 3 360264 139473 189000 -1 396
398 3 360352 139733 189040 -1 397
399 3 360444 139949 189120 -1 398
400 3 360612 140285 189240 -1 399
401 3 360728 140473 189360 -1 400
402 3 360936 140681 189400 -1 401
403 3 361200 140889 189440 -1 402
404 3 361204 140913 189360 -1 403
405 3 361192 141117 189160 -1 404
406 3 361308 140925 189520 -1 403
407 3 359128 138609 189160 -1 384
408 4 358724 138380 189040 -1 382
409 4 358720 138214 188960 -1 408
410 4 358831 137998 188880 -1 409
411 4 358904 137880 188800 -1 410
412 4 358948 137813 188720 -1 411
413 4 358978 137764 188680 -1 412
414 4 359061 137633 188640 -1 413
415 4 359157 137521 188600 -1 414
416 4 359161 137487 188560 -1 415
417 4 359228 137431 188520 -1 416
418 4 359253 137388 188480 -1 417
419 4 359565 137044 188480 -1 418
420 4 359777 136700 188480 -1 419
421 4 359752 136448 188400 -1 420
422 4 359780 136522 188320 -1 421
423 4 359800 136616 188240 -1 422
424 4 359815 136689 188160 -1 423
425 4 359816 136685 188080 -1 424
426 4 359818 136686 188000 -1 425
427 4 359817 136676 187920 -1 426
428 4 359813 136644 187840 -1 427
429 4 359921 136546 187760 -1 428
430 4 359949 136303 187680 -1 429
431 4 359998 136211 187600 -1 430
432 4 360094 136152 187520 -1 431
433 4 360139 136084 187440 -1 432
434 4 360251 135865 187360 -1 433
435 4 360295 135756 187280 -1 434
436 4 360306 135705 187200 -1 435
437 4 360506 135524 187120 -1 436
438 4 360579 135412 187040 -1 437
439 4 360666 135389 186960 -1 438
440 4 360746 135285 186880 -1 439
441 4 360807 135223 186760 -1 440
442 4 360881 135191 186680 -1 441
443 4 360974 135113 186600 -1 442
444 4 361054 134954 186520 -1 443
445 4 361114 134906 186440 -1 444
446 4 361207 134821 186360 -1 445
447 4 361333 134666 186240 -1 446
448 4 361333 134541 186160 -1 447
449 4 361397 134433 186080 -1 448
450 4 361377 134265 186000 -1 449
451 4 361434 134085 185920 -1 450
452 4 361457 133977 185840 -1 451
453 4 361533 133754 185760 -1 452
454 4 361603 133588 185680 -1 453
455 4 361712 133431 185600 -1 454
456 4 361890 133318 185520 -1 455
457 4 361994 133179 185440 -1 456
458 4 362090 132977 185360 -1 457
459 4 362139 132863 185280 -1 458
460 4 362193 132659 185200 -1 459
461 4 362265 132514 185120 -1 460
462 4 362272 132380 185040 -1 461
463 4 362304 132133 184960 -1 462
464 4 362337 131964 184880 -1 463
465 4 362348 131785 184800 -1 464
466 4 362413 131675 184720 -1 465
467 4 362483 131469 184640 -1 466
468 4 362502 131265 184560 -1 467
469 4 362524 131100 184480 -1 468
470 4 362519 130982 184400 -1 469
471 4 362532 130812 184320 -1 470
472 4 362498 130602 184240 -1 471
473 4 362492 130451 184160 -1 472
474 4 362486 130314 184080 -1 473
475 4 362519 130152 184000 -1 474
476 4 362494 130014 183920 -1 475
477 4 362511 129839 183840 -1 476
478 4 362500 129727 183760 -1 477
479 4 362495 129594 183680 -1 478
480 4 362509 129496 183600 -1 479
481 4 362501 129397 183520 -1 480
482 4 362509 129347 183440 -1 481
483 4 362507 129252 183360 -1 482
484 4 362518 129224 183280 -1 483
485 4 362571 129175 183200 -1 484
486 4 362621 129171 183120 -1 485
487 4 362712 129093 183040 -1 486
488 4 362712 129092 182960 -1 487
489 4 362709 129092 182880 -1 488
490 4 362667 129018 182800 -1 489
491 4 362667 129020 182720 -1 490
492 4 362686 129010 182640 -1 491
493 4 362756 128992 182560 -1 492
494 4 362748 128989 182480 -1 493
495 4 362773 129009 182400 -1 494
496 4 362822 129049 182280 -1 495
497 4 362825 129044 182200 -1 496
498 4 362842 129043 182120 -1 497
499 4 363109 129942 182040 -1 498
500 4 362937 128995 181960 -1 499
501 4 362982 128981 181880 -1 500
502 4 363041 128945 181800 -1 501
503 4 363069 128894 181720 -1 502
504 4 363139 128773 181560 -1 503
505 4 363164 128733 181480 -1 504
506 4 363116 128617 181400 -1 505
507 4 363144 128555 181320 -1 506
508 4 363195 128293 181200 -1 507
509 4 363193 128192 181160 -1 508
510 4 363184 128093 181080 -1 509
511 4 363190 127988 181000 -1 510
512 4 363144 127797 180880 -1 511
513 4 363140 127683 180760 -1 512
514 4 363161 127556 180680 -1 513
515 4 363176 127418 180560 -1 514
516 4 363124 127334 180480 -1 515
517 4 363158 127289 180400 -1 516
518 4 363234 127246 180280 -1 517
519 4 363254 127179 180200 -1 518
520 4 363214 127098 180120 -1 519
521 4 363176 126998 180040 -1 520
522 4 363181 126942 179960 -1 521
523 4 363212 126867 179920 -1 522
524 4 363183 126713 179880 -1 523
525 4 363178 126651 179800 -1 524
526 4 363223 126653 179760 -1 525
527 4 363271 126539 179720 -1 526
528 4 363304 126507 179680 -1 527
529 4 363338 126446 179600 -1 528
530 4 363364 126425 179520 -1 529
531 4 363363 126425 179440 -1 530
532 4 363365 126404 179360 -1 531
533 4 363366 126332 179280 -1 532
534 4 363366 126333 179200 -1 533
535 4 363359 126292 179120 -1 534
536 4 363364 126243 179040 -1 535
537 4 363351 126178 178920 -1 536
538 4 363341 126149 178840 -1 537
539 4 363326 126108 178760 -1 538
540 4 363332 126114 178680 -1 539
541 4 363333 126107 178600 -1 540
542 4 363331 126092 178520 -1 541
543 4 363326 126050 178440 -1 542
544 4 363274 126010 178360 -1 543
545 4 363277 125970 178280 -1 544
546 4 363276 125971 178200 -1 545
547 4 363280 125933 178120 -1 546
548 4 363293 125882 178040 -1 547
549 4 363307 125867 177960 -1 548
550 4 363306 125868 177880 -1 549
551 4 363353 125806 177800 -1 550
552 4 363350 125802 177720 -1 551
553 4 363436 125759 177640 -1 552
554 4 363434 125760 177560 -1 553
555 4 363437 125758 177480 -1 554
556 4 363438 125746 177400 -1 555
557 4 363461 125718 177320 -1 556
558 4 363446 125681 177240 -1 557
559 4 363453 125661 177160 -1 558
560 4 363453 125654 177120 -1 559
561 4 363451 125615 177040 -1 560
562 4 363437 125550 176960 -1 561
563 4 363434 125506 176880 -1 562
564 4 363429 125477 176840 -1 563
565 4 363424 125464 176800 -1 564
566 4 363416 125421 176760 -1 565
567 4 363428 125378 176720 -1 566
568 4 363423 125373 176680 -1 567
569 4 363445 125374 176640 -1 568
570 4 363430 125361 176600 -1 569
571 4 363425 125351 176560 -1 570
572 4 363482 125332 176520 -1 571
573 4 363503 125363 176480 -1 572
574 4 363473 125367 176400 -1 573
575 4 363475 125357 176320 -1 574
576 4 363477 125374 176240 -1 575
577 4 363478 125391 176160 -1 576
578 4 363461 125403 176080 -1 577
579 4 363461 125430 176000 -1 578
580 4 363482 125471 175920 -1 579
581 4 363404 125570 175840 -1 580
582 4 363404 125570 175800 -1 581
583 4 363405 125569 175760 -1 582
584 4 363404 125568 175720 -1 583
585 4 363403 125568 175680 -1 584
586 4 363399 125564 175640 -1 585
587 4 363401 125566 175600 -1 586
588 4 363382 125547 175560 -1 587
589 4 363334 125574 175520 -1 588
590 4 363335 125575 175480 -1 589
591 4 363335 125578 175440 -1 590
592 4 363335 125577 175400 -1 591
593 4 363336 125576 175360 -1 592
594 4 363335 125579 175320 -1 593
595 4 363358 125600 175280 -1 594
596 4 363336 125540 175200 -1 595
597 4 363301 125528 175160 -1 596
598 4 363255 125536 175080 -1 597
599 4 363264 125484 175000 -1 598
600 4 363236 125526 174920 -1 599
601 4 363168 125408 174840 -1 600
602 4 363161 125336 174760 -1 601
603 4 363099 125293 174680 -1 602
604 4 363103 125217 174600 -1 603
605 4 363090 125175 174520 -1 604
606 4 363073 125079 174440 -1 605
607 4 363066 125028 174360 -1 606
608 4 363019 124989 174280 -1 607
609 4 362967 124907 174200 -1 608
610 4 362969 124891 174080 -1 609
611 4 363029 124856 174000 -1 610
612 4 363025 124855 173920 -1 611
613 4 363014 124826 173840 -1 612
614 4 363021 124758 173760 -1 613
615 4 363042 124753 173640 -1 614
616 4 363045 124766 173600 -1 615
617 4 363014 124699 173560 -1 616
618 4 363054 124789 173480 -1 617
619 4 363064 124814 173440 -1 618
620 4 363065 124815 173400 -1 619
621 4 363064 124814 173360 -1 620
622 4 363034 124823 173280 -1 621
623 4 362952 124848 173200 -1 622
624 4 362886 124836 173160 -1 623
625 4 362861 124834 173080 -1 624
626 4 362792 124859 173000 -1 625
627 4 362787 124858 172920 -1 626
628 4 362719 124904 172840 -1 627
629 4 362653 124993 172760 -1 628
630 4 362619 125013 172680 -1 629
631 4 362504 125067 172600 -1 630
632 4 362440 125088 172520 -1 631
633 4 362404 125039 172440 -1 632
634 4 362376 125101 172360 -1 633
635 4 362382 125089 172280 -1 634
636 4 362220 125113 172200 -1 635
637 4 362224 125130 172120 -1 636
638 4 362146 125115 172040 -1 637
639 4 362111 125098 171960 -1 638
640 4 362040 125061 171880 -1 639
641 4 361912 125031 171800 -1 640
642 4 361855 125017 171720 -1 641
643 4 361749 125009 171640 -1 642
644 4 361654 125023 171600 -1 643
645 4 361574 125009 171560 -1 644
646 4 361489 125003 171480 -1 645
647 4 361414 124986 171400 -1 646
648 4 361382 124976 171320 -1 647
649 4 361232 124957 171240 -1 648
650 4 361152 124930 171160 -1 649
651 4 361099 124927 171080 -1 650
652 4 360994 124941 171000 -1 651
653 4 360926 124939 170920 -1 652
654 4 360825 124960 170840 -1 653
655 4 360672 124910 170760 -1 654
656 4 360533 124881 170680 -1 655
657 4 360476 124834 170600 -1 656
658 4 360384 124793 170560 -1 657
659 4 360235 124769 170480 -1 658
660 4 360177 124765 170440 -1 659
661 4 360120 124757 170400 -1 660
662 4 360057 124764 170320 -1 661
663 4 360044 124807 170240 -1 662
664 4 359956 124753 170160 -1 663
665 4 359883 124733 170080 -1 664
666 4 359836 124731 170000 -1 665
667 4 359813 124719 169920 -1 666
668 4 359753 124727 169840 -1 667
669 4 359712 124719 169760 -1 668
670 4 359654 124720 169720 -1 669
671 4 359579 124707 169680 -1 670
672 4 359540 124685 169640 -1 671
673 4 359545 124671 169600 -1 672
674 4 359506 124670 169560 -1 673
675 4 359477 124672 169520 -1 674
676 4 359473 124707 169480 -1 675
677 4 359454 124716 169440 -1 676
678 4 359446 124715 169400 -1 677
679 4 359417 124714 169360 -1 678
680 4 359400 124761 169320 -1 679
681 4 359399 124760 169280 -1 680
682 4 359379 124764 169240 -1 681
683 4 359360 124780 169200 -1 682
684 4 359334 124799 169160 -1 683
685 4 359301 124821 169120 -1 684
686 4 359286 124825 169080 -1 685
687 4 359293 124845 169040 -1 686
688 4 359295 124857 169000 -1 687
689 4 359281 124911 168960 -1 688
690 4 359259 124943 168920 -1 689
691 4 359242 124963 168880 -1 690
692 4 359243 124978 168840 -1 691
693 4 359243 124987 168800 -1 692
694 4 359210 125017 168760 -1 693
695 4 359181 125029 168720 -1 694
696 4 359173 125032 168680 -1 695
697 4 359145 125030 168640 -1 696
698 4 359141 125029 168600 -1 697
699 4 359132 125021 168560 -1 698
700 4 359052 125055 168520 -1 699
701 4 359033 125078 168440 -1 700
702 4 358958 125166 168400 -1 701
703 4 358918 125233 168320 -1 702
704 4 358901 125206 168280 -1 703
705 4 358781 125319 168200 -1 704
706 4 358737 125350 168160 -1 705
707 4 358705 125418 168120 -1 706
708 4 358659 125493 168080 -1 707
709 4 358619 125540 168040 -1 708
710 4 358479 125654 167960 -1 709
711 4 358475 125686 167880 -1 710
712 4 358400 125802 167800 -1 711
713 4 358340 125921 167720 -1 712
714 4 358225 126028 167600 -1 713
715 4 358125 126131 167480 -1 714
716 4 358084 126150 167440 -1 715
717 4 358012 126332 167360 -1 716
718 4 358016 126342 167280 -1 717
719 4 357922 126396 167200 -1 718
720 4 357859 126431 167080 -1 719
721 4 357832 126495 167040 -1 720
722 4 357839 126510 167000 -1 721
723 4 357842 126520 166960 -1 722
724 4 357834 126539 166920 -1 723
725 4 357847 126541 166880 -1 724
726 4 357805 126572 166840 -1 725
727 4 357798 126585 166800 -1 726
728 4 357723 126599 166760 -1 727
729 4 357688 126625 166720 -1 728
730 4 357674 126638 166680 -1 729
731 4 357494 126679 166560 -1 730
732 4 357254 126712 166440 -1 731
733 4 357072 126698 166320 -1 732
734 4 357812 127268 166200 -1 733
735 4 357762 127302 166160 -1 734
736 4 357704 127330 166080 -1 735
737 4 357571 127414 165960 -1 736
738 4 357558 127458 165840 -1 737
739 4 357523 127567 165720 -1 738
740 4 357377 127585 165600 -1 739
741 4 357173 127743 165480 -1 740
742 4 357054 127792 165400 -1 741
743 4 356805 127915 165280 -1 742
744 4 356642 128006 165160 -1 743
745 4 356383 128187 165000 -1 744
746 4 356229 128288 164800 -1 745
747 4 355830 128559 164680 -1 746
748 4 355559 128675 164560 -1 747
749 4 355322 128839 164440 -1 748
750 4 355159 128967 164320 -1 749
751 4 354920 129161 164200 -1 750
752 4 354837 129389 164040 -1 751
753 4 354743 129586 163880 -1 752
754 4 354590 129897 163760 -1 753
755 4 354356 130076 163640 -1 754
756 4 353920 130288 163520 -1 755
757 4 353691 130465 163400 -1 756
758 4 353256 130771 163280 -1 757
759 4 353021 131013 163160 -1 758
760 4 352821 131193 163080 -1 759
761 4 352466 131396 162960 -1 760
762 4 352246 131539 162840 -1 761
763 4 351858 131967 162680 -1 762
764 4 351537 132295 162560 -1 763
765 4 351439 132543 162440 -1 764
766 4 351281 132629 162280 -1 765
767 4 351134 132909 162120 -1 766
768 4 351037 133136 162000 -1 767
769 4 351002 133436 161840 -1 768
770 4 350961 133722 161680 -1 769
771 4 350959 134130 161520 -1 770
772 4 350970 134424 161360 -1 771
773 4 351025 134708 161200 -1 772
774 4 350829 135132 161040 -1 773
775 4 350710 135702 160880 -1 774
776 4 350740 136007 160720 -1 775
777 4 350821 136347 160600 -1 776
778 4 350836 136578 160480 -1 777
779 4 351005 137154 160320 -1 778
780 4 351208 137440 160160 -1 779
781 4 351567 137614 160000 -1 780
782 4 351672 137669 159840 -1 781
783 4 351656 137754 159680 -1 782
784 4 351705 137938 159520 -1 783
785 4 351741 138123 159400 -1 784
786 4 352009 138688 159360 -1 785
787 4 352070 138918 159440 -1 786
788 4 352100 139346 159520 -1 787
789 4 352040 139706 159520 -1 788
790 4 352017 139812 159480 -1 789
791 4 352154 140045 159440 -1 790
792 4 352315 140497 159440 -1 791
793 4 352419 140897 159440 -1 792
794 4 352500 141025 159280 -1 793
795 4 352673 141168 159080 -1 794
796 4 353031 141296 158920 -1 795
797 4 353283 141366 158760 -1 796
798 4 353378 141472 158600 -1 797
799 4 353330 141615 158440 -1 798
800 4 353299 141676 158280 -1 799
801 4 353338 141807 158120 -1 800
802 4 353473 142014 157960 -1 801
803 4 353716 142438 157880 -1 802
804 4 353788 142798 157880 -1 803
805 4 354248 143202 157880 -1 804
806 4 354454 143453 157800 -1 805
807 4 354621 143594 157720 -1 806
808 4 354862 143841 157600 -1 807
809 4 355137 143985 157480 -1 808
810 4 355258 144032 157400 -1 809
811 4 355422 144160 157400 -1 810
812 4 355598 144248 157360 -1 811
813 4 355732 144372 157280 -1 812
814 4 355970 144595 157240 -1 813
815 4 356114 144862 157240 -1 814
816 4 356127 145006 157320 -1 815
817 4 356314 145401 157360 -1 816
818 4 356390 145628 157400 -1 817
819 4 356438 145988 157400 -1 818
820 4 356472 146107 157440 -1 819
821 4 356462 146512 157520 -1 820
822 4 356367 147164 157600 -1 821
823 4 356438 147391 157640 -1 822
824 4 356622 147599 157640 -1 823
825 4 356770 147867 157640 -1 824
826 4 356862 148208 157640 -1 825
827 4 357050 148548 157640 -1 826
828 4 357095 148679 157680 -1 827
829 4 357080 148867 157760 -1 828
830 4 357073 149057 157840 -1 829
831 4 357029 149356 157960 -1 830
832 4 356896 149807 158080 -1 831
833 4 356935 150011 158200 -1 832
834 4 356979 150280 158320 -1 833
835 4 356998 150571 158480 -1 834
836 4 357026 150800 158600 -1 835
837 4 356998 151091 158720 -1 836
838 4 357052 151327 158840 -1 837
839 4 357115 151537 158960 -1 838
840 4 357086 151751 159080 -1 839
841 4 357030 151945 159200 -1 840
842 4 356962 152163 159320 -1 841
843 4 356998 152356 159480 -1 842
844 4 356976 152474 159600 -1 843
845 4 356998 152585 159720 -1 844
846 4 357034 152666 159840 -1 845
847 4 357025 152862 159960 -1 846
848 4 357136 153002 160080 -1 847
849 4 357226 153108 160200 -1 848
850 4 357256 153229 160360 -1 849
851 4 357264 153382 160480 -1 850
852 4 357349 153504 160600 -1 851
853 4 357428 153600 160720 -1 852
854 4 357567 153833 160800 -1 853
855 4 357698 154016 160840 -1 854
856 4 357839 154248 160880 -1 855
857 4 357843 154352 160920 -1 856
858 4 358019 154480 160920 -1 857
859 4 358071 154804 160920 -1 858
860 4 358114 155095 161000 -1 859
861 4 358145 155448 161120 -1 860
862 4 358189 155623 161240 -1 861
863 4 358210 155758 161360 -1 862
864 4 358294 156025 161520 -1 863
865 4 358545 156252 161720 -1 864
866 4 358584 156401 161880 -1 865
867 4 358625 156616 162040 -1 866
868 4 358827 156774 162240 -1 867
869 4 358817 156908 162400 -1 868
870 4 358995 157138 162560 -1 869
871 4 359034 157252 162680 -1 870
872 4 359250 157567 162840 -1 871
873 4 359446 158000 162880 -1 872
874 4 359510 158252 162880 -1 873
875 4 359605 158386 163000 -1 874
876 4 359603 158416 163200 -1 875
877 4 359675 158466 163360 -1 876
878 4 359845 158476 163520 -1 877
879 4 360145 158744 163520 -1 878
880 4 360500 158927 163640 -1 879
881 4 360598 159100 163760 -1 880
882 4 360748 159210 163880 -1 881
883 4 360744 159306 164000 -1 882
884 4 360744 159411 164160 -1 883
885 4 360939 159551 164280 -1 884
886 4 360967 159704 164440 -1 885
887 4 360970 159933 164640 -1 886
888 4 361106 160090 164840 -1 887
889 4 361181 160238 164960 -1 888
890 4 361212 160347 165080 -1 889
891 4 361266 160493 165240 -1 890
892 4 361174 160632 165360 -1 891
893 4 361116 160738 165520 -1 892
894 4 361048 160812 165720 -1 893
895 4 361025 160896 165880 -1 894
896 4 360853 160975 166080 -1 895
897 4 360961 161059 166160 -1 896
898 4 360841 160994 166200 -1 897
899 4 359903 160411 166320 -1 898
900 4 360330 160617 166360 -1 899
901 4 360321 160736 166400 -1 900
902 4 360304 160871 166480 -1 901
903 4 360364 161012 166600 -1 902
904 4 360422 161199 166720 -1 903
905 4 360574 161524 166840 -1 904
906 4 360601 161691 166960 -1 905
907 4 360698 161893 167080 -1 906
908 4 360640 162098 167280 -1 907
909 4 360565 162238 167440 -1 908
910 4 360533 162372 167560 -1 909
911 4 360540 162580 167760 -1 910
912 4 360646 162718 167880 -1 911
913 4 360891 162860 168000 -1 912
914 4 360979 162907 168040 -1 913
915 4 361715 163131 168040 -1 914
916 4 361826 163094 168160 -1 915
917 4 361824 163058 168240 -1 916
918 4 361822 163023 168320 -1 917
919 4 361961 163171 168480 -1 918
920 4 362306 163230 168640 -1 919
921 4 362494 163165 168720 -1 920
922 4 362607 163099 168800 -1 921
923 4 362795 163193 168920 -1 922
924 4 362883 163264 169000 -1 923
925 4 362796 163258 169120 -1 924
926 4 363016 163312 169280 -1 925
927 4 363028 163349 169400 -1 926
928 4 363039 163449 169520 -1 927
929 4 363020 163440 169560 -1 928
930 2 362971 163416 169640 -1 929
931 2 363088 163660 169760 -1 930
932 2 362968 163844 169760 -1 931
933 2 362712 164168 169760 -1 932
934 2 362472 164668 169760 -1 933
935 2 362456 164718 169800 -1 934
936 2 362424 164819 169880 -1 935
937 2 362404 164860 169920 -1 936
938 2 362380 164899 169960 -1 937
939 2 362369 164931 170040 -1 938
940 2 362362 164930 170080 -1 939
941 2 362267 164945 169720 -1 934
942 2 362088 165293 169680 -1 941
943 2 361976 165757 169680 -1 942
944 2 361955 165900 169640 -1 943
945 2 361982 165883 169560 -1 944
946 2 361969 165886 169480 -1 945
947 2 362049 165905 169360 -1 946
948 2 362032 165903 169280 -1 947
949 2 362038 166049 169240 -1 948
950 2 362055 166013 169200 -1 949
951 2 362086 166158 169120 -1 950
952 2 362079 166199 169040 -1 951
953 2 362063 166274 168960 -1 952
954 2 362076 166297 168920 -1 953
955 2 362108 166321 168840 -1 954
956 2 362193 166379 168760 -1 955
957 2 362284 166412 168680 -1 956
958 2 362384 166526 168600 -1 957
959 2 362496 166608 168520 -1 958
960 2 362760 166801 168440 -1 959
961 2 362996 166805 168400 -1 960
962 2 363172 166857 168320 -1 961
963 2 363316 167037 168240 -1 962
964 2 363399 167112 168120 -1 963
965 2 363675 167204 168120 -1 964
966 2 364168 167460 168120 -1 965
967 2 364396 167476 168120 -1 966
968 2 364397 167340 168200 -1 967
969 2 364522 167347 168240 -1 968
970 2 364698 167391 168280 -1 969
971 2 364962 167515 168280 -1 970
972 2 365315 167707 168240 -1 971
973 2 365723 167991 168240 -1 972
974 2 365712 167994 168200 -1 973
975 2 365703 167998 168160 -1 974
976 2 365642 167978 168040 -1 975
977 2 365624 168000 167880 -1 976
978 2 365623 168012 167840 -1 977
979 2 365621 168035 167760 -1 978
980 2 365532 168092 167720 -1 979
981 2 365954 168065 168200 -1 974
982 2 366138 168257 168200 -1 981
983 2 366214 168518 168200 -1 982
984 2 366202 168922 168200 -1 983
985 2 366306 169094 168200 -1 984
986 2 366338 169246 168280 -1 985
987 2 366374 169391 168360 -1 986
988 2 366306 169515 168440 -1 987
989 2 366334 169587 168520 -1 988
990 2 366350 169675 168600 -1 989
991 2 366374 169822 168680 -1 990
992 2 366349 169975 168720 -1 991
993 2 366293 170327 168720 -1 992
994 2 366277 170659 168720 -1 993
995 2 366235 170791 168840 -1 994
996 2 366053 170754 168960 -1 995
997 2 365909 170883 169080 -1 996
998 2 365783 170907 169160 -1 997
999 2 365719 170918 169200 -1 998
1000 2 365814 170843 169280 -1 999
1001 2 365862 170806 169320 -1 1000
1002 2 365870 170782 169440 -1 1001
1003 2 365905 170781 169520 -1 1002
1004 2 365734 170743 169560 -1 1003
1005 2 365702 170738 169600 -1 1004
1006 2 365669 170718 169640 -1 1005
1007 2 365662 170727 169680 -1 1006
1008 2 365659 170718 169720 -1 1007
1009 2 365601 170776 169760 -1 1008
1010 2 365563 170792 169800 -1 1009
1011 2 365537 170799 169840 -1 1010
1012 2 365544 170830 169880 -1 1011
1013 2 365576 170859 169960 -1 1012
1014 2 365582 170878 170040 -1 1013
1015 2 365573 170908 170120 -1 1014
1016 2 365540 170935 170200 -1 1015
1017 2 365445 170966 170240 -1 1016
1018 2 365416 171010 170280 -1 1017
1019 2 365364 171054 170320 -1 1018
1020 2 365374 171068 170360 -1 1019
1021 2 365771 170631 169440 -1 1002
1022 2 365676 170540 169440 -1 1021
1023 2 365576 170482 169440 -1 1022
1024 2 365549 170463 169480 -1 1023
1025 2 365586 170948 169160 -1 998
1026 2 365216 171065 169160 -1 1025
1027 2 365109 171111 169160 -1 1026
1028 2 365109 171100 169200 -1 1027
1029 2 365794 168018 168320 -1 973
1030 2 365729 168005 168440 -1 1029
1031 2 365626 167944 168520 -1 1030
1032 2 363412 167128 168040 -1 964
1033 2 363392 167152 167920 -1 1032
1034 2 363337 167244 167800 -1 1033
1035 2 363295 167448 167640 -1 1034
1036 2 363259 167640 167560 -1 1035
1037 2 363316 167835 167480 -1 1036
1038 2 363392 167948 167400 -1 1037
1039 2 363428 168011 167360 -1 1038
1040 2 363552 167962 167320 -1 1039
1041 2 363676 167912 167280 -1 1040
1042 2 363839 167888 167200 -1 1041
1043 2 363845 167858 167160 -1 1042
1044 2 363963 167858 167120 -1 1043
1045 2 364037 167835 167080 -1 1044
1046 2 364068 167831 167000 -1 1045
1047 2 363446 168066 167320 -1 1039
1048 2 363476 168252 167280 -1 1047
1049 2 363486 168286 167240 -1 1048
1050 2 363495 168320 167200 -1 1049
1051 2 363515 168397 167120 -1 1050
1052 2 363582 168404 167080 -1 1051
1053 2 363652 168447 167000 -1 1052
1054 2 363712 168474 166920 -1 1053
1055 2 363751 168544 166840 -1 1054
1056 2 363856 168569 166760 -1 1055
1057 2 363919 168588 166680 -1 1056
1058 2 363959 168555 166640 -1 1057
1059 2 364175 168478 166640 -1 1058
1060 2 364395 168286 166640 -1 1059
1061 2 364519 168157 166640 -1 1060
1062 2 364640 167957 166640 -1 1061
1063 2 364678 167870 166600 -1 1062
1064 2 364686 167769 166560 -1 1063
1065 2 364830 167720 166480 -1 1064
1066 2 364796 167648 166440 -1 1065
1067 2 364868 167585 166400 -1 1066
1068 2 364912 167570 166360 -1 1067
1069 2 364617 167382 166320 -1 1068
1070 2 365406 167944 166200 -1 1069
1071 2 365396 167964 166160 -1 1070
1072 2 365398 167955 166120 -1 1071
1073 2 365366 167922 166080 -1 1072
1074 2 365353 167911 166040 -1 1073
1075 2 365368 167939 165960 -1 1074
1076 2 365337 167943 165920 -1 1075
1077 2 365335 167952 165880 -1 1076
1078 2 363841 168637 166560 -1 1058
1079 2 363853 168732 166520 -1 1078
1080 2 363865 168797 166440 -1 1079
1081 2 363880 168836 166400 -1 1080
1082 2 363880 168879 166360 -1 1081
1083 2 363560 168693 166320 -1 1082
1084 2 364368 169314 166200 -1 1083
1085 2 364339 169349 166160 -1 1084
1086 2 364331 169374 166120 -1 1085
1087 2 364347 169432 166080 -1 1086
1088 2 364364 169468 166040 -1 1087
1089 2 364379 169493 166000 -1 1088
1090 2 364330 169519 165960 -1 1089
1091 2 364322 169566 165920 -1 1090
1092 2 364121 169900 165880 -1 1091
1093 2 364128 170055 165800 -1 1092
1094 2 364139 170154 165720 -1 1093
1095 2 364206 170178 165680 -1 1094
1096 2 363560 169846 165680 -1 1095
1097 2 363266 169874 165640 -1 1096
1098 2 363194 169938 165600 -1 1097
1099 2 364272 170202 165640 -1 1095
1100 2 364278 170042 165560 -1 1099
1101 2 364414 170073 165480 -1 1100
1102 2 364423 170176 165400 -1 1101
1103 2 364341 170241 165320 -1 1102
1104 2 364339 170240 165240 -1 1103
1105 2 364332 170237 165160 -1 1104
1106 2 364334 170237 165080 -1 1105
1107 2 364338 170315 165000 -1 1106
1108 2 364357 170354 164920 -1 1107
1109 2 364276 170349 164840 -1 1108
1110 2 364300 170398 164760 -1 1109
1111 2 364351 170407 164680 -1 1110
1112 2 364392 170487 164600 -1 1111
1113 2 364413 170581 164520 -1 1112
1114 2 364387 170672 164440 -1 1113
1115 2 364420 170722 164400 -1 1114
1116 2 364391 170719 164360 -1 1115
1117 2 364395 170715 164320 -1 1116
1118 2 364390 170745 164280 -1 1117
1119 2 364377 170760 164240 -1 1118
1120 2 364373 170782 164200 -1 1119
1121 2 364405 170825 164160 -1 1120
1122 2 364405 170826 164120 -1 1121
1123 2 364405 170826 164080 -1 1122
1124 2 364408 170826 164040 -1 1123
1125 2 364445 170838 164000 -1 1124
1126 2 364493 170878 163960 -1 1125
1127 2 364578 170940 163920 -1 1126
1128 2 364584 170990 163840 -1 1127
1129 2 364645 171063 163760 -1 1128
1130 2 364646 171162 163680 -1 1129
1131 2 364722 171222 163600 -1 1130
1132 2 364784 171266 163520 -1 1131
1133 2 364947 171449 163440 -1 1132
1134 2 364950 171446 163360 -1 1133
1135 2 364975 171537 163280 -1 1134
1136 2 364974 171540 163160 -1 1135
1137 2 364911 171570 163040 -1 1136
1138 2 364995 171520 162880 -1 1137
1139 2 365016 171508 162840 -1 1138
1140 2 365108 171508 162680 -1 1139
1141 2 365158 171528 162560 -1 1140
1142 2 365188 171543 162480 -1 1141
1143 2 365373 171442 162320 -1 1142
1144 2 365620 171182 162160 -1 1143
1145 2 365720 171116 162080 -1 1144
1146 2 366232 170968 162120 -1 1145
1147 2 366371 170863 162080 -1 1146
1148 2 366607 170827 162000 -1 1147
1149 2 366571 170763 161920 -1 1148
1150 2 365770 171083 162040 -1 1145
1151 2 365738 171088 161960 -1 1150
1152 2 365662 171051 161920 -1 1151
1153 2 365658 171043 161880 -1 1152
1154 2 365629 170984 161840 -1 1153
1155 2 365626 170955 161800 -1 1154
1156 2 365376 171126 161760 -1 1155
1157 2 365584 170944 161720 -1 1156
1158 2 365598 170976 161680 -1 1157
1159 2 365593 170993 161640 -1 1158
1160 2 365596 171038 161600 -1 1159
1161 2 365609 171075 161560 -1 1160
1162 2 365688 171066 161520 -1 1161
1163 2 365710 171049 161440 -1 1162
1164 2 365702 171079 161360 -1 1163
1165 2 365760 171043 161280 -1 1164
1166 2 365765 171009 161200 -1 1165
1167 2 365770 171019 161120 -1 1166
1168 2 365718 171032 161000 -1 1167
1169 2 365775 171043 160920 -1 1168
1170 2 365726 171044 160800 -1 1169
1171 2 365710 171044 160760 -1 1170
1172 2 365530 170978 160600 -1 1171
1173 2 365443 170931 160440 -1 1172
1174 2 365398 170979 160360 -1 1173
1175 2 365376 171003 160320 -1 1174
1176 2 365658 170801 160280 -1 1175
1177 2 365707 170768 160240 -1 1176
1178 2 365829 170657 160200 -1 1177
1179 2 365908 170627 160160 -1 1178
1180 2 365877 170535 160080 -1 1179
1181 2 365844 170495 160040 -1 1180
1182 2 365799 170438 160000 -1 1181
1183 2 365675 170366 160000 -1 1182
1184 2 365693 170367 159960 -1 1183
1185 2 365835 170300 159920 -1 1184
1186 2 365842 170299 159880 -1 1185
1187 2 365893 170677 160040 -1 1181
1188 2 365928 170714 160000 -1 1187
1189 2 365950 170751 159960 -1 1188
1190 2 365969 170789 159920 -1 1189
1191 2 366024 170818 159880 -1 1190
1192 2 366007 170815 159840 -1 1191
1193 2 366041 170827 159800 -1 1192
1194 2 366042 170836 159760 -1 1193
1195 2 366080 170841 159720 -1 1194
1196 2 366089 170838 159680 -1 1195
1197 2 366091 170851 159640 -1 1196
1198 2 365046 172544 162560 -1 1141
1199 2 364863 172873 162600 -1 1198
1200 2 364832 172912 162640 -1 1199
1201 2 364797 172999 162680 -1 1200
1202 2 364756 173064 162720 -1 1201
1203 2 364602 173114 162760 -1 1202
1204 2 364452 173170 162800 -1 1203
1205 2 364301 173223 162840 -1 1204
1206 2 364092 173263 162920 -1 1205
1207 2 363725 173219 162840 -1 1206
1208 2 364641 173214 162640 -1 1203
1209 2 364636 173242 162560 -1 1208
1210 2 364596 173250 162480 -1 1209
1211 2 364642 173312 162400 -1 1210
1212 2 364607 173348 162320 -1 1211
1213 2 364631 173390 162280 -1 1212
1214 2 364651 173431 162240 -1 1213
1215 2 364680 173486 162200 -1 1214
1216 2 364740 173536 162120 -1 1215
1217 2 364726 173526 162080 -1 1216
1218 2 364762 173561 162040 -1 1217
1219 2 364843 173644 162000 -1 1218
1220 2 364837 173648 161960 -1 1219
1221 2 364852 173652 161920 -1 1220
1222 2 364827 173658 161840 -1 1221
1223 2 364778 173702 161800 -1 1222
1224 2 364671 173846 161800 -1 1223
1225 2 364590 174011 161880 -1 1224
1226 2 364561 174040 161920 -1 1225
1227 2 364507 174061 162000 -1 1226
1228 2 364416 174127 162080 -1 1227
1229 2 364267 174225 162160 -1 1228
1230 2 364185 174230 162200 -1 1229
1231 2 364044 174226 162240 -1 1230
1232 2 364004 174218 162280 -1 1231
1233 2 363932 174194 162320 -1 1232
1234 2 363917 174199 162360 -1 1233
1235 2 363835 174219 162440 -1 1234
1236 2 363835 174221 162480 -1 1235
1237 2 364471 173225 162240 -1 1213
1238 2 364403 173198 162200 -1 1237
1239 2 364354 173179 162160 -1 1238
1240 2 364156 173073 162160 -1 1239
1241 2 363968 173105 162160 -1 1240
1242 2 363867 173104 162200 -1 1241
1243 2 361844 166217 169640 -1 944
1244 2 361892 166273 169720 -1 1243
1245 2 361870 166347 169800 -1 1244
1246 2 361921 166492 169880 -1 1245
1247 2 361924 166647 169960 -1 1246
1248 2 361976 166721 170080 -1 1247
1249 2 362025 166828 170160 -1 1248
1250 2 361980 166902 170240 -1 1249
1251 2 361957 166886 170320 -1 1250
1252 2 361969 166903 170440 -1 1251
1253 2 362057 166998 170560 -1 1252
1254 2 361992 167121 170640 -1 1253
1255 2 361791 167346 170800 -1 1254
1256 2 361665 167463 170920 -1 1255
1257 2 361571 167605 171040 -1 1256
1258 2 361498 167756 171160 -1 1257
1259 2 361403 167918 171240 -1 1258
1260 2 361352 168008 171320 -1 1259
1261 2 361269 168134 171400 -1 1260
1262 2 361239 168118 171480 -1 1261
1263 2 361204 168244 171560 -1 1262
1264 2 361111 168382 171640 -1 1263
1265 2 361007 168554 171720 -1 1264
1266 2 360980 168593 171800 -1 1265
1267 2 360966 168689 171920 -1 1266
1268 2 360967 168662 172000 -1 1267
1269 2 360734 168749 172120 -1 1268
1270 2 360604 168809 172280 -1 1269
1271 2 360541 168906 172400 -1 1270
1272 2 360461 169011 172520 -1 1271
1273 2 360385 169055 172680 -1 1272
1274 2 360355 169002 172840 -1 1273
1275 2 360307 169007 172960 -1 1274
1276 2 360335 169011 173160 -1 1275
1277 2 360290 169034 173280 -1 1276
1278 2 360333 169106 173440 -1 1277
1279 2 360288 169192 173560 -1 1278
1280 2 360277 169230 173640 -1 1279
1281 2 360271 169247 173680 -1 1280
1282 2 360240 169397 173800 -1 1281
1283 2 360244 169585 173920 -1 1282
1284 2 360367 169778 174000 -1 1283
1285 2 360646 170178 174080 -1 1284
1286 2 360748 170293 174160 -1 1285
1287 2 360800 170431 174280 -1 1286
1288 2 361822 170663 174280 -1 1287
1289 2 362049 170733 174360 -1 1288
1290 2 362178 170771 174480 -1 1289
1291 2 362221 170783 174520 -1 1290
1292 2 362195 170902 174680 -1 1291
1293 2 362236 170851 174840 -1 1292
1294 2 362292 170781 175000 -1 1293
1295 2 362294 170815 175080 -1 1294
1296 2 362298 170844 175160 -1 1295
1297 2 362376 170958 175320 -1 1296
1298 2 362233 171062 175400 -1 1297
1299 2 362148 171150 175480 -1 1298
1300 2 362100 171138 175560 -1 1299
1301 2 362059 171239 175640 -1 1300
1302 2 362043 171246 175680 -1 1301
1303 2 362034 171253 175720 -1 1302
1304 2 362012 171349 175840 -1 1303
1305 2 362032 171264 175960 -1 1304
1306 2 362030 171272 176040 -1 1305
1307 2 362098 171203 176160 -1 1306
1308 2 362152 171258 176320 -1 1307
1309 2 362155 171228 176440 -1 1308
1310 2 362135 171267 176520 -1 1309
1311 2 362173 171150 176640 -1 1310
1312 2 362306 171053 176720 -1 1311
1313 2 362467 170996 176800 -1 1312
1314 2 362617 170953 176880 -1 1313
1315 2 362722 171022 176960 -1 1314
1316 2 363747 171194 176960 -1 1315
1317 2 363681 171152 177120 -1 1316
1318 2 363601 171073 177240 -1 1317
1319 2 363567 171028 177360 -1 1318
1320 2 363556 171017 177400 -1 1319
1321 2 363539 170981 177600 -1 1320
1322 2 363554 171008 177680 -1 1321
1323 2 363567 171035 177760 -1 1322
1324 2 363584 171062 177840 -1 1323
1325 2 363620 171026 177880 -1 1324
1326 2 363656 170991 177920 -1 1325
1327 2 364123 171280 176800 -1 1316
1328 2 364434 171241 176640 -1 1327
1329 2 364531 171158 176480 -1 1328
1330 2 364721 171189 176360 -1 1329
1331 2 364929 171026 176240 -1 1330
1332 2 365090 170814 176120 -1 1331
1333 2 365271 170574 176040 -1 1332
1334 2 365789 169857 176040 -1 1333
1335 2 366283 169461 176040 -1 1334
1336 2 366281 169432 176080 -1 1335
1337 2 366277 169375 176160 -1 1336
1338 2 366144 169441 176240 -1 1337
1339 2 366055 169423 176280 -1 1338
1340 2 366505 169015 176040 -1 1335
1341 2 366581 168861 175840 -1 1340
1342 2 366723 168742 175760 -1 1341
1343 2 366769 168651 175640 -1 1342
1344 2 366951 168534 175560 -1 1343
1345 2 366975 168438 175480 -1 1344
1346 2 367085 168361 175400 -1 1345
1347 2 367122 168326 175320 -1 1346
1348 2 367227 168290 175200 -1 1347
1349 2 367311 168220 175120 -1 1348
1350 2 367404 168113 175040 -1 1349
1351 2 367455 168166 174960 -1 1350
1352 2 367541 168087 174880 -1 1351
1353 2 367610 168032 174800 -1 1352
1354 2 367647 167956 174720 -1 1353
1355 2 367723 167891 174640 -1 1354
1356 2 367827 167864 174560 -1 1355
1357 2 367928 167812 174480 -1 1356
1358 2 368121 167765 174400 -1 1357
1359 2 368193 167671 174320 -1 1358
1360 2 368392 167484 174240 -1 1359
1361 2 368522 167356 174160 -1 1360
1362 2 368761 167191 174040 -1 1361
1363 2 368960 167133 173960 -1 1362
1364 2 369038 166979 173880 -1 1363
1365 2 369217 166910 173800 -1 1364
1366 2 369543 166789 173720 -1 1365
1367 2 369775 166682 173640 -1 1366
1368 2 370084 166592 173560 -1 1367
1369 2 370685 166320 173560 -1 1368
1370 2 371207 165966 173560 -1 1369
1371 2 371681 165530 173560 -1 1370
1372 2 372461 165588 173560 -1 1371
1373 2 372460 165590 173520 -1 1372
1374 2 372522 165637 173360 -1 1373
1375 2 372838 165635 173240 -1 1374
1376 2 372924 165647 173160 -1 1375
1377 2 373053 165665 173040 -1 1376
1378 2 373130 165667 172960 -1 1377
1379 2 373380 165714 172840 -1 1378
1380 2 373791 165839 172760 -1 1379
1381 2 373786 166037 172680 -1 1380
1382 2 374154 166043 172680 -1 1381
1383 2 374496 165822 172680 -1 1382
1384 2 374705 165858 172600 -1 1383
1385 2 374790 165852 172560 -1 1384
1386 2 375047 165786 172480 -1 1385
1387 2 375123 165784 172440 -1 1386
1388 2 375172 165815 172400 -1 1387
1389 2 375427 166035 172320 -1 1388
1390 2 375664 166148 172240 -1 1389
1391 2 375843 166188 172200 -1 1390
1392 2 375914 166187 172120 -1 1391
1393 2 375985 166179 172080 -1 1392
1394 2 376043 166162 172040 -1 1393
1395 2 376300 166232 171960 -1 1394
1396 2 376343 166262 171880 -1 1395
1397 2 376398 166315 171800 -1 1396
1398 2 376506 166326 171720 -1 1397
1399 2 376600 166412 171640 -1 1398
1400 2 376745 166450 171560 -1 1399
1401 2 376930 166455 171480 -1 1400
1402 2 377081 166418 171400 -1 1401
1403 2 377186 166399 171360 -1 1402
1404 2 377576 166326 171320 -1 1403
1405 2 377969 166266 171320 -1 1404
1406 2 378464 166371 171320 -1 1405
1407 2 378651 166438 171400 -1 1406
1408 2 378753 166404 171480 -1 1407
1409 2 378852 166389 171520 -1 1408
1410 2 379049 166357 171600 -1 1409
1411 2 379552 166288 171600 -1 1410
1412 2 379958 166309 171560 -1 1411
1413 2 380150 166280 171480 -1 1412
1414 2 380428 166289 171400 -1 1413
1415 2 381237 166320 171400 -1 1414
1416 2 381633 166247 171480 -1 1415
1417 2 382033 166294 171600 -1 1416
1418 2 382240 166240 171680 -1 1417
1419 2 382344 166212 171720 -1 1418
1420 2 382163 166181 171800 -1 1419
1421 2 382192 166214 171840 -1 1420
1422 2 382668 166151 171680 -1 1418
1423 2 382858 166011 171680 -1 1422
1424 2 382850 166040 171720 -1 1423
1425 2 382703 166485 171680 -1 1418
1426 2 382789 166508 171720 -1 1425
1427 2 382905 166520 171800 -1 1426
1428 2 382979 166524 171920 -1 1427
1429 2 383014 166553 172000 -1 1428
1430 2 383078 166582 172120 -1 1429
1431 2 383247 166590 172320 -1 1430
1432 2 383424 166569 172360 -1 1431
1433 2 384048 166653 172400 -1 1432
1434 2 384342 166752 172400 -1 1433
1435 2 384642 166786 172400 -1 1434
1436 2 385122 166885 172400 -1 1435
1437 2 385462 167052 172320 -1 1436
1438 2 385646 167133 172240 -1 1437
1439 2 385764 167187 172160 -1 1438
1440 2 385883 167219 172080 -1 1439
1441 2 386199 167324 172000 -1 1440
1442 2 386311 167416 171920 -1 1441
1443 2 386563 167501 171840 -1 1442
1444 2 386701 167547 171760 -1 1443
1445 2 386766 167451 171680 -1 1444
1446 2 387025 167523 171600 -1 1445
1447 2 387198 167598 171520 -1 1446
1448 2 387326 167584 171400 -1 1447
1449 2 387446 167535 171280 -1 1448
1450 2 387746 167520 171160 -1 1449
1451 2 388047 167541 170960 -1 1450
1452 2 388102 167493 170760 -1 1451
1453 2 388414 167595 170560 -1 1452
1454 2 388221 167097 170560 -1 1453
1455 2 388341 166869 170440 -1 1454
1456 2 388373 166585 170080 -1 1455
1457 2 388345 166365 169920 -1 1456
1458 2 388297 166237 169960 -1 1457
1459 2 388333 166013 169880 -1 1458
1460 2 388357 165861 169800 -1 1459
1461 2 388385 165805 169760 -1 1460
1462 2 388457 165777 169680 -1 1461
1463 2 388361 165625 169520 -1 1462
1464 2 388325 165597 169480 -1 1463
1465 2 388476 167615 170520 -1 1453
1466 2 388801 167745 170520 -1 1465
1467 2 389401 167652 170520 -1 1466
1468 2 389806 167681 170400 -1 1467
1469 2 390081 167698 170320 -1 1468
1470 2 390254 167645 170240 -1 1469
1471 2 390506 167611 170160 -1 1470
1472 2 390714 167574 170040 -1 1471
1473 2 391363 167495 170000 -1 1472
1474 2 392398 168025 170000 -1 1473
1475 2 392247 167904 169880 -1 1474
1476 2 392155 167837 169800 -1 1475
1477 2 392257 167708 169600 -1 1476
1478 2 392378 168182 169560 -1 1477
1479 2 392386 168108 169520 -1 1478
1480 2 392428 167739 169320 -1 1479
1481 2 392413 167737 169240 -1 1480
1482 2 392369 167730 169000 -1 1481
1483 2 392611 167771 168720 -1 1482
1484 2 392760 167831 168360 -1 1483
1485 2 393088 167778 168160 -1 1484
1486 2 393060 167859 168080 -1 1485
1487 2 392866 168295 168080 -1 1486
1488 2 392876 168305 168040 -1 1487
1489 2 392886 168315 168000 -1 1488
1490 2 392762 168259 167720 -1 1489
1491 2 392742 168283 167640 -1 1490
1492 2 392738 168487 167520 -1 1491
1493 2 392654 168799 167240 -1 1492
1494 2 392562 168911 167120 -1 1493
1495 2 392658 168939 166960 -1 1494
1496 2 392750 168903 166800 -1 1495
1497 2 392820 168963 166680 -1 1496
1498 2 392860 168963 166560 -1 1497
1499 2 392610 168095 167840 -1 1490
1500 2 392308 167907 167960 -1 1499
1501 2 392252 167919 167880 -1 1500
1502 2 392144 167887 168000 -1 1501
1503 2 392008 167891 168040 -1 1502
1504 2 391632 167795 168080 -1 1503
1505 2 391414 167707 168120 -1 1504
1506 2 391250 167679 168160 -1 1505
1507 2 391214 167695 168240 -1 1506
1508 2 391058 167703 168320 -1 1507
1509 2 391006 167683 168400 -1 1508
1510 2 392274 169066 169560 -1 1478
1511 2 392190 169405 169560 -1 1510
1512 2 392270 169721 169560 -1 1511
1513 2 392046 170521 169560 -1 1512
1514 2 391692 171073 169560 -1 1513
1515 2 391694 171282 169720 -1 1514
1516 2 391562 171488 169800 -1 1515
1517 2 391555 171675 169920 -1 1516
1518 2 391675 171842 170080 -1 1517
1519 2 391739 172115 170160 -1 1518
1520 2 391955 172624 170280 -1 1519
1521 2 391899 172791 170440 -1 1520
1522 2 391983 172931 170680 -1 1521
1523 2 392058 173110 170880 -1 1522
1524 2 392003 173066 171040 -1 1523
1525 2 392062 173198 171200 -1 1524
1526 2 392090 173264 171280 -1 1525
1527 2 392102 173122 171480 -1 1526
1528 2 392063 173611 171200 -1 1525
1529 2 391859 173799 171200 -1 1528
1530 2 391722 173956 171280 -1 1529
1531 2 391674 174056 171360 -1 1530
1532 2 391788 170847 169520 -1 1514
1533 2 391747 170818 169480 -1 1532
1534 2 391770 170830 169440 -1 1533
1535 2 391760 170787 169360 -1 1534
1536 2 391679 170786 169320 -1 1535
1537 2 391598 170784 169280 -1 1536
1538 2 391509 170824 169240 -1 1537
1539 2 391475 170870 169200 -1 1538
1540 2 391382 170925 169160 -1 1539
1541 2 391318 171010 169120 -1 1540
1542 2 391293 171036 169080 -1 1541
1543 2 391290 171070 169040 -1 1542
1544 2 391272 171108 169000 -1 1543
1545 2 391276 171150 168920 -1 1544
1546 2 391274 171150 168840 -1 1545
1547 2 391300 171176 168760 -1 1546
1548 2 391332 171167 168680 -1 1547
1549 2 388530 167757 170320 -1 1466
1550 2 388770 167567 170240 -1 1549
1551 2 388824 167550 170200 -1 1550
1552 2 388830 167542 170160 -1 1551
1553 2 384050 166666 172520 -1 1433
1554 2 383953 166700 172600 -1 1553
1555 2 381722 165917 171480 -1 1416
1556 2 381708 165762 171480 -1 1555
1557 2 381732 165750 171560 -1 1556
1558 2 381760 165712 171600 -1 1557
1559 2 381742 165711 171640 -1 1558
1560 2 381721 165530 171680 -1 1559
1561 2 381697 165347 171720 -1 1560
1562 2 381721 165280 171760 -1 1561
1563 2 381747 165174 171800 -1 1562
1564 2 381777 165127 171840 -1 1563
1565 2 381816 165106 171880 -1 1564
1566 2 381532 166212 171240 -1 1415
1567 2 381513 166271 171120 -1 1566
1568 2 381295 166220 171040 -1 1567
1569 2 381253 166188 170960 -1 1568
1570 2 379602 166291 171720 -1 1411
1571 2 379631 166301 171760 -1 1570
1572 2 378828 166409 171640 -1 1410
1573 2 378798 166411 171680 -1 1572
1574 2 378767 166428 171720 -1 1573
1575 2 378758 166408 171760 -1 1574
1576 2 378765 166418 171840 -1 1575
1577 2 378775 166439 171920 -1 1576
1578 2 378797 166456 171960 -1 1577
1579 2 378866 166479 172040 -1 1578
1580 2 378892 166493 172080 -1 1579
1581 2 378916 166514 172120 -1 1580
1582 2 378923 166517 172160 -1 1581
1583 2 378933 166527 172200 -1 1582
1584 2 378588 166529 171520 -1 1409
1585 2 378557 166519 171600 -1 1584
1586 2 377777 166189 171200 -1 1405
1587 2 377808 166157 171080 -1 1586
1588 2 377932 166162 170960 -1 1587
1589 2 377998 166160 170880 -1 1588
1590 2 378018 166133 170840 -1 1589
1591 2 378040 166105 170800 -1 1590
1592 2 377837 166147 170840 -1 1590
1593 2 377731 165955 170840 -1 1592
1594 2 377721 165807 170800 -1 1593
1595 2 377714 165701 170760 -1 1594
1596 2 377674 165678 170680 -1 1595
1597 2 377763 165733 170600 -1 1596
1598 2 377784 165758 170520 -1 1597
1599 2 377787 165760 170440 -1 1598
1600 2 377771 165754 170320 -1 1599
1601 2 377801 165828 170240 -1 1600
1602 2 377830 165907 170160 -1 1601
1603 2 377845 165869 170080 -1 1602
1604 2 377979 165870 170000 -1 1603
1605 2 378122 165964 169920 -1 1604
1606 2 377693 165553 170800 -1 1595
1607 2 377628 165363 170840 -1 1606
1608 2 377658 165204 170720 -1 1607
1609 2 377712 165080 170640 -1 1608
1610 2 377720 165029 170600 -1 1609
1611 2 377772 164950 170560 -1 1610
1612 2 377804 164910 170520 -1 1611
1613 2 377916 164793 170480 -1 1612
1614 2 377923 164735 170440 -1 1613
1615 2 377906 164627 170360 -1 1614
1616 2 377915 164556 170280 -1 1615
1617 2 377951 164515 170200 -1 1616
1618 2 377965 164410 170160 -1 1617
1619 2 378072 164227 170080 -1 1618
1620 2 378147 164129 170000 -1 1619
1621 2 378189 164059 169920 -1 1620
1622 2 378479 163954 169840 -1 1621
1623 2 378541 163931 169800 -1 1622
1624 2 378618 163912 169760 -1 1623
1625 2 378676 163910 169720 -1 1624
1626 2 378739 163898 169640 -1 1625
1627 2 377651 165437 170920 -1 1607
1628 2 375596 166299 172080 -1 1393
1629 2 375586 166323 172040 -1 1628
1630 2 375572 166326 172000 -1 1629
1631 2 375577 166355 171960 -1 1630
1632 2 375499 166366 171880 -1 1631
1633 2 375383 166387 171800 -1 1632
1634 2 375252 166394 171720 -1 1633
1635 2 375199 166414 171640 -1 1634
1636 2 375206 166415 171600 -1 1635
1637 2 375174 166437 171520 -1 1636
1638 2 375178 166455 171440 -1 1637
1639 2 375204 166478 171400 -1 1638
1640 2 375230 166500 171360 -1 1639
1641 2 375258 166530 171280 -1 1640
1642 2 375221 166566 171200 -1 1641
1643 2 375174 166600 171120 -1 1642
1644 2 375148 166582 171040 -1 1643
1645 2 375108 166547 170960 -1 1644
1646 2 375039 166521 170880 -1 1645
1647 2 374976 166517 170800 -1 1646
1648 2 374929 166530 170720 -1 1647
1649 2 374844 166425 170600 -1 1648
1650 2 374798 166364 170520 -1 1649
1651 2 374708 166319 170400 -1 1650
1652 2 374670 166299 170320 -1 1651
1653 2 374716 166289 170240 -1 1652
1654 2 374630 166312 170120 -1 1653
1655 2 374558 166310 170040 -1 1654
1656 2 374476 166318 169960 -1 1655
1657 2 374439 166324 169880 -1 1656
1658 2 374408 166336 169840 -1 1657
1659 2 374377 166349 169760 -1 1658
1660 2 374369 166393 169680 -1 1659
1661 2 374320 166411 169600 -1 1660
1662 2 374325 166420 169520 -1 1661
1663 2 374368 166429 169400 -1 1662
1664 2 374374 166420 169320 -1 1663
1665 2 374380 166402 169240 -1 1664
1666 2 374377 166358 169120 -1 1665
1667 2 374420 166322 169040 -1 1666
1668 2 374430 166310 169000 -1 1667
1669 2 374490 166300 168920 -1 1668
1670 2 375186 165871 172320 -1 1389
1671 2 375179 165594 172320 -1 1670
1672 2 375232 165568 172280 -1 1671
1673 2 373650 165961 172640 -1 1381
1674 2 372495 165537 173680 -1 1372
1675 2 371795 165369 173680 -1 1674
1676 2 372541 165470 173840 -1 1674
1677 2 372563 165421 173920 -1 1676
1678 2 372750 165378 174000 -1 1677
1679 2 372849 165354 174040 -1 1678
1680 2 372946 165410 174160 -1 1679
1681 2 373010 165448 174240 -1 1680
1682 2 373029 165625 174320 -1 1681
1683 2 373056 165688 174400 -1 1682
1684 2 373070 165724 174440 -1 1683
1685 2 373068 165739 174520 -1 1684
1686 2 373091 165796 174600 -1 1685
1687 2 373121 165895 174680 -1 1686
1688 2 373185 165920 174760 -1 1687
1689 2 373218 165936 174840 -1 1688
1690 2 373242 165895 174920 -1 1689
1691 2 373262 165798 175000 -1 1690
1692 2 373302 165660 175080 -1 1691
1693 2 373342 165624 175120 -1 1692
1694 2 373383 165589 175160 -1 1693
1695 2 373393 165556 175200 -1 1694
1696 2 373421 165369 175360 -1 1695
1697 2 373428 165353 175400 -1 1696
1698 2 373481 165367 175440 -1 1697
1699 2 373629 165403 175480 -1 1698
1700 2 373767 165270 175520 -1 1699
1701 2 373860 165236 175560 -1 1700
1702 2 373891 165205 175600 -1 1701
1703 2 373757 164985 175600 -1 1702
1704 2 373842 164927 175600 -1 1703
1705 2 373843 164902 175560 -1 1704
1706 2 373865 164859 175480 -1 1705
1707 2 373807 164643 175480 -1 1706
1708 2 373743 164556 175560 -1 1707
1709 2 373741 164310 175560 -1 1708
1710 2 373515 164026 175560 -1 1709
1711 2 373349 163955 175480 -1 1710
1712 2 373303 163913 175400 -1 1711
1713 2 373257 163901 175360 -1 1712
1714 2 373163 163863 175320 -1 1713
1715 2 373093 163731 175360 -1 1714
1716 2 373085 163591 175440 -1 1715
1717 2 373165 163407 175560 -1 1716
1718 2 373021 164141 175320 -1 1714
1719 2 372883 164158 175400 -1 1718
1720 2 372473 164221 175480 -1 1719
1721 2 372375 164240 175560 -1 1720
1722 2 372268 164239 175640 -1 1721
1723 2 372241 164259 175680 -1 1722
1724 2 372217 164285 175760 -1 1723
1725 2 372193 164672 175760 -1 1724
1726 2 372119 164892 175800 -1 1725
1727 2 371899 165116 175920 -1 1726
1728 2 371803 165184 175960 -1 1727
1729 2 373019 164051 175520 -1 1719
1730 2 373099 163737 175200 -1 1714
1731 2 373752 164380 175600 -1 1709
1732 2 373814 164350 175640 -1 1731
1733 2 372780 165281 173840 -1 1676
1734 2 372803 164764 173840 -1 1733
1735 2 372742 164529 173960 -1 1734
1736 2 372620 164214 174040 -1 1735
1737 2 372631 164165 174000 -1 1736
1738 2 372663 164019 173880 -1 1737
1739 2 372637 163852 174040 -1 1736
1740 2 372858 163584 174040 -1 1739
1741 2 373010 163374 174160 -1 1740
1742 2 373123 163232 174240 -1 1741
1743 2 373259 163157 174360 -1 1742
1744 2 373290 163047 174480 -1 1743
1745 2 373402 163017 174600 -1 1744
1746 2 373537 162954 174760 -1 1745
1747 2 373570 162891 174920 -1 1746
1748 2 373624 162720 175120 -1 1747
1749 2 373690 162591 175320 -1 1748
1750 2 373710 162526 175480 -1 1749
1751 2 373699 162473 175560 -1 1750
1752 2 373943 162297 175560 -1 1751
1753 2 373931 162105 175600 -1 1752
1754 2 373959 162105 175520 -1 1753
1755 2 373694 162446 175600 -1 1751
1756 2 373549 162429 175720 -1 1755
1757 2 373419 162388 175840 -1 1756
1758 2 373349 162342 175880 -1 1757
1759 2 373256 162322 175960 -1 1758
1760 2 373220 162340 176080 -1 1759
1761 2 373108 162403 176200 -1 1760
1762 2 372976 162341 176320 -1 1761
1763 2 372902 162220 176440 -1 1762
1764 2 372781 161945 176480 -1 1763
1765 2 372698 161796 176720 -1 1764
1766 2 372714 161957 176840 -1 1765
1767 2 372657 161960 177080 -1 1766
1768 2 372644 161989 177320 -1 1767
1769 2 372789 161923 177480 -1 1768
1770 2 372934 161878 177680 -1 1769
1771 2 372920 161911 177760 -1 1770
1772 2 362146 170441 175120 -1 1295
1773 2 362142 170349 175160 -1 1772
1774 2 362161 170284 175200 -1 1773
1775 2 362177 170197 175280 -1 1774
1776 2 362205 170178 175320 -1 1775
1777 2 362484 170753 174480 -1 1290
1778 2 362679 171265 174480 -1 1777
1779 2 362815 171401 174400 -1 1778
1780 2 362906 171463 174360 -1 1779
1781 2 363028 171524 174320 -1 1780
1782 2 363144 171714 174360 -1 1781
1783 2 363268 171767 174360 -1 1782
1784 2 363402 171790 174320 -1 1783
1785 2 363537 171787 174280 -1 1784
1786 2 363595 171775 174240 -1 1785
1787 2 363737 171767 174160 -1 1786
1788 2 363902 171774 174040 -1 1787
1789 2 363922 171702 174000 -1 1788
1790 2 363942 171693 173960 -1 1789
1791 2 363850 171637 173960 -1 1790
1792 2 363614 171561 173880 -1 1791
1793 2 363598 171541 173760 -1 1792
1794 2 363622 171521 173720 -1 1793
1795 2 363578 171345 173640 -1 1794
1796 2 364015 171688 173880 -1 1790
1797 2 364118 171717 173840 -1 1796
1798 2 364245 171722 173800 -1 1797
1799 2 364366 171731 173720 -1 1798
1800 2 364492 171745 173640 -1 1799
1801 2 364600 171829 173560 -1 1800
1802 2 364673 171841 173480 -1 1801
1803 2 364705 171871 173360 -1 1802
1804 2 364744 171915 173280 -1 1803
1805 2 364596 172058 173240 -1 1804
1806 2 364601 172090 173200 -1 1805
1807 2 364544 172120 173160 -1 1806
1808 2 360565 170334 174360 -1 1287
1809 2 360547 170337 174400 -1 1808
1810 2 360516 170339 174480 -1 1809
1811 2 360445 170361 174520 -1 1810
1812 2 360375 170385 174560 -1 1811
1813 2 363521 163705 169560 -1 929
1814 2 364016 163820 169560 -1 1813
1815 2 364236 163871 169480 -1 1814
1816 2 364470 163891 169400 -1 1815
1817 2 364606 163958 169320 -1 1816
1818 2 364822 164062 169320 -1 1817
1819 2 364942 164154 169320 -1 1818
1820 2 364990 164146 169360 -1 1819
1821 2 365166 164190 169400 -1 1820
1822 2 365324 164251 169480 -1 1821
1823 2 365448 164252 169560 -1 1822
1824 2 365487 164290 169640 -1 1823
1825 2 365472 164327 169720 -1 1824
1826 2 365534 164359 169840 -1 1825
1827 2 365554 164359 169920 -1 1826
1828 2 365637 164323 170040 -1 1827
1829 2 365686 164341 170160 -1 1828
1830 2 365877 164356 170280 -1 1829
1831 2 366274 164338 170320 -1 1830
1832 2 366337 164342 170360 -1 1831
1833 2 366580 164397 170400 -1 1832
1834 2 366940 164381 170400 -1 1833
1835 2 367252 164301 170400 -1 1834
1836 2 367233 164309 170440 -1 1835
1837 2 367194 164324 170520 -1 1836
1838 2 367149 164343 170600 -1 1837
1839 2 367412 164339 170320 -1 1835
1840 2 367435 164337 170280 -1 1839
1841 2 367424 164324 170240 -1 1840
1842 2 367416 164368 170200 -1 1841
1843 2 367366 164334 170120 -1 1842
1844 2 367617 164543 170280 -1 1840
1845 2 367779 164658 170240 -1 1844
1846 2 367821 164673 170200 -1 1845
1847 2 367857 164717 170160 -1 1846
1848 2 367998 164773 170120 -1 1847
1849 2 368086 164794 170080 -1 1848
1850 2 368310 164862 170000 -1 1849
1851 2 368422 164863 169920 -1 1850
1852 2 368541 164847 169840 -1 1851
1853 2 368530 164698 169760 -1 1852
1854 2 368542 164913 169760 -1 1853
1855 2 368591 165033 169760 -1 1854
1856 2 368641 165217 169760 -1 1855
1857 2 368706 165457 169760 -1 1856
1858 2 368822 165620 169800 -1 1857
1859 2 369004 165827 169800 -1 1858
1860 2 369239 166015 169760 -1 1859
1861 2 369373 166289 169720 -1 1860
1862 2 369467 166350 169640 -1 1861
1863 2 369593 166397 169560 -1 1862
1864 2 369671 166421 169480 -1 1863
1865 2 369842 166523 169400 -1 1864
1866 2 369931 166585 169320 -1 1865
1867 2 370149 166695 169240 -1 1866
1868 2 370288 166812 169160 -1 1867
1869 2 370426 166856 169080 -1 1868
1870 2 370558 166893 169000 -1 1869
1871 2 370737 167039 168920 -1 1870
1872 2 370902 167052 168920 -1 1871
1873 2 371146 167059 168920 -1 1872
1874 2 371205 167228 168920 -1 1873
1875 2 371230 167368 168960 -1 1874
1876 2 371247 167433 169000 -1 1875
1877 2 371263 167426 169040 -1 1876
1878 2 371295 167411 169120 -1 1877
1879 2 371306 167226 169200 -1 1878
1880 2 371283 167220 169240 -1 1879
1881 2 371248 167146 169280 -1 1880
1882 2 371448 167663 169000 -1 1876
1883 2 371698 167829 169000 -1 1882
1884 2 371835 167852 168960 -1 1883
1885 2 371971 167874 168920 -1 1884
1886 2 372075 167800 168920 -1 1885
1887 2 372140 167789 168880 -1 1886
1888 2 372256 167741 168800 -1 1887
1889 2 372268 167697 168760 -1 1888
1890 2 371884 168083 168960 -1 1884
1891 2 372059 168282 168960 -1 1890
1892 2 372008 168799 168960 -1 1891
1893 2 371948 168741 169000 -1 1892
1894 2 371844 168749 169120 -1 1893
1895 2 371756 168753 169240 -1 1894
1896 2 371656 168777 169400 -1 1895
1897 2 371592 168913 169520 -1 1896
1898 2 371564 168929 169560 -1 1897
1899 2 371510 168901 169640 -1 1898
1900 2 371502 168937 169760 -1 1899
1901 2 371402 168981 169880 -1 1900
1902 2 371310 169057 170000 -1 1901
1903 2 371222 169121 170120 -1 1902
1904 2 371196 169165 170200 -1 1903
1905 2 371200 169181 170240 -1 1904
1906 2 372040 168947 168920 -1 1892
1907 2 372159 168650 168760 -1 1906
1908 2 372277 168674 168640 -1 1907
1909 2 372402 168706 168600 -1 1908
1910 2 372556 168712 168560 -1 1909
1911 2 372633 168721 168520 -1 1910
1912 2 372836 168713 168480 -1 1911
1913 2 373025 168721 168440 -1 1912
1914 2 373081 168771 168360 -1 1913
1915 2 373157 168781 168280 -1 1914
1916 2 373321 168783 168200 -1 1915
1917 2 373521 168799 168120 -1 1916
1918 2 373632 168845 168080 -1 1917
1919 2 373741 168916 168040 -1 1918
1920 2 373818 168941 168000 -1 1919
1921 2 373928 168958 167920 -1 1920
1922 2 373938 168928 167840 -1 1921
1923 2 373990 168970 167760 -1 1922
1924 2 374119 168971 167640 -1 1923
1925 2 374219 169016 167560 -1 1924
1926 2 374337 169081 167480 -1 1925
1927 2 374616 169217 167400 -1 1926
1928 2 374700 169318 167320 -1 1927
1929 2 374727 169402 167240 -1 1928
1930 2 374686 169488 167160 -1 1929
1931 2 374708 169543 167080 -1 1930
1932 2 374763 169606 167000 -1 1931
1933 2 374797 169736 166920 -1 1932
1934 2 374874 169810 166840 -1 1933
1935 2 374965 169846 166760 -1 1934
1936 2 375014 169925 166680 -1 1935
1937 2 375053 169930 166600 -1 1936
1938 2 375167 169995 166520 -1 1937
1939 2 375173 170016 166440 -1 1938
1940 2 375217 170077 166400 -1 1939
1941 2 375289 170141 166360 -1 1940
1942 2 375332 170132 166320 -1 1941
1943 2 375655 170381 166200 -1 1942
1944 2 375774 170392 166120 -1 1943
1945 2 375900 170473 166040 -1 1944
1946 2 375957 170505 165960 -1 1945
1947 2 376044 170512 165880 -1 1946
1948 2 376142 170615 165800 -1 1947
1949 2 376166 170624 165720 -1 1948
1950 2 376367 170667 165640 -1 1949
1951 2 376550 170709 165560 -1 1950
1952 2 376736 170742 165520 -1 1951
1953 2 376822 170797 165400 -1 1952
1954 2 376912 170814 165320 -1 1953
1955 2 376831 170840 165200 -1 1954
1956 2 376896 170911 165080 -1 1955
1957 2 376900 171023 164920 -1 1956
1958 2 376454 170589 164920 -1 1957
1959 2 376318 170577 164880 -1 1958
1960 2 376282 170585 164840 -1 1959
1961 2 376270 170601 164800 -1 1960
1962 2 376959 170950 164800 -1 1957
1963 2 376824 170937 164680 -1 1962
1964 2 371976 169051 168880 -1 1906
1965 2 371890 169132 168840 -1 1964
1966 2 371915 169146 168800 -1 1965
1967 2 371940 169128 168760 -1 1966
1968 2 371996 169131 168720 -1 1967
1969 2 372027 169098 168680 -1 1968
1970 2 372095 169041 168640 -1 1969
1971 2 372139 169026 168600 -1 1970
1972 2 372121 168978 168560 -1 1971
1973 2 372178 168972 168520 -1 1972
1974 2 370754 167054 168880 -1 1871
1975 2 370772 167069 168840 -1 1974
1976 2 370765 167100 168760 -1 1975
1977 2 368573 164654 169720 -1 1853
1978 2 368667 164573 169640 -1 1977
1979 2 368823 164487 169560 -1 1978
1980 2 368913 164442 169520 -1 1979
1981 2 368980 164430 169480 -1 1980
1982 2 369041 164425 169440 -1 1981
1983 2 369155 164390 169360 -1 1982
1984 2 369208 164325 169280 -1 1983
1985 2 369313 164294 169200 -1 1984
1986 2 369377 164251 169120 -1 1985
1987 2 369498 164193 169040 -1 1986
1988 2 369686 164051 168960 -1 1987
1989 2 370011 163971 168920 -1 1988
1990 2 370009 163982 168960 -1 1989
1991 2 370005 164005 169040 -1 1990
1992 2 370017 163990 169080 -1 1991
1993 2 370009 164040 169120 -1 1992
1994 2 370012 164067 169160 -1 1993
1995 2 369975 164095 169200 -1 1994
1996 2 370035 164115 169240 -1 1995
1997 2 370112 163879 168760 -1 1989
1998 2 370385 163742 168680 -1 1997
1999 2 370646 163511 168640 -1 1998
2000 2 370829 163458 168600 -1 1999
2001 2 370913 163454 168560 -1 2000
2002 2 371009 163479 168520 -1 2001
2003 2 371106 163505 168480 -1 2002
2004 2 371276 163489 168400 -1 2003
2005 2 371417 163534 168320 -1 2004
2006 2 371538 163514 168240 -1 2005
2007 2 371586 163449 168160 -1 2006
2008 2 371605 163401 168080 -1 2007
2009 2 371687 163416 168000 -1 2008
2010 2 371794 163444 167920 -1 2009
2011 2 371866 163418 167840 -1 2010
2012 2 371925 163442 167800 -1 2011
2013 2 371977 163482 167760 -1 2012
2014 2 372037 163466 167720 -1 2013
2015 2 372158 163540 167640 -1 2014
2016 2 372122 163561 167600 -1 2015
2017 2 372185 163549 167520 -1 2016
2018 2 372149 163525 167480 -1 2017
2019 2 372294 163596 167400 -1 2018
2020 2 372347 163596 167360 -1 2019
2021 2 372528 163673 167320 -1 2020
2022 2 372691 163850 167240 -1 2021
2023 2 372707 163889 167160 -1 2022
2024 2 372813 163917 167080 -1 2023
2025 2 372824 163921 167040 -1 2024
2026 2 372839 163920 167000 -1 2025
2027 2 372929 163984 166920 -1 2026
2028 2 373074 164066 166840 -1 2027
2029 2 373163 164158 166760 -1 2028
2030 2 373248 164155 166680 -1 2029
2031 2 373313 164170 166600 -1 2030
2032 2 373364 164204 166520 -1 2031
2033 2 373459 164250 166440 -1 2032
2034 2 373558 164264 166360 -1 2033
2035 2 373570 164245 166320 -1 2034
2036 2 374031 164644 166200 -1 2035
2037 2 374097 164656 166160 -1 2036
2038 2 374111 164650 166120 -1 2037
2039 2 374346 164696 166080 -1 2038
2040 2 374885 164531 166080 -1 2039
2041 2 375361 164507 166080 -1 2040
2042 2 375304 164706 166040 -1 2041
2043 2 375310 164745 166000 -1 2042
2044 2 375313 164735 165960 -1 2043
2045 2 375330 164727 165920 -1 2044
2046 2 375433 164801 165880 -1 2045
2047 2 375536 164875 165840 -1 2046
2048 2 375586 164874 165760 -1 2047
2049 2 376143 165219 165760 -1 2048
2050 2 376589 165512 165760 -1 2049
2051 2 376845 165548 165760 -1 2050
2052 2 376845 165529 165800 -1 2051
2053 2 376845 165510 165840 -1 2052
2054 2 376770 165473 165920 -1 2053
2055 2 376763 165426 165960 -1 2054
2056 2 376716 165417 166040 -1 2055
2057 2 376706 165420 166120 -1 2056
2058 2 376655 165454 166200 -1 2057
2059 2 376350 165139 166320 -1 2058
2060 2 376397 165182 166400 -1 2059
2061 2 376396 165176 166440 -1 2060
2062 2 376441 165239 166480 -1 2061
2063 2 376454 165232 166520 -1 2062
2064 2 376477 165254 166560 -1 2063
2065 2 376500 165267 166600 -1 2064
2066 2 376493 165279 166640 -1 2065
2067 2 376491 165284 166680 -1 2066
2068 2 376484 165332 166720 -1 2067
2069 2 376474 165348 166760 -1 2068
2070 2 376479 165376 166800 -1 2069
2071 2 376453 165388 166880 -1 2070
2072 2 376409 165373 166960 -1 2071
2073 2 376397 165367 167040 -1 2072
2074 2 376407 165388 167120 -1 2073
2075 2 376848 165548 165680 -1 2051
2076 2 377012 165596 165600 -1 2075
2077 2 377073 165660 165520 -1 2076
2078 2 377174 165761 165440 -1 2077
2079 2 377309 165824 165360 -1 2078
2080 2 377299 165835 165280 -1 2079
2081 2 377302 165923 165200 -1 2080
2082 2 377309 165985 165120 -1 2081
2083 2 377416 166039 165040 -1 2082
2084 2 377545 166123 164960 -1 2083
2085 2 377596 166137 164920 -1 2084
2086 2 377650 166250 164840 -1 2085
2087 2 377677 166298 164760 -1 2086
2088 2 377688 166341 164680 -1 2087
2089 2 377835 166438 164600 -1 2088
2090 2 377827 166449 164520 -1 2089
2091 2 377963 166772 164520 -1 2090
2092 2 377960 166902 164440 -1 2091
2093 2 377994 167071 164360 -1 2092
2094 2 378255 167276 164280 -1 2093
2095 2 378460 167355 164240 -1 2094
2096 2 378638 167391 164200 -1 2095
2097 2 378674 167402 164120 -1 2096
2098 2 378597 167468 164080 -1 2097
2099 2 378618 168065 164080 -1 2098
2100 2 378576 168051 163920 -1 2099
2101 2 378572 168082 163840 -1 2100
2102 2 378565 168107 163760 -1 2101
2103 2 378621 168129 163720 -1 2102
2104 2 378676 168146 163680 -1 2103
2105 2 378680 168140 163560 -1 2104
2106 2 378871 168081 163440 -1 2105
2107 2 379016 168048 163360 -1 2106
2108 2 378523 168493 163840 -1 2101
2109 2 378511 168765 163840 -1 2108
2110 2 378406 168981 163840 -1 2109
2111 2 378306 169129 163840 -1 2110
2112 2 378054 169285 163840 -1 2111
2113 2 377842 169433 163840 -1 2112
2114 2 377614 169530 163840 -1 2113
2115 2 377518 169638 163840 -1 2114
2116 2 377398 169695 163800 -1 2115
2117 2 377270 169823 163760 -1 2116
2118 2 377220 169898 163720 -1 2117
2119 2 377201 169915 163680 -1 2118
2120 2 377161 169972 163640 -1 2119
2121 2 377064 170091 163560 -1 2120
2122 2 376950 170173 163480 -1 2121
2123 2 376926 170228 163440 -1 2122
2124 2 376904 170267 163400 -1 2123
2125 2 376892 170410 163320 -1 2124
2126 2 376806 170529 163240 -1 2125
2127 2 376684 170645 163160 -1 2126
2128 2 376592 170735 163080 -1 2127
2129 2 376526 170769 163040 -1 2128
2130 2 376456 170803 163000 -1 2129
2131 2 376188 171007 162920 -1 2130
2132 2 376062 171156 162840 -1 2131
2133 2 375935 171276 162760 -1 2132
2134 2 375846 171424 162720 -1 2133
2135 2 375630 171615 162720 -1 2134
2136 2 375477 171731 162720 -1 2135
2137 2 375440 171776 162680 -1 2136
2138 2 374983 171987 162680 -1 2137
2139 2 374794 172131 162680 -1 2138
2140 2 374798 172141 162560 -1 2139
2141 2 374753 172155 162480 -1 2140
2142 2 374754 172130 162400 -1 2141
2143 2 374757 172069 162280 -1 2142
2144 2 374812 172034 162120 -1 2143
2145 2 374813 172035 162000 -1 2144
2146 2 374822 172050 161880 -1 2145
2147 2 374708 172242 161760 -1 2146
2148 2 374813 172242 161680 -1 2147
2149 2 374665 172417 161600 -1 2148
2150 2 374464 172470 161560 -1 2149
2151 2 374396 172477 161520 -1 2150
2152 2 374375 172477 161480 -1 2151
2153 2 374371 172473 161440 -1 2152
2154 2 374275 172477 161400 -1 2153
2155 2 374231 172503 161360 -1 2154
2156 2 374165 172535 161320 -1 2155
2157 2 374063 172581 161280 -1 2156
2158 2 374063 172595 161240 -1 2157
2159 2 374022 172623 161200 -1 2158
2160 2 373976 172656 161160 -1 2159
2161 2 373975 172659 161120 -1 2160
2162 2 373953 172668 161080 -1 2161
2163 2 373910 172663 161040 -1 2162
2164 2 373916 172695 161000 -1 2163
2165 2 373976 172789 160920 -1 2164
2166 2 373901 172802 160840 -1 2165
2167 2 373854 172853 160800 -1 2166
2168 2 373778 172889 160720 -1 2167
2169 2 373677 172920 160680 -1 2168
2170 2 373629 173040 160680 -1 2169
2171 2 373569 173236 160680 -1 2170
2172 2 373548 173472 160680 -1 2171
2173 2 373437 173742 160680 -1 2172
2174 2 373361 173806 160680 -1 2173
2175 2 373260 173898 160720 -1 2174
2176 2 373193 173981 160760 -1 2175
2177 2 373131 174025 160800 -1 2176
2178 2 373038 174206 160840 -1 2177
2179 2 372888 174593 160840 -1 2178
2180 2 372594 174973 160840 -1 2179
2181 2 372570 175137 161000 -1 2180
2182 2 372592 175259 161120 -1 2181
2183 2 372410 175235 161240 -1 2182
2184 2 372452 175188 161280 -1 2183
2185 2 372275 175333 161440 -1 2184
2186 2 372088 175410 161560 -1 2185
2187 2 371971 175459 161640 -1 2186
2188 2 371719 175719 161760 -1 2187
2189 2 371901 175738 161840 -1 2188
2190 2 371976 175832 161920 -1 2189
2191 2 372081 175957 162000 -1 2190
2192 2 372303 176192 162080 -1 2191
2193 2 372364 176257 162160 -1 2192
2194 2 372335 176375 162280 -1 2193
2195 2 372426 176538 162360 -1 2194
2196 2 372487 176746 162440 -1 2195
2197 2 372530 176874 162520 -1 2196
2198 2 372518 177105 162600 -1 2197
2199 2 372741 177193 162680 -1 2198
2200 2 372728 177194 162720 -1 2199
2201 2 372718 177201 162760 -1 2200
2202 2 372740 177224 162800 -1 2201
2203 2 372790 177289 162880 -1 2202
2204 2 372851 177351 162960 -1 2203
2205 2 372842 177420 163120 -1 2204
2206 2 372961 177581 163160 -1 2205
2207 2 372983 177598 163200 -1 2206
2208 2 373089 177645 163240 -1 2207
2209 2 373078 177696 163280 -1 2208
2210 2 373037 177747 163320 -1 2209
2211 2 373020 177801 163360 -1 2210
2212 2 372983 177838 163400 -1 2211
2213 2 372980 177897 163440 -1 2212
2214 2 372962 177947 163480 -1 2213
2215 2 372989 177979 163520 -1 2214
2216 2 373080 178134 163600 -1 2215
2217 2 373091 178166 163640 -1 2216
2218 2 373111 178189 163680 -1 2217
2219 2 373138 178294 163800 -1 2218
2220 2 373221 178369 163960 -1 2219
2221 2 373129 178324 164160 -1 2220
2222 2 373124 178332 164280 -1 2221
2223 2 373221 178336 164320 -1 2222
2224 2 373318 178339 164360 -1 2223
2225 2 373401 178351 164400 -1 2224
2226 2 373594 178461 164400 -1 2225
2227 2 373708 178483 164440 -1 2226
2228 2 373784 178504 164480 -1 2227
2229 2 373829 178507 164520 -1 2228
2230 2 373992 178497 164600 -1 2229
2231 2 374097 178530 164640 -1 2230
2232 2 374166 178535 164680 -1 2231
2233 2 374250 178509 164720 -1 2232
2234 2 374284 178480 164760 -1 2233
2235 2 374330 178481 164800 -1 2234
2236 2 374347 178473 164840 -1 2235
2237 2 374415 178470 164920 -1 2236
2238 2 374442 178470 165000 -1 2237
2239 2 374455 178482 165040 -1 2238
2240 2 374505 178507 165120 -1 2239
2241 2 374562 178522 165200 -1 2240
2242 2 374613 178537 165240 -1 2241
2243 2 374707 178592 165280 -1 2242
2244 2 374735 178616 165320 -1 2243
2245 2 374748 178646 165360 -1 2244
2246 2 374749 178716 165400 -1 2245
2247 2 374748 178739 165440 -1 2246
2248 2 374791 178790 165560 -1 2247
2249 2 374812 178812 165600 -1 2248
2250 2 374827 178907 165640 -1 2249
2251 2 374861 178914 165680 -1 2250
2252 2 372848 177960 163640 -1 2217
2253 2 372717 177926 163640 -1 2252
2254 2 372625 177931 163680 -1 2253
2255 2 372523 177940 163720 -1 2254
2256 2 372431 177984 163800 -1 2255
2257 2 372360 177967 163880 -1 2256
2258 2 372270 177907 163960 -1 2257
2259 2 372211 177880 164040 -1 2258
2260 2 372207 177871 164160 -1 2259
2261 2 372173 177861 164280 -1 2260
2262 2 372117 177834 164360 -1 2261
2263 2 372104 177826 164400 -1 2262
2264 2 372020 177811 164440 -1 2263
2265 2 371994 177807 164480 -1 2264
2266 2 373309 177097 162800 -1 2202
2267 2 373486 177063 162760 -1 2266
2268 2 373500 177031 162680 -1 2267
2269 2 373475 177007 162640 -1 2268
2270 2 372616 175010 160640 -1 2180
2271 2 372679 174890 160560 -1 2270
2272 2 376184 170819 163040 -1 2129
2273 2 376138 170784 163120 -1 2272
2274 2 376126 170682 163160 -1 2273
2275 2 376084 170603 163200 -1 2274
2276 2 376048 170586 163240 -1 2275
2277 2 378625 168306 164240 -1 2099
2278 2 375660 164898 165600 -1 2048
2279 2 375543 164943 165480 -1 2278
2280 2 375504 164958 165440 -1 2279
2281 2 375408 165041 165360 -1 2280
2282 2 375400 164962 165280 -1 2281
2283 2 375437 164824 165240 -1 2282
2284 2 375627 164556 165320 -1 2283
2285 2 375695 164280 165360 -1 2284
2286 2 375587 164260 165280 -1 2285
2287 2 375559 164156 165240 -1 2286
2288 2 375503 164152 165200 -1 2287
2289 2 374692 164499 165960 -1 2044
2290 2 374576 164206 165960 -1 2289
2291 2 374604 164188 165920 -1 2290
2292 2 375402 164526 166120 -1 2041
2293 2 375463 164557 166200 -1 2292
2294 2 375385 164265 166320 -1 2293
2295 2 375722 164359 166400 -1 2294
2296 2 375716 164334 166440 -1 2295
2297 2 376073 164652 166120 -1 2292
2298 2 376475 164563 166120 -1 2297
2299 2 376547 164620 166160 -1 2298
2300 2 376529 164656 166200 -1 2299
2301 2 378253 165330 166280 -1 2300
2302 2 376394 164438 166320 -1 2301
2303 2 376547 164507 166360 -1 2302
2304 2 372608 163841 167400 -1 2021
2305 2 372458 163954 167440 -1 2304
2306 2 371344 163509 168520 -1 2002
2307 2 371392 163504 168560 -1 2306
2308 2 371394 163519 168600 -1 2307
2309 2 371366 163558 168640 -1 2308
2310 2 371325 163623 168680 -1 2309
2311 2 371215 163638 168720 -1 2310
2312 2 371190 163647 168760 -1 2311
2313 2 371149 163656 168840 -1 2312
2314 2 371080 163653 168920 -1 2313
2315 2 371098 163688 168960 -1 2314
2316 2 367591 164126 170280 -1 1840
2317 2 367634 164089 170240 -1 2316
2318 2 367695 164014 170160 -1 2317
2319 2 367761 163989 170120 -1 2318
2320 2 367803 163956 170080 -1 2319
2321 2 367905 163910 170000 -1 2320
2322 2 367978 163869 169920 -1 2321
2323 2 368042 163827 169840 -1 2322
2324 2 368086 163683 169760 -1 2323
2325 2 368102 163553 169680 -1 2324
2326 2 365548 164460 169640 -1 1824
2327 2 365599 164546 169600 -1 2326
2328 2 365617 164581 169560 -1 2327
2329 2 365647 164612 169520 -1 2328
2330 2 365691 164641 169440 -1 2329
2331 2 365784 164681 169400 -1 2330
2332 2 365858 164775 169320 -1 2331
2333 2 366076 164831 169280 -1 2332
2334 2 366235 164840 169240 -1 2333
2335 2 366310 164862 169160 -1 2334
2336 2 366416 164895 169080 -1 2335
2337 2 366584 164966 169000 -1 2336
2338 2 366682 165030 168960 -1 2337
2339 2 366776 165072 168920 -1 2338
2340 2 366881 165088 168880 -1 2339
2341 2 366962 165110 168840 -1 2340
2342 2 367064 165156 168760 -1 2341
2343 2 367151 165207 168680 -1 2342
2344 2 367227 165196 168600 -1 2343
2345 2 367263 165177 168560 -1 2344
2346 2 367261 165179 168480 -1 2345
2347 2 367234 165193 168400 -1 2346
2348 2 367212 165160 168320 -1 2347
2349 2 367201 165143 168280 -1 2348
2350 2 367123 165149 168240 -1 2349
2351 2 367058 165147 168200 -1 2350
2352 2 366996 165181 168160 -1 2351
2353 2 366810 165273 168120 -1 2352
2354 2 361557 162993 167800 -1 913
2355 3 358314 141856 190440 -1 362
2356 3 358229 141872 190360 -1 2355
2357 3 357928 141969 190200 -1 2356
2358 3 357504 142106 190120 -1 2357
2359 3 357334 142063 190160 -1 2358
2360 3 356824 141933 190280 -1 2359
2361 3 356430 141919 190360 -1 2360
2362 3 356287 142000 190440 -1 2361
2363 3 356013 142035 190520 -1 2362
2364 3 355817 142211 190600 -1 2363
2365 3 355667 142233 190680 -1 2364
2366 3 355603 142184 190720 -1 2365
2367 3 355550 142132 190760 -1 2366
2368 3 355416 142085 190840 -1 2367
2369 3 355298 142080 190920 -1 2368
2370 3 355240 142046 191000 -1 2369
2371 3 355233 142069 191080 -1 2370
2372 3 355222 142083 191160 -1 2371
2373 3 355233 142094 191240 -1 2372
2374 3 355195 142083 191320 -1 2373
2375 3 355172 142124 191400 -1 2374
2376 3 355091 142183 191480 -1 2375
2377 3 355071 142208 191520 -1 2376
2378 3 355003 142239 191600 -1 2377
2379 3 354876 142184 191680 -1 2378
2380 3 354847 142169 191760 -1 2379
2381 3 354895 142132 191840 -1 2380
2382 3 354885 142119 191920 -1 2381
2383 3 354799 142036 192000 -1 2382
2384 3 354682 141924 192080 -1 2383
2385 3 354614 141752 192120 -1 2384
2386 3 354603 141710 192160 -1 2385
2387 3 354635 141753 192200 -1 2386
2388 3 357664 142125 190000 -1 2358
2389 3 357390 142158 189920 -1 2388
2390 3 357304 142250 189840 -1 2389
2391 3 357220 142426 189760 -1 2390
2392 3 356910 142901 189760 -1 2391
2393 3 356909 142914 189800 -1 2392
2394 3 356869 142950 189920 -1 2393
2395 3 356673 142934 189960 -1 2394
2396 3 356529 142878 190000 -1 2395
2397 3 356397 142838 190080 -1 2396
2398 3 356385 142862 190120 -1 2397
2399 3 356342 143557 189760 -1 2392
2400 3 355716 144231 189880 -1 2399
2401 3 355244 144467 189880 -1 2400
2402 3 355108 144529 189800 -1 2401
2403 3 355056 144545 189720 -1 2402
2404 3 354917 144561 189640 -1 2403
2405 3 354849 144557 189600 -1 2404
2406 3 354768 144561 189520 -1 2405
2407 3 354692 144579 189440 -1 2406
2408 3 354663 144597 189400 -1 2407
2409 3 354484 144572 189320 -1 2408
2410 3 354365 144561 189280 -1 2409
2411 3 354337 144507 189240 -1 2410
2412 3 354279 144554 189200 -1 2411
2413 3 354230 144532 189160 -1 2412
2414 3 354178 144483 189120 -1 2413
2415 3 354103 144440 189040 -1 2414
2416 3 354075 144426 188960 -1 2415
2417 3 354003 144437 188880 -1 2416
2418 3 353967 144478 188800 -1 2417
2419 3 353826 144537 188720 -1 2418
2420 3 353711 144496 188640 -1 2419
2421 3 353661 144382 188560 -1 2420
2422 3 353645 144354 188520 -1 2421
2423 3 353627 144334 188480 -1 2422
2424 3 355432 144460 190000 -1 2400
2425 3 354819 144921 190040 -1 2424
2426 3 354899 144625 190080 -1 2425
2427 3 354823 144533 190040 -1 2426
2428 3 354743 144409 189960 -1 2427
2429 3 354683 144381 189920 -1 2428
2430 3 354535 144281 190040 -1 2429
2431 3 354347 144197 190160 -1 2430
2432 3 354187 144113 190240 -1 2431
2433 3 354159 144109 190320 -1 2432
2434 3 354567 145305 190040 -1 2425
2435 3 354155 146285 190040 -1 2434
2436 3 353903 146653 190040 -1 2435
2437 3 353775 146739 189960 -1 2436
2438 3 353581 146866 189840 -1 2437
2439 3 353649 147150 189840 -1 2438
2440 3 354488 147221 189840 -1 2439
2441 3 354855 147109 189760 -1 2440
2442 3 355029 147034 189680 -1 2441
2443 3 355107 146869 189640 -1 2442
2444 3 355099 146841 189560 -1 2443
2445 3 354987 146731 189480 -1 2444
2446 3 354963 146766 189400 -1 2445
2447 3 354889 146710 189320 -1 2446
2448 3 355110 146568 189320 -1 2447
2449 3 355025 146301 189320 -1 2448
2450 3 355025 146103 189240 -1 2449
2451 3 355070 146065 189200 -1 2450
2452 3 354628 146720 189240 -1 2447
2453 3 354542 146677 189160 -1 2452
2454 3 354638 146627 189040 -1 2453
2455 3 354456 146583 188920 -1 2454
2456 3 354246 146551 188720 -1 2455
2457 3 353860 146369 188720 -1 2456
2458 3 353693 146273 188560 -1 2457
2459 3 353698 146272 188480 -1 2458
2460 3 353638 146258 188400 -1 2459
2461 3 353616 146267 188320 -1 2460
2462 3 353557 146198 188240 -1 2461
2463 3 353572 146154 188160 -1 2462
2464 3 353611 146139 188080 -1 2463
2465 3 353656 146099 188000 -1 2464
2466 3 353678 146078 187920 -1 2465
2467 3 353667 146050 187840 -1 2466
2468 3 353667 146006 187760 -1 2467
2469 3 353675 145974 187680 -1 2468
2470 3 353606 145982 187600 -1 2469
2471 3 353605 146024 187520 -1 2470
2472 3 353722 146126 187480 -1 2471
2473 3 353756 146151 187440 -1 2472
2474 3 353929 146188 187400 -1 2473
2475 3 354145 146396 187440 -1 2474
2476 3 354301 146432 187480 -1 2475
2477 3 354625 146480 187360 -1 2476
2478 3 354941 146528 187320 -1 2477
2479 3 355233 146676 187160 -1 2478
2480 3 355325 146756 187120 -1 2479
2481 3 355433 146924 187040 -1 2480
2482 3 355473 146972 186920 -1 2481
2483 3 355401 147012 186800 -1 2482
2484 3 355412 147025 186720 -1 2483
2485 3 355417 147032 186680 -1 2484
2486 3 355553 147024 186560 -1 2485
2487 3 355633 146992 186520 -1 2486
2488 3 355945 146812 186440 -1 2487
2489 3 356201 146712 186320 -1 2488
2490 3 356409 146700 186200 -1 2489
2491 3 356585 146592 186000 -1 2490
2492 3 356505 146564 185960 -1 2491
2493 3 356441 146316 185840 -1 2492
2494 3 356249 146064 185720 -1 2493
2495 3 356089 146052 185600 -1 2494
2496 3 356017 146044 185520 -1 2495
2497 3 356717 146568 186000 -1 2491
2498 3 357149 146536 185880 -1 2497
2499 3 357425 146648 185880 -1 2498
2500 3 357657 146720 185920 -1 2499
2501 3 357709 146792 186000 -1 2500
2502 3 357733 146788 186080 -1 2501
2503 3 357737 146932 186160 -1 2502
2504 3 357737 146996 186200 -1 2503
2505 3 357717 147132 186320 -1 2504
2506 3 357673 147124 186440 -1 2505
2507 3 357669 146936 186440 -1 2506
2508 3 357717 146756 186360 -1 2507
2509 3 357665 146664 186400 -1 2508
2510 3 357645 146656 186440 -1 2509
2511 3 353586 145817 187440 -1 2472
2512 3 353498 145592 187440 -1 2511
2513 3 353424 145496 187480 -1 2512
2514 3 353371 145503 187520 -1 2513
2515 3 353358 145488 187560 -1 2514
2516 3 353342 145449 187640 -1 2515
2517 3 353267 145483 187720 -1 2516
2518 3 353210 145516 187760 -1 2517
2519 3 353049 145534 187800 -1 2518
2520 3 353008 145549 187840 -1 2519
2521 3 352982 145504 187880 -1 2520
2522 3 353022 145482 187920 -1 2521
2523 3 353276 145431 188000 -1 2522
2524 3 353348 145459 188080 -1 2523
2525 3 353494 145522 188160 -1 2524
2526 3 353556 145537 188240 -1 2525
2527 3 353622 145624 188320 -1 2526
2528 3 353675 145664 188360 -1 2527
2529 3 353725 145678 188400 -1 2528
2530 3 353749 145672 188440 -1 2529
2531 3 353826 145714 188520 -1 2530
2532 3 353888 145633 188600 -1 2531
2533 3 353896 145620 188680 -1 2532
2534 3 353932 145611 188760 -1 2533
2535 3 354155 145657 188800 -1 2534
2536 3 354214 145675 188840 -1 2535
2537 3 354241 145689 188880 -1 2536
2538 3 354318 145733 188920 -1 2537
2539 3 354344 145743 188960 -1 2538
2540 3 353256 145617 187640 -1 2515
2541 3 353244 145621 187680 -1 2540
2542 3 353598 145740 187360 -1 2512
2543 3 353621 145686 187280 -1 2542
2544 3 353680 145589 187200 -1 2543
2545 3 353723 145494 187160 -1 2544
2546 3 353774 145423 187080 -1 2545
2547 3 353694 145345 187080 -1 2546
2548 3 353692 145277 187040 -1 2547
2549 3 353722 145179 187000 -1 2548
2550 3 353702 145264 186960 -1 2549
2551 3 354339 146681 188560 -1 2456
2552 3 354510 146805 188440 -1 2551
2553 3 354517 147020 188320 -1 2552
2554 3 354664 147094 188240 -1 2553
2555 3 354689 147121 188160 -1 2554
2556 3 354699 147127 188080 -1 2555
2557 3 354860 147134 188000 -1 2556
2558 3 354880 147081 187920 -1 2557
2559 3 354909 147108 187840 -1 2558
2560 3 354985 147093 187760 -1 2559
2561 3 354994 147129 187680 -1 2560
2562 3 355020 147177 187600 -1 2561
2563 3 355067 147189 187520 -1 2562
2564 3 355093 147224 187440 -1 2563
2565 3 355072 147239 187360 -1 2564
2566 3 355089 147268 187320 -1 2565
2567 3 354172 147088 188240 -1 2553
2568 3 354179 147097 188200 -1 2567
2569 3 354185 147103 188160 -1 2568
2570 3 352669 146808 189760 -1 2438
2571 3 352469 146711 189600 -1 2570
2572 3 352322 146692 189520 -1 2571
2573 3 352283 146680 189480 -1 2572
2574 3 351783 146636 189440 -1 2573
2575 3 351085 146540 189440 -1 2574
2576 3 350394 146474 189440 -1 2575
2577 3 349844 146588 189480 -1 2576
2578 3 349469 146682 189480 -1 2577
2579 3 349260 146843 189480 -1 2578
2580 3 348731 146958 189480 -1 2579
2581 3 348107 147054 189480 -1 2580
2582 3 347452 146860 189320 -1 2581
2583 3 347383 146905 189280 -1 2582
2584 3 347295 146832 189200 -1 2583
2585 3 347111 146794 189120 -1 2584
2586 3 346967 146842 189040 -1 2585
2587 3 346685 146817 188960 -1 2586
2588 3 346835 146774 188920 -1 2587
2589 3 346985 146732 188880 -1 2588
2590 3 347074 146740 188800 -1 2589
2591 3 347101 146716 188720 -1 2590
2592 3 347150 146722 188640 -1 2591
2593 3 347200 146765 188560 -1 2592
2594 3 347277 146788 188480 -1 2593
2595 3 347381 146794 188400 -1 2594
2596 3 347420 146770 188320 -1 2595
2597 3 347418 146751 188240 -1 2596
2598 3 347442 146734 188160 -1 2597
2599 3 347446 146718 188080 -1 2598
2600 3 347419 146722 188000 -1 2599
2601 3 347403 146654 187920 -1 2600
2602 3 347350 146610 187840 -1 2601
2603 3 347422 146609 187760 -1 2602
2604 3 347435 146595 187680 -1 2603
2605 3 347484 146542 187600 -1 2604
2606 3 347584 146518 187560 -1 2605
2607 3 347684 146493 187520 -1 2606
2608 3 347721 146428 187440 -1 2607
2609 3 347739 146392 187360 -1 2608
2610 3 347770 146436 187280 -1 2609
2611 3 347878 146508 187200 -1 2610
2612 3 347977 146521 187120 -1 2611
2613 3 348017 146582 187040 -1 2612
2614 3 348103 146628 186960 -1 2613
2615 3 348218 146677 186880 -1 2614
2616 3 348303 146645 186800 -1 2615
2617 3 348337 146643 186720 -1 2616
2618 3 348370 146634 186640 -1 2617
2619 3 348614 146762 186560 -1 2618
2620 3 348818 146719 186520 -1 2619
2621 3 348998 146698 186480 -1 2620
2622 3 349070 146720 186440 -1 2621
2623 3 349122 146717 186360 -1 2622
2624 3 349279 146649 186320 -1 2623
2625 3 349266 146571 186280 -1 2624
2626 3 349303 146514 186200 -1 2625
2627 3 349364 146431 186120 -1 2626
2628 3 349389 146370 186080 -1 2627
2629 3 349380 146306 186000 -1 2628
2630 3 349358 146263 185960 -1 2629
2631 3 349395 146148 185880 -1 2630
2632 3 349449 146012 185800 -1 2631
2633 3 349442 145942 185720 -1 2632
2634 3 349454 145900 185680 -1 2633
2635 3 346499 146800 188920 -1 2587
2636 3 346371 146763 188840 -1 2635
2637 3 346207 146730 188760 -1 2636
2638 3 346178 146723 188680 -1 2637
2639 3 346114 146713 188600 -1 2638
2640 3 346052 146694 188520 -1 2639
2641 3 345946 146697 188480 -1 2640
2642 3 345906 146745 188400 -1 2641
2643 3 345799 146781 188320 -1 2642
2644 3 345799 146760 188240 -1 2643
2645 3 345719 146772 188160 -1 2644
2646 3 345718 146809 188080 -1 2645
2647 3 345551 146833 188000 -1 2646
2648 3 345551 146830 187920 -1 2647
2649 3 345499 146802 187840 -1 2648
2650 3 345435 146796 187760 -1 2649
2651 3 345411 146840 187680 -1 2650
2652 3 345371 146867 187600 -1 2651
2653 3 345204 146844 187520 -1 2652
2654 3 345002 146722 187440 -1 2653
2655 3 344890 146696 187360 -1 2654
2656 3 344649 146698 187280 -1 2655
2657 3 344389 146744 187200 -1 2656
2658 3 344258 146781 187120 -1 2657
2659 3 344283 146794 187000 -1 2658
2660 3 344265 146775 186880 -1 2659
2661 3 344009 146715 186800 -1 2660
2662 3 343808 146703 186720 -1 2661
2663 3 343702 146718 186600 -1 2662
2664 3 343725 146744 186480 -1 2663
2665 3 343663 146685 186320 -1 2664
2666 3 343480 146533 186160 -1 2665
2667 3 343078 146388 186000 -1 2666
2668 3 343036 146364 185920 -1 2667
2669 3 342957 146303 185840 -1 2668
2670 3 342891 146212 185760 -1 2669
2671 3 342824 146151 185680 -1 2670
2672 3 342686 146062 185600 -1 2671
2673 3 342535 146044 185520 -1 2672
2674 3 342513 146014 185440 -1 2673
2675 3 342516 145932 185360 -1 2674
2676 3 342580 145825 185320 -1 2675
2677 3 342968 145629 185320 -1 2676
2678 3 343120 145669 185440 -1 2677
2679 3 343156 145757 185520 -1 2678
2680 3 343132 145761 185560 -1 2679
2681 3 342644 145718 185280 -1 2676
2682 3 342586 145667 185200 -1 2681
2683 3 342375 146046 185200 -1 2682
2684 3 342159 146186 185240 -1 2683
2685 3 342055 146234 185200 -1 2684
2686 3 341983 146478 185200 -1 2685
2687 3 342007 146650 185240 -1 2686
2688 3 341919 146770 185280 -1 2687
2689 3 341879 146766 185320 -1 2688
2690 3 341655 146778 185240 -1 2689
2691 3 341599 146814 185200 -1 2690
2692 3 341575 146858 185160 -1 2691
2693 3 341527 146930 185280 -1 2692
2694 3 341407 146986 185360 -1 2693
2695 3 341431 147070 185440 -1 2694
2696 3 341603 147114 185480 -1 2695
2697 3 341883 147134 185520 -1 2696
2698 3 342071 147198 185560 -1 2697
2699 3 342143 147282 185600 -1 2698
2700 3 342203 147386 185680 -1 2699
2701 3 341219 147102 185480 -1 2695
2702 3 341071 147094 185520 -1 2701
2703 3 340915 147194 185640 -1 2702
2704 3 340783 147434 185720 -1 2703
2705 3 340803 147506 185840 -1 2704
2706 3 340807 147614 185920 -1 2705
2707 3 340843 147642 185960 -1 2706
2708 3 340931 147666 186000 -1 2707
2709 3 340943 147582 186080 -1 2708
2710 3 340971 147510 186120 -1 2709
2711 3 340983 147578 186160 -1 2710
2712 3 340995 147642 186200 -1 2711
2713 3 341159 147558 186240 -1 2712
2714 3 341159 147482 186280 -1 2713
2715 3 341291 147246 186200 -1 2714
2716 3 341739 146894 186160 -1 2715
2717 3 341919 146986 186280 -1 2716
2718 3 342027 146970 186440 -1 2717
2719 3 341959 146902 186560 -1 2718
2720 3 342019 146814 186600 -1 2719
2721 3 342039 146602 186760 -1 2720
2722 3 342051 146434 186800 -1 2721
2723 3 342035 146298 186840 -1 2722
2724 3 341959 146286 187000 -1 2723
2725 3 341979 146390 187160 -1 2724
2726 3 342103 146358 187320 -1 2725
2727 3 342139 146222 187520 -1 2726
2728 3 342147 146242 187560 -1 2727
2729 3 342183 146322 187600 -1 2728
2730 3 342239 146398 187720 -1 2729
2731 3 342395 146558 187880 -1 2730
2732 3 342383 146594 187960 -1 2731
2733 3 342363 146634 188040 -1 2732
2734 3 342331 146638 188160 -1 2733
2735 3 342295 146686 188320 -1 2734
2736 3 342303 146678 188400 -1 2735
2737 3 342187 146678 188560 -1 2736
2738 3 342011 146722 188600 -1 2737
2739 3 341711 146858 188640 -1 2738
2740 3 341635 147034 188680 -1 2739
2741 3 341603 146982 188720 -1 2740
2742 3 341571 146994 188800 -1 2741
2743 3 341535 147290 188640 -1 2740
2744 3 341439 147450 188720 -1 2743
2745 3 341559 147670 188960 -1 2744
2746 3 341743 147722 189160 -1 2745
2747 3 341987 147842 189400 -1 2746
2748 3 342179 147890 189520 -1 2747
2749 3 342271 147918 189680 -1 2748
2750 3 342295 148002 189720 -1 2749
2751 3 342159 146130 187600 -1 2728
2752 3 342231 146070 187800 -1 2751
2753 3 342271 146010 187920 -1 2752
2754 3 342267 145910 188080 -1 2753
2755 3 342135 145882 188280 -1 2754
2756 3 342195 145898 188360 -1 2755
2757 3 342227 145930 188400 -1 2756
2758 3 341783 146782 186120 -1 2716
2759 3 341783 146730 186080 -1 2758
2760 3 340911 147674 186200 -1 2712
2761 3 340923 147866 186240 -1 2760
2762 3 340927 147906 186280 -1 2761
2763 3 341035 147986 186440 -1 2762
2764 3 341035 148042 186560 -1 2763
2765 3 340891 148354 186920 -1 2764
2766 3 340851 148474 186880 -1 2765
2767 3 340851 148634 186920 -1 2766
2768 3 340715 148762 186960 -1 2767
2769 3 340635 148766 187000 -1 2768
2770 3 340579 148802 187040 -1 2769
2771 3 340479 148942 187240 -1 2770
2772 3 340559 149090 187400 -1 2771
2773 3 340579 149126 187440 -1 2772
2774 3 340351 149178 187440 -1 2773
2775 3 340343 149258 187520 -1 2774
2776 3 340335 149362 187560 -1 2775
2777 3 340311 149414 187600 -1 2776
2778 3 340219 149490 187640 -1 2777
2779 3 340175 149638 187680 -1 2778
2780 3 340115 149750 187720 -1 2779
2781 3 340031 149854 187760 -1 2780
2782 3 340003 149990 187800 -1 2781
2783 3 340019 150170 187840 -1 2782
2784 3 339995 150318 187840 -1 2783
2785 3 339911 150402 187880 -1 2784
2786 3 339803 150426 187920 -1 2785
2787 3 340455 149450 187480 -1 2776
2788 3 340475 149514 187440 -1 2787
2789 3 340735 147842 186200 -1 2761
2790 3 340583 147746 186120 -1 2789
2791 3 340463 147658 186000 -1 2790
2792 3 340379 147562 185920 -1 2791
2793 3 340375 147542 185880 -1 2792
2794 3 340367 147506 185840 -1 2793
2795 3 340647 147502 185680 -1 2704
2796 3 340547 147698 185800 -1 2795
2797 3 340463 147818 185840 -1 2796
2798 3 340367 147722 185760 -1 2797
2799 3 340227 147690 185720 -1 2798
2800 3 340131 147650 185640 -1 2799
2801 3 340031 147666 185600 -1 2800
2802 3 340167 147634 185480 -1 2801
2803 3 340179 147582 185440 -1 2802
2804 3 342095 146182 185200 -1 2684
2805 3 342027 146034 185160 -1 2804
2806 3 342557 145641 185160 -1 2682
2807 3 342474 145436 185040 -1 2806
2808 3 342454 145264 184960 -1 2807
2809 3 342455 145214 184920 -1 2808
2810 3 342263 145610 184920 -1 2809
2811 3 342259 145750 184960 -1 2810
2812 3 342351 145782 184920 -1 2811
2813 3 342456 145115 184840 -1 2809
2814 3 342386 144991 184720 -1 2813
2815 3 342174 144963 184640 -1 2814
2816 3 342002 144867 184560 -1 2815
2817 3 341947 144742 184440 -1 2816
2818 3 341867 144489 184320 -1 2817
2819 3 341828 144289 184240 -1 2818
2820 3 341780 143997 184160 -1 2819
2821 3 341850 144003 184080 -1 2820
2822 3 341739 143891 184000 -1 2821
2823 3 341647 143712 183920 -1 2822
2824 3 341618 143644 183880 -1 2823
2825 3 341557 143561 183800 -1 2824
2826 3 341482 143540 183720 -1 2825
2827 3 341388 143461 183640 -1 2826
2828 3 341599 143421 183520 -1 2827
2829 3 341551 143354 183440 -1 2828
2830 3 341461 143263 183400 -1 2829
2831 3 341283 143119 183280 -1 2830
2832 3 341238 143126 183160 -1 2831
2833 3 341724 143449 183160 -1 2832
2834 3 341724 143421 183080 -1 2833
2835 3 341125 143205 183080 -1 2832
2836 3 341096 143329 183000 -1 2835
2837 3 341072 143450 182960 -1 2836
2838 3 341098 143461 182880 -1 2837
2839 3 341070 143133 183000 -1 2836
2840 3 341054 143157 182960 -1 2839
2841 3 341013 143158 182880 -1 2840
2842 3 341024 143216 182800 -1 2841
2843 3 341057 143294 182760 -1 2842
2844 3 341026 143365 182680 -1 2843
2845 3 341015 143349 182600 -1 2844
2846 3 341038 143388 182520 -1 2845
2847 3 341021 143358 182440 -1 2846
2848 3 340780 143190 182360 -1 2847
2849 3 340657 143179 182280 -1 2848
2850 3 340668 143239 182160 -1 2849
2851 3 340642 143305 182040 -1 2850
2852 3 340580 142842 182040 -1 2851
2853 3 340535 142648 182120 -1 2852
2854 3 340502 142259 182200 -1 2853
2855 3 340391 141852 182280 -1 2854
2856 3 340256 141681 182280 -1 2855
2857 3 340277 141679 182200 -1 2856
2858 3 340366 141604 182120 -1 2857
2859 3 340433 141554 182040 -1 2858
2860 3 340490 141406 182000 -1 2859
2861 3 340481 141334 182040 -1 2860
2862 3 340462 141190 182120 -1 2861
2863 3 340436 141097 182200 -1 2862
2864 3 340393 140974 182280 -1 2863
2865 3 340370 140906 182360 -1 2864
2866 3 340378 140875 182440 -1 2865
2867 3 340361 140883 182480 -1 2866
2868 3 340368 140918 182520 -1 2867
2869 3 340363 140906 182560 -1 2868
2870 3 340352 140903 182600 -1 2869
2871 3 340517 141398 181920 -1 2860
2872 3 340549 141305 181840 -1 2871
2873 3 340651 141122 181760 -1 2872
2874 3 340688 140813 181720 -1 2873
2875 3 340583 141206 181680 -1 2874
2876 3 340627 141294 181560 -1 2875
2877 3 340807 141430 181360 -1 2876
2878 3 340528 140660 181600 -1 2874
2879 3 340539 140614 181560 -1 2878
2880 3 340466 140562 181440 -1 2879
2881 3 340346 140482 181360 -1 2880
2882 3 340237 140239 181200 -1 2881
2883 3 340317 140130 181120 -1 2882
2884 3 340384 140155 181040 -1 2883
2885 3 340489 140099 180920 -1 2884
2886 3 340628 139670 180920 -1 2885
2887 3 340844 139528 180920 -1 2886
2888 3 341008 139254 180920 -1 2887
2889 3 341158 139184 181000 -1 2888
2890 3 341319 139144 181040 -1 2889
2891 3 341466 139061 181120 -1 2890
2892 3 341590 138892 181200 -1 2891
2893 3 341786 139054 181320 -1 2892
2894 3 341815 139053 181360 -1 2893
2895 3 341810 139055 181440 -1 2894
2896 3 340317 139987 180800 -1 2885
2897 3 340410 139804 180720 -1 2896
2898 3 339902 140016 180720 -1 2897
2899 3 339807 139941 180640 -1 2898
2900 3 339769 139908 180600 -1 2899
2901 3 340470 139499 180600 -1 2897
2902 3 340500 139575 180560 -1 2901
2903 3 340560 139727 180480 -1 2902
2904 3 340544 139723 180440 -1 2903
2905 3 340306 139284 180520 -1 2901
2906 3 340251 139218 180440 -1 2905
2907 3 340144 139116 180360 -1 2906
2908 3 340087 138983 180280 -1 2907
2909 3 339968 138846 180200 -1 2908
2910 3 339730 138614 180080 -1 2909
2911 3 339745 138616 180000 -1 2910
2912 3 339700 138584 179920 -1 2911
2913 3 339868 138584 179880 -1 2912
2914 3 340035 138584 179840 -1 2913
2915 3 340092 138587 179800 -1 2914
2916 3 340121 138559 179760 -1 2915
2917 3 340166 138510 179720 -1 2916
2918 3 340149 138551 179680 -1 2917
2919 3 340158 138593 179640 -1 2918
2920 3 340134 138624 179600 -1 2919
2921 3 340296 138612 179600 -1 2920
2922 3 340387 138566 179680 -1 2921
2923 3 340431 138531 179720 -1 2922
2924 3 340400 138610 179760 -1 2923
2925 3 340429 138607 179800 -1 2924
2926 3 340513 138605 179840 -1 2925
2927 3 340598 138588 179880 -1 2926
2928 3 340677 138498 179920 -1 2927
2929 3 340777 138346 180000 -1 2928
2930 3 340753 138186 180000 -1 2929
2931 3 340705 138098 179960 -1 2930
2932 3 340589 137942 180000 -1 2931
2933 3 340629 137834 180080 -1 2932
2934 3 340833 138290 180040 -1 2929
2935 3 341101 138366 180160 -1 2934
2936 3 341237 138378 180240 -1 2935
2937 3 341541 138386 180400 -1 2936
2938 3 341665 138402 180480 -1 2937
2939 3 341565 138190 180280 -1 2938
2940 3 341593 138086 180200 -1 2939
2941 3 341433 137894 180120 -1 2940
2942 3 341361 137750 180040 -1 2941
2943 3 341677 137690 180120 -1 2942
2944 3 342389 137674 180200 -1 2943
2945 3 342457 137798 180240 -1 2944
2946 3 342673 137918 180240 -1 2945
2947 3 342777 137898 180160 -1 2946
2948 3 340196 138836 179600 -1 2920
2949 3 340353 138912 179600 -1 2948
2950 3 340431 138978 179680 -1 2949
2951 3 340512 138985 179720 -1 2950
2952 3 340462 139061 179760 -1 2951
2953 3 340229 138894 179520 -1 2948
2954 3 340245 138919 179480 -1 2953
2955 3 339764 138494 179880 -1 2912
2956 3 339828 138405 179840 -1 2955
2957 3 339866 138411 179800 -1 2956
2958 3 339895 138409 179760 -1 2957
2959 3 339269 138637 179840 -1 2912
2960 3 338888 138653 179760 -1 2959
2961 3 338609 138646 179680 -1 2960
2962 3 338365 138602 179600 -1 2961
2963 3 338314 138575 179560 -1 2962
2964 3 338268 138537 179520 -1 2963
2965 3 338030 138373 179440 -1 2964
2966 3 337978 138355 179440 -1 2965
2967 3 337466 138080 179440 -1 2966
2968 3 337434 138025 179480 -1 2967
2969 3 337402 138045 179600 -1 2968
2970 3 337514 138053 179640 -1 2969
2971 3 336960 137898 179440 -1 2967
2972 3 336602 138010 179440 -1 2971
2973 3 336296 137943 179360 -1 2972
2974 3 336096 137938 179280 -1 2973
2975 3 335697 137984 179240 -1 2974
2976 3 335648 138082 179160 -1 2975
2977 3 335505 138034 179080 -1 2976
2978 3 335458 138089 179000 -1 2977
2979 3 335427 138047 178920 -1 2978
2980 3 335397 138050 178880 -1 2979
2981 3 335390 138059 178840 -1 2980
2982 3 335296 138084 178760 -1 2981
2983 3 335323 138093 178680 -1 2982
2984 3 335277 138128 178600 -1 2983
2985 3 335276 138142 178520 -1 2984
2986 3 335257 138139 178440 -1 2985
2987 3 335253 138138 178360 -1 2986
2988 3 335195 138166 178240 -1 2987
2989 3 335151 138196 178160 -1 2988
2990 3 334959 138243 178080 -1 2989
2991 3 334745 138243 178000 -1 2990
2992 3 334666 138241 177960 -1 2991
2993 3 334585 138239 177920 -1 2992
2994 3 334522 138243 177840 -1 2993
2995 3 334479 138258 177760 -1 2994
2996 3 334368 138240 177680 -1 2995
2997 3 334297 138242 177600 -1 2996
2998 3 334227 138262 177520 -1 2997
2999 3 334140 138351 177440 -1 2998
3000 3 334067 138370 177360 -1 2999
3001 3 333997 138352 177280 -1 3000
3002 3 333947 138386 177200 -1 3001
3003 3 333926 138387 177160 -1 3002
3004 3 333864 138361 177080 -1 3003
3005 3 333803 138369 177000 -1 3004
3006 3 333828 138412 176920 -1 3005
3007 3 333799 138446 176840 -1 3006
3008 3 333729 138453 176760 -1 3007
3009 3 333723 138423 176680 -1 3008
3010 3 333873 138440 176600 -1 3009
3011 3 333872 138419 176520 -1 3010
3012 3 333890 138385 176480 -1 3011
3013 3 333945 138329 176440 -1 3012
3014 3 333956 138314 176360 -1 3013
3015 3 334035 138287 176280 -1 3014
3016 3 334066 138286 176200 -1 3015
3017 3 334054 138277 176120 -1 3016
3018 3 334051 138322 176040 -1 3017
3019 3 334050 138306 175960 -1 3018
3020 3 333975 138278 175880 -1 3019
3021 3 333976 138268 175800 -1 3020
3022 3 333951 138255 175760 -1 3021
3023 3 333885 138227 175680 -1 3022
3024 3 333870 138219 175640 -1 3023
3025 3 333931 138246 175600 -1 3024
3026 3 333895 138255 175560 -1 3025
3027 3 333765 138316 175480 -1 3026
3028 3 333734 138384 175400 -1 3027
3029 3 333685 138269 175200 -1 3028
3030 3 333557 138427 175080 -1 3029
3031 3 333560 138380 174880 -1 3030
3032 3 333609 138297 174720 -1 3031
3033 3 333568 138163 174600 -1 3032
3034 3 333472 138052 174480 -1 3033
3035 3 333140 137894 174400 -1 3034
3036 3 332568 137540 174400 -1 3035
3037 3 332514 137501 174520 -1 3036
3038 3 332267 137512 174520 -1 3037
3039 3 332209 137472 174440 -1 3038
3040 3 332154 137462 174360 -1 3039
3041 3 331894 137282 174240 -1 3040
3042 3 331734 137242 174160 -1 3041
3043 3 332479 137517 174560 -1 3037
3044 3 332989 137649 174280 -1 3035
3045 3 332881 137556 174200 -1 3044
3046 3 333056 137603 174000 -1 3045
3047 3 332931 137626 173920 -1 3046
3048 3 332864 137649 173840 -1 3047
3049 3 332839 137574 173760 -1 3048
3050 3 332822 137561 173640 -1 3049
3051 3 332692 137543 173560 -1 3050
3052 3 332638 137566 173480 -1 3051
3053 3 332718 137620 173400 -1 3052
3054 3 332728 137634 173320 -1 3053
3055 3 332737 137572 173240 -1 3054
3056 3 332721 137505 173160 -1 3055
3057 3 332756 137591 173080 -1 3056
3058 3 332772 137582 173000 -1 3057
3059 3 332754 137574 172920 -1 3058
3060 3 332853 137573 172880 -1 3059
3061 3 332956 137816 172800 -1 3060
3062 3 333005 137831 172720 -1 3061
3063 3 333035 137853 172640 -1 3062
3064 3 333021 137876 172560 -1 3063
3065 3 332963 137859 172440 -1 3064
3066 3 332960 137919 172360 -1 3065
3067 3 332951 137973 172280 -1 3066
3068 3 332978 137947 172200 -1 3067
3069 3 332979 137906 172080 -1 3068
3070 3 333007 137899 171960 -1 3069
3071 3 333046 137875 171920 -1 3070
3072 3 333095 137858 171840 -1 3071
3073 3 333136 137791 171760 -1 3072
3074 3 333174 137771 171680 -1 3073
3075 3 333241 137793 171600 -1 3074
3076 3 333304 137787 171560 -1 3075
3077 3 333366 137781 171520 -1 3076
3078 3 333390 137761 171440 -1 3077
3079 3 333450 137797 171360 -1 3078
3080 3 333462 137783 171280 -1 3079
3081 3 333473 137809 171200 -1 3080
3082 3 333512 137870 171120 -1 3081
3083 3 333598 137938 171080 -1 3082
3084 3 333694 137904 171120 -1 3083
3085 3 333789 137871 171160 -1 3084
3086 3 333841 137874 171280 -1 3085
3087 3 333840 137881 171320 -1 3086
3088 3 333553 137948 171000 -1 3083
3089 3 333443 137980 170920 -1 3088
3090 3 333404 138000 170840 -1 3089
3091 3 333368 137992 170800 -1 3090
3092 3 333491 138161 170680 -1 3091
3093 3 333540 138196 170600 -1 3092
3094 3 333546 138263 170520 -1 3093
3095 3 333596 138273 170440 -1 3094
3096 3 333745 138285 170360 -1 3095
3097 3 333835 138300 170280 -1 3096
3098 3 333895 138311 170200 -1 3097
3099 3 333983 138340 170120 -1 3098
3100 3 334017 138347 170040 -1 3099
3101 3 334081 138346 169960 -1 3100
3102 3 334208 138408 169880 -1 3101
3103 3 334251 138322 169800 -1 3102
3104 3 334297 138264 169720 -1 3103
3105 3 334345 138245 169640 -1 3104
3106 3 334509 138261 169560 -1 3105
3107 3 334613 138260 169480 -1 3106
3108 3 334747 138319 169400 -1 3107
3109 3 334932 138395 169320 -1 3108
3110 3 335184 138417 169240 -1 3109
3111 3 335230 138384 169120 -1 3110
3112 3 335261 138367 169000 -1 3111
3113 3 335382 138387 168920 -1 3112
3114 3 335528 138454 168800 -1 3113
3115 3 335554 138485 168720 -1 3114
3116 3 335544 138573 168600 -1 3115
3117 3 335524 138605 168400 -1 3116
3118 3 335683 138729 168240 -1 3117
3119 3 335835 138747 168200 -1 3118
3120 3 336139 138784 168120 -1 3119
3121 3 336241 138787 168000 -1 3120
3122 3 336281 138776 167960 -1 3121
3123 3 336384 138848 167880 -1 3122
3124 3 336456 138852 167840 -1 3123
3125 3 336507 138872 167760 -1 3124
3126 3 336567 138939 167720 -1 3125
3127 3 336668 138944 167600 -1 3126
3128 3 336732 139000 167560 -1 3127
3129 3 336838 139107 167520 -1 3128
3130 3 336989 139284 167440 -1 3129
3131 3 337035 139333 167400 -1 3130
3132 3 337118 139392 167360 -1 3131
3133 3 337220 139365 167280 -1 3132
3134 3 337275 139355 167160 -1 3133
3135 3 337350 139340 167040 -1 3134
3136 3 337420 139341 166960 -1 3135
3137 3 337510 139326 166880 -1 3136
3138 3 337635 139326 166800 -1 3137
3139 3 337695 139282 166720 -1 3138
3140 3 337772 139302 166640 -1 3139
3141 3 337793 139287 166560 -1 3140
3142 3 337829 139270 166480 -1 3141
3143 3 337909 139277 166400 -1 3142
3144 3 338003 139259 166360 -1 3143
3145 3 338995 139675 166200 -1 3144
3146 3 339103 139671 166040 -1 3145
3147 3 339375 139579 165640 -1 3146
3148 3 339499 139583 165480 -1 3147
3149 3 339787 139743 165280 -1 3148
3150 3 339887 139779 165200 -1 3149
3151 3 339963 139811 165160 -1 3150
3152 3 340115 139875 165080 -1 3151
3153 3 340331 140023 165000 -1 3152
3154 3 340451 140127 164920 -1 3153
3155 3 340567 140183 164760 -1 3154
3156 3 340847 140315 164560 -1 3155
3157 3 341015 140391 164560 -1 3156
3158 3 341079 140499 164600 -1 3157
3159 3 341255 140607 164640 -1 3158
3160 3 341351 140687 164680 -1 3159
3161 3 341359 140731 164600 -1 3160
3162 3 340927 140323 164400 -1 3156
3163 3 341039 140291 164200 -1 3162
3164 3 341067 140355 164080 -1 3163
3165 3 340987 140311 164040 -1 3164
3166 3 340919 140279 163920 -1 3165
3167 3 340967 140315 163800 -1 3166
3168 3 341035 140371 163760 -1 3167
3169 3 341059 140431 163720 -1 3168
3170 3 341039 140459 163600 -1 3169
3171 3 341083 140527 163480 -1 3170
3172 3 341195 140571 163440 -1 3171
3173 3 341179 140603 163400 -1 3172
3174 3 341091 140763 163200 -1 3173
3175 3 341183 140811 163080 -1 3174
3176 3 341363 140683 162840 -1 3175
3177 3 341387 140651 162800 -1 3176
3178 3 341519 140491 163440 -1 3172
3179 3 341751 140415 163480 -1 3178
3180 3 341835 140379 163440 -1 3179
3181 3 342011 140363 163400 -1 3180
3182 3 342243 140355 163360 -1 3181
3183 3 342315 140335 163320 -1 3182
3184 3 342387 140315 163280 -1 3183
3185 3 342447 140275 163240 -1 3184
3186 3 342843 140139 163160 -1 3185
3187 3 343179 140059 163040 -1 3186
3188 3 343443 140063 163080 -1 3187
3189 3 343651 140139 163120 -1 3188
3190 3 343919 140127 163160 -1 3189
3191 3 344159 140099 163120 -1 3190
3192 3 344255 140119 163040 -1 3191
3193 3 342495 140395 163320 -1 3184
3194 3 341155 140155 163760 -1 3168
3195 3 335652 138922 168080 -1 3118
3196 3 335594 138955 167960 -1 3195
3197 3 335681 139111 167840 -1 3196
3198 3 335842 139136 167760 -1 3197
3199 3 336004 139156 167600 -1 3198
3200 3 336192 139283 167520 -1 3199
3201 3 336284 139479 167440 -1 3200
3202 3 336263 139802 167440 -1 3201
3203 3 336153 139941 167520 -1 3202
3204 3 336144 139903 167560 -1 3203
3205 3 336155 139958 167640 -1 3204
3206 3 336349 139604 167320 -1 3201
3207 3 336312 139653 167280 -1 3206
3208 3 336425 139903 167280 -1 3207
3209 3 336389 139927 167400 -1 3208
3210 3 336276 139702 167240 -1 3207
3211 3 336262 139708 167120 -1 3210
3212 3 336232 139801 167040 -1 3211
3213 3 336228 139869 166960 -1 3212
3214 3 336219 139925 166880 -1 3213
3215 3 336211 139984 166800 -1 3214
3216 3 336246 140035 166720 -1 3215
3217 3 336302 140062 166640 -1 3216
3218 3 336264 140058 166560 -1 3217
3219 3 336270 140058 166520 -1 3218
3220 3 336309 140105 166480 -1 3219
3221 3 336366 140278 166400 -1 3220
3222 3 336321 140283 166360 -1 3221
3223 3 337230 140743 166200 -1 3222
3224 3 337401 140857 166160 -1 3223
3225 3 337550 141011 166080 -1 3224
3226 3 337609 141053 166000 -1 3225
3227 3 337649 140821 166000 -1 3226
3228 3 337825 140625 165960 -1 3227
3229 3 337809 140465 165880 -1 3228
3230 3 337797 140325 165800 -1 3229
3231 3 337913 140101 165640 -1 3230
3232 3 337953 139893 165560 -1 3231
3233 3 337805 139689 165520 -1 3232
3234 3 337793 139469 165600 -1 3233
3235 3 337801 139449 165640 -1 3234
3236 3 337637 139365 165640 -1 3235
3237 3 337609 139229 165680 -1 3236
3238 3 337561 138933 165520 -1 3237
3239 3 337501 138785 165480 -1 3238
3240 3 337373 138733 165360 -1 3239
3241 3 337273 138721 165360 -1 3240
3242 3 337233 138665 165440 -1 3241
3243 3 337217 138593 165360 -1 3242
3244 3 337117 138449 165280 -1 3243
3245 3 337049 138189 165280 -1 3244
3246 3 337133 137961 165240 -1 3245
3247 3 337225 137845 165280 -1 3246
3248 3 337185 137801 165320 -1 3247
3249 3 337109 137709 165440 -1 3248
3250 3 337061 137637 165440 -1 3249
3251 3 337033 137637 165520 -1 3250
3252 3 337639 141074 165960 -1 3226
3253 3 337691 141156 165840 -1 3252
3254 3 337726 141284 165760 -1 3253
3255 3 337782 141298 165680 -1 3254
3256 3 337723 141382 165600 -1 3255
3257 3 337658 141497 165560 -1 3256
3258 3 337542 141729 165480 -1 3257
3259 3 337618 141802 165440 -1 3258
3260 3 337694 141874 165400 -1 3259
3261 3 337690 142158 165360 -1 3260
3262 3 337842 142566 165360 -1 3261
3263 3 337810 142566 165440 -1 3262
3264 3 337882 142698 165560 -1 3263
3265 3 337886 142922 165680 -1 3264
3266 3 337766 143010 165640 -1 3265
3267 3 337742 142982 165560 -1 3266
3268 3 337698 142978 165520 -1 3267
3269 3 337658 142966 165480 -1 3268
3270 3 337874 143038 165760 -1 3265
3271 3 337846 143194 165800 -1 3270
3272 3 338034 143262 165720 -1 3271
3273 3 338190 143194 165640 -1 3272
3274 3 338242 143194 165600 -1 3273
3275 3 338470 143302 165640 -1 3274
3276 3 338694 143538 165720 -1 3275
3277 3 338786 143586 165800 -1 3276
3278 3 338710 143794 165840 -1 3277
3279 3 338794 143718 166000 -1 3278
3280 3 338822 143758 166160 -1 3279
3281 3 338810 143926 166200 -1 3280
3282 3 337950 143478 166360 -1 3281
3283 3 337882 143402 166440 -1 3282
3284 3 337874 143478 166480 -1 3283
3285 3 337910 143506 166520 -1 3284
3286 3 337966 143586 166680 -1 3285
3287 3 338038 143462 166720 -1 3286
3288 3 338030 143442 166760 -1 3287
3289 3 338042 143794 166720 -1 3286
3290 3 338090 143818 166840 -1 3289
3291 3 338062 143830 166920 -1 3290
3292 3 337974 143914 167080 -1 3291
3293 3 337814 144090 167120 -1 3292
3294 3 337754 144306 167120 -1 3293
3295 3 337646 144386 167160 -1 3294
3296 3 337582 144446 167240 -1 3295
3297 3 337546 144462 167280 -1 3296
3298 3 337558 144510 167360 -1 3297
3299 3 337630 144626 167280 -1 3298
3300 3 337806 144770 167240 -1 3299
3301 3 337858 144910 167280 -1 3300
3302 3 337874 144934 167400 -1 3301
3303 3 337882 144970 167600 -1 3302
3304 3 337774 144978 167640 -1 3303
3305 3 337758 144974 167800 -1 3304
3306 3 337714 144958 167880 -1 3305
3307 3 337634 145114 167920 -1 3306
3308 3 337430 145370 167920 -1 3307
3309 3 337318 145498 167880 -1 3308
3310 3 337286 145706 167840 -1 3309
3311 3 337218 145830 167800 -1 3310
3312 3 337238 145906 167720 -1 3311
3313 3 337946 144958 167640 -1 3303
3314 3 338046 144882 167160 -1 3300
3315 3 338210 144934 167120 -1 3314
3316 3 338366 144998 166960 -1 3315
3317 3 338526 144914 166840 -1 3316
3318 3 337874 142642 165320 -1 3262
3319 3 338002 142670 165360 -1 3318
3320 3 338118 142662 165400 -1 3319
3321 3 338130 142670 165440 -1 3320
3322 3 337850 142610 165240 -1 3318
3323 3 337710 142574 165200 -1 3322
3324 3 337598 142554 165080 -1 3323
3325 3 337638 142558 164920 -1 3324
3326 3 337890 142598 164560 -1 3325
3327 3 338022 142762 164360 -1 3326
3328 3 337874 142802 164320 -1 3327
3329 3 337810 142810 164280 -1 3328
3330 3 337211 141848 165400 -1 3258
3331 3 337053 141816 165320 -1 3330
3332 3 336763 141874 165240 -1 3331
3333 3 336294 142012 165160 -1 3332
3334 3 336224 142193 165320 -1 3333
3335 3 336226 142261 165400 -1 3334
3336 3 336224 142284 165480 -1 3335
3337 3 336141 142450 165560 -1 3336
3338 3 336054 142594 165600 -1 3337
3339 3 336005 142629 165640 -1 3338
3340 3 335727 142757 165640 -1 3339
3341 3 335513 142863 165640 -1 3340
3342 3 335467 142894 165680 -1 3341
3343 3 335375 142956 165760 -1 3342
3344 3 335391 143008 165880 -1 3343
3345 3 335407 143032 166040 -1 3344
3346 3 335429 143012 166080 -1 3345
3347 3 335495 142952 166200 -1 3346
3348 3 335283 142892 165600 -1 3341
3349 3 335103 142924 165520 -1 3348
3350 3 334979 142940 165400 -1 3349
3351 3 334535 142960 165440 -1 3350
3352 3 334571 143276 165360 -1 3351
3353 3 334475 143304 165440 -1 3352
3354 3 334439 143304 165640 -1 3353
3355 3 334455 143144 165800 -1 3354
3356 3 334549 143088 165920 -1 3355
3357 3 334643 143032 166040 -1 3356
3358 3 334603 142992 166240 -1 3357
3359 3 333731 142520 166360 -1 3358
3360 3 333731 142520 166400 -1 3359
3361 3 333695 142456 166560 -1 3360
3362 3 333763 142408 166720 -1 3361
3363 3 333791 142424 166760 -1 3362
3364 3 333711 142632 166800 -1 3363
3365 3 334555 143340 165240 -1 3352
3366 3 334555 143216 165200 -1 3365
3367 3 334515 143248 165120 -1 3366
3368 3 334475 143464 165280 -1 3365
3369 3 334459 143476 165320 -1 3368
3370 3 334463 143520 165360 -1 3369
3371 3 337837 141214 165440 -1 3257
3372 3 337864 141142 165360 -1 3371
3373 3 337888 141100 165320 -1 3372
3374 3 337911 141058 165280 -1 3373
3375 3 337903 140992 165200 -1 3374
3376 3 337832 140994 165080 -1 3375
3377 3 337748 140980 165000 -1 3376
3378 3 337712 140919 164920 -1 3377
3379 3 337719 140845 164800 -1 3378
3380 3 337665 140766 164720 -1 3379
3381 3 337670 140729 164600 -1 3380
3382 3 337600 140708 164480 -1 3381
3383 3 337612 140634 164440 -1 3382
3384 3 337568 140696 164360 -1 3383
3385 3 337562 140536 164280 -1 3384
3386 3 337518 140428 164200 -1 3385
3387 3 337483 140549 164080 -1 3386
3388 3 337352 140699 163960 -1 3387
3389 3 337442 140755 163840 -1 3388
3390 3 337389 140927 163720 -1 3389
3391 3 337424 140841 163680 -1 3390
3392 3 337409 140954 163560 -1 3391
3393 3 337360 141200 163400 -1 3392
3394 3 337290 141161 163280 -1 3393
3395 3 337327 141094 163160 -1 3394
3396 3 337310 141037 163040 -1 3395
3397 3 337414 140908 162880 -1 3396
3398 3 337543 140914 162760 -1 3397
3399 3 337549 140866 162640 -1 3398
3400 3 337578 140775 162520 -1 3399
3401 3 337648 140661 162400 -1 3400
3402 3 337765 140627 162320 -1 3401
3403 3 337843 140633 162240 -1 3402
3404 3 337900 140645 162160 -1 3403
3405 3 338052 140677 162040 -1 3404
3406 3 338102 140705 161960 -1 3405
3407 3 338073 140618 161880 -1 3406
3408 3 338004 140580 161800 -1 3407
3409 3 338005 140579 161720 -1 3408
3410 3 337987 140605 161600 -1 3409
3411 3 338029 140612 161480 -1 3410
3412 3 338167 140482 161360 -1 3411
3413 3 338250 140405 161280 -1 3412
3414 3 338253 140388 161200 -1 3413
3415 3 338205 140363 161120 -1 3414
3416 3 338020 140380 161080 -1 3415
3417 3 338406 140368 161040 -1 3415
3418 3 338446 140410 160960 -1 3417
3419 3 338450 140417 160880 -1 3418
3420 3 338443 140408 160800 -1 3419
3421 3 338446 140404 160760 -1 3420
3422 3 338045 140156 160720 -1 3421
3423 3 337909 140144 160760 -1 3422
3424 3 337869 140172 160680 -1 3423
3425 3 337917 140176 160400 -1 3424
3426 3 337925 140028 160120 -1 3425
3427 3 338633 140492 160680 -1 3421
3428 3 338675 140545 160600 -1 3427
3429 3 338674 140520 160520 -1 3428
3430 3 338716 140555 160480 -1 3429
3431 3 338732 140592 160400 -1 3430
3432 3 338716 140669 160320 -1 3431
3433 3 338816 140653 160240 -1 3432
3434 3 338997 140661 160160 -1 3433
3435 3 339012 140680 160080 -1 3434
3436 3 339007 140664 160000 -1 3435
3437 3 338996 140623 159920 -1 3436
3438 3 339012 140595 159840 -1 3437
3439 3 338972 140666 159760 -1 3438
3440 3 338995 140672 159680 -1 3439
3441 3 339001 140654 159600 -1 3440
3442 3 338993 140619 159520 -1 3441
3443 3 338816 140601 159480 -1 3442
3444 3 338581 140569 159440 -1 3443
3445 3 338478 140063 159360 -1 3444
3446 3 338413 139839 159520 -1 3445
3447 3 338735 139514 159520 -1 3446
3448 3 338823 139475 159400 -1 3447
3449 3 338924 139415 159320 -1 3448
3450 3 339149 139198 159440 -1 3449
3451 3 339110 139116 159520 -1 3450
3452 3 339165 139297 159320 -1 3449
3453 3 339295 139147 159320 -1 3452
3454 3 339347 139115 159240 -1 3453
3455 3 339379 139083 159160 -1 3454
3456 3 339455 139065 159080 -1 3455
3457 3 339598 139033 159000 -1 3456
3458 3 339627 138997 158960 -1 3457
3459 3 339651 138961 158920 -1 3458
3460 3 339734 138820 158840 -1 3459
3461 3 339858 138772 158760 -1 3460
3462 3 340090 138848 158720 -1 3461
3463 3 340190 138820 158680 -1 3462
3464 3 340510 138552 158760 -1 3463
3465 3 340502 138344 158800 -1 3464
3466 3 340682 138272 158880 -1 3465
3467 3 340722 138308 158960 -1 3466
3468 3 338937 139416 159200 -1 3449
3469 3 338882 139431 159120 -1 3468
3470 3 338539 140463 159320 -1 3445
3471 3 338576 140506 159200 -1 3470
3472 3 338560 140525 159080 -1 3471
3473 3 338834 140055 159080 -1 3472
3474 3 338823 140031 159040 -1 3473
3475 3 338809 139997 159000 -1 3474
3476 3 338788 139970 158960 -1 3475
3477 3 338586 140785 159080 -1 3472
3478 3 338557 140843 159000 -1 3477
3479 3 338594 140847 158920 -1 3478
3480 3 338595 140962 158840 -1 3479
3481 3 338764 140946 158760 -1 3480
3482 3 338956 140980 158680 -1 3481
3483 3 338938 141009 158640 -1 3482
3484 3 338957 141052 158600 -1 3483
3485 3 338963 141044 158560 -1 3484
3486 3 339279 140924 158560 -1 3485
3487 3 339263 140886 158520 -1 3486
3488 3 339117 141344 158560 -1 3485
3489 3 339333 141336 158680 -1 3488
3490 3 339633 141428 158680 -1 3489
3491 3 339813 141516 158600 -1 3490
3492 3 340009 141660 158520 -1 3491
3493 3 339941 141872 158360 -1 3492
3494 3 339833 141872 158280 -1 3493
3495 3 339793 142060 158360 -1 3494
3496 3 333292 137977 170760 -1 3091
3497 3 333255 137937 170720 -1 3496
3498 3 338346 138425 179560 -1 2963
3499 3 338429 138364 179640 -1 3498
3500 3 338512 138311 179680 -1 3499
3501 3 338560 138151 179720 -1 3500
3502 3 338560 138112 179760 -1 3501
3503 3 338583 138102 179840 -1 3502
3504 3 338590 138039 179920 -1 3503
3505 3 338675 138040 180000 -1 3504
3506 3 338685 138023 180040 -1 3505
3507 3 340349 141842 182360 -1 2855
3508 3 340336 141814 182400 -1 3507
3509 3 340561 143332 181960 -1 2851
3510 3 340466 143522 181840 -1 3509
3511 3 340425 143632 181800 -1 3510
3512 3 340450 143678 181760 -1 3511
3513 3 340460 143629 181680 -1 3512
3514 3 340482 143521 181600 -1 3513
3515 3 340352 144003 181600 -1 3514
3516 3 340204 144147 181640 -1 3515
3517 3 340158 144205 181600 -1 3516
3518 3 340242 144247 181560 -1 3517
3519 3 340282 144264 181480 -1 3518
3520 3 340294 144272 181400 -1 3519
3521 3 340335 144282 181320 -1 3520
3522 3 340353 144150 181200 -1 3521
3523 3 340284 144188 181120 -1 3522
3524 3 340231 144217 181040 -1 3523
3525 3 340223 144201 181000 -1 3524
3526 3 340164 144161 180920 -1 3525
3527 3 340140 144120 180840 -1 3526
3528 3 340099 144039 180760 -1 3527
3529 3 340061 143969 180680 -1 3528
3530 3 339958 143948 180600 -1 3529
3531 3 339866 143875 180520 -1 3530
3532 3 340005 143840 180440 -1 3531
3533 3 340004 143771 180360 -1 3532
3534 3 339973 143738 180280 -1 3533
3535 3 339955 143732 180240 -1 3534
3536 3 339927 143751 180160 -1 3535
3537 3 339793 143694 180080 -1 3536
3538 3 339766 143712 180040 -1 3537
3539 3 339738 143694 179960 -1 3538
3540 3 339740 143667 179880 -1 3539
3541 3 339707 143567 179800 -1 3540
3542 3 339670 143454 179760 -1 3541
3543 3 339653 143372 179720 -1 3542
3544 3 339970 144362 181520 -1 3517
3545 3 339932 144714 181440 -1 3544
3546 3 340000 145032 181400 -1 3545
3547 3 339931 145218 181320 -1 3546
3548 3 339836 145387 181320 -1 3547
3549 3 339848 145560 181360 -1 3548
3550 3 339865 145843 181400 -1 3549
3551 3 339704 145942 181440 -1 3550
3552 3 339665 145959 181480 -1 3551
3553 3 339650 145962 181560 -1 3552
3554 3 339620 145933 181640 -1 3553
3555 3 339676 145977 181720 -1 3554
3556 3 339878 146095 181720 -1 3555
3557 3 340169 146129 181720 -1 3556
3558 3 340247 146195 181680 -1 3557
3559 3 340300 146265 181640 -1 3558
3560 3 340396 146457 181560 -1 3559
3561 3 340484 146497 181440 -1 3560
3562 3 340440 143436 181480 -1 3514
3563 3 340551 143347 181360 -1 3562
3564 3 340509 143165 181200 -1 3563
3565 3 340374 143134 181120 -1 3564
3566 3 340147 143186 181120 -1 3565
3567 3 340037 143144 181040 -1 3566
3568 3 340002 143047 180960 -1 3567
3569 3 339916 142987 180880 -1 3568
3570 3 339651 142891 180880 -1 3569
3571 3 339614 142823 180960 -1 3570
3572 3 339569 142810 181040 -1 3571
3573 3 339559 142768 181120 -1 3572
3574 3 339930 143188 180800 -1 3569
3575 3 339699 143305 180720 -1 3574
3576 3 339375 143390 180640 -1 3575
3577 3 339226 143406 180560 -1 3576
3578 3 338896 143505 180480 -1 3577
3579 3 338555 143584 180400 -1 3578
3580 3 338387 143690 180400 -1 3579
3581 3 337871 143929 180400 -1 3580
3582 3 337709 144058 180520 -1 3581
3583 3 337627 144119 180600 -1 3582
3584 3 337634 144142 180680 -1 3583
3585 3 337631 144139 180760 -1 3584
3586 3 337672 144158 180840 -1 3585
3587 3 337698 144119 180920 -1 3586
3588 3 337772 144153 181000 -1 3587
3589 3 337823 144165 181040 -1 3588
3590 3 337868 144151 181080 -1 3589
3591 3 337891 144133 181160 -1 3590
3592 3 337922 144100 181200 -1 3591
3593 3 337947 144101 181240 -1 3592
3594 3 338137 143812 180360 -1 3581
3595 3 338214 143788 180320 -1 3594
3596 3 338472 143789 180280 -1 3595
3597 3 338697 143954 180240 -1 3596
3598 3 337312 143987 180280 -1 3595
3599 3 337048 144009 180240 -1 3598
3600 3 336616 144220 180160 -1 3599
3601 3 336260 144456 180280 -1 3600
3602 3 336023 144613 180360 -1 3601
3603 3 335608 145108 180360 -1 3602
3604 3 335448 145296 180440 -1 3603
3605 3 335168 145336 180360 -1 3604
3606 3 335372 145296 180480 -1 3604
3607 3 335332 145260 180640 -1 3606
3608 3 335388 145312 180840 -1 3607
3609 3 335456 145244 181000 -1 3608
3610 3 335568 145196 181160 -1 3609
3611 3 335588 145228 181200 -1 3610
3612 3 335856 145328 180440 -1 3604
3613 3 335868 145328 180400 -1 3612
3614 3 335860 145360 180360 -1 3613
3615 3 335884 145588 180400 -1 3614
3616 3 335968 145684 180480 -1 3615
3617 3 336028 145680 180600 -1 3616
3618 3 336144 145660 180640 -1 3617
3619 3 336236 145688 180680 -1 3618
3620 3 336404 145760 180600 -1 3619
3621 3 336508 145780 180480 -1 3620
3622 3 336684 145764 180360 -1 3621
3623 3 336836 145752 180200 -1 3622
3624 3 336852 145712 180040 -1 3623
3625 3 336808 145696 180000 -1 3624
3626 3 336720 145688 179960 -1 3625
3627 3 337068 145916 180000 -1 3624
3628 3 337152 146004 179920 -1 3627
3629 3 337204 146124 179880 -1 3628
3630 3 337244 146140 179960 -1 3629
3631 3 335936 145700 180600 -1 3617
3632 3 335684 145600 180600 -1 3631
3633 3 335428 145636 180640 -1 3632
3634 3 335340 145608 180600 -1 3633
3635 3 335252 145616 180720 -1 3634
3636 3 335164 145872 180800 -1 3635
3637 3 335200 145992 181000 -1 3636
3638 3 335160 146016 181280 -1 3637
3639 3 335212 146100 181480 -1 3638
3640 3 335076 145988 181680 -1 3639
3641 3 334832 145744 181880 -1 3640
3642 3 334572 145476 181840 -1 3641
3643 3 334428 145272 181760 -1 3642
3644 3 334244 145168 181720 -1 3643
3645 3 334060 144936 181840 -1 3644
3646 3 333836 144872 181880 -1 3645
3647 3 335905 144692 180400 -1 3602
3648 3 335724 144708 180480 -1 3647
3649 3 335878 144648 180520 -1 3648
3650 3 335917 144665 180640 -1 3649
3651 3 335918 144751 180760 -1 3650
3652 3 335857 144831 180840 -1 3651
3653 3 335841 144840 180920 -1 3652
3654 3 335818 144873 180960 -1 3653
3655 3 335830 144050 180280 -1 3601
3656 3 335852 143662 180240 -1 3655
3657 3 335856 143474 180200 -1 3656
3658 3 335836 143402 180160 -1 3657
3659 3 335852 143358 180280 -1 3658
3660 3 335944 143434 180400 -1 3659
3661 3 335952 143462 180520 -1 3660
3662 3 335972 143470 180640 -1 3661
3663 3 335968 143478 180680 -1 3662
3664 3 336282 144227 180040 -1 3600
3665 3 336286 144227 179960 -1 3664
3666 3 336208 144306 179840 -1 3665
3667 3 336222 144230 179760 -1 3666
3668 3 336292 144220 179680 -1 3667
3669 3 336345 144280 179600 -1 3668
3670 3 336348 144278 179560 -1 3669
3671 3 336650 144002 179560 -1 3670
3672 3 336792 143830 179520 -1 3671
3673 3 336764 143770 179560 -1 3672
3674 3 336664 143654 179640 -1 3673
3675 3 336588 143582 179680 -1 3674
3676 3 336500 143386 179760 -1 3675
3677 3 336296 143306 179840 -1 3676
3678 3 336182 143238 179880 -1 3677
3679 3 336776 143806 179480 -1 3672
3680 3 336780 143738 179400 -1 3679
3681 3 336748 143678 179360 -1 3680
3682 3 336350 144275 179520 -1 3670
3683 3 336247 144352 179400 -1 3682
3684 3 336222 144331 179320 -1 3683
3685 3 336208 144293 179240 -1 3684
3686 3 336138 144269 179200 -1 3685
3687 3 335714 144234 179160 -1 3686
3688 3 335551 144249 179080 -1 3687
3689 3 335479 144271 179000 -1 3688
3690 3 336531 144492 179120 -1 3686
3691 3 336539 144600 179040 -1 3690
3692 3 336793 144680 179000 -1 3691
3693 3 336909 144608 179040 -1 3692
3694 3 337127 144548 179120 -1 3693
3695 3 337239 144588 179080 -1 3694
3696 3 337347 144636 179040 -1 3695
3697 3 337399 144680 179120 -1 3696
3698 3 337463 144632 179240 -1 3697
3699 3 336603 145164 179000 -1 3691
3700 3 336586 145371 178880 -1 3699
3701 3 336553 145576 178800 -1 3700
3702 3 336554 145726 178760 -1 3701
3703 3 336528 145813 178680 -1 3702
3704 3 336497 145911 178600 -1 3703
3705 3 336503 145996 178520 -1 3704
3706 3 336473 146098 178440 -1 3705
3707 3 336516 146263 178360 -1 3706
3708 3 336511 146283 178320 -1 3707
3709 3 336533 146343 178200 -1 3708
3710 3 336513 146355 178120 -1 3709
3711 3 336535 146363 178080 -1 3710
3712 3 336575 146423 177960 -1 3711
3713 3 336655 146431 177880 -1 3712
3714 3 336667 146423 177800 -1 3713
3715 3 336707 146419 177760 -1 3714
3716 3 336371 146267 178120 -1 3710
3717 3 336265 146235 178040 -1 3716
3718 3 336273 146219 178000 -1 3717
3719 3 336269 146247 177960 -1 3718
3720 3 336433 146737 178320 -1 3707
3721 3 336272 146972 178320 -1 3720
3722 3 335897 147503 178320 -1 3721
3723 3 335992 147718 178440 -1 3722
3724 3 336160 147989 178440 -1 3723
3725 3 336090 148136 178360 -1 3724
3726 3 336091 148304 178280 -1 3725
3727 3 336235 148387 178240 -1 3726
3728 3 336313 148368 178160 -1 3727
3729 3 336331 148364 178080 -1 3728
3730 3 336462 148434 178000 -1 3729
3731 3 336497 148505 177920 -1 3730
3732 3 336497 148547 177840 -1 3731
3733 3 336576 148575 177760 -1 3732
3734 3 336618 148617 177680 -1 3733
3735 3 336675 148633 177600 -1 3734
3736 3 336682 148640 177560 -1 3735
3737 3 336676 148691 177480 -1 3736
3738 3 336714 148701 177400 -1 3737
3739 3 336741 148674 177320 -1 3738
3740 3 336762 148675 177240 -1 3739
3741 3 336758 148666 177160 -1 3740
3742 3 336802 148633 177080 -1 3741
3743 3 336843 148581 177040 -1 3742
3744 3 336068 147772 178600 -1 3723
3745 3 336025 147913 178640 -1 3744
3746 3 336059 147915 178680 -1 3745
3747 3 336126 147920 178760 -1 3746
3748 3 336133 148012 178840 -1 3747
3749 3 336185 148041 178920 -1 3748
3750 3 336225 148125 179000 -1 3749
3751 3 336285 148149 179040 -1 3750
3752 3 336365 148057 179080 -1 3751
3753 3 336465 147997 179120 -1 3752
3754 3 336569 147861 179280 -1 3753
3755 3 336573 147721 179520 -1 3754
3756 3 336597 147581 179560 -1 3755
3757 3 336673 147501 179640 -1 3756
3758 3 336689 147441 179680 -1 3757
3759 3 336353 148241 179080 -1 3751
3760 3 336537 148321 179120 -1 3759
3761 3 336725 148393 179160 -1 3760
3762 3 336789 148593 179120 -1 3761
3763 3 336881 148749 179080 -1 3762
3764 3 337029 148805 179160 -1 3763
3765 3 337073 148901 179240 -1 3764
3766 3 337145 148961 179280 -1 3765
3767 3 337361 148905 179400 -1 3766
3768 3 337337 148913 179680 -1 3767
3769 3 337213 148917 179760 -1 3768
3770 3 335851 148213 178640 -1 3745
3771 3 335704 148464 178640 -1 3770
3772 3 335538 148827 178560 -1 3771
3773 3 335530 148894 178520 -1 3772
3774 3 335247 149281 178480 -1 3773
3775 3 334713 149634 178440 -1 3774
3776 3 334528 149745 178360 -1 3775
3777 3 334435 149801 178320 -1 3776
3778 3 334551 149845 178200 -1 3777
3779 3 334585 149959 178120 -1 3778
3780 3 334666 149926 178040 -1 3779
3781 3 334830 149904 177960 -1 3780
3782 3 335007 149969 177920 -1 3781
3783 3 335043 149980 177840 -1 3782
3784 3 335053 150059 177760 -1 3783
3785 3 335034 150169 177680 -1 3784
3786 3 335046 150250 177600 -1 3785
3787 3 335059 150375 177520 -1 3786
3788 3 335179 150459 177440 -1 3787
3789 3 335213 150471 177360 -1 3788
3790 3 335309 150535 177280 -1 3789
3791 3 335333 150575 177200 -1 3790
3792 3 335404 150667 177120 -1 3791
3793 3 335411 150700 177080 -1 3792
3794 3 333817 149780 178480 -1 3775
3795 3 333665 149636 178560 -1 3794
3796 3 333557 149712 178400 -1 3795
3797 3 333461 149672 178280 -1 3796
3798 3 333381 149592 178200 -1 3797
3799 3 333341 149596 178120 -1 3798
3800 3 333341 149620 178080 -1 3799
3801 3 333377 149724 178000 -1 3800
3802 3 334628 149514 178640 -1 3774
3803 3 334297 149411 178840 -1 3802
3804 3 334282 149482 178880 -1 3803
3805 3 334305 149540 178920 -1 3804
3806 3 334361 149698 179000 -1 3805
3807 3 334317 149798 179040 -1 3806
3808 3 334369 150026 179000 -1 3807
3809 3 334293 150234 179040 -1 3808
3810 3 334209 150306 179120 -1 3809
3811 3 333869 150462 179240 -1 3810
3812 3 333865 150494 179280 -1 3811
3813 3 334317 149778 179200 -1 3807
3814 3 334249 149750 179320 -1 3813
3815 3 334225 149758 179360 -1 3814
3816 3 334229 149838 179440 -1 3815
3817 3 334165 149826 179600 -1 3816
3818 3 334177 149910 179640 -1 3817
3819 3 334141 149874 179720 -1 3818
3820 3 334153 149990 179960 -1 3819
3821 3 334161 150126 180120 -1 3820
3822 3 334417 150090 180280 -1 3821
3823 3 334221 150238 180480 -1 3822
3824 3 334277 150314 180600 -1 3823
3825 3 334313 150438 180680 -1 3824
3826 3 334333 150578 180800 -1 3825
3827 3 334341 150734 180800 -1 3826
3828 3 334361 150866 180720 -1 3827
3829 3 334289 150938 180680 -1 3828
3830 3 334085 150822 180640 -1 3829
3831 3 334029 150806 180600 -1 3830
3832 3 333797 150798 180520 -1 3831
3833 3 333677 150750 180480 -1 3832
3834 3 333533 150622 180320 -1 3833
3835 3 333437 150466 180360 -1 3834
3836 3 333437 150450 180440 -1 3835
3837 3 333417 150314 180480 -1 3836
3838 3 333417 150202 180520 -1 3837
3839 3 333425 150170 180640 -1 3838
3840 3 333445 150070 180480 -1 3839
3841 3 333481 149922 180400 -1 3840
3842 3 333561 149826 180520 -1 3841
3843 3 333549 149786 180600 -1 3842
3844 3 333545 149810 180640 -1 3843
3845 3 333397 149690 180720 -1 3844
3846 3 333353 149670 180760 -1 3845
3847 3 334181 149626 179600 -1 3817
3848 3 334197 149562 179640 -1 3847
3849 3 336143 147095 178200 -1 3721
3850 3 335977 147463 178120 -1 3849
3851 3 335607 147655 178040 -1 3850
3852 3 335318 147823 177920 -1 3851
3853 3 335265 147847 177880 -1 3852
3854 3 335233 147867 177840 -1 3853
3855 3 335147 147919 177760 -1 3854
3856 3 335124 148009 177680 -1 3855
3857 3 335029 148135 177600 -1 3856
3858 3 334902 148238 177520 -1 3857
3859 3 334891 148298 177440 -1 3858
3860 3 334985 148294 177400 -1 3859
3861 3 335079 148291 177360 -1 3860
3862 3 335174 148311 177280 -1 3861
3863 3 335208 148320 177200 -1 3862
3864 3 335160 148317 177120 -1 3863
3865 3 335176 148382 177080 -1 3864
3866 3 335195 148368 177040 -1 3865
3867 3 335241 148439 176960 -1 3866
3868 3 335282 148476 176880 -1 3867
3869 3 335296 148475 176840 -1 3868
3870 3 334707 148438 177360 -1 3859
3871 3 334650 148502 177280 -1 3870
3872 3 334576 148582 177200 -1 3871
3873 3 334495 148605 177120 -1 3872
3874 3 334421 148625 177040 -1 3873
3875 3 334372 148615 176960 -1 3874
3876 3 334285 148651 176880 -1 3875
3877 3 334267 148782 176800 -1 3876
3878 3 334248 148933 176720 -1 3877
3879 3 334331 148956 176640 -1 3878
3880 3 334347 148988 176560 -1 3879
3881 3 334537 148925 176560 -1 3880
3882 3 334690 148940 176480 -1 3881
3883 3 334974 149060 176320 -1 3882
3884 3 335126 149220 176120 -1 3883
3885 3 335174 149220 176080 -1 3884
3886 3 335172 149239 176040 -1 3885
3887 3 334202 149153 176480 -1 3880
3888 3 334089 149255 176400 -1 3887
3889 3 333931 149429 176320 -1 3888
3890 3 333951 149548 176280 -1 3889
3891 3 333976 149621 176240 -1 3890
3892 3 333859 149980 176080 -1 3891
3893 3 333643 150074 176000 -1 3892
3894 3 333715 150296 175920 -1 3893
3895 3 333548 150768 175920 -1 3894
3896 3 333174 151004 175880 -1 3895
3897 3 333082 151324 175840 -1 3896
3898 3 333134 151388 175760 -1 3897
3899 3 333072 151508 175720 -1 3898
3900 3 332980 151584 175680 -1 3899
3901 3 332944 151600 175640 -1 3900
3902 3 333008 151632 175600 -1 3901
3903 3 332924 151668 175560 -1 3902
3904 3 332900 151712 175520 -1 3903
3905 3 332893 151777 175480 -1 3904
3906 3 332703 151637 175440 -1 3905
3907 3 332527 151669 175400 -1 3906
3908 3 332343 151693 175360 -1 3907
3909 3 332195 151721 175440 -1 3908
3910 3 332171 151745 175480 -1 3909
3911 3 332167 151753 175520 -1 3910
3912 3 332167 151781 175560 -1 3911
3913 3 332119 151981 175600 -1 3912
3914 3 332007 152005 175640 -1 3913
3915 3 331915 152033 175680 -1 3914
3916 3 331731 152173 175720 -1 3915
3917 3 331709 152117 175760 -1 3916
3918 3 331661 152113 175800 -1 3917
3919 3 331571 151957 176000 -1 3918
3920 3 331551 151929 176080 -1 3919
3921 3 331531 151897 176120 -1 3920
3922 3 331499 151933 176240 -1 3921
3923 3 331439 151889 176360 -1 3922
3924 3 331439 151925 176520 -1 3923
3925 3 331299 151949 176640 -1 3924
3926 3 331329 152021 176680 -1 3925
3927 3 331145 152261 176760 -1 3926
3928 3 331025 152501 176840 -1 3927
3929 3 330941 152549 176880 -1 3928
3930 3 330929 152565 176960 -1 3929
3931 3 330851 152509 177080 -1 3930
3932 3 330855 152517 177160 -1 3931
3933 3 330823 152497 177200 -1 3932
3934 3 330843 152493 177240 -1 3933
3935 3 332315 151781 175600 -1 3912
3936 3 332187 151697 175680 -1 3935
3937 3 332067 151721 175720 -1 3936
3938 3 332023 151557 175760 -1 3937
3939 3 331983 151509 175800 -1 3938
3940 3 331961 151473 175880 -1 3939
3941 3 331933 151341 176000 -1 3940
3942 3 331953 151233 176120 -1 3941
3943 3 331993 151201 176160 -1 3942
3944 3 331977 151161 176200 -1 3943
3945 3 331975 151157 176240 -1 3944
3946 3 333686 150536 175800 -1 3894
3947 3 333549 151011 175800 -1 3946
3948 3 333622 151542 175800 -1 3947
3949 3 333644 152126 175840 -1 3948
3950 3 333927 152288 175880 -1 3949
3951 3 333947 152766 175880 -1 3950
3952 3 333895 153285 175880 -1 3951
3953 3 333911 153576 175720 -1 3952
3954 3 333898 153888 175640 -1 3953
3955 3 333882 153960 175600 -1 3954
3956 3 333882 154048 175440 -1 3955
3957 3 333810 154216 175200 -1 3956
3958 3 333822 154296 175160 -1 3957
3959 3 333914 154424 175120 -1 3958
3960 3 333938 154572 175000 -1 3959
3961 3 334138 154820 174920 -1 3960
3962 3 334074 154832 174800 -1 3961
3963 3 333898 154804 174760 -1 3962
3964 3 333754 154936 174640 -1 3963
3965 3 333610 155048 174480 -1 3964
3966 3 333638 155332 174360 -1 3965
3967 3 333602 155464 174240 -1 3966
3968 3 333622 155544 174200 -1 3967
3969 3 333818 154236 175120 -1 3958
3970 3 333818 154228 175080 -1 3969
3971 3 333828 152867 175720 -1 3951
3972 3 333734 152768 175640 -1 3971
3973 3 333747 152788 175520 -1 3972
3974 3 333720 152768 175480 -1 3973
3975 3 333693 152748 175440 -1 3974
3976 3 333710 152836 175320 -1 3975
3977 3 333508 152857 175200 -1 3976
3978 3 333444 152995 175080 -1 3977
3979 3 333496 153081 174960 -1 3978
3980 3 333598 153293 174880 -1 3979
3981 3 333625 153476 174800 -1 3980
3982 3 333603 153520 174680 -1 3981
3983 3 333629 153531 174600 -1 3982
3984 3 333844 152611 176080 -1 3951
3985 3 333816 152362 176200 -1 3984
3986 3 333739 152284 176320 -1 3985
3987 3 333597 150513 175680 -1 3946
3988 3 333562 150404 175560 -1 3987
3989 3 332968 150082 175440 -1 3988
3990 3 332916 150024 175400 -1 3989
3991 3 332813 149907 175320 -1 3990
3992 3 332782 149538 175320 -1 3991
3993 3 332946 149358 175360 -1 3992
3994 3 332970 149334 175200 -1 3993
3995 3 332906 149250 175120 -1 3994
3996 3 332902 149110 175000 -1 3995
3997 3 332946 148990 174960 -1 3996
3998 3 332898 148858 175040 -1 3997
3999 3 332862 148742 175080 -1 3998
4000 3 332894 148470 175120 -1 3999
4001 3 332874 148374 175160 -1 4000
4002 3 332866 148066 175200 -1 4001
4003 3 332874 147974 175160 -1 4002
4004 3 332842 147938 175080 -1 4003
4005 3 332862 147902 175000 -1 4004
4006 3 332738 147890 174920 -1 4005
4007 3 332614 147906 174840 -1 4006
4008 3 332266 147866 174520 -1 4007
4009 3 332002 147738 174560 -1 4008
4010 3 331802 147650 174600 -1 4009
4011 3 331550 147486 174920 -1 4010
4012 3 331294 147558 175000 -1 4011
4013 3 331318 147694 174920 -1 4012
4014 3 331294 147742 174880 -1 4013
4015 3 331198 147414 175080 -1 4012
4016 3 332569 149940 175560 -1 3989
4017 3 332443 149930 175600 -1 4016
4018 3 332113 150014 175600 -1 4017
4019 3 331934 150015 175680 -1 4018
4020 3 331688 150260 175720 -1 4019
4021 3 331642 150330 175640 -1 4020
4022 3 331686 150294 175600 -1 4021
4023 3 331898 150370 175520 -1 4022
4024 3 332066 150434 175480 -1 4023
4025 3 332346 150538 175360 -1 4024
4026 3 332638 150438 175320 -1 4025
4027 3 332694 150446 175360 -1 4026
4028 3 333086 150498 175120 -1 4027
4029 3 333374 150410 174920 -1 4028
4030 3 333362 150298 175040 -1 4029
4031 3 331688 150309 175800 -1 4020
4032 3 331644 150521 176000 -1 4031
4033 3 331421 150678 176200 -1 4032
4034 3 331332 150741 176280 -1 4033
4035 3 330996 150781 176320 -1 4034
4036 3 330808 150953 176240 -1 4035
4037 3 330804 151085 176200 -1 4036
4038 3 330812 151221 176160 -1 4037
4039 3 330672 151333 176000 -1 4038
4040 3 330573 151477 175920 -1 4039
4041 3 330524 151549 175880 -1 4040
4042 3 330120 151801 175760 -1 4041
4043 3 335070 147594 177880 -1 3853
4044 3 335059 147532 177920 -1 4043
4045 3 335026 147446 178000 -1 4044
4046 3 334993 147388 178080 -1 4045
4047 3 334901 147335 178160 -1 4046
4048 3 334661 147246 178200 -1 4047
4049 3 334517 147166 178280 -1 4048
4050 3 334347 147130 178320 -1 4049
4051 3 334285 147180 178400 -1 4050
4052 3 334213 147234 178480 -1 4051
4053 3 334164 147272 178520 -1 4052
4054 3 334042 147357 178560 -1 4053
4055 3 333950 147520 178560 -1 4054
4056 3 333899 147548 178640 -1 4055
4057 3 333880 147525 178680 -1 4056
4058 3 333852 147511 178720 -1 4057
4059 3 334984 147320 178200 -1 4047
4060 3 334992 147323 178240 -1 4059
4061 3 340613 143139 181000 -1 3565
4062 3 340620 143097 180920 -1 4061
4063 3 340594 143032 180840 -1 4062
4064 3 340592 142987 180760 -1 4063
4065 3 340513 142966 180680 -1 4064
4066 3 340502 142950 180600 -1 4065
4067 3 340434 142938 180520 -1 4066
4068 3 340463 142940 180440 -1 4067
4069 3 340498 142959 180360 -1 4068
4070 3 340469 142932 180240 -1 4069
4071 3 340548 142961 180160 -1 4070
4072 3 340465 142900 180040 -1 4071
4073 3 340478 142906 179960 -1 4072
4074 3 340454 142897 179880 -1 4073
4075 3 340419 142870 179800 -1 4074
4076 3 340435 142871 179720 -1 4075
4077 3 340504 142922 179640 -1 4076
4078 3 340514 142907 179600 -1 4077
4079 3 340568 142828 179560 -1 4078
4080 3 340656 142656 179560 -1 4079
4081 3 340661 142647 179600 -1 4080
4082 3 340595 142758 179480 -1 4079
4083 3 340585 142632 179400 -1 4082
4084 3 340697 142551 179320 -1 4083
4085 3 341089 142331 179320 -1 4084
4086 3 341107 142373 179360 -1 4085
4087 3 341115 142380 179400 -1 4086
4088 3 340735 142362 179240 -1 4084
4089 3 340665 142331 179160 -1 4088
4090 3 340627 142359 179080 -1 4089
4091 3 340709 142308 178840 -1 4090
4092 3 340616 142465 178760 -1 4091
4093 3 340570 142543 178720 -1 4092
4094 3 340667 142746 178640 -1 4093
4095 3 340777 142872 178560 -1 4094
4096 3 340749 142868 178440 -1 4095
4097 3 340742 142927 178360 -1 4096
4098 3 340714 142975 178280 -1 4097
4099 3 340779 143071 178200 -1 4098
4100 3 340624 143025 178120 -1 4099
4101 3 340622 143024 178040 -1 4100
4102 3 340631 143082 177960 -1 4101
4103 3 340587 143114 177880 -1 4102
4104 3 340380 143189 177800 -1 4103
4105 3 340308 143245 177720 -1 4104
4106 3 341365 143468 182440 -1 2847
4107 3 341318 143438 182360 -1 4106
4108 3 341395 143448 182280 -1 4107
4109 3 341412 143476 182200 -1 4108
4110 3 341436 143518 182120 -1 4109
4111 3 341443 143522 182040 -1 4110
4112 3 341464 143547 181960 -1 4111
4113 3 341508 143578 181880 -1 4112
4114 3 341580 143629 181800 -1 4113
4115 3 341600 143603 181720 -1 4114
4116 3 341580 143571 181640 -1 4115
4117 3 341620 143586 181560 -1 4116
4118 3 353690 147225 190160 -1 2437
4119 3 353648 147276 190320 -1 4118
4120 3 353587 147375 190440 -1 4119
4121 3 353601 147491 190520 -1 4120
4122 3 353531 147564 190640 -1 4121
4123 3 353585 147643 190720 -1 4122
4124 3 353584 147770 190840 -1 4123
4125 3 353545 147841 190960 -1 4124
4126 3 353484 148125 191040 -1 4125
4127 3 353417 148282 191120 -1 4126
4128 3 353366 148358 191240 -1 4127
4129 3 353258 148491 191360 -1 4128
4130 3 353228 148615 191480 -1 4129
4131 3 353312 148639 191600 -1 4130
4132 3 353300 148690 191640 -1 4131
4133 3 353353 148783 191720 -1 4132
4134 3 353449 148935 191840 -1 4133
4135 3 353572 149060 191960 -1 4134
4136 3 353586 149262 192040 -1 4135
4137 3 353544 149527 192120 -1 4136
4138 3 353462 149786 192240 -1 4137
4139 3 353543 149927 192360 -1 4138
4140 3 353654 150024 192480 -1 4139
4141 3 353770 150320 192560 -1 4140
4142 3 353762 150427 192680 -1 4141
4143 3 353652 150851 192800 -1 4142
4144 3 353693 151046 192880 -1 4143
4145 3 353650 151105 192920 -1 4144
4146 3 353805 150690 192920 -1 4145
4147 3 353909 150650 193040 -1 4146
4148 3 353997 150618 193160 -1 4147
4149 3 354009 150394 193680 -1 4148
4150 3 354097 150406 193720 -1 4149
4151 3 354141 150310 193880 -1 4150
4152 3 354305 150322 194000 -1 4151
4153 3 354349 150482 194080 -1 4152
4154 3 354485 150858 194200 -1 4153
4155 3 354661 150986 194240 -1 4154
4156 3 354717 151030 194200 -1 4155
4157 3 354921 151198 194120 -1 4156
4158 3 355145 151398 194000 -1 4157
4159 3 355177 151622 194080 -1 4158
4160 3 355241 151730 194200 -1 4159
4161 3 355281 151774 194240 -1 4160
4162 3 355321 151818 194280 -1 4161
4163 3 355421 151854 194320 -1 4162
4164 3 354717 151082 194400 -1 4155
4165 3 354741 151146 194440 -1 4164
4166 3 353520 151283 193040 -1 4145
4167 3 353385 151405 193120 -1 4166
4168 3 353405 151545 193240 -1 4167
4169 3 353375 151692 193320 -1 4168
4170 3 353617 151825 193440 -1 4169
4171 3 353698 151854 193480 -1 4170
4172 3 353665 151882 193560 -1 4171
4173 3 353697 151860 193600 -1 4172
4174 3 353969 151668 193440 -1 4170
4175 3 354064 151598 193520 -1 4174
4176 3 354258 151516 193600 -1 4175
4177 3 354289 151433 193680 -1 4176
4178 3 354394 151374 193720 -1 4177
4179 3 354430 151287 193760 -1 4178
4180 3 354144 151489 193800 -1 4179
4181 3 354112 151520 193840 -1 4180
4182 3 353415 151403 192880 -1 4144
4183 3 352987 151835 192880 -1 4182
4184 3 352911 152303 192880 -1 4183
4185 3 352821 152890 192720 -1 4184
4186 3 352894 153062 192640 -1 4185
4187 3 352890 153378 192560 -1 4186
4188 3 352937 153593 192480 -1 4187
4189 3 352996 153701 192400 -1 4188
4190 3 353034 154087 192360 -1 4189
4191 3 353014 154096 192320 -1 4190
4192 3 352990 154108 192120 -1 4191
4193 3 352846 154152 192000 -1 4192
4194 3 352638 154132 191960 -1 4193
4195 3 352474 154292 191880 -1 4194
4196 3 352294 154348 191840 -1 4195
4197 3 352258 154312 191960 -1 4196
4198 3 351982 154508 192040 -1 4197
4199 3 351766 154756 192040 -1 4198
4200 3 351726 154776 192080 -1 4199
4201 3 351634 154656 192000 -1 4200
4202 3 351438 154580 191960 -1 4201
4203 3 351322 154604 192040 -1 4202
4204 3 351098 154588 191920 -1 4203
4205 3 350962 154468 191840 -1 4204
4206 3 350790 154372 191880 -1 4205
4207 3 350658 154328 191840 -1 4206
4208 3 350682 154324 191760 -1 4207
4209 3 350654 154496 191680 -1 4208
4210 3 350459 154560 191640 -1 4209
4211 3 350358 154568 191600 -1 4210
4212 3 350342 154584 191560 -1 4211
4213 3 353042 154120 192400 -1 4190
4214 3 353050 154152 192520 -1 4213
4215 3 352994 154156 192560 -1 4214
4216 3 353226 154475 192360 -1 4190
4217 3 353430 154888 192360 -1 4216
4218 3 353390 154938 192360 -1 4217
4219 3 353358 155400 192360 -1 4218
4220 3 353554 155642 192360 -1 4219
4221 3 353823 155944 192360 -1 4220
4222 3 354042 156237 192360 -1 4221
4223 3 354044 156367 192200 -1 4222
4224 3 354244 156737 192080 -1 4223
4225 3 354186 157323 192080 -1 4224
4226 3 354248 157981 192280 -1 4225
4227 3 354184 158129 192360 -1 4226
4228 3 354247 158423 192400 -1 4227
4229 3 354202 158494 192440 -1 4228
4230 3 354156 158564 192480 -1 4229
4231 3 354189 158507 192560 -1 4230
4232 3 354426 158796 192400 -1 4228
4233 3 354396 159169 192320 -1 4232
4234 3 354308 159338 192240 -1 4233
4235 3 354307 159350 192200 -1 4234
4236 3 354241 159344 192120 -1 4235
4237 3 353979 159506 192040 -1 4236
4238 3 353953 159534 191960 -1 4237
4239 3 353695 159846 191880 -1 4238
4240 3 353404 160356 191880 -1 4239
4241 3 353317 160567 191760 -1 4240
4242 3 353311 160584 191640 -1 4241
4243 3 353265 160456 191560 -1 4242
4244 3 353347 160473 191480 -1 4243
4245 3 353341 160448 191400 -1 4244
4246 3 353871 160274 191360 -1 4245
4247 3 354279 160494 191400 -1 4246
4248 3 354723 160462 191440 -1 4247
4249 3 354615 160522 191520 -1 4248
4250 3 354587 160558 191760 -1 4249
4251 3 354575 160766 191920 -1 4250
4252 3 354623 160686 191960 -1 4251
4253 3 354587 160694 192120 -1 4252
4254 3 354499 160890 191960 -1 4251
4255 3 354491 161014 192000 -1 4254
4256 3 354459 160998 192160 -1 4255
4257 3 354607 160930 192400 -1 4256
4258 3 354959 160930 192440 -1 4257
4259 3 355199 161110 192400 -1 4258
4260 3 355355 161110 192400 -1 4259
4261 3 355023 160322 191480 -1 4248
4262 3 353239 160634 191320 -1 4245
4263 3 353249 160562 191200 -1 4262
4264 3 353254 160544 191160 -1 4263
4265 3 353259 160526 191120 -1 4264
4266 3 353110 160583 191080 -1 4265
4267 3 352963 160775 191000 -1 4266
4268 3 352910 160781 190920 -1 4267
4269 3 352972 160502 190880 -1 4268
4270 3 353034 160223 190840 -1 4269
4271 3 353008 159854 190800 -1 4270
4272 3 352982 159726 190720 -1 4271
4273 3 352989 159589 190640 -1 4272
4274 3 353099 159471 190600 -1 4273
4275 3 353073 159181 190600 -1 4274
4276 3 353072 159148 190680 -1 4275
4277 3 352774 159017 190680 -1 4276
4278 3 352759 158826 190680 -1 4277
4279 3 352803 158624 190760 -1 4278
4280 3 352779 158588 190800 -1 4279
4281 3 352784 158521 190880 -1 4280
4282 3 352762 158488 190960 -1 4281
4283 3 352788 158378 191040 -1 4282
4284 3 352913 158503 191120 -1 4283
4285 3 353290 159398 190480 -1 4274
4286 3 353267 159380 190400 -1 4285
4287 3 353218 159344 190320 -1 4286
4288 3 353166 159335 190280 -1 4287
4289 3 353148 159318 190240 -1 4288
4290 3 353173 159332 190160 -1 4289
4291 3 353171 159371 190080 -1 4290
4292 3 353136 159448 190040 -1 4291
4293 3 353086 159496 189960 -1 4292
4294 3 353064 159497 189880 -1 4293
4295 3 353107 159492 189800 -1 4294
4296 3 353116 159437 189720 -1 4295
4297 3 352980 159329 189560 -1 4296
4298 3 353100 159077 189320 -1 4297
4299 3 353140 158957 189200 -1 4298
4300 3 353132 158853 189160 -1 4299
4301 3 352980 158853 189120 -1 4300
4302 3 352772 158905 189080 -1 4301
4303 3 352628 158961 189000 -1 4302
4304 3 352448 158933 188840 -1 4303
4305 3 352336 158873 188640 -1 4304
4306 3 352204 158797 188440 -1 4305
4307 3 352851 161186 190840 -1 4268
4308 3 352932 161231 190760 -1 4307
4309 3 352928 161347 190680 -1 4308
4310 3 352922 161471 190600 -1 4309
4311 3 353066 161761 190600 -1 4310
4312 3 353044 161728 190560 -1 4311
4313 3 353021 161694 190520 -1 4312
4314 3 353066 161748 190440 -1 4313
4315 3 352957 161822 190360 -1 4314
4316 3 353154 162270 190600 -1 4311
4317 3 353036 162569 190600 -1 4316
4318 3 352802 162770 190560 -1 4317
4319 3 352498 162806 190480 -1 4318
4320 3 352430 162842 190400 -1 4319
4321 3 352302 162978 190320 -1 4320
4322 3 352234 163138 190160 -1 4321
4323 3 352042 163334 190120 -1 4322
4324 3 351950 163426 190080 -1 4323
4325 3 351762 163374 190040 -1 4324
4326 3 351442 163358 190080 -1 4325
4327 3 351422 163266 190160 -1 4326
4328 3 351194 163278 190040 -1 4327
4329 3 351034 163262 190080 -1 4328
4330 3 350842 163254 190160 -1 4329
4331 3 350666 163402 190200 -1 4330
4332 3 350318 163246 190200 -1 4331
4333 3 352920 162854 190600 -1 4317
4334 3 352780 163106 190680 -1 4333
4335 3 352841 163173 190720 -1 4334
4336 3 352962 163307 190800 -1 4335
4337 3 353084 163317 190840 -1 4336
4338 3 353126 163359 190880 -1 4337
4339 3 352716 163523 190680 -1 4334
4340 3 352740 163734 190680 -1 4339
4341 3 352844 163922 190760 -1 4340
4342 3 353056 164062 190960 -1 4341
4343 3 353260 164218 191160 -1 4342
4344 3 353588 164430 191440 -1 4343
4345 3 353784 164502 191600 -1 4344
4346 3 353812 164698 191920 -1 4345
4347 3 353768 164726 192000 -1 4346
4348 3 353620 164650 192000 -1 4347
4349 3 353552 164626 192040 -1 4348
4350 3 353520 164622 192080 -1 4349
4351 3 353600 164694 192120 -1 4350
4352 3 353788 164726 192280 -1 4351
4353 3 353848 164758 192320 -1 4352
4354 3 353308 164710 192120 -1 4350
4355 3 353256 164798 192200 -1 4354
4356 3 353200 164854 192240 -1 4355
4357 3 353164 164882 192280 -1 4356
4358 3 353012 164806 192360 -1 4357
4359 3 352964 164766 192400 -1 4358
4360 3 352736 164706 192440 -1 4359
4361 3 352700 164562 192480 -1 4360
4362 3 352668 164566 192360 -1 4361
4363 3 352636 164530 192320 -1 4362
4364 3 352660 164614 192240 -1 4363
4365 3 352752 164678 192160 -1 4364
4366 3 352780 164754 192120 -1 4365
4367 3 353724 164490 192000 -1 4348
4368 3 353752 164394 192040 -1 4367
4369 3 352637 163650 190600 -1 4339
4370 3 352617 163790 190520 -1 4369
4371 3 352563 163950 190440 -1 4370
4372 3 352520 164010 190360 -1 4371
4373 3 352487 164204 190280 -1 4372
4374 3 352481 164260 190240 -1 4373
4375 3 352475 164317 190200 -1 4374
4376 3 352515 164380 190120 -1 4375
4377 3 352545 164408 190040 -1 4376
4378 3 352668 164515 189960 -1 4377
4379 3 352532 164620 189880 -1 4378
4380 3 352698 164596 189840 -1 4379
4381 3 352865 164573 189800 -1 4380
4382 3 352896 164540 189720 -1 4381
4383 3 352963 164512 189640 -1 4382
4384 3 352965 164512 189560 -1 4383
4385 3 352968 164444 189480 -1 4384
4386 3 352985 164342 189400 -1 4385
4387 3 353029 164274 189320 -1 4386
4388 3 353059 164026 189280 -1 4387
4389 3 353074 163837 189200 -1 4388
4390 3 353039 163773 189120 -1 4389
4391 3 352520 164703 189800 -1 4379
4392 3 352486 164783 189720 -1 4391
4393 3 352489 164881 189640 -1 4392
4394 3 352545 164941 189560 -1 4393
4395 3 352591 165046 189480 -1 4394
4396 3 352531 165269 189400 -1 4395
4397 3 352566 165357 189320 -1 4396
4398 3 352521 165393 189240 -1 4397
4399 3 352536 165447 189160 -1 4398
4400 3 352523 165522 189080 -1 4399
4401 3 352484 165544 189000 -1 4400
4402 3 352383 165593 188920 -1 4401
4403 3 352923 165699 188920 -1 4402
4404 3 353252 166129 189040 -1 4403
4405 3 353296 166163 189120 -1 4404
4406 3 353383 166271 189160 -1 4405
4407 3 353377 166479 189160 -1 4406
4408 3 353289 166589 189160 -1 4407
4409 3 353318 166673 189240 -1 4408
4410 3 353383 166733 189320 -1 4409
4411 3 353583 166927 189400 -1 4410
4412 3 353691 166950 189520 -1 4411
4413 3 353763 166977 189600 -1 4412
4414 3 353808 166980 189680 -1 4413
4415 3 353810 166971 189760 -1 4414
4416 3 353886 167050 189800 -1 4415
4417 3 353835 167154 189680 -1 4416
4418 3 353781 167150 189600 -1 4417
4419 3 353723 167118 189560 -1 4418
4420 3 353921 167074 189880 -1 4416
4421 3 353941 167118 189920 -1 4420
4422 3 354058 167037 189960 -1 4421
4423 3 354095 166997 190000 -1 4422
4424 3 354102 166916 190080 -1 4423
4425 3 354179 166839 190120 -1 4424
4426 3 354289 166789 190200 -1 4425
4427 3 354541 166711 190280 -1 4426
4428 3 354825 166595 190320 -1 4427
4429 3 355105 166503 190320 -1 4428
4430 3 355265 166423 190400 -1 4429
4431 3 355321 166331 190360 -1 4430
4432 3 355421 166199 190240 -1 4431
4433 3 355441 166163 189960 -1 4432
4434 3 355425 166231 189880 -1 4433
4435 3 355273 166411 190440 -1 4430
4436 3 355285 166483 190480 -1 4435
4437 3 354870 166551 190400 -1 4428
4438 3 354898 166532 190440 -1 4437
4439 3 352666 165773 188800 -1 4402
4440 3 352570 165773 188720 -1 4439
4441 3 352746 165797 188640 -1 4440
4442 3 352790 165854 188560 -1 4441
4443 3 352784 165887 188480 -1 4442
4444 3 352916 165981 188400 -1 4443
4445 3 352976 166079 188320 -1 4444
4446 3 352978 166119 188240 -1 4445
4447 3 352979 166139 188200 -1 4446
4448 3 352943 166157 188120 -1 4447
4449 3 352952 166185 188040 -1 4448
4450 3 352916 166170 187960 -1 4449
4451 3 352846 166172 187880 -1 4450
4452 3 352770 166162 187800 -1 4451
4453 3 352839 166100 187720 -1 4452
4454 3 352834 166123 187640 -1 4453
4455 3 352788 166121 187560 -1 4454
4456 3 352816 166079 187480 -1 4455
4457 3 352743 166053 187400 -1 4456
4458 3 352706 166075 187320 -1 4457
4459 3 352685 166064 187280 -1 4458
4460 3 352784 166124 187200 -1 4459
4461 3 352820 166254 187120 -1 4460
4462 3 352837 166422 187000 -1 4461
4463 3 352954 166893 186760 -1 4462
4464 3 353060 167146 186640 -1 4463
4465 3 353076 167252 186600 -1 4464
4466 3 353205 167426 186480 -1 4465
4467 3 352921 167368 186480 -1 4466
4468 3 352905 167424 186400 -1 4467
4469 3 352953 167452 186360 -1 4468
4470 3 353192 167525 186440 -1 4466
4471 3 353121 167734 186480 -1 4470
4472 3 353113 167806 186560 -1 4471
4473 3 353013 167902 186640 -1 4472
4474 3 352910 167925 186760 -1 4473
4475 3 352857 167967 186800 -1 4474
4476 3 352740 167994 186840 -1 4475
4477 3 352624 168074 186880 -1 4476
4478 3 352588 168222 186920 -1 4477
4479 3 352448 168346 186960 -1 4478
4480 3 352456 168482 186880 -1 4479
4481 3 352444 168522 186840 -1 4480
4482 3 352496 168794 186840 -1 4481
4483 3 352464 168902 186920 -1 4482
4484 3 352400 168978 187000 -1 4483
4485 3 352348 168978 187080 -1 4484
4486 3 352332 169034 187120 -1 4485
4487 3 352372 169122 187160 -1 4486
4488 3 352472 169298 187080 -1 4487
4489 3 352496 169454 187040 -1 4488
4490 3 352496 169514 187000 -1 4489
4491 3 352464 169610 186960 -1 4490
4492 3 352492 169678 186920 -1 4491
4493 3 352540 169714 186840 -1 4492
4494 3 352704 169742 186760 -1 4493
4495 3 352776 169762 186680 -1 4494
4496 3 352296 168218 186840 -1 4481
4497 3 352328 168214 186760 -1 4496
4498 3 353153 167788 186360 -1 4471
4499 3 353190 168076 186360 -1 4498
4500 3 353139 168212 186400 -1 4499
4501 3 352876 168521 186440 -1 4500
4502 3 352643 168675 186360 -1 4501
4503 3 352624 168667 186320 -1 4502
4504 3 353448 167487 186440 -1 4470
4505 3 353545 167538 186360 -1 4504
4506 3 353505 167540 186240 -1 4505
4507 3 353509 167540 186120 -1 4506
4508 3 353457 167567 186000 -1 4507
4509 3 353500 167738 185920 -1 4508
4510 3 353226 167914 185960 -1 4509
4511 3 353229 168039 186000 -1 4510
4512 3 353171 168090 186080 -1 4511
4513 3 353040 168251 186160 -1 4512
4514 3 353001 168315 186200 -1 4513
4515 3 353580 167965 185880 -1 4509
4516 3 353465 167867 185760 -1 4515
4517 3 353508 167798 185680 -1 4516
4518 3 353085 168270 185680 -1 4517
4519 3 353025 168466 185880 -1 4518
4520 3 353001 168706 186000 -1 4519
4521 3 353033 168894 186160 -1 4520
4522 3 353551 167729 185600 -1 4517
4523 3 353629 167604 185400 -1 4522
4524 3 353725 167414 185240 -1 4523
4525 3 353841 167161 185000 -1 4524
4526 3 353929 167061 184760 -1 4525
4527 3 354022 166995 184680 -1 4526
4528 3 353760 166524 184680 -1 4527
4529 3 353652 166420 184560 -1 4528
4530 3 353580 166164 184400 -1 4529
4531 3 353356 165944 184280 -1 4530
4532 3 353172 165764 184160 -1 4531
4533 3 352936 165616 184080 -1 4532
4534 3 352836 165432 184040 -1 4533
4535 3 352628 165216 183960 -1 4534
4536 3 352312 165100 183960 -1 4535
4537 3 352268 164920 183880 -1 4536
4538 3 352144 164784 183840 -1 4537
4539 3 352000 164708 183800 -1 4538
4540 3 351984 164644 183760 -1 4539
4541 3 351984 164648 183640 -1 4540
4542 3 351924 164520 183600 -1 4541
4543 3 351904 164428 183520 -1 4542
4544 3 351900 164392 183480 -1 4543
4545 3 354116 166929 184600 -1 4527
4546 3 354580 167029 184560 -1 4545
4547 3 354744 167336 184520 -1 4546
4548 3 354925 167328 184360 -1 4547
4549 3 354629 167185 184120 -1 4548
4550 3 354507 167217 184080 -1 4549
4551 3 354353 167300 183960 -1 4550
4552 3 354165 167317 183760 -1 4551
4553 3 353937 167314 183560 -1 4552
4554 3 353821 167334 183400 -1 4553
4555 3 353689 167526 183200 -1 4554
4556 3 353677 167614 183120 -1 4555
4557 3 353725 167590 183000 -1 4556
4558 3 353709 167613 182840 -1 4557
4559 3 353689 167673 182720 -1 4558
4560 3 353666 167747 182640 -1 4559
4561 3 353657 167810 182560 -1 4560
4562 3 353663 167902 182480 -1 4561
4563 3 353644 167914 182400 -1 4562
4564 3 353763 167989 182320 -1 4563
4565 3 353782 168021 182240 -1 4564
4566 3 353780 168076 182160 -1 4565
4567 3 353824 168143 182080 -1 4566
4568 3 353903 168137 182000 -1 4567
4569 3 353939 168127 181920 -1 4568
4570 3 354026 168119 181840 -1 4569
4571 3 354053 168094 181760 -1 4570
4572 3 354057 168044 181680 -1 4571
4573 3 354079 168073 181600 -1 4572
4574 3 354138 168106 181520 -1 4573
4575 3 354185 168120 181440 -1 4574
4576 3 354230 168089 181360 -1 4575
4577 3 354261 168024 181200 -1 4576
4578 3 354263 168014 181160 -1 4577
4579 3 354262 167991 181120 -1 4578
4580 3 354353 167932 181040 -1 4579
4581 3 354169 167900 180960 -1 4580
4582 3 354122 167830 180880 -1 4581
4583 3 354021 167862 180800 -1 4582
4584 3 353972 167900 180680 -1 4583
4585 3 353903 167854 180600 -1 4584
4586 3 353909 167827 180520 -1 4585
4587 3 353894 167895 180480 -1 4586
4588 3 353893 167904 180400 -1 4587
4589 3 353891 167891 180320 -1 4588
4590 3 353891 167904 180240 -1 4589
4591 3 353895 167906 180200 -1 4590
4592 3 353979 167734 180040 -1 4591
4593 3 353863 167612 179960 -1 4592
4594 3 353873 167624 179880 -1 4593
4595 3 353877 167665 179840 -1 4594
4596 3 353921 167662 179760 -1 4595
4597 3 353982 167682 179680 -1 4596
4598 3 354095 167686 179600 -1 4597
4599 3 354179 167654 179520 -1 4598
4600 3 354244 167607 179440 -1 4599
4601 3 354273 167573 179360 -1 4600
4602 3 354256 167593 179280 -1 4601
4603 3 354320 167595 179200 -1 4602
4604 3 354367 167597 179120 -1 4603
4605 3 354379 167594 179040 -1 4604
4606 3 354394 167532 178880 -1 4605
4607 3 354456 167452 178800 -1 4606
4608 3 354451 167481 178720 -1 4607
4609 3 354503 167604 178640 -1 4608
4610 3 354500 167586 178560 -1 4609
4611 3 354498 167629 178480 -1 4610
4612 3 354578 167752 178400 -1 4611
4613 3 354496 167825 178320 -1 4612
4614 3 354493 167827 178240 -1 4613
4615 3 354427 167887 178160 -1 4614
4616 3 354502 167952 178080 -1 4615
4617 3 354906 168260 178080 -1 4616
4618 3 354966 168436 178200 -1 4617
4619 3 355082 168404 178320 -1 4618
4620 3 354539 167984 178040 -1 4616
4621 3 354703 168174 177960 -1 4620
4622 3 354693 168173 177840 -1 4621
4623 3 354618 168217 177720 -1 4622
4624 3 354627 168255 177600 -1 4623
4625 3 354642 168746 177600 -1 4624
4626 3 354570 169064 177600 -1 4625
4627 3 354556 169146 177520 -1 4626
4628 3 354570 169241 177400 -1 4627
4629 3 354497 169292 177320 -1 4628
4630 3 354452 169369 177240 -1 4629
4631 3 354358 169404 177160 -1 4630
4632 3 354291 169459 177080 -1 4631
4633 3 354208 169510 177000 -1 4632
4634 3 354180 169576 176920 -1 4633
4635 3 353975 169712 176840 -1 4634
4636 3 353844 169766 176800 -1 4635
4637 3 353714 169821 176760 -1 4636
4638 3 353366 170037 176680 -1 4637
4639 3 352778 170253 176640 -1 4638
4640 3 352554 170389 176480 -1 4639
4641 3 352566 170565 176360 -1 4640
4642 3 352274 170633 176240 -1 4641
4643 3 352198 170681 176120 -1 4642
4644 3 351986 170789 176080 -1 4643
4645 3 351826 170821 176040 -1 4644
4646 3 351682 170957 176040 -1 4645
4647 3 351606 170985 176120 -1 4646
4648 3 351566 170989 176160 -1 4647
4649 3 351426 170977 176200 -1 4648
4650 3 355073 168082 177600 -1 4624
4651 3 355603 168026 177600 -1 4650
4652 3 355709 168044 177520 -1 4651
4653 3 355903 168160 177440 -1 4652
4654 3 356019 168151 177560 -1 4653
4655 3 356220 168160 177640 -1 4654
4656 3 356256 168110 177680 -1 4655
4657 3 356267 168080 177760 -1 4656
4658 3 356190 168066 177800 -1 4657
4659 3 356156 168052 177880 -1 4658
4660 3 356072 167987 177960 -1 4659
4661 3 356097 167955 178000 -1 4660
4662 3 354545 168183 177400 -1 4624
4663 3 354184 167940 177400 -1 4662
4664 3 354052 167624 177440 -1 4663
4665 3 353952 167484 177480 -1 4664
4666 3 353952 167484 177400 -1 4665
4667 3 353932 167456 177280 -1 4666
4668 3 353804 167456 177160 -1 4667
4669 3 353736 167500 177040 -1 4668
4670 3 353596 167440 176880 -1 4669
4671 3 353512 167356 176760 -1 4670
4672 3 353484 167464 176720 -1 4671
4673 3 353924 167436 177520 -1 4665
4674 3 354012 167372 177680 -1 4673
4675 3 353996 167356 177720 -1 4674
4676 3 354615 168084 177200 -1 4662
4677 3 354861 168033 177080 -1 4676
4678 3 355068 167940 177000 -1 4677
4679 3 355173 167894 176960 -1 4678
4680 3 355438 167871 176880 -1 4679
4681 3 355780 167676 176800 -1 4680
4682 3 355946 167647 176760 -1 4681
4683 3 356150 167511 176640 -1 4682
4684 3 356306 167551 176480 -1 4683
4685 3 356398 167515 176400 -1 4684
4686 3 356582 167435 176320 -1 4685
4687 3 356726 167239 176200 -1 4686
4688 3 356826 167219 176240 -1 4687
4689 3 356974 167151 176280 -1 4688
4690 3 357242 167063 176320 -1 4689
4691 3 357502 166887 176360 -1 4690
4692 3 357614 166887 176400 -1 4691
4693 3 357610 166847 176520 -1 4692
4694 3 357534 166795 176640 -1 4693
4695 3 357598 166675 176680 -1 4694
4696 3 357558 166679 176720 -1 4695
4697 3 357550 166595 176600 -1 4696
4698 3 357562 166587 176560 -1 4697
4699 3 356758 167311 176040 -1 4687
4700 3 356882 167395 175920 -1 4699
4701 3 356982 167375 175880 -1 4700
4702 3 356994 167455 175840 -1 4701
4703 3 357030 167391 175800 -1 4702
4704 3 357014 167343 175600 -1 4703
4705 3 357170 167375 175360 -1 4704
4706 3 357194 167463 175200 -1 4705
4707 3 357362 167387 175160 -1 4706
4708 3 357538 167407 175040 -1 4707
4709 3 357522 167403 174880 -1 4708
4710 3 357378 167470 174840 -1 4709
4711 3 357534 167403 174800 -1 4710
4712 3 357574 167299 174760 -1 4711
4713 3 357502 167187 174600 -1 4712
4714 3 357630 167107 174480 -1 4713
4715 3 357754 166943 174360 -1 4714
4716 3 358098 166943 174280 -1 4715
4717 3 358298 166967 174000 -1 4716
4718 3 358598 167007 173880 -1 4717
4719 3 358698 166991 173840 -1 4718
4720 3 358762 167063 173880 -1 4719
4721 3 358790 167119 173920 -1 4720
4722 3 358818 166883 173760 -1 4719
4723 3 358858 166823 173720 -1 4722
4724 3 358942 166731 173680 -1 4723
4725 3 359138 166675 173600 -1 4724
4726 3 359242 166727 173560 -1 4725
4727 3 359234 166863 173440 -1 4726
4728 3 359230 166923 173360 -1 4727
4729 3 358842 166875 173680 -1 4723
4730 3 358834 166895 173600 -1 4729
4731 3 354772 168439 177000 -1 4678
4732 3 354805 168390 176880 -1 4731
4733 3 354985 168380 176760 -1 4732
4734 3 355065 168395 176680 -1 4733
4735 3 355192 168421 176600 -1 4734
4736 3 355167 168459 176480 -1 4735
4737 3 355300 168469 176400 -1 4736
4738 3 355352 168446 176280 -1 4737
4739 3 355437 168470 176200 -1 4738
4740 3 355491 168519 176120 -1 4739
4741 3 355552 168590 176040 -1 4740
4742 3 355525 168639 175960 -1 4741
4743 3 355644 168639 175840 -1 4742
4744 3 355603 168718 175760 -1 4743
4745 3 355637 168819 175720 -1 4744
4746 3 355708 168848 175640 -1 4745
4747 3 355638 168849 175560 -1 4746
4748 3 355591 168926 175480 -1 4747
4749 3 355496 169017 175400 -1 4748
4750 3 355486 169057 175320 -1 4749
4751 3 355285 169134 175160 -1 4750
4752 3 355249 169214 175040 -1 4751
4753 3 355152 169319 174960 -1 4752
4754 3 355061 168791 174840 -1 4753
4755 3 354965 168663 174800 -1 4754
4756 3 354681 168539 174680 -1 4755
4757 3 354489 168611 174720 -1 4756
4758 3 354397 168635 174760 -1 4757
4759 3 354321 168639 174800 -1 4758
4760 3 354301 168639 174880 -1 4759
4761 3 354297 168735 174920 -1 4760
4762 3 354301 168735 175080 -1 4761
4763 3 354221 168671 175320 -1 4762
4764 3 354141 168623 175560 -1 4763
4765 3 354117 168643 175640 -1 4764
4766 3 354565 168571 174640 -1 4756
4767 3 354417 168571 174560 -1 4766
4768 3 354369 168527 174440 -1 4767
4769 3 354205 168371 174360 -1 4768
4770 3 354061 168239 174280 -1 4769
4771 3 354009 168091 174160 -1 4770
4772 3 353809 168027 174000 -1 4771
4773 3 353661 168011 173960 -1 4772
4774 3 353501 167975 173880 -1 4773
4775 3 353465 167819 173840 -1 4774
4776 3 353377 167779 173920 -1 4775
4777 3 353193 167691 173960 -1 4776
4778 3 353029 167703 174000 -1 4777
4779 3 352561 167711 173960 -1 4778
4780 3 352573 167747 173880 -1 4779
4781 3 352641 167751 173720 -1 4780
4782 3 352813 167579 173560 -1 4781
4783 3 353073 167407 173360 -1 4782
4784 3 353265 167239 173120 -1 4783
4785 3 353129 167083 173080 -1 4784
4786 3 352949 166947 172960 -1 4785
4787 3 352777 166891 172880 -1 4786
4788 3 352433 166587 172840 -1 4787
4789 3 352393 166691 172760 -1 4788
4790 3 352349 166759 172680 -1 4789
4791 3 352273 166855 172640 -1 4790
4792 3 352229 166967 172520 -1 4791
4793 3 352189 167151 172400 -1 4792
4794 3 352025 167435 172240 -1 4793
4795 3 351993 167747 172000 -1 4794
4796 3 351949 167731 171920 -1 4795
4797 3 351953 167833 171840 -1 4796
4798 3 351993 168111 171880 -1 4797
4799 3 351993 168215 172000 -1 4798
4800 3 352137 168255 172160 -1 4799
4801 3 352153 168239 172320 -1 4800
4802 3 351957 167935 171760 -1 4797
4803 3 351913 168035 171720 -1 4802
4804 3 351985 168127 171680 -1 4803
4805 3 351985 168215 171640 -1 4804
4806 3 352017 168243 171560 -1 4805
4807 3 352045 168275 171480 -1 4806
4808 3 352053 168247 171360 -1 4807
4809 3 352057 168187 171280 -1 4808
4810 3 352557 168211 171280 -1 4809
4811 3 352657 168271 171320 -1 4810
4812 3 352661 168383 171400 -1 4811
4813 3 352633 168375 171440 -1 4812
4814 3 352621 168367 171520 -1 4813
4815 3 352777 168619 171440 -1 4812
4816 3 352825 168687 171480 -1 4815
4817 3 352965 168803 171560 -1 4816
4818 3 353237 168883 171600 -1 4817
4819 3 353357 168855 171640 -1 4818
4820 3 353385 168843 171720 -1 4819
4821 3 353693 168831 171840 -1 4820
4822 3 353833 168675 172000 -1 4821
4823 3 352049 168147 171200 -1 4809
4824 3 352253 168103 171160 -1 4823
4825 3 352361 168087 171120 -1 4824
4826 3 351593 168171 171160 -1 4823
4827 3 351361 168183 171200 -1 4826
4828 3 351341 168199 171240 -1 4827
4829 3 351357 168211 171080 -1 4827
4830 3 351301 168239 171000 -1 4829
4831 3 351305 168207 170920 -1 4830
4832 3 351293 168075 170880 -1 4831
4833 3 351277 168115 170720 -1 4832
4834 3 351269 168127 170680 -1 4833
4835 3 351245 168231 170560 -1 4834
4836 3 351333 168311 170280 -1 4835
4837 3 351445 168039 170160 -1 4836
4838 3 351497 168019 170120 -1 4837
4839 3 351025 168447 170880 -1 4831
4840 3 350753 168583 170840 -1 4839
4841 3 350525 168723 170800 -1 4840
4842 3 350377 168787 170760 -1 4841
4843 3 350489 168795 170720 -1 4842
4844 3 350121 168947 170720 -1 4842
4845 3 349945 169103 170680 -1 4844
4846 3 349929 169219 170640 -1 4845
4847 3 349981 169411 170520 -1 4846
4848 3 349849 169599 170400 -1 4847
4849 3 349821 169674 170360 -1 4848
4850 3 349733 169763 170400 -1 4849
4851 3 349661 169811 170480 -1 4850
4852 3 349525 169807 170520 -1 4851
4853 3 349385 169791 170480 -1 4852
4854 3 349329 169775 170440 -1 4853
4855 3 349209 169803 170400 -1 4854
4856 3 349149 169891 170440 -1 4855
4857 3 348933 169987 170480 -1 4856
4858 3 349105 169859 170360 -1 4855
4859 3 349097 169859 170320 -1 4858
4860 3 348993 169939 170240 -1 4859
4861 3 348869 170175 170200 -1 4860
4862 3 348805 170247 170160 -1 4861
4863 3 348585 170299 170120 -1 4862
4864 3 348413 170403 170160 -1 4863
4865 3 348205 170395 170200 -1 4864
4866 3 348005 170403 170280 -1 4865
4867 3 347953 170487 170320 -1 4866
4868 3 347985 170559 170400 -1 4867
4869 3 348141 170895 170400 -1 4868
4870 3 348121 170959 170440 -1 4869
4871 3 347873 171007 170560 -1 4870
4872 3 347777 171111 170680 -1 4871
4873 3 347869 171231 170880 -1 4872
4874 3 348157 171319 171240 -1 4873
4875 3 348493 170907 170040 -1 4869
4876 3 348589 170863 169920 -1 4875
4877 3 349765 169823 170280 -1 4849
4878 3 349585 169859 170120 -1 4877
4879 3 349469 169919 169960 -1 4878
4880 3 349317 170011 169760 -1 4879
4881 3 349201 169935 169680 -1 4880
4882 3 349160 169916 169640 -1 4881
4883 3 349077 169879 169560 -1 4882
4884 3 349081 169887 169440 -1 4883
4885 3 349085 169975 169400 -1 4884
4886 3 349049 170035 169320 -1 4885
4887 3 349137 170203 169000 -1 4886
4888 3 349169 170335 168920 -1 4887
4889 3 349125 170371 168960 -1 4888
4890 3 349061 169723 169480 -1 4884
4891 3 348981 169571 169560 -1 4890
4892 3 348981 169527 169600 -1 4891
4893 3 349661 169023 170720 -1 4845
4894 3 349545 168983 170640 -1 4893
4895 3 349525 168967 170600 -1 4894
4896 3 352421 166615 172640 -1 4790
4897 3 352673 166587 172520 -1 4896
4898 3 352805 166547 172440 -1 4897
4899 3 352965 166447 172400 -1 4898
4900 3 353181 166455 172480 -1 4899
4901 3 353185 166447 172520 -1 4900
4902 3 354976 169531 174840 -1 4753
4903 3 354888 169643 174760 -1 4902
4904 3 354724 169791 174680 -1 4903
4905 3 354718 169814 174600 -1 4904
4906 3 354697 169984 174520 -1 4905
4907 3 354689 170146 174440 -1 4906
4908 3 354615 170119 174360 -1 4907
4909 3 354527 170377 174360 -1 4908
4910 3 354465 170488 174280 -1 4909
4911 3 354517 170712 174200 -1 4910
4912 3 355381 171136 174200 -1 4911
4913 3 355533 171056 174240 -1 4912
4914 3 355745 171036 174440 -1 4913
4915 3 356145 171052 174720 -1 4914
4916 3 356309 170992 174760 -1 4915
4917 3 356417 170880 174800 -1 4916
4918 3 356813 170588 174840 -1 4917
4919 3 356925 170500 174880 -1 4918
4920 3 357061 170480 174960 -1 4919
4921 3 357225 170332 175200 -1 4920
4922 3 357465 170204 175320 -1 4921
4923 3 357713 170084 175360 -1 4922
4924 3 357937 169888 175480 -1 4923
4925 3 357965 169704 175640 -1 4924
4926 3 358049 169736 175680 -1 4925
4927 3 358157 169720 175720 -1 4926
4928 3 357953 169708 175720 -1 4927
4929 3 358013 169672 175800 -1 4928
4930 3 358309 169548 175800 -1 4927
4931 3 358341 169404 175960 -1 4930
4932 3 358469 169324 176120 -1 4931
4933 3 358509 169256 176200 -1 4932
4934 3 358509 169204 176240 -1 4933
4935 3 358493 169160 176320 -1 4934
4936 3 358485 169032 176440 -1 4935
4937 3 358481 168868 176520 -1 4936
4938 3 358357 168752 176600 -1 4937
4939 3 358313 168680 176760 -1 4938
4940 3 358365 168648 176800 -1 4939
4941 3 358413 168664 176880 -1 4940
4942 3 357877 169640 175600 -1 4925
4943 3 357865 169556 175560 -1 4942
4944 3 357777 169380 175640 -1 4943
4945 3 357857 169184 175760 -1 4944
4946 3 357733 169060 175800 -1 4945
4947 3 354649 170844 173800 -1 4911
4948 3 354709 170844 173600 -1 4947
4949 3 354777 170956 173480 -1 4948
4950 3 354885 171096 173360 -1 4949
4951 3 354917 171268 173240 -1 4950
4952 3 354993 171464 173080 -1 4951
4953 3 355049 171468 172960 -1 4952
4954 3 355305 171412 172840 -1 4953
4955 3 355249 171516 172800 -1 4954
4956 3 355361 171524 172760 -1 4955
4957 3 355429 171564 172720 -1 4956
4958 3 355389 171648 172680 -1 4957
4959 3 355333 171856 172560 -1 4958
4960 3 355401 171952 172360 -1 4959
4961 3 355377 172008 172200 -1 4960
4962 3 355393 172056 172040 -1 4961
4963 3 355368 172079 171880 -1 4962
4964 3 355349 172096 171760 -1 4963
4965 3 355313 172092 171480 -1 4964
4966 3 355377 172088 171240 -1 4965
4967 3 355469 171988 171000 -1 4966
4968 3 355781 172180 170840 -1 4967
4969 3 355957 172304 170800 -1 4968
4970 3 355957 172304 170760 -1 4969
4971 3 355957 172304 170640 -1 4970
4972 3 355957 172240 170600 -1 4971
4973 3 355977 172244 170560 -1 4972
4974 3 355909 172256 170440 -1 4973
4975 3 355737 172380 170360 -1 4974
4976 3 355497 172520 170280 -1 4975
4977 3 355229 172648 170160 -1 4976
4978 3 355169 172704 169960 -1 4977
4979 3 355209 172632 169720 -1 4978
4980 3 355357 172656 169600 -1 4979
4981 3 355357 172656 169480 -1 4980
4982 3 355381 172716 169400 -1 4981
4983 3 355549 172888 169360 -1 4982
4984 3 355857 173012 169280 -1 4983
4985 3 355929 173068 169240 -1 4984
4986 3 356021 173456 169080 -1 4985
4987 3 356165 173512 169040 -1 4986
4988 3 356261 173588 169000 -1 4987
4989 3 356413 173792 168960 -1 4988
4990 3 356469 173980 168920 -1 4989
4991 3 356629 173960 168880 -1 4990
4992 3 357053 173956 168840 -1 4991
4993 3 357461 173888 168800 -1 4992
4994 3 357577 173828 168720 -1 4993
4995 3 357649 173844 168640 -1 4994
4996 3 357781 173824 168560 -1 4995
4997 3 357837 173840 168520 -1 4996
4998 3 357849 173904 168480 -1 4997
4999 3 357825 174062 168440 -1 4998
5000 3 357769 174098 168520 -1 4999
5001 3 357777 174102 168600 -1 5000
5002 3 357813 174096 168400 -1 4999
5003 3 357845 174164 168360 -1 5002
5004 3 357929 174208 168320 -1 5003
5005 3 358025 174304 168280 -1 5004
5006 3 358181 174424 168280 -1 5005
5007 3 358245 174476 168320 -1 5006
5008 3 358261 174472 168400 -1 5007
5009 3 358489 174672 168400 -1 5008
5010 3 358561 174840 168440 -1 5009
5011 3 358609 174948 168360 -1 5010
5012 3 358649 175072 168400 -1 5011
5013 3 358797 175172 168320 -1 5012
5014 3 358701 175456 168320 -1 5013
5015 3 358761 175616 168280 -1 5014
5016 3 359013 175704 168200 -1 5015
5017 3 359029 175776 168240 -1 5016
5018 3 358865 176056 168440 -1 5017
5019 3 358725 176160 168480 -1 5018
5020 3 357893 173816 168440 -1 4998
5021 3 357889 173784 168400 -1 5020
5022 3 357969 173748 168560 -1 4997
5023 3 358025 173732 168600 -1 5022
5024 3 358401 173652 168760 -1 5023
5025 3 358609 173544 168840 -1 5024
5026 3 358777 173500 168880 -1 5025
5027 3 358845 173360 169120 -1 5026
5028 3 358913 173404 169160 -1 5027
5029 3 358965 173424 169200 -1 5028
5030 3 358785 173212 169160 -1 5027
5031 3 358649 172928 169320 -1 5030
5032 3 358577 172596 169680 -1 5031
5033 3 358761 172508 169920 -1 5032
5034 3 358889 172556 170000 -1 5033
5035 3 358925 172584 170040 -1 5034
5036 3 359129 172656 170160 -1 5035
5037 3 358957 172732 170240 -1 5036
5038 3 358869 172884 170360 -1 5037
5039 3 358905 172948 170520 -1 5038
5040 3 358905 172936 170600 -1 5039
5041 3 358973 172888 170760 -1 5040
5042 3 359005 172956 171040 -1 5041
5043 3 358893 173032 171200 -1 5042
5044 3 358625 173188 171280 -1 5043
5045 3 358549 173268 171360 -1 5044
5046 3 359157 172400 170040 -1 5034
5047 3 359305 172248 170200 -1 5046
5048 3 359449 172124 170120 -1 5047
5049 3 359693 172016 170200 -1 5048
5050 3 359809 171916 170240 -1 5049
5051 3 359865 171864 170320 -1 5050
5052 3 359875 171907 170360 -1 5051
5053 3 356389 174092 168920 -1 4990
5054 3 356049 174132 168960 -1 5053
5055 3 356059 174116 168880 -1 5054
5056 3 356127 174144 168720 -1 5055
5057 3 356203 174220 168560 -1 5056
5058 3 356287 174304 168520 -1 5057
5059 3 356391 174360 168440 -1 5058
5060 3 356551 174416 168320 -1 5059
5061 3 356763 174440 168160 -1 5060
5062 3 356927 174488 168080 -1 5061
5063 3 356951 174528 168000 -1 5062
5064 3 357035 174564 167920 -1 5063
5065 3 357163 174652 167800 -1 5064
5066 3 357281 174724 167720 -1 5065
5067 3 357533 174836 167560 -1 5066
5068 3 357661 174900 167520 -1 5067
5069 3 357801 175004 167400 -1 5068
5070 3 358101 174996 167280 -1 5069
5071 3 358277 174960 167240 -1 5070
5072 3 358551 174776 167280 -1 5071
5073 3 358967 174456 167280 -1 5072
5074 3 359171 174364 167320 -1 5073
5075 3 359275 174304 167360 -1 5074
5076 3 359455 174276 167440 -1 5075
5077 3 359499 174140 167520 -1 5076
5078 3 359575 174060 167440 -1 5077
5079 3 359805 173980 167360 -1 5078
5080 3 359921 173916 167320 -1 5079
5081 3 359985 173884 167280 -1 5080
5082 3 360045 173852 167240 -1 5081
5083 3 360381 173700 167200 -1 5082
5084 3 360433 173600 167280 -1 5083
5085 3 356167 174156 168520 -1 5057
5086 3 356143 174072 168440 -1 5085
5087 3 356219 174048 168280 -1 5086
5088 3 356375 173972 168080 -1 5087
5089 3 356571 173880 168000 -1 5088
5090 3 356623 173764 167840 -1 5089
5091 3 356539 173700 167640 -1 5090
5092 3 356415 173556 167560 -1 5091
5093 3 356319 173572 167480 -1 5092
5094 3 356307 173316 167520 -1 5093
5095 3 356295 173136 167560 -1 5094
5096 3 356319 173088 167480 -1 5095
5097 3 356367 173164 167320 -1 5096
5098 3 356383 173144 167200 -1 5097
5099 3 355981 174176 169000 -1 5054
5100 3 355917 174260 168880 -1 5099
5101 3 356017 174296 168760 -1 5100
5102 3 355277 172616 169400 -1 4982
5103 3 355205 172504 169360 -1 5102
5104 3 355193 172496 169320 -1 5103
5105 3 355377 172420 169280 -1 5104
5106 3 355509 172332 169120 -1 5105
5107 3 355681 172292 168960 -1 5106
5108 3 355141 172444 169280 -1 5104
5109 3 355013 172388 169240 -1 5108
5110 3 354997 172324 169200 -1 5109
5111 3 354913 172284 169160 -1 5110
5112 3 354905 172052 169120 -1 5111
5113 3 354861 171968 169200 -1 5112
5114 3 356069 171820 170600 -1 4972
5115 3 356141 171772 170520 -1 5114
5116 3 356093 171820 170280 -1 5115
5117 3 355893 171956 170080 -1 5116
5118 3 355893 171980 169920 -1 5117
5119 3 355873 171964 169840 -1 5118
5120 3 355861 171980 169800 -1 5119
5121 3 356031 172300 170840 -1 4969
5122 3 356105 172296 170880 -1 5121
5123 3 356321 172316 170880 -1 5122
5124 3 356401 172316 170920 -1 5123
5125 3 356461 172332 170920 -1 5124
5126 3 356521 172311 170960 -1 5125
5127 3 356481 172448 171040 -1 5126
5128 3 356433 172512 171080 -1 5127
5129 3 356425 172556 171200 -1 5128
5130 3 356441 172620 171240 -1 5129
5131 3 356537 172644 171280 -1 5130
5132 3 356593 172648 171400 -1 5131
5133 3 356685 172740 171640 -1 5132
5134 3 356737 172940 171720 -1 5133
5135 3 356777 173004 171760 -1 5134
5136 3 356901 173144 171880 -1 5135
5137 3 356933 173140 171920 -1 5136
5138 3 356953 173148 171960 -1 5137
5139 3 356981 173116 172000 -1 5138
5140 3 356833 173308 171920 -1 5136
5141 3 356857 173456 171880 -1 5140
5142 3 356933 173596 171920 -1 5141
5143 3 356917 173596 171800 -1 5142
5144 3 356337 172656 171280 -1 5130
5145 3 356297 172568 171400 -1 5144
5146 3 355533 171332 172720 -1 4957
5147 3 355673 171224 172480 -1 5146
5148 3 355825 171252 172360 -1 5147
5149 3 355981 171156 172200 -1 5148
5150 3 356141 171120 172080 -1 5149
5151 3 356437 171024 171960 -1 5150
5152 3 356605 171016 171920 -1 5151
5153 3 356597 170992 171800 -1 5152
5154 3 356789 170916 171560 -1 5153
5155 3 356941 170968 171280 -1 5154
5156 3 356833 170924 171120 -1 5155
5157 3 356765 170788 170920 -1 5156
5158 3 356869 170616 170480 -1 5157
5159 3 357121 170544 170240 -1 5158
5160 3 357385 170448 169840 -1 5159
5161 3 357785 170256 169640 -1 5160
5162 3 358065 170196 169400 -1 5161
5163 3 358393 170184 169120 -1 5162
5164 3 358465 170076 168960 -1 5163
5165 3 358765 169940 168760 -1 5164
5166 3 358897 169876 168640 -1 5165
5167 3 358973 169912 168520 -1 5166
5168 3 359121 169972 168400 -1 5167
5169 3 359101 170028 168360 -1 5168
5170 3 359009 170096 168320 -1 5169
5171 3 358905 170304 168160 -1 5170
5172 3 358785 170448 168080 -1 5171
5173 3 358781 170552 167960 -1 5172
5174 3 358749 170596 167880 -1 5173
5175 3 358729 170716 167920 -1 5174
5176 3 355181 171748 172800 -1 4955
5177 3 354957 171776 172840 -1 5176
5178 3 354997 170360 173800 -1 4947
5179 3 355029 170096 173840 -1 5178
5180 3 355989 168999 175680 -1 4746
5181 3 356104 168965 175720 -1 5180
5182 3 356202 168930 175680 -1 5181
5183 3 356242 168923 175640 -1 5182
5184 3 356471 168870 175520 -1 5183
5185 3 356859 168750 175560 -1 5184
5186 3 356923 168686 175600 -1 5185
5187 3 356971 168658 175640 -1 5186
5188 3 357003 168662 175680 -1 5187
5189 3 357099 168682 175720 -1 5188
5190 3 353822 168251 180240 -1 4590
5191 3 353818 168333 180320 -1 5190
5192 3 353770 168424 180400 -1 5191
5193 3 353760 168513 180440 -1 5192
5194 3 353533 168649 180480 -1 5193
5195 3 353582 168732 180560 -1 5194
5196 3 353659 168795 180640 -1 5195
5197 3 353689 168847 180680 -1 5196
5198 3 353719 168867 180760 -1 5197
5199 3 353604 169076 180800 -1 5198
5200 3 353600 169195 180880 -1 5199
5201 3 353642 169265 180960 -1 5200
5202 3 353652 169292 181000 -1 5201
5203 3 353596 169417 181040 -1 5202
5204 3 353576 169455 181080 -1 5203
5205 3 353496 169476 181160 -1 5204
5206 3 353665 169557 180960 -1 5203
5207 3 353727 169605 180840 -1 5206
5208 3 353797 169559 180760 -1 5207
5209 3 353841 169563 180720 -1 5208
5210 3 353901 169703 180760 -1 5209
5211 3 353904 169807 180840 -1 5210
5212 3 353929 169787 180880 -1 5211
5213 3 353997 169703 180920 -1 5212
5214 3 354121 169687 181000 -1 5213
5215 3 354265 169759 181040 -1 5214
5216 3 354393 169723 181000 -1 5215
5217 3 354445 169795 181080 -1 5216
5218 3 354505 169859 181240 -1 5217
5219 3 354505 169963 181320 -1 5218
5220 3 354673 169987 181400 -1 5219
5221 3 354757 169999 181440 -1 5220
5222 3 354769 170019 181480 -1 5221
5223 3 353905 169859 180880 -1 5211
5224 3 353825 170023 180920 -1 5223
5225 3 353749 170131 181080 -1 5224
5226 3 353517 170295 181160 -1 5225
5227 3 353453 170287 181240 -1 5226
5228 3 353345 170535 181320 -1 5227
5229 3 353337 170691 181360 -1 5228
5230 3 353581 170759 181440 -1 5229
5231 3 353469 170947 181520 -1 5230
5232 3 353401 171151 181640 -1 5231
5233 3 353401 171195 181800 -1 5232
5234 3 353317 171459 181920 -1 5233
5235 3 353265 171619 182040 -1 5234
5236 3 353213 171715 182080 -1 5235
5237 3 353165 171775 182120 -1 5236
5238 3 353157 171855 182160 -1 5237
5239 3 353093 171863 182200 -1 5238
5240 3 352881 172003 182160 -1 5239
5241 3 352773 172095 182120 -1 5240
5242 3 352733 172111 182080 -1 5241
5243 3 352773 172115 182040 -1 5242
5244 3 352817 172127 182000 -1 5243
5245 3 352817 172127 181960 -1 5244
5246 3 352813 172239 181920 -1 5245
5247 3 352753 172359 181840 -1 5246
5248 3 352609 172407 181800 -1 5247
5249 3 352517 172439 181760 -1 5248
5250 3 352453 172511 181880 -1 5249
5251 3 352317 172391 181680 -1 5250
5252 3 352269 172243 181520 -1 5251
5253 3 352117 172015 181400 -1 5252
5254 3 351985 172091 181360 -1 5253
5255 3 351641 172055 181160 -1 5254
5256 3 351565 172023 181120 -1 5255
5257 3 351537 171899 181160 -1 5256
5258 3 351613 171647 181200 -1 5257
5259 3 351557 171427 181160 -1 5258
5260 3 351261 171207 180960 -1 5259
5261 3 351081 171067 180920 -1 5260
5262 3 350905 170891 180840 -1 5261
5263 3 350613 170623 180680 -1 5262
5264 3 350565 170651 180640 -1 5263
5265 3 350285 170611 180640 -1 5264
5266 3 350249 170607 180760 -1 5265
5267 3 350293 170647 180840 -1 5266
5268 3 350817 170551 180760 -1 5263
5269 3 350773 170487 180840 -1 5268
5270 3 350789 170531 180920 -1 5269
5271 3 351697 171603 181240 -1 5258
5272 3 351761 171679 181320 -1 5271
5273 3 351937 171467 181400 -1 5272
5274 3 352157 171407 181520 -1 5273
5275 3 352209 171343 181560 -1 5274
5276 3 352253 171175 181600 -1 5275
5277 3 352289 171043 181720 -1 5276
5278 3 352241 170975 181840 -1 5277
5279 3 352245 170951 181880 -1 5278
5280 3 352185 170991 182000 -1 5279
5281 3 352185 170959 182160 -1 5280
5282 3 352177 170903 182320 -1 5281
5283 3 352189 170739 182520 -1 5282
5284 3 352437 170699 182640 -1 5283
5285 3 352565 170719 182720 -1 5284
5286 3 351569 172087 180960 -1 5256
5287 3 351625 172163 180840 -1 5286
5288 3 351649 172167 180760 -1 5287
5289 3 351625 172147 180720 -1 5288
5290 3 352297 171935 181360 -1 5253
5291 3 352677 171835 181320 -1 5290
5292 3 352881 172039 181960 -1 5245
5293 3 352937 171887 182000 -1 5292
5294 3 352669 172199 182160 -1 5242
5295 3 353085 171899 182240 -1 5239
5296 3 353133 171951 182280 -1 5295
5297 3 352905 171623 182280 -1 5295
5298 3 352829 171547 182400 -1 5297
5299 3 352753 171459 182480 -1 5298
5300 3 352505 171315 182560 -1 5299
5301 3 352509 171159 182600 -1 5300
5302 3 354103 168221 181160 -1 4578
5303 3 354005 168338 181240 -1 5302
5304 3 353825 168546 181360 -1 5303
5305 3 353989 168766 181400 -1 5304
5306 3 354085 168790 181480 -1 5305
5307 3 354057 168798 181640 -1 5306
5308 3 354133 168830 181880 -1 5307
5309 3 353985 168886 182160 -1 5308
5310 3 353801 168862 182320 -1 5309
5311 3 353485 168874 182480 -1 5310
5312 3 353129 169006 182560 -1 5311
5313 3 352957 169126 182520 -1 5312
5314 3 355089 167416 184320 -1 4548
5315 3 355237 167515 184400 -1 5314
5316 3 355426 167555 184480 -1 5315
5317 3 355444 167561 184520 -1 5316
5318 3 355569 167595 184560 -1 5317
5319 3 355702 167663 184600 -1 5318
5320 3 355783 167711 184640 -1 5319
5321 3 355856 167750 184680 -1 5320
5322 3 355944 167816 184720 -1 5321
5323 3 356028 167933 184760 -1 5322
5324 3 356076 168055 184800 -1 5323
5325 3 356212 168235 184880 -1 5324
5326 3 356320 168195 185040 -1 5325
5327 3 356384 168175 185120 -1 5326
5328 3 356164 167991 185160 -1 5327
5329 3 356080 167947 185200 -1 5328
5330 3 355996 167991 185320 -1 5329
5331 3 356020 167831 185360 -1 5330
5332 3 356132 167691 185440 -1 5331
5333 3 356116 167375 185440 -1 5332
5334 3 356208 167143 185520 -1 5333
5335 3 356244 167087 185560 -1 5334
5336 3 356268 167111 185760 -1 5335
5337 3 356388 166955 185920 -1 5336
5338 3 356384 167003 186080 -1 5337
5339 3 356380 167083 186120 -1 5338
5340 3 356388 167235 186200 -1 5339
5341 3 356336 167343 186360 -1 5340
5342 3 353520 168296 185920 -1 4515
5343 3 353605 168481 186000 -1 5342
5344 3 353509 168713 186120 -1 5343
5345 3 353561 168801 186160 -1 5344
5346 3 354198 157234 192000 -1 4225
5347 3 354237 157745 192000 -1 5346
5348 3 354192 157725 191920 -1 5347
5349 3 360449 144677 192200 -1 339
5350 3 360353 145089 192200 -1 5349
5351 3 360290 145143 192160 -1 5350
5352 3 360213 145268 192120 -1 5351
5353 3 360339 145377 191960 -1 5352
5354 3 360402 145675 191840 -1 5353
5355 3 360573 146032 191760 -1 5354
5356 3 360557 146141 191560 -1 5355
5357 3 360898 146385 191400 -1 5356
5358 3 361115 146791 191280 -1 5357
5359 3 361262 147077 191160 -1 5358
5360 3 361250 147218 191000 -1 5359
5361 3 361276 147256 190960 -1 5360
5362 3 361326 147335 190880 -1 5361
5363 3 361353 147377 190840 -1 5362
5364 3 361344 147446 190800 -1 5363
5365 3 361313 147647 190680 -1 5364
5366 3 361222 147901 190560 -1 5365
5367 3 361083 148077 190400 -1 5366
5368 3 361103 148386 190400 -1 5367
5369 3 361290 148560 190240 -1 5368
5370 3 361470 148862 190080 -1 5369
5371 3 361974 149178 190080 -1 5370
5372 3 362450 149730 190080 -1 5371
5373 3 362174 149942 190080 -1 5372
5374 3 362227 150328 190080 -1 5373
5375 3 362187 150637 190080 -1 5374
5376 3 362216 150800 190160 -1 5375
5377 3 362246 150940 190200 -1 5376
5378 3 362278 151081 190240 -1 5377
5379 3 362202 151529 190240 -1 5378
5380 3 362442 152221 190240 -1 5379
5381 3 362426 152501 190240 -1 5380
5382 3 362614 152757 190240 -1 5381
5383 3 362927 153013 190240 -1 5382
5384 3 363159 153520 190240 -1 5383
5385 3 363651 153676 190240 -1 5384
5386 3 363610 153708 190320 -1 5385
5387 3 363600 153781 190400 -1 5386
5388 3 363646 153796 190440 -1 5387
5389 3 363693 153811 190480 -1 5388
5390 3 363744 153830 190520 -1 5389
5391 3 363817 153905 190560 -1 5390
5392 3 363909 154321 190560 -1 5391
5393 3 363901 154601 190560 -1 5392
5394 3 364085 155309 190560 -1 5393
5395 3 364186 155177 190640 -1 5394
5396 3 364207 155154 190720 -1 5395
5397 3 364213 155120 190760 -1 5396
5398 3 364473 155104 190760 -1 5397
5399 3 364998 154822 190760 -1 5398
5400 3 365378 154666 190760 -1 5399
5401 3 365421 154573 190640 -1 5400
5402 3 365609 154552 190600 -1 5401
5403 3 365761 154536 190560 -1 5402
5404 3 366173 154460 190560 -1 5403
5405 3 366211 154506 190520 -1 5404
5406 3 366591 154698 190320 -1 5405
5407 3 366551 154718 190280 -1 5406
5408 3 366659 154746 190240 -1 5407
5409 3 366767 154910 190160 -1 5408
5410 3 367007 154942 190120 -1 5409
5411 3 367027 155162 190000 -1 5410
5412 3 366971 155262 189760 -1 5411
5413 3 366923 155238 189720 -1 5412
5414 3 367059 155222 189600 -1 5413
5415 3 367199 155318 189440 -1 5414
5416 3 367179 155282 189280 -1 5415
5417 3 367159 155230 189200 -1 5416
5418 3 367167 155262 189160 -1 5417
5419 3 367111 155306 188920 -1 5418
5420 3 366859 155354 188760 -1 5419
5421 3 366699 155414 188720 -1 5420
5422 3 366655 155410 188680 -1 5421
5423 3 366423 155330 188760 -1 5421
5424 3 366191 155290 188800 -1 5423
5425 3 366159 155470 188800 -1 5424
5426 3 367171 155006 189240 -1 5417
5427 3 367255 154978 189400 -1 5426
5428 3 367345 154914 189480 -1 5427
5429 3 367435 154850 189560 -1 5428
5430 3 367459 154778 189640 -1 5429
5431 3 366735 155086 190120 -1 5409
5432 3 366691 155118 190080 -1 5431
5433 3 366435 154766 190240 -1 5407
5434 3 366465 154476 190600 -1 5404
5435 3 366826 154505 190640 -1 5434
5436 3 367047 154586 190680 -1 5435
5437 3 367427 154630 190680 -1 5436
5438 3 367435 154570 190720 -1 5437
5439 3 367491 154450 190760 -1 5438
5440 3 367651 154330 190840 -1 5439
5441 3 367623 154354 190880 -1 5440
5442 3 367631 154322 191040 -1 5441
5443 3 367463 154206 191040 -1 5442
5444 3 367383 154130 191080 -1 5443
5445 3 367383 154138 191120 -1 5444
5446 3 367383 154154 191160 -1 5445
5447 3 367363 154174 191240 -1 5446
5448 3 367359 154182 191280 -1 5447
5449 3 367339 154206 191360 -1 5448
5450 3 368007 154434 190840 -1 5440
5451 3 367955 154750 190840 -1 5450
5452 3 367839 154950 190960 -1 5451
5453 3 367903 155174 191120 -1 5452
5454 3 367943 155374 191200 -1 5453
5455 3 367971 155534 191240 -1 5454
5456 3 368035 155542 191280 -1 5455
5457 3 368139 155562 191320 -1 5456
5458 3 368087 155602 191400 -1 5457
5459 3 368067 155730 191360 -1 5458
5460 3 368059 155794 191280 -1 5459
5461 3 368083 155942 191120 -1 5460
5462 3 368135 155906 190920 -1 5461
5463 3 368271 155954 191040 -1 5462
5464 3 368603 155854 191080 -1 5463
5465 3 368695 155810 191120 -1 5464
5466 3 368943 155794 191040 -1 5465
5467 3 369151 155774 190960 -1 5466
5468 3 369375 155594 190840 -1 5467
5469 3 369567 155554 190760 -1 5468
5470 3 367715 154550 190680 -1 5437
5471 3 367915 154446 190760 -1 5470
5472 3 368303 154286 190840 -1 5471
5473 3 368679 154318 190920 -1 5472
5474 3 369087 154354 190960 -1 5473
5475 3 368889 154404 191000 -1 5474
5476 3 368691 154454 191040 -1 5475
5477 3 368823 154410 191120 -1 5476
5478 3 368811 154402 191160 -1 5477
5479 3 369799 154402 191000 -1 5474
5480 3 369835 154422 191040 -1 5479
5481 3 369555 154406 190920 -1 5474
5482 3 369835 154378 190600 -1 5481
5483 3 370071 154366 190480 -1 5482
5484 3 370247 154362 190240 -1 5483
5485 3 370403 154322 190120 -1 5484
5486 3 370443 154314 190000 -1 5485
5487 3 370519 154294 189920 -1 5486
5488 3 370475 154386 189880 -1 5487
5489 3 370499 154482 189800 -1 5488
5490 3 370711 154654 189680 -1 5489
5491 3 370779 154774 189800 -1 5490
5492 3 370811 154774 189640 -1 5491
5493 3 370887 154798 189440 -1 5492
5494 3 370927 154974 189400 -1 5493
5495 3 371001 155088 189360 -1 5494
5496 3 371075 155202 189320 -1 5495
5497 3 371211 155262 189280 -1 5496
5498 3 371479 155406 189160 -1 5497
5499 3 371171 155262 189120 -1 5498
5500 3 371159 155058 188920 -1 5499
5501 3 371011 154970 188800 -1 5500
5502 3 370927 154950 188720 -1 5501
5503 3 370747 154986 188680 -1 5502
5504 3 370539 154978 188640 -1 5503
5505 3 370391 154954 188520 -1 5504
5506 3 370127 155010 188480 -1 5505
5507 3 370047 155058 188440 -1 5506
5508 3 369855 155182 188520 -1 5507
5509 3 369615 155278 188440 -1 5508
5510 3 369527 155358 188400 -1 5509
5511 3 369499 155374 188320 -1 5510
5512 3 369455 155378 188440 -1 5511
5513 3 371627 155438 189040 -1 5498
5514 3 371683 155458 188920 -1 5513
5515 3 371711 155394 188800 -1 5514
5516 3 371727 155318 188720 -1 5515
5517 3 371727 155286 188600 -1 5516
5518 3 371667 155306 188520 -1 5517
5519 3 371611 155334 188440 -1 5518
5520 3 371563 155354 188400 -1 5519
5521 3 371535 155374 188360 -1 5520
5522 3 371531 155378 188280 -1 5521
5523 3 371531 155378 188240 -1 5522
5524 3 371515 155426 188120 -1 5523
5525 3 371519 155446 188000 -1 5524
5526 3 371535 155458 187920 -1 5525
5527 3 371547 155458 187840 -1 5526
5528 3 371619 155458 187800 -1 5527
5529 3 371627 155418 187720 -1 5528
5530 3 371627 155414 187680 -1 5529
5531 3 371627 155426 187600 -1 5530
5532 3 371751 155498 187520 -1 5531
5533 3 371627 155342 187480 -1 5532
5534 3 371539 155286 187400 -1 5533
5535 3 371515 155298 187320 -1 5534
5536 3 371495 155334 187240 -1 5535
5537 3 371435 155354 187200 -1 5536
5538 3 371339 155406 187160 -1 5537
5539 3 370955 155458 187120 -1 5538
5540 3 370899 155466 187080 -1 5539
5541 3 370859 155426 186960 -1 5540
5542 3 370811 155442 186880 -1 5541
5543 3 370767 155558 186760 -1 5542
5544 3 370779 155746 186720 -1 5543
5545 3 370851 155790 186680 -1 5544
5546 3 370899 155854 186600 -1 5545
5547 3 370647 155918 186680 -1 5544
5548 3 370627 156010 186640 -1 5547
5549 3 370451 156110 186600 -1 5548
5550 3 370371 156182 186480 -1 5549
5551 3 370087 156318 186320 -1 5550
5552 3 370035 156302 186240 -1 5551
5553 3 369919 156258 186160 -1 5552
5554 3 371491 155594 187240 -1 5536
5555 3 372191 155398 187520 -1 5532
5556 3 372383 155154 187480 -1 5555
5557 3 372507 155182 187440 -1 5556
5558 3 372659 155182 187320 -1 5557
5559 3 372035 155450 187720 -1 5529
5560 3 372099 155590 187720 -1 5559
5561 3 372139 155850 187760 -1 5560
5562 3 372159 155938 187840 -1 5561
5563 3 372139 156006 187960 -1 5562
5564 3 372047 156010 188080 -1 5563
5565 3 371955 156050 188200 -1 5564
5566 3 371859 156118 188320 -1 5565
5567 3 371839 156086 188440 -1 5566
5568 3 371535 156206 188520 -1 5567
5569 3 371483 156286 188560 -1 5568
5570 3 371379 156438 188600 -1 5569
5571 3 371327 156330 188600 -1 5569
5572 3 371187 156358 188640 -1 5571
5573 3 372055 156010 187640 -1 5561
5574 3 372055 156106 187600 -1 5573
5575 3 371119 155410 187840 -1 5527
5576 3 370959 155382 187840 -1 5575
5577 3 370871 155378 187920 -1 5576
5578 3 370623 155378 187800 -1 5577
5579 3 370475 155390 187720 -1 5578
5580 3 370367 155438 187680 -1 5579
5581 3 370211 155506 187640 -1 5580
5582 3 370091 155570 187600 -1 5581
5583 3 370035 155658 187560 -1 5582
5584 3 369871 155638 187520 -1 5583
5585 3 369795 155590 187480 -1 5584
5586 3 369778 155588 187520 -1 5585
5587 3 369727 155582 187640 -1 5586
5588 3 369519 155554 187760 -1 5587
5589 3 369259 155590 187840 -1 5588
5590 3 368987 155590 187760 -1 5589
5591 3 368907 155562 187720 -1 5590
5592 3 368787 155570 187600 -1 5591
5593 3 368559 155578 187440 -1 5592
5594 3 368735 155538 187360 -1 5593
5595 3 368767 155510 187320 -1 5594
5596 3 371259 155654 188240 -1 5523
5597 3 370975 155918 188240 -1 5596
5598 3 370755 156258 188200 -1 5597
5599 3 370591 156470 188160 -1 5598
5600 3 370555 156538 188120 -1 5599
5601 3 370547 156514 188080 -1 5600
5602 3 371443 155146 188440 -1 5519
5603 3 371311 155042 188440 -1 5602
5604 3 371479 154822 188400 -1 5603
5605 3 371551 154614 188440 -1 5604
5606 3 371659 154526 188320 -1 5605
5607 3 371955 155078 188640 -1 5517
5608 3 372371 154890 188680 -1 5607
5609 3 372843 154790 188720 -1 5608
5610 3 373119 154738 188800 -1 5609
5611 3 373311 154686 188840 -1 5610
5612 3 373439 154634 188880 -1 5611
5613 3 373831 154554 188920 -1 5612
5614 3 374075 154474 188960 -1 5613
5615 3 373983 154438 188920 -1 5614
5616 3 373759 154326 188960 -1 5615
5617 3 373795 154290 189000 -1 5616
5618 3 373863 154322 189080 -1 5617
5619 3 374011 154210 189200 -1 5618
5620 3 374063 154050 189160 -1 5619
5621 3 374095 154010 189120 -1 5620
5622 3 374191 153958 189080 -1 5621
5623 3 374255 153886 189040 -1 5622
5624 3 374303 153862 189000 -1 5623
5625 3 374375 153834 188960 -1 5624
5626 3 374547 153682 188920 -1 5625
5627 3 374671 153642 189000 -1 5626
5628 3 374675 153662 189040 -1 5627
5629 3 374103 154510 189000 -1 5614
5630 3 374103 154550 189040 -1 5629
5631 3 373759 154510 188760 -1 5612
5632 3 373995 154442 188640 -1 5631
5633 3 374227 154382 188560 -1 5632
5634 3 374307 154394 188400 -1 5633
5635 3 374351 154402 188360 -1 5634
5636 3 374403 154458 188120 -1 5635
5637 3 374479 154518 187960 -1 5636
5638 3 374519 154598 187840 -1 5637
5639 3 374559 154678 187680 -1 5638
5640 3 374603 154742 187560 -1 5639
5641 3 374683 154822 187440 -1 5640
5642 3 374779 154842 187280 -1 5641
5643 3 375015 154882 187200 -1 5642
5644 3 375119 154922 187160 -1 5643
5645 3 375379 154898 187040 -1 5644
5646 3 375855 154850 187080 -1 5645
5647 3 376059 154858 187040 -1 5646
5648 3 376323 154822 186920 -1 5647
5649 3 376559 154706 186800 -1 5648
5650 3 376691 154650 186760 -1 5649
5651 3 376787 154690 186720 -1 5650
5652 3 377027 154686 186640 -1 5651
5653 3 377109 154686 186600 -1 5652
5654 3 377413 154714 186440 -1 5653
5655 3 377821 154762 186240 -1 5654
5656 3 377813 154786 186120 -1 5655
5657 3 377412 154670 186640 -1 5652
5658 3 377857 154702 186840 -1 5657
5659 3 378053 154610 187000 -1 5658
5660 3 378285 154594 187120 -1 5659
5661 3 378849 154462 187280 -1 5660
5662 3 379427 154442 187320 -1 5661
5663 3 379747 154438 187360 -1 5662
5664 3 380489 154290 187320 -1 5663
5665 3 380689 154286 187240 -1 5664
5666 3 380889 154282 187400 -1 5665
5667 3 381181 154278 187520 -1 5666
5668 3 381423 154454 187680 -1 5667
5669 3 381427 154510 187720 -1 5668
5670 3 381635 154614 187760 -1 5669
5671 3 381723 154682 187840 -1 5670
5672 3 381931 154886 187920 -1 5671
5673 3 382099 155038 187920 -1 5672
5674 3 382399 155118 187840 -1 5673
5675 3 382783 155234 187760 -1 5674
5676 3 383427 155330 187720 -1 5675
5677 3 383873 155330 187920 -1 5676
5678 3 384057 155374 187960 -1 5677
5679 3 384369 155466 188000 -1 5678
5680 3 384669 155630 187840 -1 5679
5681 3 384753 155766 187720 -1 5680
5682 3 384865 155934 187640 -1 5681
5683 3 384941 156018 187560 -1 5682
5684 3 385201 156058 187200 -1 5683
5685 3 385397 156174 187000 -1 5684
5686 3 385641 156262 186880 -1 5685
5687 3 386029 156530 186640 -1 5686
5688 3 386409 156402 186560 -1 5687
5689 3 386453 156678 186520 -1 5688
5690 3 386717 157250 186480 -1 5689
5691 3 386813 157562 186520 -1 5690
5692 3 386889 157826 186440 -1 5691
5693 3 386897 157886 186400 -1 5692
5694 3 386969 158014 186480 -1 5693
5695 3 387229 158014 186400 -1 5694
5696 3 387333 158086 186360 -1 5695
5697 3 387405 158126 186320 -1 5696
5698 3 387445 158150 186240 -1 5697
5699 3 387585 158218 186120 -1 5698
5700 3 387669 158346 186080 -1 5699
5701 3 387729 158382 186200 -1 5700
5702 3 386685 156246 186520 -1 5688
5703 3 386721 156230 186480 -1 5702
5704 3 386781 156286 186360 -1 5703
5705 3 386977 156254 186320 -1 5704
5706 3 387149 156130 186280 -1 5705
5707 3 387169 155990 186200 -1 5706
5708 3 387147 155953 186160 -1 5707
5709 3 387061 155806 186000 -1 5708
5710 3 387065 155814 185960 -1 5709
5711 3 387053 155814 185880 -1 5710
5712 3 387517 155682 186200 -1 5707
5713 3 387865 155522 186120 -1 5712
5714 3 388109 155434 186080 -1 5713
5715 3 388225 155490 186120 -1 5714
5716 3 388245 155554 186160 -1 5715
5717 3 388249 155582 186200 -1 5716
5718 3 388213 155394 186000 -1 5714
5719 3 388413 155290 185880 -1 5718
5720 3 388401 155082 185680 -1 5719
5721 3 388661 154922 185640 -1 5720
5722 3 388725 154846 185560 -1 5721
5723 3 388829 154814 185520 -1 5722
5724 3 389029 154790 185440 -1 5723
5725 3 389265 154722 185320 -1 5724
5726 3 389329 154598 185160 -1 5725
5727 3 389445 154474 185120 -1 5726
5728 3 389609 154410 185120 -1 5727
5729 3 389709 154318 185040 -1 5728
5730 3 389897 154258 184960 -1 5729
5731 3 389961 154338 184920 -1 5730
5732 3 390001 154326 184840 -1 5731
5733 3 389933 154266 184800 -1 5732
5734 3 389829 154266 184720 -1 5733
5735 3 389781 154506 184760 -1 5734
5736 3 389797 154582 184800 -1 5735
5737 3 390249 154362 184800 -1 5732
5738 3 390369 154466 184760 -1 5737
5739 3 390429 154530 184680 -1 5738
5740 3 390521 154626 184640 -1 5739
5741 3 390541 154622 184600 -1 5740
5742 3 390697 154678 184480 -1 5741
5743 3 390741 154734 184320 -1 5742
5744 3 390749 154770 184240 -1 5743
5745 3 390785 154834 184200 -1 5744
5746 3 390777 154822 184160 -1 5745
5747 3 390697 154818 184080 -1 5746
5748 3 390649 154842 184040 -1 5747
5749 3 390653 154970 184120 -1 5748
5750 3 390665 155054 184200 -1 5749
5751 3 388648 155017 185560 -1 5722
5752 3 388628 155085 185600 -1 5751
5753 3 386117 156706 186320 -1 5705
5754 3 386033 156770 186280 -1 5753
5755 3 386033 156738 186240 -1 5754
5756 3 386033 156706 186200 -1 5755
5757 3 385957 156686 186160 -1 5756
5758 3 386041 156902 186160 -1 5757
5759 3 386037 157078 185880 -1 5758
5760 3 385957 157022 185720 -1 5759
5761 3 385893 156922 185600 -1 5760
5762 3 385933 156882 185560 -1 5761
5763 3 386057 156774 185520 -1 5762
5764 3 386053 156626 185400 -1 5763
5765 3 386125 156338 185160 -1 5764
5766 3 386181 156270 185120 -1 5765
5767 3 386145 156182 185000 -1 5766
5768 3 385881 156666 186120 -1 5757
5769 3 385809 156610 186080 -1 5768
5770 3 385697 156534 185960 -1 5769
5771 3 385661 156594 185920 -1 5770
5772 3 385637 156722 185880 -1 5771
5773 3 385561 156710 185840 -1 5772
5774 3 385473 156630 185760 -1 5773
5775 3 385609 156538 185600 -1 5774
5776 3 385685 156514 185480 -1 5775
5777 3 385713 156582 185440 -1 5776
5778 3 385829 156618 185360 -1 5777
5779 3 386057 156530 185120 -1 5778
5780 3 386101 156574 185040 -1 5779
5781 3 387323 156378 186320 -1 5705
5782 3 387453 156214 186080 -1 5781
5783 3 387749 156222 185920 -1 5782
5784 3 387745 156134 185720 -1 5783
5785 3 387713 155718 185440 -1 5784
5786 3 387687 155830 185360 -1 5785
5787 3 387571 155846 185280 -1 5786
5788 3 387571 155830 185240 -1 5787
5789 3 387561 155726 185120 -1 5788
5790 3 387645 155694 185040 -1 5789
5791 3 386781 156014 186600 -1 5703
5792 3 386605 156092 186640 -1 5791
5793 3 386531 156092 186800 -1 5792
5794 3 386499 156024 187040 -1 5793
5795 3 386515 156012 187080 -1 5794
5796 3 386841 155798 186720 -1 5791
5797 3 386821 155750 186760 -1 5796
5798 3 386801 155756 186840 -1 5797
5799 3 386781 155762 186920 -1 5798
5800 3 386769 155782 186960 -1 5799
5801 3 381423 154338 187720 -1 5669
5802 3 381463 154246 187800 -1 5801
5803 3 381483 154198 187840 -1 5802
5804 3 381571 154150 187880 -1 5803
5805 3 381791 154078 187840 -1 5804
5806 3 381955 153990 187800 -1 5805
5807 3 382263 153890 187840 -1 5806
5808 3 382463 153898 187880 -1 5807
5809 3 382787 153814 187840 -1 5808
5810 3 382907 153682 187960 -1 5809
5811 3 383163 153638 188160 -1 5810
5812 3 383351 153646 188280 -1 5811
5813 3 383447 153586 188360 -1 5812
5814 3 383395 153554 188480 -1 5813
5815 3 381555 154194 188080 -1 5804
5816 3 381515 154150 188240 -1 5815
5817 3 381459 154070 188400 -1 5816
5818 3 381179 154102 188560 -1 5817
5819 3 381051 154062 188680 -1 5818
5820 3 381011 154090 188800 -1 5819
5821 3 380979 154122 188840 -1 5820
5822 3 380967 154118 188880 -1 5821
5823 3 380927 154066 188920 -1 5822
5824 3 380803 154106 189040 -1 5823
5825 3 380819 154198 189200 -1 5824
5826 3 380843 154154 189240 -1 5825
5827 3 380835 154194 189280 -1 5826
5828 3 380823 154246 189320 -1 5827
5829 3 380859 154326 189440 -1 5828
5830 3 380923 154438 189600 -1 5829
5831 3 380927 154462 189640 -1 5830
5832 3 381007 154426 189800 -1 5831
5833 3 381039 154442 190000 -1 5832
5834 3 380995 154442 190160 -1 5833
5835 3 380815 154478 190240 -1 5834
5836 3 380771 154430 190280 -1 5835
5837 3 380559 154298 190320 -1 5836
5838 3 380259 154302 190360 -1 5837
5839 3 376727 154314 186800 -1 5650
5840 3 376719 154090 186840 -1 5839
5841 3 376679 154030 186880 -1 5840
5842 3 376625 153958 187040 -1 5841
5843 3 376593 153978 187200 -1 5842
5844 3 376103 154870 187120 -1 5646
5845 3 376147 154770 187360 -1 5844
5846 3 376291 154634 187520 -1 5845
5847 3 376375 154446 187560 -1 5846
5848 3 376435 154190 187360 -1 5847
5849 3 376451 154174 187200 -1 5848
5850 3 376531 154150 187080 -1 5849
5851 3 375112 154865 187240 -1 5643
5852 3 375307 154830 187320 -1 5851
5853 3 375383 154822 187360 -1 5852
5854 3 375383 154762 187520 -1 5853
5855 3 375495 154614 187680 -1 5854
5856 3 375815 154362 187920 -1 5855
5857 3 375879 154310 187960 -1 5856
5858 3 374211 154282 188400 -1 5634
5859 3 374103 154146 188320 -1 5858
5860 3 374011 154074 188280 -1 5859
5861 3 373795 153962 188240 -1 5860
5862 3 373851 153870 188200 -1 5861
5863 3 373883 153754 188160 -1 5862
5864 3 373879 153710 188080 -1 5863
5865 3 374075 153962 188320 -1 5860
5866 3 374099 153950 188360 -1 5865
5867 3 374123 153866 188400 -1 5866
5868 3 374259 153766 188480 -1 5867
5869 3 374379 153686 188680 -1 5868
5870 3 374467 153614 188920 -1 5869
5871 3 374395 153534 189040 -1 5870
5872 3 374555 153502 189200 -1 5871
5873 3 374627 153258 189240 -1 5872
5874 3 374615 153514 189280 -1 5873
5875 3 374671 153482 189400 -1 5874
5876 3 374779 153394 189520 -1 5875
5877 3 374751 153294 189880 -1 5876
5878 3 375059 153314 190160 -1 5877
5879 3 375203 153378 190280 -1 5878
5880 3 375247 153498 190320 -1 5879
5881 3 375275 153730 190480 -1 5880
5882 3 375691 153786 190720 -1 5881
5883 3 375987 153658 190760 -1 5882
5884 3 375995 153754 190920 -1 5883
5885 3 375787 153914 191040 -1 5884
5886 3 375511 154054 191240 -1 5885
5887 3 375303 153998 191360 -1 5886
5888 3 375335 154022 191400 -1 5887
5889 3 375339 154034 191480 -1 5888
5890 3 375311 154030 191560 -1 5889
5891 3 371027 154494 189400 -1 5493
5892 3 371151 154430 189360 -1 5891
5893 3 371271 154298 189160 -1 5892
5894 3 371107 154134 188960 -1 5893
5895 3 371055 154106 188920 -1 5894
5896 3 370943 153950 188720 -1 5895
5897 3 370687 153894 188480 -1 5896
5898 3 370575 153916 188400 -1 5897
5899 3 370463 153938 188320 -1 5898
5900 3 370295 153926 188240 -1 5899
5901 3 370211 153942 188120 -1 5900
5902 3 370027 154010 187960 -1 5901
5903 3 369967 153990 187880 -1 5902
5904 3 369931 154102 188040 -1 5902
5905 3 369679 154170 188080 -1 5904
5906 3 369571 154246 188080 -1 5905
5907 3 369571 154286 188000 -1 5906
5908 3 369591 154302 187960 -1 5907
5909 3 370747 154162 190000 -1 5487
5910 3 371003 154030 190040 -1 5909
5911 3 371351 153790 190080 -1 5910
5912 3 371699 153622 190120 -1 5911
5913 3 371875 153502 190160 -1 5912
5914 3 372239 153422 190240 -1 5913
5915 3 372367 153402 190280 -1 5914
5916 3 372635 153270 190200 -1 5915
5917 3 372799 153174 190120 -1 5916
5918 3 373267 153018 190000 -1 5917
5919 3 373151 153134 189960 -1 5918
5920 3 373119 153166 189920 -1 5919
5921 3 373119 153174 189880 -1 5920
5922 3 373435 152806 189960 -1 5918
5923 3 373347 152790 190000 -1 5922
5924 3 373199 152622 190080 -1 5923
5925 3 373115 152506 190200 -1 5924
5926 3 373007 152438 190320 -1 5925
5927 3 372775 152546 190440 -1 5926
5928 3 372595 152654 190480 -1 5927
5929 3 373471 152734 189920 -1 5922
5930 3 373691 152402 189960 -1 5929
5931 3 373887 152214 190040 -1 5930
5932 3 374119 152122 190080 -1 5931
5933 3 374069 152112 190160 -1 5932
5934 3 374651 151822 190160 -1 5933
5935 3 374763 151702 190320 -1 5934
5936 3 374695 151830 190520 -1 5935
5937 3 374767 151986 190720 -1 5936
5938 3 374819 152126 190800 -1 5937
5939 3 374911 152230 190960 -1 5938
5940 3 375023 152354 191000 -1 5939
5941 3 375035 152550 191040 -1 5940
5942 3 375003 152634 191080 -1 5941
5943 3 375015 152730 191000 -1 5942
5944 3 374847 152886 191080 -1 5943
5945 3 374871 152970 191120 -1 5944
5946 3 374019 152102 190240 -1 5933
5947 3 373927 152112 190280 -1 5946
5948 3 373835 152123 190320 -1 5947
5949 3 373795 152154 190360 -1 5948
5950 3 373715 152190 190400 -1 5949
5951 3 373891 152114 190440 -1 5950
5952 3 373987 152042 190480 -1 5951
5953 3 374179 151898 190560 -1 5952
5954 3 373335 152154 190440 -1 5950
5955 3 373175 152118 190560 -1 5954
5956 3 373087 152058 190600 -1 5955
5957 3 373047 151994 190640 -1 5956
5958 3 373059 152026 190680 -1 5957
5959 3 373047 152038 190760 -1 5958
5960 3 374215 151706 190280 -1 5946
5961 3 374127 151322 190320 -1 5960
5962 3 374019 151218 190360 -1 5961
5963 3 374059 151070 190400 -1 5962
5964 3 374095 151006 190440 -1 5963
5965 3 374627 151938 190000 -1 5932
5966 3 374999 151834 189920 -1 5965
5967 3 375131 151782 189840 -1 5966
5968 3 375147 151666 189720 -1 5967
5969 3 375159 151606 189600 -1 5968
5970 3 375287 151394 189480 -1 5969
5971 3 375339 151314 189360 -1 5970
5972 3 375407 151202 189240 -1 5971
5973 3 375499 151090 189120 -1 5972
5974 3 375575 150982 189040 -1 5973
5975 3 375467 150974 189000 -1 5974
5976 3 375447 150826 188920 -1 5975
5977 3 375443 150670 188640 -1 5976
5978 3 375487 150614 188560 -1 5977
5979 3 375575 150558 188440 -1 5978
5980 3 375735 150510 188200 -1 5979
5981 3 375811 150482 188000 -1 5980
5982 3 375887 150434 187880 -1 5981
5983 3 376551 150194 187600 -1 5982
5984 3 376647 150074 187440 -1 5983
5985 3 376563 150114 187360 -1 5984
5986 3 376595 150154 187240 -1 5985
5987 3 376631 150114 187120 -1 5986
5988 3 376811 150062 187040 -1 5987
5989 3 376891 150038 186960 -1 5988
5990 3 376915 150054 186840 -1 5989
5991 3 377023 150074 186720 -1 5990
5992 3 377067 150126 186680 -1 5991
5993 3 377059 150206 186640 -1 5992
5994 3 377027 150134 186520 -1 5993
5995 3 377067 150030 186480 -1 5994
5996 3 377103 150034 186440 -1 5995
5997 3 377103 150034 186400 -1 5996
5998 3 377071 150094 186200 -1 5997
5999 3 376703 149886 186480 -1 5995
6000 3 377039 149458 186240 -1 5999
6001 3 377675 150214 186680 -1 5992
6002 3 377835 150262 186600 -1 6001
6003 3 377867 150318 186440 -1 6002
6004 3 377843 150254 186160 -1 6003
6005 3 377771 150110 186000 -1 6004
6006 3 377871 150070 185960 -1 6005
6007 3 377931 149930 185760 -1 6006
6008 3 378083 149754 185560 -1 6007
6009 3 378279 149738 185440 -1 6008
6010 3 378391 149666 185400 -1 6009
6011 3 378687 149422 185360 -1 6010
6012 3 378911 149322 185320 -1 6011
6013 3 379083 149286 185360 -1 6012
6014 3 379179 149226 185400 -1 6013
6015 3 379423 149266 185440 -1 6014
6016 3 379583 149330 185480 -1 6015
6017 3 379803 149302 185520 -1 6016
6018 3 379959 149318 185600 -1 6017
6019 3 380183 149406 185640 -1 6018
6020 3 380379 149438 185680 -1 6019
6021 3 380315 149506 185880 -1 6020
6022 3 380331 149514 186000 -1 6021
6023 3 380263 149554 186120 -1 6022
6024 3 380155 149570 186240 -1 6023
6025 3 380059 149614 186400 -1 6024
6026 3 379919 149610 186640 -1 6025
6027 3 379883 149538 186760 -1 6026
6028 3 379859 149398 186880 -1 6027
6029 3 379767 149322 187000 -1 6028
6030 3 379743 149230 187120 -1 6029
6031 3 379859 149130 187240 -1 6030
6032 3 379947 148962 187680 -1 6031
6033 3 380055 148942 187920 -1 6032
6034 3 380063 148906 188040 -1 6033
6035 3 380107 148726 188240 -1 6034
6036 3 380035 148658 188240 -1 6035
6037 3 379967 148454 188280 -1 6036
6038 3 379939 148290 188320 -1 6037
6039 3 379911 148166 188240 -1 6038
6040 3 379923 148122 188200 -1 6039
6041 3 380023 147914 188120 -1 6040
6042 3 380083 147850 188080 -1 6041
6043 3 380099 147850 188040 -1 6042
6044 3 380171 147834 187920 -1 6043
6045 3 380339 147902 187840 -1 6044
6046 3 380671 147906 187720 -1 6045
6047 3 381023 147774 187640 -1 6046
6048 3 381447 147810 187600 -1 6047
6049 3 381611 147806 187560 -1 6048
6050 3 381487 147834 187520 -1 6049
6051 3 380203 148826 188280 -1 6035
6052 3 380243 149038 188320 -1 6051
6053 3 380187 149078 188360 -1 6052
6054 3 380131 149102 188400 -1 6053
6055 3 380135 149218 188440 -1 6054
6056 3 380207 149278 188400 -1 6055
6057 3 380271 149286 188360 -1 6056
6058 3 380271 149262 188320 -1 6057
6059 3 380091 149230 188480 -1 6055
6060 3 378931 149330 185240 -1 6012
6061 3 377627 150034 186000 -1 6005
6062 3 377579 149998 185800 -1 6061
6063 3 375211 150830 188600 -1 5977
6064 3 375171 150882 188560 -1 6063
6065 3 375167 150894 188520 -1 6064
6066 3 375747 150966 189040 -1 5974
6067 3 375999 150826 188960 -1 6066
6068 3 367711 154562 190640 -1 5470
6069 3 367703 154587 190560 -1 6068
6070 3 367702 154590 190520 -1 6069
6071 3 367702 154594 190480 -1 6070
6072 3 367719 154545 190440 -1 6071
6073 3 367803 154377 190440 -1 6072
6074 3 367741 154435 190320 -1 6073
6075 3 367726 154480 190240 -1 6074
6076 3 367822 154508 190160 -1 6075
6077 3 367858 154497 190120 -1 6076
6078 3 367998 154513 190040 -1 6077
6079 3 367967 154488 189960 -1 6078
6080 3 367959 154478 189920 -1 6079
6081 3 367935 154488 189880 -1 6080
6082 3 367438 154388 190680 -1 5437
6083 3 367342 154112 190680 -1 6082
6084 3 367398 154129 190600 -1 6083
6085 3 367307 154059 190560 -1 6084
6086 3 367179 153888 190520 -1 6085
6087 3 367183 153795 190480 -1 6086
6088 3 367195 153745 190440 -1 6087
6089 3 367294 153731 190360 -1 6088
6090 3 367438 153712 190240 -1 6089
6091 3 367499 153787 190200 -1 6090
6092 3 367638 153817 190120 -1 6091
6093 3 367697 153833 190080 -1 6092
6094 3 366867 154638 190680 -1 5436
6095 3 366870 154873 190680 -1 6094
6096 3 366782 154929 190680 -1 6095
6097 3 366814 155026 190800 -1 6096
6098 3 366857 155110 190880 -1 6097
6099 3 366999 155268 190840 -1 6098
6100 3 367031 155360 190800 -1 6099
6101 3 367027 155352 190760 -1 6100
6102 3 364256 155185 190840 -1 5397
6103 3 364307 155242 190960 -1 6102
6104 3 364271 155230 191120 -1 6103
6105 3 364299 155324 191320 -1 6104
6106 3 364318 155227 191400 -1 6105
6107 3 364329 155178 191440 -1 6106
6108 3 364295 155224 191560 -1 6107
6109 3 364314 155239 191640 -1 6108
6110 3 364326 155246 191680 -1 6109
6111 3 364386 155231 191760 -1 6110
6112 3 364036 155591 191640 -1 6109
6113 3 364029 155576 191680 -1 6112
6114 3 363827 155764 191680 -1 6113
6115 3 363741 155964 191720 -1 6114
6116 3 363745 156004 191760 -1 6115
6117 3 363749 156016 191800 -1 6116
6118 3 363805 156004 191920 -1 6117
6119 3 363741 155948 192000 -1 6118
6120 3 363745 155932 192040 -1 6119
6121 3 364009 155529 191800 -1 6113
6122 3 363887 155571 191840 -1 6121
6123 3 363883 155582 191880 -1 6122
6124 3 364370 155122 191400 -1 6106
6125 3 364138 154906 191400 -1 6124
6126 3 363969 154815 191400 -1 6125
6127 3 363754 154766 191400 -1 6126
6128 3 363821 154772 191480 -1 6127
6129 3 363891 154762 191520 -1 6128
6130 3 364555 155360 191320 -1 6105
6131 3 364723 155405 191320 -1 6130
6132 3 364974 155582 191320 -1 6131
6133 3 365068 155597 191320 -1 6132
6134 3 365000 155444 191360 -1 6133
6135 3 364990 155422 191400 -1 6134
6136 3 364979 155424 191440 -1 6135
6137 3 365181 155656 191280 -1 6133
6138 3 365188 155702 191240 -1 6137
6139 3 365166 155744 191200 -1 6138
6140 3 365422 155799 191200 -1 6138
6141 3 365528 155869 191160 -1 6140
6142 3 365623 155928 191120 -1 6141
6143 3 365639 155931 191080 -1 6142
6144 3 365749 155947 191000 -1 6143
6145 3 365810 155895 190880 -1 6144
6146 3 365842 155926 190800 -1 6145
6147 3 365859 155936 190720 -1 6146
6148 3 365907 155949 190600 -1 6147
6149 3 365928 155954 190520 -1 6148
6150 3 366039 156065 190440 -1 6149
6151 3 366048 156114 190400 -1 6150
6152 3 366051 156139 190320 -1 6151
6153 3 366082 156163 190240 -1 6152
6154 3 366129 156233 190160 -1 6153
6155 3 366151 156287 190080 -1 6154
6156 3 366131 156345 190000 -1 6155
6157 3 366168 156377 189920 -1 6156
6158 3 366194 156393 189880 -1 6157
6159 3 363873 155561 190560 -1 5394
6160 3 363836 155682 190480 -1 6159
6161 3 363790 155739 190400 -1 6160
6162 3 363770 155789 190360 -1 6161
6163 3 363752 155838 190320 -1 6162
6164 3 363678 155981 190240 -1 6163
6165 3 363585 156095 190160 -1 6164
6166 3 363581 156199 190080 -1 6165
6167 3 363481 156374 190000 -1 6166
6168 3 363245 156786 190000 -1 6167
6169 3 363172 156937 189920 -1 6168
6170 3 363069 157103 189840 -1 6169
6171 3 362969 157218 189760 -1 6170
6172 3 362921 157339 189680 -1 6171
6173 3 362849 157391 189600 -1 6172
6174 3 362725 157635 189560 -1 6173
6175 3 362490 157746 189480 -1 6174
6176 3 362417 157798 189400 -1 6175
6177 3 362521 157882 189320 -1 6176
6178 3 362503 158026 189240 -1 6177
6179 3 362576 157877 189160 -1 6178
6180 3 362642 157880 189080 -1 6179
6181 3 362567 157819 189000 -1 6180
6182 3 362618 157819 188920 -1 6181
6183 3 362645 157817 188800 -1 6182
6184 3 362655 157845 188680 -1 6183
6185 3 362639 158139 188600 -1 6184
6186 3 362677 158169 188560 -1 6185
6187 3 362638 158374 188480 -1 6186
6188 3 362690 158569 188440 -1 6187
6189 3 362820 158784 188400 -1 6188
6190 3 362741 158839 188440 -1 6189
6191 3 362582 158948 188520 -1 6190
6192 3 362551 158983 188600 -1 6191
6193 3 362518 159095 188720 -1 6192
6194 3 362526 159105 188760 -1 6193
6195 3 362547 159146 188800 -1 6194
6196 3 362866 159109 188320 -1 6189
6197 3 362882 159145 188240 -1 6196
6198 3 362930 159340 188160 -1 6197
6199 3 362970 159433 188120 -1 6198
6200 3 362925 159478 188080 -1 6199
6201 3 363081 159707 188040 -1 6200
6202 3 363006 159913 187920 -1 6201
6203 3 362979 160019 187840 -1 6202
6204 3 362951 160139 187760 -1 6203
6205 3 362899 160235 187680 -1 6204
6206 3 362831 160299 187600 -1 6205
6207 3 362684 160354 187480 -1 6206
6208 3 362520 160426 187480 -1 6207
6209 3 362542 160788 187480 -1 6208
6210 3 362510 161198 187480 -1 6209
6211 3 362416 161290 187520 -1 6210
6212 3 362229 161474 187600 -1 6211
6213 3 361897 161619 187720 -1 6212
6214 3 361825 161867 187720 -1 6213
6215 3 361842 161947 187760 -1 6214
6216 3 361825 162051 187840 -1 6215
6217 3 361828 162094 187880 -1 6216
6218 3 361832 162106 187920 -1 6217
6219 3 361922 161614 187480 -1 6210
6220 3 361667 161768 187360 -1 6219
6221 3 361588 161920 187240 -1 6220
6222 3 361607 162011 187160 -1 6221
6223 3 361536 162124 187120 -1 6222
6224 3 361477 162218 187080 -1 6223
6225 3 361418 162312 187040 -1 6224
6226 3 361400 162467 186960 -1 6225
6227 3 361458 162551 186880 -1 6226
6228 3 361423 162588 186760 -1 6227
6229 3 361351 162642 186680 -1 6228
6230 3 361336 163060 186560 -1 6229
6231 3 361430 163292 186560 -1 6230
6232 3 361465 163270 186480 -1 6231
6233 3 361358 163311 186400 -1 6232
6234 3 361264 163414 186320 -1 6233
6235 3 361224 163529 186280 -1 6234
6236 3 361219 163455 186240 -1 6235
6237 3 361214 163381 186200 -1 6236
6238 3 361127 163950 186280 -1 6235
6239 3 361282 163944 186320 -1 6238
6240 3 361438 163938 186360 -1 6239
6241 3 361591 163950 186440 -1 6240
6242 3 361544 163890 186520 -1 6241
6243 3 361587 163931 186600 -1 6242
6244 3 361603 163922 186680 -1 6243
6245 3 361611 163898 186760 -1 6244
6246 3 361626 163794 186840 -1 6245
6247 3 361619 163738 186880 -1 6246
6248 3 361743 163534 186880 -1 6247
6249 3 361914 163502 186880 -1 6248
6250 3 361113 164001 186240 -1 6238
6251 3 360932 164032 186240 -1 6250
6252 3 360771 164018 186240 -1 6251
6253 3 360725 163989 186200 -1 6252
6254 3 360675 163974 186160 -1 6253
6255 3 360631 163994 186120 -1 6254
6256 3 360575 163989 186080 -1 6255
6257 3 360509 164014 186000 -1 6256
6258 3 360320 163967 185920 -1 6257
6259 3 360305 163922 185880 -1 6258
6260 3 360317 163915 185840 -1 6259
6261 3 360270 163849 185800 -1 6260
6262 3 361109 164062 186160 -1 6250
6263 3 361156 164137 186080 -1 6262
6264 3 361102 164180 186000 -1 6263
6265 3 361058 164217 185960 -1 6264
6266 3 360983 164294 185880 -1 6265
6267 3 360934 164293 185800 -1 6266
6268 3 360908 164261 185720 -1 6267
6269 3 360873 164294 185640 -1 6268
6270 3 360771 164361 185600 -1 6269
6271 3 360691 164425 185560 -1 6270
6272 3 360544 164687 185560 -1 6271
6273 3 360554 164684 185520 -1 6272
6274 3 360565 164680 185480 -1 6273
6275 3 360604 164581 185400 -1 6274
6276 3 360604 164477 185360 -1 6275
6277 3 360627 164487 185320 -1 6276
6278 3 360713 164426 185240 -1 6277
6279 3 360740 164362 185160 -1 6278
6280 3 360833 164291 185120 -1 6279
6281 3 360905 164256 185080 -1 6280
6282 3 361015 164294 185040 -1 6281
6283 3 361057 164272 185000 -1 6282
6284 3 361204 164317 185000 -1 6283
6285 3 360502 164782 185600 -1 6272
6286 3 360419 164971 185680 -1 6285
6287 3 360464 165076 185800 -1 6286
6288 3 360516 165120 185840 -1 6287
6289 3 360670 165252 185960 -1 6288
6290 3 360694 165328 186080 -1 6289
6291 3 360654 165301 186120 -1 6290
6292 3 360662 165338 186160 -1 6291
6293 3 360608 165372 186280 -1 6292
6294 3 360323 164926 185800 -1 6287
6295 3 360230 164933 185800 -1 6294
6296 3 360241 165023 185880 -1 6295
6297 3 359951 164975 185920 -1 6296
6298 3 359845 164868 185960 -1 6297
6299 3 359822 164907 186000 -1 6298
6300 3 360010 165125 185560 -1 6272
6301 3 359747 165176 185560 -1 6300
6302 3 359522 165122 185440 -1 6301
6303 3 359419 165109 185320 -1 6302
6304 3 359300 165178 185240 -1 6303
6305 3 359176 165164 185160 -1 6304
6306 3 359007 165141 185080 -1 6305
6307 3 358834 165147 185040 -1 6306
6308 3 358883 165123 185000 -1 6307
6309 3 358931 165099 184960 -1 6308
6310 3 358744 165107 184920 -1 6309
6311 3 358758 165096 184880 -1 6310
6312 3 358771 165084 184840 -1 6311
6313 3 358752 164990 184720 -1 6312
6314 3 358756 164939 184680 -1 6313
6315 3 358760 164889 184640 -1 6314
6316 3 358752 164862 184560 -1 6315
6317 3 358715 164641 184480 -1 6316
6318 3 358808 164688 184440 -1 6317
6319 3 358723 164609 184360 -1 6318
6320 3 358766 164590 184280 -1 6319
6321 3 358678 164453 184200 -1 6320
6322 3 358594 164363 184120 -1 6321
6323 3 358539 164321 184040 -1 6322
6324 3 358274 164293 184000 -1 6323
6325 3 358132 164155 183920 -1 6324
6326 3 358043 164081 183840 -1 6325
6327 3 357996 163986 183760 -1 6326
6328 3 357971 163895 183680 -1 6327
6329 3 357787 163716 183560 -1 6328
6330 3 357700 163616 183480 -1 6329
6331 3 357583 163452 183400 -1 6330
6332 3 357501 163379 183320 -1 6331
6333 3 357496 163398 183280 -1 6332
6334 3 357286 163428 183200 -1 6333
6335 3 357244 163452 183120 -1 6334
6336 3 357169 163497 183160 -1 6335
6337 3 357019 163586 183240 -1 6336
6338 3 356826 163850 183320 -1 6337
6339 3 356842 163930 183360 -1 6338
6340 3 356776 164011 183440 -1 6339
6341 3 356775 164016 183480 -1 6340
6342 3 357300 163411 183040 -1 6335
6343 3 357296 163456 183000 -1 6342
6344 3 357292 163498 182960 -1 6343
6345 3 357351 163558 182880 -1 6344
6346 3 357323 163607 182800 -1 6345
6347 3 357261 163614 182720 -1 6346
6348 3 357315 163609 182640 -1 6347
6349 3 357383 163660 182520 -1 6348
6350 3 357414 163711 182400 -1 6349
6351 3 357301 163799 182320 -1 6350
6352 3 357358 163869 182200 -1 6351
6353 3 357316 163935 182120 -1 6352
6354 3 357267 163966 182040 -1 6353
6355 3 357261 164067 181960 -1 6354
6356 3 357273 164130 181880 -1 6355
6357 3 357274 164259 181800 -1 6356
6358 3 357297 164400 181800 -1 6357
6359 3 357192 164640 181800 -1 6358
6360 3 357283 164864 181800 -1 6359
6361 3 357312 164943 181800 -1 6360
6362 3 357353 165131 181720 -1 6361
6363 3 357391 165175 181640 -1 6362
6364 3 357416 165439 181560 -1 6363
6365 3 357369 165482 181480 -1 6364
6366 3 357352 165575 181400 -1 6365
6367 3 357286 165689 181360 -1 6366
6368 3 357259 165763 181320 -1 6367
6369 3 357098 165824 181200 -1 6368
6370 3 357076 165875 181160 -1 6369
6371 3 357093 165886 181120 -1 6370
6372 3 357271 164209 181720 -1 6357
6373 3 357244 164236 181640 -1 6372
6374 3 357247 164305 181560 -1 6373
6375 3 357253 164376 181480 -1 6374
6376 3 357253 164437 181400 -1 6375
6377 3 357308 164443 181360 -1 6376
6378 3 357347 164399 181320 -1 6377
6379 3 357228 164240 181200 -1 6378
6380 3 357194 164120 181120 -1 6379
6381 3 357218 164107 181080 -1 6380
6382 3 357243 164092 181040 -1 6381
6383 3 357207 164066 181000 -1 6382
6384 3 357166 164041 180960 -1 6383
6385 3 357103 164047 180840 -1 6384
6386 3 357002 164008 180720 -1 6385
6387 3 356908 163919 180640 -1 6386
6388 3 356855 163877 180600 -1 6387
6389 3 356792 163866 180560 -1 6388
6390 3 356684 163879 180480 -1 6389
6391 3 356572 163879 180400 -1 6390
6392 3 356651 163817 180280 -1 6391
6393 3 356633 163736 180160 -1 6392
6394 3 356521 163691 180080 -1 6393
6395 3 356544 163657 180000 -1 6394
6396 3 356588 163551 179960 -1 6395
6397 3 356577 163485 179880 -1 6396
6398 3 356823 163323 179880 -1 6397
6399 3 356871 163171 179880 -1 6398
6400 3 356861 163154 179840 -1 6399
6401 3 356939 162942 179920 -1 6399
6402 3 357265 162938 179880 -1 6401
6403 3 357261 162913 179840 -1 6402
6404 3 357311 162943 179800 -1 6403
6405 3 356534 163510 179800 -1 6397
6406 3 356531 163448 179640 -1 6405
6407 3 356554 163441 179560 -1 6406
6408 3 356553 163431 179480 -1 6407
6409 3 356552 163475 179440 -1 6408
6410 3 356386 163857 179440 -1 6409
6411 3 356433 163857 179480 -1 6410
6412 3 356368 163849 179520 -1 6411
6413 3 356388 163839 179400 -1 6410
6414 3 356358 163821 179360 -1 6413
6415 3 356574 163341 179400 -1 6408
6416 3 356576 163250 179320 -1 6415
6417 3 356567 163288 179240 -1 6416
6418 3 356505 163297 179160 -1 6417
6419 3 356492 163286 179120 -1 6418
6420 3 356480 163276 179080 -1 6419
6421 3 356442 163271 179000 -1 6420
6422 3 356386 163336 178880 -1 6421
6423 3 356376 163324 178800 -1 6422
6424 3 356417 163301 178720 -1 6423
6425 3 356448 163300 178640 -1 6424
6426 3 356466 163291 178560 -1 6425
6427 3 356467 163276 178480 -1 6426
6428 3 356538 163335 178400 -1 6427
6429 3 356546 163332 178320 -1 6428
6430 3 356527 163330 178200 -1 6429
6431 3 356573 163407 178040 -1 6430
6432 3 356522 163540 177920 -1 6431
6433 3 356467 163595 177840 -1 6432
6434 3 356440 163621 177800 -1 6433
6435 3 356558 163588 177720 -1 6434
6436 3 356605 163574 177680 -1 6435
6437 3 356379 163832 177680 -1 6436
6438 3 356307 163892 177600 -1 6437
6439 3 356227 163900 177560 -1 6438
6440 3 356247 163772 177640 -1 6439
6441 3 356652 163559 177640 -1 6436
6442 3 356651 163571 177560 -1 6441
6443 3 356604 163628 177480 -1 6442
6444 3 356480 163700 177400 -1 6443
6445 3 356505 163693 177320 -1 6444
6446 3 356542 163730 177200 -1 6445
6447 3 356474 163704 177160 -1 6446
6448 3 356649 163665 177000 -1 6447
6449 3 356696 163628 176880 -1 6448
6450 3 356839 163562 176800 -1 6449
6451 3 356801 163607 176720 -1 6450
6452 3 356776 163648 176640 -1 6451
6453 3 356771 163626 176560 -1 6452
6454 3 356761 163232 176560 -1 6453
6455 3 356792 163133 176480 -1 6454
6456 3 356411 162837 176480 -1 6455
6457 3 356398 162819 176520 -1 6456
6458 3 356769 163786 176440 -1 6453
6459 3 356927 163706 176320 -1 6458
6460 3 356973 163683 176280 -1 6459
6461 3 357074 163645 176200 -1 6460
6462 3 356930 163629 176040 -1 6461
6463 3 356826 163646 175880 -1 6462
6464 3 356892 163654 175800 -1 6463
6465 3 356897 163636 175760 -1 6464
6466 3 356851 163779 175720 -1 6465
6467 3 356760 164065 175640 -1 6466
6468 3 356742 164118 175600 -1 6467
6469 3 356730 164126 175560 -1 6468
6470 3 356982 163335 175640 -1 6465
6471 3 356980 163309 175560 -1 6470
6472 3 357266 163191 175560 -1 6471
6473 3 357286 163207 175520 -1 6472
6474 3 357294 163214 175480 -1 6473
6475 3 356928 163280 175480 -1 6471
6476 3 356864 163279 175400 -1 6475
6477 3 356829 163299 175320 -1 6476
6478 3 356783 163350 175200 -1 6477
6479 3 356762 163386 175120 -1 6478
6480 3 356707 163479 175040 -1 6479
6481 3 356724 163500 174960 -1 6480
6482 3 356698 163519 174880 -1 6481
6483 3 356622 163547 174800 -1 6482
6484 3 356554 163572 174720 -1 6483
6485 3 356545 163575 174640 -1 6484
6486 3 356458 163558 174560 -1 6485
6487 3 356439 163577 174480 -1 6486
6488 3 356407 163561 174400 -1 6487
6489 3 356342 163538 174320 -1 6488
6490 3 356356 163578 174240 -1 6489
6491 3 356290 163574 174160 -1 6490
6492 3 356288 163627 174040 -1 6491
6493 3 356384 163691 173960 -1 6492
6494 3 356346 163736 173880 -1 6493
6495 3 356356 163747 173760 -1 6494
6496 3 356371 163695 173680 -1 6495
6497 3 356536 163527 173600 -1 6496
6498 3 356613 163356 173560 -1 6497
6499 3 356686 163355 173480 -1 6498
6500 3 356739 163356 173360 -1 6499
6501 3 356874 163410 173240 -1 6500
6502 3 356971 163427 173160 -1 6501
6503 3 357116 163414 173120 -1 6502
6504 3 357160 163399 173040 -1 6503
6505 3 357180 163341 172960 -1 6504
6506 3 357230 163376 172920 -1 6505
6507 3 357234 163448 172880 -1 6506
6508 3 357267 163342 172840 -1 6507
6509 3 357341 163422 172800 -1 6508
6510 3 357411 163471 172680 -1 6509
6511 3 357376 163561 172600 -1 6510
6512 3 357303 163605 172520 -1 6511
6513 3 357323 163594 172480 -1 6512
6514 3 357343 163622 172440 -1 6513
6515 3 357364 163656 172400 -1 6514
6516 3 357414 163699 172360 -1 6515
6517 3 357378 163709 172280 -1 6516
6518 3 357358 163756 172200 -1 6517
6519 3 357332 163870 172120 -1 6518
6520 3 357256 163879 172040 -1 6519
6521 3 357220 163910 171960 -1 6520
6522 3 357134 163866 171880 -1 6521
6523 3 357083 163877 171800 -1 6522
6524 3 357014 163818 171720 -1 6523
6525 3 356958 163687 171680 -1 6524
6526 3 356955 163603 171640 -1 6525
6527 3 357070 163574 171560 -1 6526
6528 3 357068 163501 171480 -1 6527
6529 3 357138 163416 171400 -1 6528
6530 3 357130 163338 171320 -1 6529
6531 3 357263 163276 171240 -1 6530
6532 3 357439 163134 171080 -1 6531
6533 3 357487 163103 171000 -1 6532
6534 3 357576 163066 170920 -1 6533
6535 3 357605 163033 170880 -1 6534
6536 3 357676 163032 170800 -1 6535
6537 3 357755 162990 170720 -1 6536
6538 3 357878 162986 170640 -1 6537
6539 3 357883 162962 170560 -1 6538
6540 3 357928 162976 170440 -1 6539
6541 3 357994 162930 170320 -1 6540
6542 3 358151 162819 170200 -1 6541
6543 3 358266 162767 170120 -1 6542
6544 3 358442 162679 170120 -1 6543
6545 3 358761 162427 170120 -1 6544
6546 3 358780 162378 170160 -1 6545
6547 3 358839 162229 170280 -1 6546
6548 3 358870 161924 170360 -1 6547
6549 3 359082 161583 170440 -1 6548
6550 3 359073 161510 170520 -1 6549
6551 3 359218 161305 170560 -1 6550
6552 3 358972 161213 170520 -1 6551
6553 3 358608 161297 170280 -1 6552
6554 3 358624 161321 170240 -1 6553
6555 3 358608 161311 170200 -1 6554
6556 3 358592 161301 170160 -1 6555
6557 3 358403 161265 170120 -1 6556
6558 3 358428 161269 170080 -1 6557
6559 3 358428 161309 169960 -1 6558
6560 3 358412 161337 169920 -1 6559
6561 3 358214 161229 170080 -1 6557
6562 3 357906 161225 169760 -1 6561
6563 3 357778 161217 169800 -1 6562
6564 3 358400 161281 170280 -1 6553
6565 3 358236 161321 170360 -1 6564
6566 3 358080 161289 170480 -1 6565
6567 3 357936 161305 170520 -1 6566
6568 3 357748 161437 170600 -1 6567
6569 3 357528 161393 170640 -1 6568
6570 3 357488 161401 170680 -1 6569
6571 3 357444 161389 170720 -1 6570
6572 3 359217 161223 170640 -1 6551
6573 3 359324 161121 170720 -1 6572
6574 3 359361 161045 170800 -1 6573
6575 3 359380 161031 170880 -1 6574
6576 3 359389 161049 170960 -1 6575
6577 3 359506 161056 171080 -1 6576
6578 3 359641 160995 171160 -1 6577
6579 3 359769 160959 171200 -1 6578
6580 3 359829 160871 171240 -1 6579
6581 3 359793 160697 171240 -1 6580
6582 3 359943 160629 171320 -1 6581
6583 3 359876 160714 171400 -1 6582
6584 3 359831 160730 171480 -1 6583
6585 3 359829 160738 171560 -1 6584
6586 3 359809 160714 171640 -1 6585
6587 3 359800 160758 171680 -1 6586
6588 3 359737 160861 171760 -1 6587
6589 3 359788 160666 171120 -1 6581
6590 3 359836 160644 171080 -1 6589
6591 3 359880 160578 171040 -1 6590
6592 3 359770 160654 171000 -1 6591
6593 3 358726 162548 169960 -1 6545
6594 3 358702 162563 169840 -1 6593
6595 3 358837 162527 169680 -1 6594
6596 3 358997 162372 169560 -1 6595
6597 3 359046 162338 169520 -1 6596
6598 3 359099 162309 169480 -1 6597
6599 3 359205 162252 169400 -1 6598
6600 3 359333 162195 169360 -1 6599
6601 3 359503 162303 169360 -1 6600
6602 3 359524 162286 169320 -1 6601
6603 3 359531 162309 169280 -1 6602
6604 3 359379 162131 169360 -1 6600
6605 3 359396 161982 169400 -1 6604
6606 3 359495 161949 169360 -1 6605
6607 3 359608 161906 169320 -1 6606
6608 3 359848 161844 169320 -1 6607
6609 3 359895 161815 169280 -1 6608
6610 3 360359 161691 169200 -1 6609
6611 3 360443 161579 169120 -1 6610
6612 3 360475 161551 169080 -1 6611
6613 3 358837 162631 169440 -1 6597
6614 3 358964 162636 169360 -1 6613
6615 3 358951 162682 169320 -1 6614
6616 3 358737 162684 169320 -1 6615
6617 3 358723 162632 169320 -1 6616
6618 3 358590 162625 169280 -1 6617
6619 3 358459 162620 169200 -1 6618
6620 3 358361 162472 169120 -1 6619
6621 3 358342 162430 169080 -1 6620
6622 3 358355 162376 169040 -1 6621
6623 3 358277 162351 169000 -1 6622
6624 3 358121 162287 169000 -1 6623
6625 3 358106 162280 168960 -1 6624
6626 3 358049 162273 168920 -1 6625
6627 3 357963 162219 168840 -1 6626
6628 3 357957 162213 168760 -1 6627
6629 3 357851 162251 168680 -1 6628
6630 3 357861 162297 168640 -1 6629
6631 3 357839 162291 168560 -1 6630
6632 3 357838 162214 168480 -1 6631
6633 3 357851 162169 168440 -1 6632
6634 3 357857 162194 168400 -1 6633
6635 3 357880 162228 168320 -1 6634
6636 3 357954 162301 168240 -1 6635
6637 3 357986 162332 168160 -1 6636
6638 3 357988 162274 168040 -1 6637
6639 3 358025 162331 167920 -1 6638
6640 3 358107 162407 167840 -1 6639
6641 3 358052 162475 167720 -1 6640
6642 3 358047 162459 167640 -1 6641
6643 3 358053 162520 167600 -1 6642
6644 3 358083 162553 167520 -1 6643
6645 3 358123 162639 167440 -1 6644
6646 3 358109 162734 167360 -1 6645
6647 3 358071 162781 167320 -1 6646
6648 3 358039 162832 167240 -1 6647
6649 3 358015 162898 167160 -1 6648
6650 3 358002 162927 167120 -1 6649
6651 3 358105 162934 167040 -1 6650
6652 3 358258 162922 166960 -1 6651
6653 3 358269 162931 166920 -1 6652
6654 3 358361 163040 166840 -1 6653
6655 3 358408 163090 166760 -1 6654
6656 3 358450 163122 166680 -1 6655
6657 3 358463 163107 166600 -1 6656
6658 3 358426 163090 166520 -1 6657
6659 3 358349 163032 166440 -1 6658
6660 3 358300 163016 166360 -1 6659
6661 3 358970 162689 169280 -1 6615
6662 3 358957 162758 169240 -1 6661
6663 3 358944 162846 169200 -1 6662
6664 3 358938 162978 169120 -1 6663
6665 3 358905 163010 169080 -1 6664
6666 3 358684 163216 169000 -1 6665
6667 3 358671 163250 168960 -1 6666
6668 3 358633 163319 168880 -1 6667
6669 3 358572 163313 168840 -1 6668
6670 3 358547 163206 168800 -1 6669
6671 3 358522 163099 168760 -1 6670
6672 3 358480 163032 168720 -1 6671
6673 3 358473 162986 168640 -1 6672
6674 3 358465 162963 168560 -1 6673
6675 3 358461 162976 168480 -1 6674
6676 3 358428 162993 168440 -1 6675
6677 3 358462 163012 168360 -1 6676
6678 3 358438 163021 168280 -1 6677
6679 3 358381 163023 168240 -1 6678
6680 3 358250 163035 168200 -1 6679
6681 3 358196 163064 168120 -1 6680
6682 3 358183 163083 168040 -1 6681
6683 3 358180 163120 168000 -1 6682
6684 3 358194 163121 167960 -1 6683
6685 3 358179 163062 167880 -1 6684
6686 3 358207 162962 167800 -1 6685
6687 3 358566 163531 168760 -1 6669
6688 3 358515 163583 168680 -1 6687
6689 3 358481 163570 168600 -1 6688
6690 3 358516 163577 168520 -1 6689
6691 3 358467 163659 168440 -1 6690
6692 3 358504 163710 168320 -1 6691
6693 3 358381 163747 168280 -1 6692
6694 3 358340 163805 168240 -1 6693
6695 3 358339 163868 168200 -1 6694
6696 3 358285 163993 168120 -1 6695
6697 3 358266 164130 168040 -1 6696
6698 3 358197 164297 168000 -1 6697
6699 3 358079 164507 168000 -1 6698
6700 3 358069 164506 167880 -1 6699
6701 3 358066 164596 167800 -1 6700
6702 3 358115 164685 167720 -1 6701
6703 3 358034 164766 167640 -1 6702
6704 3 357929 164898 167600 -1 6703
6705 3 357814 164976 167560 -1 6704
6706 3 357610 165158 167480 -1 6705
6707 3 357630 165394 167360 -1 6706
6708 3 357800 165557 167200 -1 6707
6709 3 357884 165602 167160 -1 6708
6710 3 357870 165606 167080 -1 6709
6711 3 357858 165601 166960 -1 6710
6712 3 357638 165386 166920 -1 6711
6713 3 357394 164966 166920 -1 6712
6714 3 357361 164764 166760 -1 6713
6715 3 357443 164738 166600 -1 6714
6716 3 357829 165452 166840 -1 6712
6717 3 357885 165532 166760 -1 6716
6718 3 357958 165525 166640 -1 6717
6719 3 357848 165589 166600 -1 6718
6720 3 357796 165647 166560 -1 6719
6721 3 357758 165744 166480 -1 6720
6722 3 357617 165755 166400 -1 6721
6723 3 357662 165834 166360 -1 6722
6724 3 357146 165619 166320 -1 6723
6725 3 358197 166370 166200 -1 6724
6726 3 358168 166415 166160 -1 6725
6727 3 358140 166460 166120 -1 6726
6728 3 358269 166225 166040 -1 6727
6729 3 358333 166188 166000 -1 6728
6730 3 358409 166157 165920 -1 6729
6731 3 358431 166129 165840 -1 6730
6732 3 358552 166030 165760 -1 6731
6733 3 358622 166034 165680 -1 6732
6734 3 358608 166044 165600 -1 6733
6735 3 358659 166025 165560 -1 6734
6736 3 358747 166018 165520 -1 6735
6737 3 358773 166204 165520 -1 6736
6738 3 358865 166388 165600 -1 6737
6739 3 358895 166444 165640 -1 6738
6740 3 359020 166472 165600 -1 6739
6741 3 359052 166475 165520 -1 6740
6742 3 359057 166456 165440 -1 6741
6743 3 359052 166474 165400 -1 6742
6744 3 359120 166511 165360 -1 6743
6745 3 359290 166549 165400 -1 6744
6746 3 358901 166522 165720 -1 6739
6747 3 358864 166573 165760 -1 6746
6748 3 358850 166598 165800 -1 6747
6749 3 358890 166653 165840 -1 6748
6750 3 358950 166672 165880 -1 6749
6751 3 358993 166693 165960 -1 6750
6752 3 359052 166685 166040 -1 6751
6753 3 359138 166720 166120 -1 6752
6754 3 359270 166820 166160 -1 6753
6755 3 359261 166805 166200 -1 6754
6756 3 358757 165966 165440 -1 6736
6757 3 358858 165882 165400 -1 6756
6758 3 358904 165814 165320 -1 6757
6759 3 358862 165872 165280 -1 6758
6760 3 358794 165986 165280 -1 6759
6761 3 358825 166113 165200 -1 6760
6762 3 358868 166250 165080 -1 6761
6763 3 358869 166315 164960 -1 6762
6764 3 358864 166316 164880 -1 6763
6765 3 358835 166415 164760 -1 6764
6766 3 358942 166471 164680 -1 6765
6767 3 358950 165787 165200 -1 6759
6768 3 359091 165711 165120 -1 6767
6769 3 359117 165411 165120 -1 6768
6770 3 359149 165309 165120 -1 6769
6771 3 359381 165258 165120 -1 6770
6772 3 359455 165314 165040 -1 6771
6773 3 359485 165401 164960 -1 6772
6774 3 359498 165402 164920 -1 6773
6775 3 359594 165411 164840 -1 6774
6776 3 359623 165432 164800 -1 6775
6777 3 359146 165315 165160 -1 6770
6778 3 359134 165343 165280 -1 6777
6779 3 359092 165352 165400 -1 6778
6780 3 359041 165424 165520 -1 6779
6781 3 358081 166605 166040 -1 6727
6782 3 358226 166542 166000 -1 6781
6783 3 358249 166566 165960 -1 6782
6784 3 358280 166550 165920 -1 6783
6785 3 357921 166870 166000 -1 6781
6786 3 357910 166936 165960 -1 6785
6787 3 357909 166961 165880 -1 6786
6788 3 357911 166976 165800 -1 6787
6789 3 357888 167077 165720 -1 6788
6790 3 357876 167067 165640 -1 6789
6791 3 357851 167157 165600 -1 6790
6792 3 357787 167262 165520 -1 6791
6793 3 357837 167386 165440 -1 6792
6794 3 357819 167476 165360 -1 6793
6795 3 357799 167551 165320 -1 6794
6796 3 358236 165750 167160 -1 6709
6797 3 358408 165930 167160 -1 6796
6798 3 358436 166082 167160 -1 6797
6799 3 358567 166098 167240 -1 6798
6800 3 358540 166082 167280 -1 6799
6801 3 356919 165870 167360 -1 6707
6802 3 356772 165927 167400 -1 6801
6803 3 356620 165890 167480 -1 6802
6804 3 356253 165996 167560 -1 6803
6805 3 355998 166177 167640 -1 6804
6806 3 355715 166193 167760 -1 6805
6807 3 355629 166230 167840 -1 6806
6808 3 356242 166181 167840 -1 6807
6809 3 356319 166204 167920 -1 6808
6810 3 356515 166076 168040 -1 6809
6811 3 356611 166104 168160 -1 6810
6812 3 356599 166188 168240 -1 6811
6813 3 356547 166428 168280 -1 6812
6814 3 356743 166776 168320 -1 6813
6815 3 356963 166856 168360 -1 6814
6816 3 357123 166992 168280 -1 6815
6817 3 357165 167060 168240 -1 6816
6818 3 357207 167128 168200 -1 6817
6819 3 357351 167420 168120 -1 6818
6820 3 357403 167576 168080 -1 6819
6821 3 357399 167684 168240 -1 6820
6822 3 357371 167696 168360 -1 6821
6823 3 357219 167752 168360 -1 6822
6824 3 357167 167796 168520 -1 6823
6825 3 357204 167852 168600 -1 6824
6826 3 357223 167880 168640 -1 6825
6827 3 357283 167976 168680 -1 6826
6828 3 357223 168032 168840 -1 6827
6829 3 357267 168076 169200 -1 6828
6830 3 357047 168200 169240 -1 6829
6831 3 356959 168240 169280 -1 6830
6832 3 356723 168704 169320 -1 6831
6833 3 356527 168832 169360 -1 6832
6834 3 356399 168948 169320 -1 6833
6835 3 356259 169092 169360 -1 6834
6836 3 356231 169120 169400 -1 6835
6837 3 357527 167644 168400 -1 6822
6838 3 355430 166324 167880 -1 6807
6839 3 355336 166326 167920 -1 6838
6840 3 355143 166552 167960 -1 6839
6841 3 355084 166646 168000 -1 6840
6842 3 355026 166739 168040 -1 6841
6843 3 354814 166987 168080 -1 6842
6844 3 354730 166923 168200 -1 6843
6845 3 354466 167204 167960 -1 6840
6846 3 354118 166803 167960 -1 6845
6847 3 353970 166699 168000 -1 6846
6848 3 353882 166635 168080 -1 6847
6849 3 353850 166279 168120 -1 6848
6850 3 353794 166179 168160 -1 6849
6851 3 354274 167451 168000 -1 6845
6852 3 354054 167595 168040 -1 6851
6853 3 353952 167619 168080 -1 6852
6854 3 353812 167715 168120 -1 6853
6855 3 353916 167879 168080 -1 6854
6856 3 353956 167955 168040 -1 6855
6857 3 353964 168019 168000 -1 6856
6858 3 353964 168031 167920 -1 6857
6859 3 353992 168023 167800 -1 6858
6860 3 353956 168063 167760 -1 6859
6861 3 353700 167659 168160 -1 6854
6862 3 353644 167635 168200 -1 6861
6863 3 353560 167643 168280 -1 6862
6864 3 354337 167107 167920 -1 6845
6865 3 354484 167351 167800 -1 6864
6866 3 354556 167539 167600 -1 6865
6867 3 354544 167567 167520 -1 6866
6868 3 354560 167615 167480 -1 6867
6869 3 354592 167711 167400 -1 6868
6870 3 354576 167975 167360 -1 6869
6871 3 354544 168123 167320 -1 6870
6872 3 354500 168211 167280 -1 6871
6873 3 354456 168343 167240 -1 6872
6874 3 354444 168399 167200 -1 6873
6875 3 354416 168463 167160 -1 6874
6876 3 354432 168615 167240 -1 6875
6877 3 354476 168599 167400 -1 6876
6878 3 354480 168799 167560 -1 6877
6879 3 354544 169015 167720 -1 6878
6880 3 354556 169231 167840 -1 6879
6881 3 354880 169363 168000 -1 6880
6882 3 355008 169363 168040 -1 6881
6883 3 355196 169491 168080 -1 6882
6884 3 355300 169443 168120 -1 6883
6885 3 355408 169475 168160 -1 6884
6886 3 355604 169547 168080 -1 6885
6887 3 355764 169615 167960 -1 6886
6888 3 356008 169691 167840 -1 6887
6889 3 356120 169763 167880 -1 6888
6890 3 356172 169815 167920 -1 6889
6891 3 356136 169783 167800 -1 6888
6892 3 356272 169967 167760 -1 6891
6893 3 356352 170095 167720 -1 6892
6894 3 356368 170223 167640 -1 6893
6895 3 356396 170283 167600 -1 6894
6896 3 356360 170359 167520 -1 6895
6897 3 356340 170547 167400 -1 6896
6898 3 356580 170719 167200 -1 6897
6899 3 357196 171063 166920 -1 6898
6900 3 357616 171187 166840 -1 6899
6901 3 357840 171519 166800 -1 6900
6902 3 357868 171531 166760 -1 6901
6903 3 358192 171815 166560 -1 6902
6904 3 358236 171959 166560 -1 6903
6905 3 358212 171951 166520 -1 6904
6906 3 358256 171935 166360 -1 6905
6907 3 357792 171595 166320 -1 6906
6908 3 358896 172259 166160 -1 6907
6909 3 358816 172151 166120 -1 6908
6910 3 358724 172091 166160 -1 6909
6911 3 358712 172079 166200 -1 6910
6912 3 358392 172059 166520 -1 6904
6913 3 358520 172031 166600 -1 6912
6914 3 358580 172015 166640 -1 6913
6915 3 358576 172091 166720 -1 6914
6916 3 358560 172167 166760 -1 6915
6917 3 358528 172139 166840 -1 6916
6918 3 358552 172163 166960 -1 6917
6919 3 358564 172259 167080 -1 6918
6920 3 358712 172547 167120 -1 6919
6921 3 358760 172623 167160 -1 6920
6922 3 358732 172687 167240 -1 6921
6923 3 358644 172827 167360 -1 6922
6924 3 358584 173119 167400 -1 6923
6925 3 358472 173235 167360 -1 6924
6926 3 358360 173283 167320 -1 6925
6927 3 358212 173343 167280 -1 6926
6928 3 358140 173379 167480 -1 6927
6929 3 358144 173483 167600 -1 6928
6930 3 358240 173339 167760 -1 6929
6931 3 358292 173339 167880 -1 6930
6932 3 358292 173339 167960 -1 6931
6933 3 358296 173351 168000 -1 6932
6934 3 358308 173383 168040 -1 6933
6935 3 356193 166022 167480 -1 6803
6936 3 356012 165911 167480 -1 6935
6937 3 355849 165932 167480 -1 6936
6938 3 355765 165885 167560 -1 6937
6939 3 355675 165783 167640 -1 6938
6940 3 355626 165760 167560 -1 6938
6941 3 355493 165630 167520 -1 6940
6942 3 355273 165698 167600 -1 6941
6943 3 355125 165690 167760 -1 6942
6944 3 354977 165682 167640 -1 6943
6945 3 354917 165762 167560 -1 6944
6946 3 354681 165746 167560 -1 6945
6947 3 354565 165910 167520 -1 6946
6948 3 354653 166022 167560 -1 6947
6949 3 354701 166090 167400 -1 6948
6950 3 354685 166242 167320 -1 6949
6951 3 354657 166490 167280 -1 6950
6952 3 354661 166506 167320 -1 6951
6953 3 354761 166678 167360 -1 6952
6954 3 354821 166814 167320 -1 6953
6955 3 354941 166934 167240 -1 6954
6956 3 355177 166942 167200 -1 6955
6957 3 356266 163879 173600 -1 6496
6958 3 356295 163880 173560 -1 6957
6959 3 356334 163934 173480 -1 6958
6960 3 356304 163997 173400 -1 6959
6961 3 356257 164092 173360 -1 6960
6962 3 356258 164138 173320 -1 6961
6963 3 356240 164133 173280 -1 6962
6964 3 356178 164065 173240 -1 6963
6965 3 356183 164090 173200 -1 6964
6966 3 356169 164071 173160 -1 6965
6967 3 355964 164221 173080 -1 6966
6968 3 355856 164306 173040 -1 6967
6969 3 355598 164352 173040 -1 6968
6970 3 355484 164168 173120 -1 6969
6971 3 355438 164156 173240 -1 6970
6972 3 355408 164185 173280 -1 6971
6973 3 355371 164216 173320 -1 6972
6974 3 355367 164216 173360 -1 6973
6975 3 355914 164337 173000 -1 6968
6976 3 355808 164408 172920 -1 6975
6977 3 355801 164504 172880 -1 6976
6978 3 355876 164523 172840 -1 6977
6979 3 355880 164613 172800 -1 6978
6980 3 355792 164617 172760 -1 6979
6981 3 355813 164715 172680 -1 6980
6982 3 355879 164719 172600 -1 6981
6983 3 355865 164721 172520 -1 6982
6984 3 355890 164714 172440 -1 6983
6985 3 355901 164740 172400 -1 6984
6986 3 355740 164732 172360 -1 6985
6987 3 355700 164742 172240 -1 6986
6988 3 355714 164697 172080 -1 6987
6989 3 355645 164709 171920 -1 6988
6990 3 355871 165007 171920 -1 6989
6991 3 355877 165074 171840 -1 6990
6992 3 355834 165076 171760 -1 6991
6993 3 355391 164649 171800 -1 6989
6994 3 355355 164583 171720 -1 6993
6995 3 355320 164574 171680 -1 6994
6996 3 355311 164463 171560 -1 6995
6997 3 355277 164453 171440 -1 6996
6998 3 355348 164454 171400 -1 6997
6999 3 355490 164457 171320 -1 6998
7000 3 355627 164429 171240 -1 6999
7001 3 355767 164395 171160 -1 7000
7002 3 355767 164396 171120 -1 7001
7003 3 355764 164350 171080 -1 7002
7004 3 355608 164376 171080 -1 7003
7005 3 355570 164378 171040 -1 7004
7006 3 355469 164468 171000 -1 7005
7007 3 355422 164501 170960 -1 7006
7008 3 355365 164521 170920 -1 7007
7009 3 355245 164536 170880 -1 7008
7010 3 355218 164551 170840 -1 7009
7011 3 355108 164697 170800 -1 7010
7012 3 354998 164762 170760 -1 7011
7013 3 354962 164774 170720 -1 7012
7014 3 355099 164427 171440 -1 6997
7015 3 355053 164131 171440 -1 7014
7016 3 354883 163845 171440 -1 7015
7017 3 354822 163774 171360 -1 7016
7018 3 354668 163730 171320 -1 7017
7019 3 354352 163522 171280 -1 7018
7020 3 354283 163094 171200 -1 7019
7021 3 354252 162998 171120 -1 7020
7022 3 354040 162645 171000 -1 7021
7023 3 353895 162721 170880 -1 7022
7024 3 353858 162734 170800 -1 7023
7025 3 353840 162740 170760 -1 7024
7026 3 353810 162680 170680 -1 7025
7027 3 353765 162591 170600 -1 7026
7028 3 353750 162470 170560 -1 7027
7029 3 353755 162432 170520 -1 7028
7030 3 353734 162400 170480 -1 7029
7031 3 353746 162369 170440 -1 7030
7032 3 353687 162340 170400 -1 7031
7033 3 353701 162320 170360 -1 7032
7034 3 353677 162283 170320 -1 7033
7035 3 353603 162206 170240 -1 7034
7036 3 353536 162131 170160 -1 7035
7037 3 353557 162035 170120 -1 7036
7038 3 353452 161910 170080 -1 7037
7039 3 353364 161768 170080 -1 7038
7040 3 353212 161726 170080 -1 7039
7041 3 353156 161733 170040 -1 7040
7042 3 353004 161648 169960 -1 7041
7043 3 352892 161592 169920 -1 7042
7044 3 352874 161466 169920 -1 7043
7045 3 353066 161302 169920 -1 7044
7046 3 353110 161192 169920 -1 7045
7047 3 353148 161170 169960 -1 7046
7048 3 353168 161105 170000 -1 7047
7049 3 353205 161061 170120 -1 7048
7050 3 353327 161062 170200 -1 7049
7051 3 353361 161064 170240 -1 7050
7052 3 354703 163041 171280 -1 7019
7053 3 354830 162968 171280 -1 7052
7054 3 354836 162997 171320 -1 7053
7055 3 354882 162853 171400 -1 7054
7056 3 354916 162777 171480 -1 7055
7057 3 354980 162561 171600 -1 7056
7058 3 354997 162560 171640 -1 7057
7059 3 354939 162586 171720 -1 7058
7060 3 354841 162898 171680 -1 7059
7061 3 354497 163114 171680 -1 7060
7062 3 354425 163182 171760 -1 7061
7063 3 354259 163346 172080 -1 7062
7064 3 354233 163477 172120 -1 7063
7065 3 354231 163542 172200 -1 7064
7066 3 355009 162608 171760 -1 7059
7067 3 355091 162735 171800 -1 7066
7068 3 355076 162840 171920 -1 7067
7069 3 355045 162907 172000 -1 7068
7070 3 355110 162963 172080 -1 7069
7071 3 355214 163016 172120 -1 7070
7072 3 355252 163148 172160 -1 7071
7073 3 355273 163223 172200 -1 7072
7074 3 355274 163201 172240 -1 7073
7075 3 354854 164692 171920 -1 6989
7076 3 354768 164767 172040 -1 7075
7077 3 355506 164680 172400 -1 6986
7078 3 355530 164690 172440 -1 7077
7079 3 355532 164724 172480 -1 7078
7080 3 355482 164711 172560 -1 7079
7081 3 355470 164677 172640 -1 7080
7082 3 355411 164668 172680 -1 7081
7083 3 355220 164692 172720 -1 7082
7084 3 355078 164716 172680 -1 7083
7085 3 355195 164718 172760 -1 7083
7086 3 357269 163633 176280 -1 6460
7087 3 357351 163648 176320 -1 7086
7088 3 357406 163680 176360 -1 7087
7089 3 357396 163698 176400 -1 7088
7090 3 357347 163694 176480 -1 7089
7091 3 357400 163698 176560 -1 7090
7092 3 357411 163974 176560 -1 7091
7093 3 357426 164030 176520 -1 7092
7094 3 357433 164053 176480 -1 7093
7095 3 357418 164255 176400 -1 7094
7096 3 357429 164489 176480 -1 7095
7097 3 357429 164613 176400 -1 7096
7098 3 357505 164765 176320 -1 7097
7099 3 357577 164817 176200 -1 7098
7100 3 357665 164929 176080 -1 7099
7101 3 357713 165057 175920 -1 7100
7102 3 357685 165181 175720 -1 7101
7103 3 357425 165385 175560 -1 7102
7104 3 357238 165593 175480 -1 7103
7105 3 357145 165697 175440 -1 7104
7106 3 357109 165709 175400 -1 7105
7107 3 357033 165709 175360 -1 7106
7108 3 356749 165849 175440 -1 7107
7109 3 356485 165913 175480 -1 7108
7110 3 356321 166069 175400 -1 7109
7111 3 356313 166153 175320 -1 7110
7112 3 356057 166661 174960 -1 7111
7113 3 355945 166957 174760 -1 7112
7114 3 355737 167185 174520 -1 7113
7115 3 355533 167273 174200 -1 7114
7116 3 355465 167229 173920 -1 7115
7117 3 355461 167297 173640 -1 7116
7118 3 355377 167401 173600 -1 7117
7119 3 357442 163608 176600 -1 7091
7120 3 357425 163478 176640 -1 7119
7121 3 357634 163292 176680 -1 7120
7122 3 357644 163332 176720 -1 7121
7123 3 357657 163306 176840 -1 7122
7124 3 357649 163301 176880 -1 7123
7125 3 357641 163299 176920 -1 7124
7126 3 357681 163287 176960 -1 7125
7127 3 356349 163648 177840 -1 6433
7128 3 356363 163770 177840 -1 7127
7129 3 356127 163917 177840 -1 7128
7130 3 356095 163930 177960 -1 7129
7131 3 357556 163819 181080 -1 6381
7132 3 357696 163665 181080 -1 7131
7133 3 357795 163552 181040 -1 7132
7134 3 357886 163485 181000 -1 7133
7135 3 357972 163445 180960 -1 7134
7136 3 358045 163406 180920 -1 7135
7137 3 358060 163361 180880 -1 7136
7138 3 358019 163327 180840 -1 7137
7139 3 357994 163298 180800 -1 7138
7140 3 358127 163241 180760 -1 7139
7141 3 358215 163237 180720 -1 7140
7142 3 358236 163212 180680 -1 7141
7143 3 358720 164361 184560 -1 6316
7144 3 358485 164207 184560 -1 7143
7145 3 358440 164078 184480 -1 7144
7146 3 358408 164051 184440 -1 7145
7147 3 358376 163927 184360 -1 7146
7148 3 358527 165334 184680 -1 6314
7149 3 358334 165587 184680 -1 7148
7150 3 358105 165632 184680 -1 7149
7151 3 358060 165711 184760 -1 7150
7152 3 358078 165784 184840 -1 7151
7153 3 358542 165288 185000 -1 6308
7154 3 358463 165478 185000 -1 7153
7155 3 358491 165613 185000 -1 7154
7156 3 358532 165639 185080 -1 7155
7157 3 358549 165624 185120 -1 7156
7158 3 358505 165643 185160 -1 7157
7159 3 361368 164390 186280 -1 6238
7160 3 361564 164555 186320 -1 7159
7161 3 361718 164621 186360 -1 7160
7162 3 361676 164648 186400 -1 7161
7163 3 361550 164608 186440 -1 7162
7164 3 361424 164568 186480 -1 7163
7165 3 361284 164583 186520 -1 7164
7166 3 361188 164642 186560 -1 7165
7167 3 360816 164895 186600 -1 7166
7168 3 361948 164752 186400 -1 7162
7169 3 361953 164780 186360 -1 7168
7170 3 361971 164821 186320 -1 7169
7171 3 362001 164842 186280 -1 7170
7172 3 362032 164833 186200 -1 7171
7173 3 362035 164801 186120 -1 7172
7174 3 362050 164874 186000 -1 7173
7175 3 362052 164887 185920 -1 7174
7176 3 362013 164838 185880 -1 7175
7177 3 362038 164874 185800 -1 7176
7178 3 362062 164892 185680 -1 7177
7179 3 362065 164926 185600 -1 7178
7180 3 362123 164968 185520 -1 7179
7181 3 362160 164993 185440 -1 7180
7182 3 362138 164964 185400 -1 7181
7183 3 362338 165098 185360 -1 7182
7184 3 362360 165079 185320 -1 7183
7185 3 362383 165168 185280 -1 7184
7186 3 362398 165162 185240 -1 7185
7187 3 362684 165286 185240 -1 7186
7188 3 362704 165330 185280 -1 7187
7189 3 362716 165386 185320 -1 7188
7190 3 362414 165157 185200 -1 7186
7191 3 362488 165079 185120 -1 7190
7192 3 362864 165051 185040 -1 7191
7193 3 363043 165017 185000 -1 7192
7194 3 363220 164984 184960 -1 7193
7195 3 363902 164948 184960 -1 7194
7196 3 363920 164928 184880 -1 7195
7197 3 364111 164675 184760 -1 7196
7198 3 364244 164645 184640 -1 7197
7199 3 364179 164569 184520 -1 7198
7200 3 364172 164477 184400 -1 7199
7201 3 364785 164222 184400 -1 7200
7202 3 365098 164288 184600 -1 7201
7203 3 365189 164307 184640 -1 7202
7204 3 365371 164384 184760 -1 7203
7205 3 365732 164460 184840 -1 7204
7206 3 366009 164542 184840 -1 7205
7207 3 366221 164675 184840 -1 7206
7208 3 366419 164859 184840 -1 7207
7209 3 366454 164900 184880 -1 7208
7210 3 366425 164892 184960 -1 7209
7211 3 366470 164903 185040 -1 7210
7212 3 366535 164944 185080 -1 7211
7213 3 366600 164979 185120 -1 7212
7214 3 366821 165092 185160 -1 7213
7215 3 366953 164913 185160 -1 7214
7216 3 367013 164665 185200 -1 7215
7217 3 367161 164453 185160 -1 7216
7218 3 367259 164161 185080 -1 7217
7219 3 367211 163985 185120 -1 7218
7220 3 367387 163945 185160 -1 7219
7221 3 367507 164004 185240 -1 7220
7222 3 367691 163993 185200 -1 7221
7223 3 367747 164045 185160 -1 7222
7224 3 367767 164025 185120 -1 7223
7225 3 367763 164017 185080 -1 7224
7226 3 367567 164033 185280 -1 7221
7227 3 367471 164085 185400 -1 7226
7228 3 367475 164009 185440 -1 7227
7229 3 367571 163873 185360 -1 7228
7230 3 367519 163793 185320 -1 7229
7231 3 367463 163709 185280 -1 7230
7232 3 367369 163565 185240 -1 7231
7233 3 367233 163169 185200 -1 7232
7234 3 367225 163021 185160 -1 7233
7235 3 367347 162837 185120 -1 7234
7236 3 367499 162733 185040 -1 7235
7237 3 367639 162865 185080 -1 7236
7238 3 367651 163001 185160 -1 7237
7239 3 367107 163017 185200 -1 7234
7240 3 367179 163745 184960 -1 7218
7241 3 367327 163489 184840 -1 7240
7242 3 367391 163381 184800 -1 7241
7243 3 367405 163081 184560 -1 7242
7244 3 367337 162949 184400 -1 7243
7245 3 367096 165045 185240 -1 7214
7246 3 367265 164940 185280 -1 7245
7247 3 367489 164891 185360 -1 7246
7248 3 367663 164919 185400 -1 7247
7249 3 367890 165030 185480 -1 7248
7250 3 367977 165059 185520 -1 7249
7251 3 368093 165106 185560 -1 7250
7252 3 368229 165165 185600 -1 7251
7253 3 368223 165198 185680 -1 7252
7254 3 368288 165244 185760 -1 7253
7255 3 367467 164931 185440 -1 7248
7256 3 367432 164965 185480 -1 7255
7257 3 367409 164966 185520 -1 7256
7258 3 366991 165196 185080 -1 7212
7259 3 367042 165211 185040 -1 7258
7260 3 367044 165192 184960 -1 7259
7261 3 367173 165231 184880 -1 7260
7262 3 367229 165205 184800 -1 7261
7263 3 367406 165179 184720 -1 7262
7264 3 367550 165208 184640 -1 7263
7265 3 367641 165173 184560 -1 7264
7266 3 367679 165089 184480 -1 7265
7267 3 367818 165059 184400 -1 7266
7268 3 367885 164909 184320 -1 7267
7269 3 367913 164815 184280 -1 7268
7270 3 367938 164639 184240 -1 7269
7271 3 368000 164470 184200 -1 7270
7272 3 368037 164395 184160 -1 7271
7273 3 368273 164285 184080 -1 7272
7274 3 368456 164269 184040 -1 7273
7275 3 368866 164317 184040 -1 7274
7276 3 369032 164421 184040 -1 7275
7277 3 369408 164735 184040 -1 7276
7278 3 369213 165032 184040 -1 7277
7279 3 368686 165371 184080 -1 7278
7280 3 368474 165555 184120 -1 7279
7281 3 368110 165699 184160 -1 7280
7282 3 368042 165843 184240 -1 7281
7283 3 368072 166087 184360 -1 7282
7284 3 367976 166391 184480 -1 7283
7285 3 367982 166827 184520 -1 7284
7286 3 367918 166839 184480 -1 7285
7287 3 367934 166839 184440 -1 7286
7288 3 367914 166739 184280 -1 7287
7289 3 367858 167031 184560 -1 7285
7290 3 367826 167103 184600 -1 7289
7291 3 367596 167367 184840 -1 7290
7292 3 367440 167619 184960 -1 7291
7293 3 367372 167967 185040 -1 7292
7294 3 367422 168035 185000 -1 7293
7295 3 367446 168027 184960 -1 7294
7296 3 367314 168155 185160 -1 7293
7297 3 367334 168243 185280 -1 7296
7298 3 367244 168323 185400 -1 7297
7299 3 367280 168563 185600 -1 7298
7300 3 367360 168859 185960 -1 7299
7301 3 367248 169099 186120 -1 7300
7302 3 367120 169387 186280 -1 7301
7303 3 367002 169763 186600 -1 7302
7304 3 366726 169771 187040 -1 7303
7305 3 366478 169583 187280 -1 7304
7306 3 366388 169655 187400 -1 7305
7307 3 366376 169759 187560 -1 7306
7308 3 366332 169847 187720 -1 7307
7309 3 366180 169963 187840 -1 7308
7310 3 366180 170043 188080 -1 7309
7311 3 366096 170235 188240 -1 7310
7312 3 366030 170359 188360 -1 7311
7313 3 365854 170379 188400 -1 7312
7314 3 365670 170467 188280 -1 7313
7315 3 365614 170415 188240 -1 7314
7316 3 365758 170631 188360 -1 7314
7317 3 365752 170647 188440 -1 7316
7318 3 365848 170707 188560 -1 7317
7319 3 365900 170783 188880 -1 7318
7320 3 366012 170915 189240 -1 7319
7321 3 365788 170923 189160 -1 7320
7322 3 365616 170975 189120 -1 7321
7323 3 365236 171143 189080 -1 7322
7324 3 369296 164948 184120 -1 7278
7325 3 369306 164970 184160 -1 7324
7326 3 369327 165014 184240 -1 7325
7327 3 369337 165041 184320 -1 7326
7328 3 369328 165076 184400 -1 7327
7329 3 369396 165069 184480 -1 7328
7330 3 369417 165096 184560 -1 7329
7331 3 369440 165151 184600 -1 7330
7332 3 369433 165160 184640 -1 7331
7333 3 369375 164804 183920 -1 7278
7334 3 369387 164511 183800 -1 7333
7335 3 369457 164482 183720 -1 7334
7336 3 369557 164370 183640 -1 7335
7337 3 368560 164224 184000 -1 7274
7338 3 368524 164144 183960 -1 7337
7339 3 362120 164793 185360 -1 7182
7340 3 361270 162592 186560 -1 6229
7341 3 361253 162596 186480 -1 7340
7342 3 361296 162625 186400 -1 7341
7343 3 361324 162585 186320 -1 7342
7344 3 361323 162512 186240 -1 7343
7345 3 361337 162378 186160 -1 7344
7346 3 361329 162235 186080 -1 7345
7347 3 361301 162202 186000 -1 7346
7348 3 361124 162069 185920 -1 7347
7349 3 360981 161933 185840 -1 7348
7350 3 360849 161707 185760 -1 7349
7351 3 360836 161706 185720 -1 7350
7352 3 360738 161599 185640 -1 7351
7353 3 360683 161579 185600 -1 7352
7354 3 360501 161597 185600 -1 7353
7355 3 360514 161534 185560 -1 7354
7356 3 360527 161470 185520 -1 7355
7357 3 360160 161508 185600 -1 7354
7358 3 359816 161538 185600 -1 7357
7359 3 359625 161386 185520 -1 7358
7360 3 359458 161217 185440 -1 7359
7361 3 359522 161101 185400 -1 7360
7362 3 359504 160949 185320 -1 7361
7363 3 359483 160853 185280 -1 7362
7364 3 359486 160841 185240 -1 7363
7365 3 359499 160754 185200 -1 7364
7366 3 359473 160676 185160 -1 7365
7367 3 359521 160617 185120 -1 7366
7368 3 359465 160504 185080 -1 7367
7369 3 359359 160265 185040 -1 7368
7370 3 359344 160024 185000 -1 7369
7371 3 359306 159966 184920 -1 7370
7372 3 359348 159656 184880 -1 7371
7373 3 359348 159584 184840 -1 7372
7374 3 359272 159192 184520 -1 7373
7375 3 359296 159020 184280 -1 7374
7376 3 359380 158820 184120 -1 7375
7377 3 359480 158612 184000 -1 7376
7378 3 359428 158304 183960 -1 7377
7379 3 359404 158180 183920 -1 7378
7380 3 359788 158528 184000 -1 7377
7381 3 360044 158360 183840 -1 7380
7382 3 360328 158232 183640 -1 7381
7383 3 360436 158152 183320 -1 7382
7384 3 360528 158228 183160 -1 7383
7385 3 360576 158216 183120 -1 7384
7386 3 360476 158216 183000 -1 7385
7387 3 360416 158248 182960 -1 7386
7388 3 359287 159937 184880 -1 7371
7389 3 359244 159956 184800 -1 7388
7390 3 359208 159911 184760 -1 7389
7391 3 359160 159889 184720 -1 7390
7392 3 359128 159852 184680 -1 7391
7393 3 359113 159820 184640 -1 7392
7394 3 359118 159812 184600 -1 7393
7395 3 359108 159771 184560 -1 7394
7396 3 359140 159720 184520 -1 7395
7397 3 359201 159690 184480 -1 7396
7398 3 359042 159734 184440 -1 7397
7399 3 358840 159761 184400 -1 7398
7400 3 358708 159743 184400 -1 7399
7401 3 358633 159646 184320 -1 7400
7402 3 358614 159645 184280 -1 7401
7403 3 358538 159811 184280 -1 7402
7404 3 358473 159803 184240 -1 7403
7405 3 358838 159697 184360 -1 7399
7406 3 358845 159650 184320 -1 7405
7407 3 358856 159605 184280 -1 7406
7408 3 358861 159562 184240 -1 7407
7409 3 358859 159541 184200 -1 7408
7410 3 358873 159468 184160 -1 7409
7411 3 358884 159420 184120 -1 7410
7412 3 358811 159364 184080 -1 7411
7413 3 358790 159356 184040 -1 7412
7414 3 358772 159337 184000 -1 7413
7415 3 358750 159301 183960 -1 7414
7416 3 358729 159259 183920 -1 7415
7417 3 358729 159213 183840 -1 7416
7418 3 358696 159162 183800 -1 7417
7419 3 358712 159155 183760 -1 7418
7420 3 358719 159137 183720 -1 7419
7421 3 359385 159796 185160 -1 7370
7422 3 359372 159613 185240 -1 7421
7423 3 359381 159650 185280 -1 7422
7424 3 359342 159629 185320 -1 7423
7425 3 359311 159657 185360 -1 7424
7426 3 359160 159554 185400 -1 7425
7427 3 359161 159550 185480 -1 7426
7428 3 359082 159432 185600 -1 7427
7429 3 359002 159429 185680 -1 7428
7430 3 358983 159430 185760 -1 7429
7431 3 359019 158890 185800 -1 7430
7432 3 358988 158408 185680 -1 7431
7433 3 358988 158352 185640 -1 7432
7434 3 358988 158234 185560 -1 7433
7435 3 358935 158265 185440 -1 7434
7436 3 358770 157761 185640 -1 7433
7437 3 358781 157725 185600 -1 7436
7438 3 358806 157657 185520 -1 7437
7439 3 358828 157591 185440 -1 7438
7440 3 358824 157572 185360 -1 7439
7441 3 358794 157595 185240 -1 7440
7442 3 358778 157594 185160 -1 7441
7443 3 358708 157542 185080 -1 7442
7444 3 358657 157489 185000 -1 7443
7445 3 358601 157404 184960 -1 7444
7446 3 358558 157347 184920 -1 7445
7447 3 358498 157305 184880 -1 7446
7448 3 358424 157234 184840 -1 7447
7449 3 358359 157138 184800 -1 7448
7450 3 358236 157066 184720 -1 7449
7451 3 358088 156994 184680 -1 7450
7452 3 358007 156962 184640 -1 7451
7453 3 357838 157022 184640 -1 7452
7454 3 357787 157011 184720 -1 7453
7455 3 357868 157050 184800 -1 7454
7456 3 357918 157052 184840 -1 7455
7457 3 358294 157114 184680 -1 7450
7458 3 358281 157066 184640 -1 7457
7459 3 358470 157033 184600 -1 7458
7460 3 358583 156897 184520 -1 7459
7461 3 358707 156711 184480 -1 7460
7462 3 358872 156690 184600 -1 7461
7463 3 359017 158855 185840 -1 7431
7464 3 358976 159388 185840 -1 7463
7465 3 358984 159700 186000 -1 7464
7466 3 359152 159856 186080 -1 7465
7467 3 359412 159936 186120 -1 7466
7468 3 359552 159944 186080 -1 7467
7469 3 359648 159980 186120 -1 7468
7470 3 359015 158746 185960 -1 7463
7471 3 358972 158764 186120 -1 7470
7472 3 359006 158959 186320 -1 7471
7473 3 359016 158976 186440 -1 7472
7474 3 359018 158981 186480 -1 7473
7475 3 358935 159010 186600 -1 7474
7476 3 358852 159038 186720 -1 7475
7477 3 359340 158253 185840 -1 7463
7478 3 359635 157715 185840 -1 7477
7479 3 359667 157737 185920 -1 7478
7480 3 359722 157745 186000 -1 7479
7481 3 359616 157883 186080 -1 7480
7482 3 359526 157942 186120 -1 7481
7483 3 359631 157655 185720 -1 7478
7484 3 359632 157633 185680 -1 7483
7485 3 361056 162702 187080 -1 6224
7486 3 361083 162688 187200 -1 7485
7487 3 361063 162736 187280 -1 7486
7488 3 361027 162738 187360 -1 7487
7489 3 361171 162885 187400 -1 7488
7490 3 361295 163061 187440 -1 7489
7491 3 361339 163113 187400 -1 7490
7492 3 360985 162724 187400 -1 7488
7493 3 360996 162679 187440 -1 7492
7494 3 361056 162630 187480 -1 7493
7495 3 361074 162598 187520 -1 7494
7496 3 361070 162583 187560 -1 7495
7497 3 361082 162610 187640 -1 7496
7498 3 361076 162599 187720 -1 7497
7499 3 361076 162591 187800 -1 7498
7500 3 361058 162578 187880 -1 7499
7501 3 361031 162613 187960 -1 7500
7502 3 360963 162601 188040 -1 7501
7503 3 360927 162603 188120 -1 7502
7504 3 360883 162557 188200 -1 7503
7505 3 360893 162579 188240 -1 7504
7506 3 360895 162579 188320 -1 7505
7507 3 360905 162564 188440 -1 7506
7508 3 360884 162563 188520 -1 7507
7509 3 360846 162595 188600 -1 7508
7510 3 360766 162649 188680 -1 7509
7511 3 360727 162684 188720 -1 7510
7512 3 360661 162711 188760 -1 7511
7513 3 360629 162729 188800 -1 7512
7514 3 360564 162738 188840 -1 7513
7515 3 360518 162776 188880 -1 7514
7516 3 360497 162890 188960 -1 7515
7517 3 360504 162981 189000 -1 7516
7518 3 360644 163080 189080 -1 7517
7519 3 360750 163090 189160 -1 7518
7520 3 360741 163185 189200 -1 7519
7521 3 360675 163198 189240 -1 7520
7522 3 360368 163114 189240 -1 7521
7523 3 360335 163109 189320 -1 7522
7524 3 360310 163123 189360 -1 7523
7525 3 360260 163113 189400 -1 7524
7526 3 360200 163030 189480 -1 7525
7527 3 360232 162969 189560 -1 7526
7528 3 360210 162970 189640 -1 7527
7529 3 360223 162914 189720 -1 7528
7530 3 360280 162878 189760 -1 7529
7531 3 361722 161584 187440 -1 6219
7532 3 361523 161552 187400 -1 7531
7533 3 361264 161452 187320 -1 7532
7534 3 361398 161339 187280 -1 7533
7535 3 361432 161282 187320 -1 7534
7536 3 361425 161222 187360 -1 7535
7537 3 361425 161203 187440 -1 7536
7538 3 361408 161516 187160 -1 7534
7539 3 361397 161563 187080 -1 7538
7540 3 361447 161632 187000 -1 7539
7541 3 361468 161643 186920 -1 7540
7542 3 361539 161666 186800 -1 7541
7543 3 361513 161637 186680 -1 7542
7544 3 361544 161642 186640 -1 7543
7545 3 361623 161666 186600 -1 7544
7546 3 361460 161533 187440 -1 7531
7547 3 361267 161413 187440 -1 7546
7548 3 361293 161426 187480 -1 7547
7549 3 361355 161422 187560 -1 7548
7550 3 362998 160365 187480 -1 6207
7551 3 363298 160553 187480 -1 7550
7552 3 363534 160731 187560 -1 7551
7553 3 363770 160917 187520 -1 7552
7554 3 363835 160903 187440 -1 7553
7555 3 363671 160529 187440 -1 7551
7556 3 363831 160496 187400 -1 7555
7557 3 363855 160496 187360 -1 7556
7558 3 363880 160496 187320 -1 7557
7559 3 363934 160481 187240 -1 7558
7560 3 364029 160457 187160 -1 7559
7561 3 364184 160490 187080 -1 7560
7562 3 364300 160480 187040 -1 7561
7563 3 364507 160343 187000 -1 7562
7564 3 364681 160349 187000 -1 7563
7565 3 364621 160533 187000 -1 7564
7566 3 364547 160680 187000 -1 7565
7567 3 364476 160784 186960 -1 7566
7568 3 364165 160745 186920 -1 7567
7569 3 364032 160679 186840 -1 7568
7570 3 363924 160571 186760 -1 7569
7571 3 364028 160511 186680 -1 7570
7572 3 364100 160458 186640 -1 7571
7573 3 364078 160330 186600 -1 7572
7574 3 364086 160284 186520 -1 7573
7575 3 364598 160593 187120 -1 7565
7576 3 364560 160631 187200 -1 7575
7577 3 364799 160351 186920 -1 7564
7578 3 364977 160206 186880 -1 7577
7579 3 365133 160052 186880 -1 7578
7580 3 365275 160010 186840 -1 7579
7581 3 365371 159888 186880 -1 7580
7582 3 365407 159840 186800 -1 7580
7583 3 365542 159683 186760 -1 7582
7584 3 365701 159590 186720 -1 7583
7585 3 365822 159503 186680 -1 7584
7586 3 363322 159918 188080 -1 6201
7587 3 363380 159952 188160 -1 7586
7588 3 363447 159975 188240 -1 7587
7589 3 363518 159936 188320 -1 7588
7590 3 363668 159950 188360 -1 7589
7591 3 363936 160024 188400 -1 7590
7592 3 363971 160037 188440 -1 7591
7593 3 364007 160051 188480 -1 7592
7594 3 364005 160041 188520 -1 7593
7595 3 362469 158042 189320 -1 6177
7596 3 362429 158166 189320 -1 7595
7597 3 362441 158219 189360 -1 7596
7598 3 362461 158234 189400 -1 7597
7599 3 362493 158247 189440 -1 7598
7600 3 362561 158301 189520 -1 7599
7601 3 362529 158359 189600 -1 7600
7602 3 362522 158439 189640 -1 7601
7603 3 362521 158499 189680 -1 7602
7604 3 362559 158566 189720 -1 7603
7605 3 362573 158572 189760 -1 7604
7606 3 362595 158599 189800 -1 7605
7607 3 362286 157988 189480 -1 6175
7608 3 362286 158053 189520 -1 7607
7609 3 362236 158073 189560 -1 7608
7610 3 362296 158079 189600 -1 7609
7611 3 362539 158013 189640 -1 7610
7612 3 362546 158027 189680 -1 7611
7613 3 362188 158103 189640 -1 7610
7614 3 362128 158115 189680 -1 7613
7615 3 362104 158152 189720 -1 7614
7616 3 362126 158109 189760 -1 7615
7617 3 362000 158261 189680 -1 7614
7618 3 361974 158355 189640 -1 7617
7619 3 363680 155184 190560 -1 5394
7620 3 363624 155133 190480 -1 7619
7621 3 363547 155074 190400 -1 7620
7622 3 363452 155016 190320 -1 7621
7623 3 363441 155005 190200 -1 7622
7624 3 363448 155007 190160 -1 7623
7625 3 363448 154993 190000 -1 7624
7626 3 363389 155016 189880 -1 7625
7627 3 363663 153644 190120 -1 5385
7628 3 363748 153630 190040 -1 7627
7629 3 363438 153658 190000 -1 7628
7630 3 363358 153530 189880 -1 7629
7631 3 363226 153342 189800 -1 7630
7632 3 363090 153386 189720 -1 7631
7633 3 363030 153254 189640 -1 7632
7634 3 363026 153194 189480 -1 7633
7635 3 362886 152998 189240 -1 7634
7636 3 362816 152862 189120 -1 7635
7637 3 362768 152826 189040 -1 7636
7638 3 363900 153579 189960 -1 7628
7639 3 364051 153530 189880 -1 7638
7640 3 364066 153431 189800 -1 7639
7641 3 364135 153357 189760 -1 7640
7642 3 364183 153473 189720 -1 7641
7643 3 364283 153477 189480 -1 7642
7644 3 364477 153525 189320 -1 7643
7645 3 364577 153409 189160 -1 7644
7646 3 364893 153241 189000 -1 7645
7647 3 365045 153189 188760 -1 7646
7648 3 365007 153121 188640 -1 7647
7649 3 365027 153085 188600 -1 7648
7650 3 365189 153257 188480 -1 7649
7651 3 365309 153437 188280 -1 7650
7652 3 365405 153509 188080 -1 7651
7653 3 365605 153593 188000 -1 7652
7654 3 365633 153561 187720 -1 7653
7655 3 365648 153552 187680 -1 7654
7656 3 365693 153525 187560 -1 7655
7657 3 365839 153373 187360 -1 7656
7658 3 366255 153181 187200 -1 7657
7659 3 366527 153197 187000 -1 7658
7660 3 366799 153265 186800 -1 7659
7661 3 367123 153337 186640 -1 7660
7662 3 367219 153333 186480 -1 7661
7663 3 367281 153373 186320 -1 7662
7664 3 367397 153429 186200 -1 7663
7665 3 367313 153253 186000 -1 7664
7666 3 367317 153205 185840 -1 7665
7667 3 367193 153221 185800 -1 7666
7668 3 367051 153237 185680 -1 7667
7669 3 366699 153233 185640 -1 7668
7670 3 366653 153177 185560 -1 7669
7671 3 366261 153281 185720 -1 7670
7672 3 365997 153573 185760 -1 7671
7673 3 365821 153721 185800 -1 7672
7674 3 365797 153713 185680 -1 7673
7675 3 365773 153689 185560 -1 7674
7676 3 365729 153653 185440 -1 7675
7677 3 365621 153537 185360 -1 7676
7678 3 365567 153483 185320 -1 7677
7679 3 365513 153429 185280 -1 7678
7680 3 365461 153401 185160 -1 7679
7681 3 365445 153353 185080 -1 7680
7682 3 365405 153309 185040 -1 7681
7683 3 365337 153217 184920 -1 7682
7684 3 365333 153205 184880 -1 7683
7685 3 365285 153181 184840 -1 7684
7686 3 364983 153089 184720 -1 7685
7687 3 364851 153041 184640 -1 7686
7688 3 364591 153061 184600 -1 7687
7689 3 364403 153013 184520 -1 7688
7690 3 364183 153013 184440 -1 7689
7691 3 363839 153085 184400 -1 7690
7692 3 363643 153109 184400 -1 7691
7693 3 363635 153237 184600 -1 7692
7694 3 363559 153261 184640 -1 7693
7695 3 363545 153225 184720 -1 7694
7696 3 363413 153173 184760 -1 7695
7697 3 363405 153165 184840 -1 7696
7698 3 363353 153089 184720 -1 7697
7699 3 365445 152965 184880 -1 7684
7700 3 365423 152777 184800 -1 7699
7701 3 365323 152677 184680 -1 7700
7702 3 365263 152621 184640 -1 7701
7703 3 365231 152573 184600 -1 7702
7704 3 365175 152549 184560 -1 7703
7705 3 365893 153577 185080 -1 7681
7706 3 365955 153417 184960 -1 7705
7707 3 365867 153213 184760 -1 7706
7708 3 365907 153197 184600 -1 7707
7709 3 365895 153161 184560 -1 7708
7710 3 365777 153851 185800 -1 7673
7711 3 365771 153884 185840 -1 7710
7712 3 365357 153889 185840 -1 7711
7713 3 365105 153989 185800 -1 7712
7714 3 364921 154129 185880 -1 7713
7715 3 364829 154297 185960 -1 7714
7716 3 364975 154173 186000 -1 7715
7717 3 365099 154241 186120 -1 7716
7718 3 365047 154301 186240 -1 7717
7719 3 364831 154525 186360 -1 7718
7720 3 364655 154625 186360 -1 7719
7721 3 364535 154657 186440 -1 7720
7722 3 364423 154721 186560 -1 7721
7723 3 364171 154773 186480 -1 7722
7724 3 364051 154757 186440 -1 7723
7725 3 363915 154813 186520 -1 7724
7726 3 363663 154953 186600 -1 7725
7727 3 363435 154925 186640 -1 7726
7728 3 363395 154925 186680 -1 7727
7729 3 363001 155001 186600 -1 7728
7730 3 362825 155189 186440 -1 7729
7731 3 362681 155345 186320 -1 7730
7732 3 362541 155445 186240 -1 7731
7733 3 362405 155621 186240 -1 7732
7734 3 362165 155829 186280 -1 7733
7735 3 362021 156029 186320 -1 7734
7736 3 361887 156253 186240 -1 7735
7737 3 361867 156445 186160 -1 7736
7738 3 361731 156669 186120 -1 7737
7739 3 361659 156749 186080 -1 7738
7740 3 361687 156789 185920 -1 7739
7741 3 361575 156781 185840 -1 7740
7742 3 361463 156777 185800 -1 7741
7743 3 361669 156645 185720 -1 7742
7744 3 361677 156501 185520 -1 7743
7745 3 361661 156469 185360 -1 7744
7746 3 361897 156357 185120 -1 7745
7747 3 362069 156033 184880 -1 7746
7748 3 362143 155905 184800 -1 7747
7749 3 364839 154569 186160 -1 7715
7750 3 364703 154737 186200 -1 7749
7751 3 364427 155041 186240 -1 7750
7752 3 364123 155201 186200 -1 7751
7753 3 365765 153917 185880 -1 7711
7754 3 365781 153973 185960 -1 7753
7755 3 365821 153993 186080 -1 7754
7756 3 365821 154109 186120 -1 7755
7757 3 365805 154189 186200 -1 7756
7758 3 365813 154525 186200 -1 7757
7759 3 365763 154697 186360 -1 7758
7760 3 365679 154897 186600 -1 7759
7761 3 365611 155069 186760 -1 7760
7762 3 365347 155457 187120 -1 7761
7763 3 365263 155445 187160 -1 7762
7764 3 365227 155433 187360 -1 7763
7765 3 365407 155581 187200 -1 7762
7766 3 365421 155585 187240 -1 7765
7767 3 366005 153637 186080 -1 7755
7768 3 366109 153373 186080 -1 7767
7769 3 366367 153081 186000 -1 7768
7770 3 366475 152777 185880 -1 7769
7771 3 366375 152709 185920 -1 7770
7772 3 366243 152753 186000 -1 7771
7773 3 366215 152829 186080 -1 7772
7774 3 366127 152961 186200 -1 7773
7775 3 366107 152925 186320 -1 7774
7776 3 366067 152925 186400 -1 7775
7777 3 366571 152689 185800 -1 7770
7778 3 366569 152533 185680 -1 7777
7779 3 366597 152449 185600 -1 7778
7780 3 366785 152165 185400 -1 7779
7781 3 366891 151969 185320 -1 7780
7782 3 367737 153285 185800 -1 7666
7783 3 367849 153137 185640 -1 7782
7784 3 368069 152981 185400 -1 7783
7785 3 368237 152789 185280 -1 7784
7786 3 368401 152761 185280 -1 7785
7787 3 368655 152697 185240 -1 7786
7788 3 368831 152593 185160 -1 7787
7789 3 368963 152561 185120 -1 7788
7790 3 369133 152557 185080 -1 7789
7791 3 369165 152677 185160 -1 7790
7792 3 369237 152533 185040 -1 7790
7793 3 369393 152285 185000 -1 7792
7794 3 369579 152233 184960 -1 7793
7795 3 369379 152237 184920 -1 7794
7796 3 369343 152197 184880 -1 7795
7797 3 369711 152157 184880 -1 7794
7798 3 369757 152117 184840 -1 7797
7799 3 369761 152125 184760 -1 7798
7800 3 369853 152033 184600 -1 7799
7801 3 370057 151889 184440 -1 7800
7802 3 370109 151713 184240 -1 7801
7803 3 370339 151649 184080 -1 7802
7804 3 370511 151485 183800 -1 7803
7805 3 370655 151245 183600 -1 7804
7806 3 370435 151361 183560 -1 7805
7807 3 370839 151109 183560 -1 7805
7808 3 370981 151061 183520 -1 7807
7809 3 371093 150985 183480 -1 7808
7810 3 371333 150969 183360 -1 7809
7811 3 371585 150981 183240 -1 7810
7812 3 371769 151049 183120 -1 7811
7813 3 371949 151101 183000 -1 7812
7814 3 372113 151033 182920 -1 7813
7815 3 372591 151049 182800 -1 7814
7816 3 372855 150973 183080 -1 7815
7817 3 373015 150929 183280 -1 7816
7818 3 373349 150657 183480 -1 7817
7819 3 373257 150501 183440 -1 7818
7820 3 373309 150309 183400 -1 7819
7821 3 373333 150329 183560 -1 7820
7822 3 373329 150401 183720 -1 7821
7823 3 372691 151129 182600 -1 7815
7824 3 373029 151325 182360 -1 7823
7825 3 373329 151673 182040 -1 7824
7826 3 373453 151777 182080 -1 7825
7827 3 373793 151845 182000 -1 7826
7828 3 374055 151821 182080 -1 7827
7829 3 374035 151745 182160 -1 7828
7830 3 374047 151705 182240 -1 7829
7831 3 374151 151733 182400 -1 7830
7832 3 367736 153344 185880 -1 7782
7833 3 367740 153436 185920 -1 7832
7834 3 364133 153093 189760 -1 7641
7835 3 364290 152931 189760 -1 7834
7836 3 364399 152793 189760 -1 7835
7837 3 364541 152695 189840 -1 7836
7838 3 364568 152668 189880 -1 7837
7839 3 364599 152637 189920 -1 7838
7840 3 364635 152621 189960 -1 7839
7841 3 364697 152606 190000 -1 7840
7842 3 364812 152455 190000 -1 7841
7843 3 364803 152386 189840 -1 7842
7844 3 364811 152242 189720 -1 7843
7845 3 364875 152014 189800 -1 7844
7846 3 364919 151790 189840 -1 7845
7847 3 365087 151602 189960 -1 7846
7848 3 365247 151494 189920 -1 7847
7849 3 365555 151466 189880 -1 7848
7850 3 365651 151466 189840 -1 7849
7851 3 365761 151434 189920 -1 7850
7852 3 365857 151434 189960 -1 7851
7853 3 364868 152481 190080 -1 7842
7854 3 364868 152354 190160 -1 7853
7855 3 364870 152320 190200 -1 7854
7856 3 364884 152305 190240 -1 7855
7857 3 364895 152311 190280 -1 7856
7858 3 364954 152329 190360 -1 7857
7859 3 364969 152380 190440 -1 7858
7860 3 364992 152430 190520 -1 7859
7861 3 365036 152422 190600 -1 7860
7862 3 362492 152401 189920 -1 5380
7863 3 362501 152423 189880 -1 7862
7864 3 362520 152466 189800 -1 7863
7865 3 362623 152561 189720 -1 7864
7866 3 362654 152594 189640 -1 7865
7867 3 362704 152596 189560 -1 7866
7868 3 362696 152542 189480 -1 7867
7869 3 362698 152504 189400 -1 7868
7870 3 362672 152467 189360 -1 7869
7871 3 362612 152377 189280 -1 7870
7872 3 362596 152384 189200 -1 7871
7873 3 362547 152324 189120 -1 7872
7874 3 362540 152351 189040 -1 7873
7875 3 362550 152281 188960 -1 7874
7876 3 362479 152294 188880 -1 7875
7877 3 362406 152292 188800 -1 7876
7878 3 362380 152274 188760 -1 7877
7879 3 362325 152240 188680 -1 7878
7880 3 362345 152237 188600 -1 7879
7881 3 362370 152222 188520 -1 7880
7882 3 362416 152210 188480 -1 7881
7883 3 362504 152170 188440 -1 7882
7884 3 362539 152152 188360 -1 7883
7885 3 362645 152098 188240 -1 7884
7886 3 362637 152105 188200 -1 7885
7887 3 362719 152174 188120 -1 7886
7888 3 362849 152185 188080 -1 7887
7889 3 362828 152219 188000 -1 7888
7890 3 362829 152094 187920 -1 7889
7891 3 362837 152065 187880 -1 7890
7892 3 362814 152003 187840 -1 7891
7893 3 362751 151970 187760 -1 7892
7894 3 362694 151932 187680 -1 7893
7895 3 362689 151880 187600 -1 7894
7896 3 362665 151823 187520 -1 7895
7897 3 362651 151785 187400 -1 7896
7898 3 362660 151779 187320 -1 7897
7899 3 362669 151773 187240 -1 7898
7900 3 362689 151782 187160 -1 7899
7901 3 362651 151774 187080 -1 7900
7902 3 362633 151789 187040 -1 7901
7903 3 362616 151811 187000 -1 7902
7904 3 362616 151827 186960 -1 7903
7905 3 362646 151871 186880 -1 7904
7906 3 362647 151937 186800 -1 7905
7907 3 362722 151937 186720 -1 7906
7908 3 362736 151940 186680 -1 7907
7909 3 362779 151943 186640 -1 7908
7910 3 362812 151930 186520 -1 7909
7911 3 362824 151900 186440 -1 7910
7912 3 362829 151973 186360 -1 7911
7913 3 362785 152069 186360 -1 7912
7914 3 362778 152096 186320 -1 7913
7915 3 362806 152136 186280 -1 7914
7916 3 362722 152620 189400 -1 7869
7917 3 362730 152711 189320 -1 7916
7918 3 362666 152709 189240 -1 7917
7919 3 362429 152694 189120 -1 7918
7920 3 362201 151766 189920 -1 7862
7921 3 362228 151780 189840 -1 7920
7922 3 362199 151798 189760 -1 7921
7923 3 362220 151793 189680 -1 7922
7924 3 362181 151782 189640 -1 7923
7925 3 362431 149724 190120 -1 5372
7926 3 362460 149715 190160 -1 7925
7927 3 362559 149668 190200 -1 7926
7928 3 362589 149639 190320 -1 7927
7929 3 362625 149616 190440 -1 7928
7930 3 362635 149606 190480 -1 7929
7931 3 362694 149629 190640 -1 7930
7932 3 362655 149594 190720 -1 7931
7933 3 362636 149641 190880 -1 7932
7934 3 362789 149378 190440 -1 7929
7935 3 363075 149248 190440 -1 7934
7936 3 363282 149061 190560 -1 7935
7937 3 363450 148980 190640 -1 7936
7938 3 363644 148783 190720 -1 7937
7939 3 363788 148724 190800 -1 7938
7940 3 363920 148445 190640 -1 7939
7941 3 363920 148376 190560 -1 7940
7942 3 364033 148239 190480 -1 7941
7943 3 364319 148123 190400 -1 7942
7944 3 364507 147758 190400 -1 7943
7945 3 364798 147519 190400 -1 7944
7946 3 365011 147476 190480 -1 7945
7947 3 365195 147280 190560 -1 7946
7948 3 365368 147260 190640 -1 7947
7949 3 365554 147235 190720 -1 7948
7950 3 365797 147217 190800 -1 7949
7951 3 366364 147114 190800 -1 7950
7952 3 366678 147018 190880 -1 7951
7953 3 366877 146987 190960 -1 7952
7954 3 366944 146905 191040 -1 7953
7955 3 367063 146849 191120 -1 7954
7956 3 367130 146725 190920 -1 7955
7957 3 367118 146473 190840 -1 7956
7958 3 367142 146473 190760 -1 7957
7959 3 367132 146809 191160 -1 7955
7960 3 367122 146541 191120 -1 7959
7961 3 366818 146557 191120 -1 7960
7962 3 366786 146609 191000 -1 7961
7963 3 366570 146477 190800 -1 7962
7964 3 367202 146769 191200 -1 7959
7965 3 367191 146646 191280 -1 7964
7966 3 367221 146639 191320 -1 7965
7967 3 367256 146628 191360 -1 7966
7968 3 367266 146660 191480 -1 7967
7969 3 367321 146598 191600 -1 7968
7970 3 367385 146559 191680 -1 7969
7971 3 367349 146554 191760 -1 7970
7972 3 367490 146592 191840 -1 7971
7973 3 367526 146558 191960 -1 7972
7974 3 367494 146549 192080 -1 7973
7975 3 367482 146590 192200 -1 7974
7976 3 367549 146553 192320 -1 7975
7977 3 367649 146528 192440 -1 7976
7978 3 367666 146538 192520 -1 7977
7979 3 367676 146547 192560 -1 7978
7980 3 367777 146442 192640 -1 7979
7981 3 367827 146447 192720 -1 7980
7982 3 367995 146120 192760 -1 7981
7983 3 368103 146008 192640 -1 7982
7984 3 368259 145784 192440 -1 7983
7985 3 368423 145684 192280 -1 7984
7986 3 368507 145740 192160 -1 7985
7987 3 368489 145680 192040 -1 7986
7988 3 367852 146449 192760 -1 7981
7989 3 367932 146387 192840 -1 7988
7990 3 367959 146381 192960 -1 7989
7991 3 367990 146188 193080 -1 7990
7992 3 368103 145821 193080 -1 7991
7993 3 368589 145653 193120 -1 7992
7994 3 368741 145477 193160 -1 7993
7995 3 368801 145433 193240 -1 7994
7996 3 368881 145873 193160 -1 7993
7997 3 369021 145949 193200 -1 7996
7998 3 369093 146001 193120 -1 7997
7999 3 367945 146201 193160 -1 7991
8000 3 367927 146218 193200 -1 7999
8001 3 367818 146238 193320 -1 8000
8002 3 367831 146137 193400 -1 8001
8003 3 367848 146115 193480 -1 8002
8004 3 367948 146161 193600 -1 8003
8005 3 368049 146100 193680 -1 8004
8006 3 368176 145999 193760 -1 8005
8007 3 368181 145726 193760 -1 8006
8008 3 368287 145630 193600 -1 8007
8009 3 368313 145540 193520 -1 8008
8010 3 368375 145362 193560 -1 8009
8011 3 368371 145350 193600 -1 8010
8012 3 368339 145450 193440 -1 8009
8013 3 368351 145230 193400 -1 8012
8014 3 368311 145170 193360 -1 8013
8015 3 368263 145082 193440 -1 8014
8016 3 368339 145194 193320 -1 8014
8017 3 368239 145949 193800 -1 8006
8018 3 368158 145876 193920 -1 8017
8019 3 368144 145911 194000 -1 8018
8020 3 368137 145956 194080 -1 8019
8021 3 368248 146052 194160 -1 8020
8022 3 368299 146171 194240 -1 8021
8023 3 368404 146244 194320 -1 8022
8024 3 368527 146311 194400 -1 8023
8025 3 368727 146486 194440 -1 8024
8026 3 368927 146663 194480 -1 8025
8027 3 369040 146894 194560 -1 8026
8028 3 369276 146941 194640 -1 8027
8029 3 369227 147004 194720 -1 8028
8030 3 369339 147189 194880 -1 8029
8031 3 369149 147358 195000 -1 8030
8032 3 369242 147451 195040 -1 8031
8033 3 369331 147551 195080 -1 8032
8034 3 369272 147649 195160 -1 8033
8035 3 369802 147922 195040 -1 8032
8036 3 369909 148149 195040 -1 8035
8037 3 369719 148376 195080 -1 8036
8038 3 369750 148506 195160 -1 8037
8039 3 369648 148645 195240 -1 8038
8040 3 369615 148760 195320 -1 8039
8041 3 369458 148883 195400 -1 8040
8042 3 369394 148927 195440 -1 8041
8043 3 369380 149019 195480 -1 8042
8044 3 369202 149194 195480 -1 8043
8045 3 369179 149437 195480 -1 8044
8046 3 369191 149559 195480 -1 8045
8047 3 369195 149498 195440 -1 8046
8048 3 369202 149375 195360 -1 8047
8049 3 369187 149245 195280 -1 8048
8050 3 369202 149561 195560 -1 8046
8051 3 369079 149710 195640 -1 8050
8052 3 369061 149865 195680 -1 8051
8053 3 368991 150387 195680 -1 8052
8054 3 369098 150333 195840 -1 8053
8055 3 369090 150462 195880 -1 8054
8056 3 369083 150590 195920 -1 8055
8057 3 369156 150700 196000 -1 8056
8058 3 369080 150733 196080 -1 8057
8059 3 369072 150775 196160 -1 8058
8060 3 369193 150751 196240 -1 8059
8061 3 368951 150499 195840 -1 8054
8062 3 368776 150657 195840 -1 8061
8063 3 368598 150691 195840 -1 8062
8064 3 368589 150729 195920 -1 8063
8065 3 368575 150719 195960 -1 8064
8066 3 368538 150731 196040 -1 8065
8067 3 368673 150455 195640 -1 8053
8068 3 368607 150527 195600 -1 8067
8069 3 368381 150696 195560 -1 8068
8070 3 368350 150624 195520 -1 8069
8071 3 368503 150621 195480 -1 8070
8072 3 368619 150717 195480 -1 8071
8073 3 368673 150844 195480 -1 8072
8074 3 368688 150870 195440 -1 8073
8075 3 368848 150939 195440 -1 8074
8076 3 368876 150965 195400 -1 8075
8077 3 368874 150948 195360 -1 8076
8078 3 368840 150895 195320 -1 8077
8079 3 368807 150850 195240 -1 8078
8080 3 368802 150808 195160 -1 8079
8081 3 368769 150787 195080 -1 8080
8082 3 368795 150800 194960 -1 8081
8083 3 369063 150947 194960 -1 8082
8084 3 369141 151011 194920 -1 8083
8085 3 368880 151175 194840 -1 8084
8086 3 368832 151212 194800 -1 8085
8087 3 368757 151216 194760 -1 8086
8088 3 368662 151209 194720 -1 8087
8089 3 368602 151228 194680 -1 8088
8090 3 368516 151249 194640 -1 8089
8091 3 368324 151324 194640 -1 8090
8092 3 368258 151371 194560 -1 8091
8093 3 368093 151427 194520 -1 8092
8094 3 368078 151436 194480 -1 8093
8095 3 368057 151427 194440 -1 8094
8096 3 368018 151429 194400 -1 8095
8097 3 368024 151559 194360 -1 8096
8098 3 368031 151643 194320 -1 8097
8099 3 367921 151868 194280 -1 8098
8100 3 367923 152000 194240 -1 8099
8101 3 367932 151813 194200 -1 8100
8102 3 367910 151819 194160 -1 8101
8103 3 367731 152212 194200 -1 8100
8104 3 367701 152263 194160 -1 8103
8105 3 367654 152287 194080 -1 8104
8106 3 367576 152255 194000 -1 8105
8107 3 367497 152215 193920 -1 8106
8108 3 367442 152195 193880 -1 8107
8109 3 367392 152173 193840 -1 8108
8110 3 367393 152191 193800 -1 8109
8111 3 367398 152154 193720 -1 8110
8112 3 367420 152162 193680 -1 8111
8113 3 367435 152163 193640 -1 8112
8114 3 367413 152163 193600 -1 8113
8115 3 369038 150999 195360 -1 8077
8116 3 369077 151160 195360 -1 8115
8117 3 369056 151251 195440 -1 8116
8118 3 369045 151334 195520 -1 8117
8119 3 369266 151439 195520 -1 8118
8120 3 369325 151474 195600 -1 8119
8121 3 369410 151563 195640 -1 8120
8122 3 369599 151704 195640 -1 8121
8123 3 369636 151682 195680 -1 8122
8124 3 369598 151677 195720 -1 8123
8125 3 369590 151668 195760 -1 8124
8126 3 369919 151707 195640 -1 8122
8127 3 370038 151764 195640 -1 8126
8128 3 370108 151845 195680 -1 8127
8129 3 370286 151918 195680 -1 8128
8130 3 370391 151973 195760 -1 8129
8131 3 370466 151999 195800 -1 8130
8132 3 370540 152042 195840 -1 8131
8133 3 370595 152085 195880 -1 8132
8134 3 370647 152145 195920 -1 8133
8135 3 370741 152327 195960 -1 8134
8136 3 370685 152303 196040 -1 8135
8137 3 370803 152230 196080 -1 8136
8138 3 368472 150587 195440 -1 8071
8139 3 368506 150597 195360 -1 8138
8140 3 368058 145837 194000 -1 8019
8141 3 368063 145645 194000 -1 8140
8142 3 368109 145630 194000 -1 8141
8143 3 368059 145644 194040 -1 8142
8144 3 368144 145562 194080 -1 8143
8145 3 368215 145596 194120 -1 8144
8146 3 368203 145628 194160 -1 8145
8147 3 368222 145513 194240 -1 8146
8148 3 368257 145529 194320 -1 8147
8149 3 364543 148187 190360 -1 7943
8150 3 364595 148227 190320 -1 8149
8151 3 364706 148284 190280 -1 8150
8152 3 364728 148385 190240 -1 8151
8153 3 364721 148474 190280 -1 8152
8154 3 364825 148602 190360 -1 8153
8155 3 365033 148730 190400 -1 8154
8156 3 365355 148794 190440 -1 8155
8157 3 365447 148726 190440 -1 8156
8158 3 365379 148854 190400 -1 8156
8159 3 365363 148902 190360 -1 8158
8160 3 365379 148926 190320 -1 8159
8161 3 365459 148994 190280 -1 8160
8162 3 365483 148954 190360 -1 8158
8163 3 365739 149110 190320 -1 8162
8164 3 365915 149214 190280 -1 8163
8165 3 366079 149354 190240 -1 8164
8166 3 366315 149462 190200 -1 8165
8167 3 366439 149666 190160 -1 8166
8168 3 366463 149770 190120 -1 8167
8169 3 364722 148412 190200 -1 8152
8170 3 364733 148447 190160 -1 8169
8171 3 362374 149698 190000 -1 5372
8172 3 362278 149679 189920 -1 8171
8173 3 362230 149670 189880 -1 8172
8174 3 362310 149704 189840 -1 8173
8175 3 362389 149737 189800 -1 8174
8176 3 362484 149703 189720 -1 8175
8177 3 362587 149612 189680 -1 8176
8178 3 362585 149564 189640 -1 8177
8179 3 361698 149557 189880 -1 8173
8180 3 361567 149084 189880 -1 8179
8181 3 361311 148755 189880 -1 8180
8182 3 361311 148817 189800 -1 8181
8183 3 361279 148801 189760 -1 8182
8184 3 361211 148794 189720 -1 8183
```
